## Supplementary File 2. BED files and Orthogroup tables for the Eurotiomycetes dataset generated using OrthoFinder and orthoSynAssign for "orthoSynAssign: refine orthogroups using synteny information": GCF_009193585.1.bed

```
NW_022475264.1	1007	1317	XP_031933837.1
NW_022475264.1	1741	3023	XP_031933838.1
NW_022475264.1	3161	4181	XP_031933839.1
NW_022475264.1	4787	5924	XP_031933840.1
NW_022475264.1	7638	7989	XP_031933841.1
NW_022475264.1	12679	15476	XP_031933842.1
NW_022475264.1	15715	16984	XP_031933843.1
NW_022475264.1	17935	18434	XP_031933844.1
NW_022475264.1	18827	20278	XP_031933845.1
NW_022475264.1	21264	22349	XP_031933846.1
NW_022475264.1	26389	28211	XP_031933847.1
NW_022475264.1	30503	31607	XP_031933848.1
NW_022475264.1	31960	33198	XP_031933849.1
NW_022475264.1	34203	36101	XP_031933850.1
NW_022475264.1	36348	37083	XP_031933851.1
NW_022475264.1	37304	38988	XP_031933852.1
NW_022475264.1	38732	39443	XP_031933853.1
NW_022475264.1	41358	43137	XP_031933854.1
NW_022475264.1	44075	45213	XP_031933855.1
NW_022475264.1	45224	46264	XP_031933856.1
NW_022475264.1	46984	47975	XP_031933857.1
NW_022475264.1	48234	49108	XP_031933858.1
NW_022475264.1	50979	51866	XP_031933859.1
NW_022475264.1	52093	54695	XP_031933860.1
NW_022475264.1	57509	59045	XP_031933861.1
NW_022475264.1	59593	61629	XP_031933862.1
NW_022475264.1	62735	65499	XP_031933863.1
NW_022475264.1	65853	67774	XP_031933864.1
NW_022475264.1	67781	69059	XP_031933865.1
NW_022475264.1	69658	71285	XP_031933866.1
NW_022475264.1	72319	72910	XP_031933867.1
NW_022475264.1	75001	77469	XP_031933868.1
NW_022475264.1	77565	78400	XP_031933869.1
NW_022475264.1	80710	82228	XP_031933870.1
NW_022475264.1	82999	85404	XP_031933871.1
NW_022475264.1	86457	87199	XP_031933872.1
NW_022475264.1	87285	89451	XP_031933873.1
NW_022475264.1	90382	92234	XP_031933874.1
NW_022475264.1	93211	94544	XP_031933875.1
NW_022475264.1	94253	95117	XP_031933876.1
NW_022475264.1	95711	96714	XP_031933877.1
NW_022475264.1	97528	98896	XP_031933878.1
NW_022475264.1	99205	99769	XP_031933879.1
NW_022475264.1	101114	103223	XP_031933880.1
NW_022475264.1	103517	105464	XP_031933881.1
NW_022475264.1	105946	107361	XP_031933882.1
NW_022475264.1	108746	112328	XP_031933883.1
NW_022475264.1	113327	113722	XP_031933884.1
NW_022475264.1	113917	115734	XP_031933885.1
NW_022475264.1	116065	117796	XP_031933886.1
NW_022475264.1	118350	119265	XP_031933887.1
NW_022475264.1	119717	121301	XP_031933888.1
NW_022475264.1	121893	122985	XP_031933889.1
NW_022475264.1	123674	125039	XP_031933890.1
NW_022475264.1	127454	128331	XP_031933891.1
NW_022475264.1	128694	131300	XP_031933892.1
NW_022475264.1	132762	134081	XP_031933893.1
NW_022475264.1	134700	137150	XP_031933894.1
NW_022475264.1	138204	142184	XP_031933895.1
NW_022475264.1	142659	144183	XP_031933896.1
NW_022475264.1	145794	147460	XP_031933897.1
NW_022475264.1	147944	148883	XP_031933898.1
NW_022475264.1	150159	151414	XP_031933899.1
NW_022475264.1	151508	156495	XP_031933900.1
NW_022475264.1	158311	158764	XP_031933901.1
NW_022475264.1	159085	160888	XP_031933902.1
NW_022475264.1	165538	166899	XP_031933903.1
NW_022475264.1	168498	168898	XP_031933904.1
NW_022475264.1	169694	171263	XP_031933905.1
NW_022475264.1	172072	174001	XP_031933906.1
NW_022475264.1	174031	175240	XP_031933907.1
NW_022475264.1	175680	177084	XP_031933908.1
NW_022475264.1	177150	177918	XP_031933909.1
NW_022475264.1	178012	178312	XP_031933910.1
NW_022475264.1	179196	179937	XP_031933911.1
NW_022475264.1	181180	182859	XP_031933912.1
NW_022475264.1	183583	185112	XP_031933913.1
NW_022475264.1	186062	187161	XP_031933914.1
NW_022475264.1	188088	189069	XP_031933915.1
NW_022475264.1	189618	191213	XP_031933916.1
NW_022475264.1	192480	195910	XP_031933917.1
NW_022475264.1	196015	196956	XP_031933918.1
NW_022475264.1	200732	202306	XP_031933919.1
NW_022475264.1	202695	204542	XP_031933920.1
NW_022475264.1	204899	206723	XP_031933921.1
NW_022475264.1	209395	209887	XP_031933922.1
NW_022475264.1	210966	211545	XP_031933923.1
NW_022475264.1	212043	212920	XP_031933924.1
NW_022475264.1	213834	214811	XP_031933925.1
NW_022475264.1	215167	215948	XP_031933926.1
NW_022475264.1	216277	218195	XP_031933927.1
NW_022475264.1	218649	221751	XP_031933928.1
NW_022475264.1	223893	224985	XP_031933929.1
NW_022475264.1	228904	229965	XP_031933930.1
NW_022475264.1	230912	232095	XP_031933931.1
NW_022475264.1	232515	234282	XP_031933932.1
NW_022475264.1	234515	236186	XP_031933933.1
NW_022475264.1	237479	239119	XP_031933934.1
NW_022475264.1	241767	244154	XP_031933935.1
NW_022475264.1	246536	248531	XP_031933936.1
NW_022475264.1	248387	250709	XP_031933937.1
NW_022475264.1	251476	252937	XP_031933938.1
NW_022475264.1	253769	257756	XP_031933939.1
NW_022475264.1	259260	260720	XP_031933940.1
NW_022475264.1	260837	262025	XP_031933941.1
NW_022475264.1	262580	265066	XP_031933942.1
NW_022475264.1	266264	267196	XP_031933943.1
NW_022475264.1	267709	268996	XP_031933944.1
NW_022475264.1	269565	271395	XP_031933945.1
NW_022475264.1	271728	273724	XP_031933946.1
NW_022475264.1	274400	275922	XP_031933947.1
NW_022475264.1	278612	279468	XP_031933948.1
NW_022475264.1	280473	281104	XP_031933949.1
NW_022475264.1	281828	282901	XP_031933950.1
NW_022475264.1	283142	285414	XP_031933951.1
NW_022475264.1	287416	287903	XP_031933952.1
NW_022475264.1	288182	290624	XP_031933953.1
NW_022475264.1	291545	292962	XP_031933954.1
NW_022475264.1	299009	300658	XP_031933955.1
NW_022475264.1	302093	303059	XP_031933956.1
NW_022475264.1	303897	304657	XP_031933957.1
NW_022475264.1	305182	306746	XP_031933958.1
NW_022475264.1	307108	309324	XP_031933959.1
NW_022475264.1	309732	311824	XP_031933960.1
NW_022475264.1	312469	314076	XP_031933961.1
NW_022475264.1	315158	316189	XP_031933962.1
NW_022475264.1	316526	318685	XP_031933963.1
NW_022475264.1	319978	321676	XP_031933964.1
NW_022475264.1	322637	324245	XP_031933965.1
NW_022475264.1	325873	327676	XP_031933966.1
NW_022475264.1	328147	329663	XP_031933967.1
NW_022475264.1	330784	331860	XP_031933968.1
NW_022475264.1	332633	334446	XP_031933969.1
NW_022475264.1	338076	340677	XP_031933970.1
NW_022475264.1	342114	344070	XP_031933971.1
NW_022475264.1	344133	345370	XP_031933972.1
NW_022475264.1	346590	348749	XP_031933973.1
NW_022475264.1	348994	350392	XP_031933974.1
NW_022475264.1	351519	352898	XP_031933975.1
NW_022475264.1	353122	354295	XP_031933976.1
NW_022475264.1	354638	357188	XP_031933977.1
NW_022475264.1	357872	359990	XP_031933978.1
NW_022475264.1	361765	362303	XP_031933979.1
NW_022475264.1	366773	367901	XP_031933980.1
NW_022475264.1	369715	372377	XP_031933981.1
NW_022475264.1	373053	373325	XP_031933982.1
NW_022475264.1	373794	374990	XP_031933983.1
NW_022475264.1	376074	377694	XP_031933984.1
NW_022475264.1	379999	381524	XP_031933985.1
NW_022475264.1	382062	383519	XP_031933986.1
NW_022475264.1	385426	386994	XP_031933987.1
NW_022475264.1	387716	389940	XP_031933988.1
NW_022475264.1	390890	392161	XP_031933989.1
NW_022475264.1	393834	395313	XP_031933990.1
NW_022475264.1	395628	401050	XP_031933991.1
NW_022475264.1	401206	402190	XP_031933992.1
NW_022475264.1	402993	403998	XP_031933993.1
NW_022475264.1	404948	406106	XP_031933994.1
NW_022475264.1	407930	410234	XP_031933995.1
NW_022475264.1	410803	411799	XP_031933996.1
NW_022475264.1	412148	413356	XP_031933997.1
NW_022475264.1	413356	415301	XP_031933998.1
NW_022475264.1	416370	417775	XP_031933999.1
NW_022475264.1	417896	420011	XP_031934000.1
NW_022475264.1	420880	422659	XP_031934001.1
NW_022475264.1	423952	424420	XP_031934002.1
NW_022475264.1	424463	425751	XP_031934003.1
NW_022475264.1	425872	427607	XP_031934004.1
NW_022475264.1	429429	430625	XP_031934005.1
NW_022475264.1	430792	431510	XP_031934006.1
NW_022475264.1	432899	434209	XP_031934007.1
NW_022475264.1	434275	435466	XP_031934008.1
NW_022475264.1	435793	437442	XP_031934009.1
NW_022475264.1	437545	440329	XP_031934010.1
NW_022475264.1	443809	444691	XP_031934011.1
NW_022475264.1	446997	447822	XP_031934012.1
NW_022475264.1	452491	454267	XP_031934013.1
NW_022475264.1	454624	455521	XP_031934014.1
NW_022475264.1	457533	458463	XP_031934015.1
NW_022475264.1	460002	461207	XP_031934016.1
NW_022475264.1	463826	464195	XP_031934017.1
NW_022475264.1	464196	465988	XP_031934018.1
NW_022475264.1	466510	468015	XP_031934019.1
NW_022475264.1	470038	471096	XP_031934020.1
NW_022475264.1	471686	472370	XP_031934021.1
NW_022475264.1	472589	474524	XP_031934022.1
NW_022475264.1	479264	480814	XP_031934023.1
NW_022475264.1	480814	484585	XP_031934024.1
NW_022475264.1	486749	488192	XP_031934025.1
NW_022475264.1	488476	489337	XP_031934026.1
NW_022475264.1	490659	492945	XP_031934027.1
NW_022475264.1	497643	500842	XP_031934028.1
NW_022475264.1	501249	502713	XP_031934029.1
NW_022475264.1	504318	505171	XP_031934030.1
NW_022475264.1	505710	507466	XP_031934031.1
NW_022475264.1	509942	511298	XP_031934032.1
NW_022475264.1	511967	513090	XP_031934033.1
NW_022475264.1	513574	513874	XP_031934034.1
NW_022475264.1	514351	515765	XP_031934035.1
NW_022475264.1	517337	519126	XP_031934036.1
NW_022475264.1	519812	520560	XP_031934037.1
NW_022475264.1	520671	520996	XP_031934038.1
NW_022475264.1	521770	524807	XP_031934039.1
NW_022475264.1	526947	530432	XP_031934040.1
NW_022475264.1	530786	531583	XP_031934041.1
NW_022475264.1	532599	534198	XP_031934042.1
NW_022475264.1	534736	536094	XP_031934043.1
NW_022475264.1	537036	537751	XP_031934044.1
NW_022475264.1	537928	541343	XP_031934045.1
NW_022475264.1	542495	543275	XP_031934046.1
NW_022475264.1	542643	545041	XP_031934047.1
NW_022475264.1	545276	547124	XP_031934048.1
NW_022475264.1	547902	549865	XP_031934049.1
NW_022475264.1	551616	553374	XP_031934050.1
NW_022475264.1	554539	557075	XP_031934051.1
NW_022475264.1	559489	560377	XP_031934052.1
NW_022475264.1	561611	566480	XP_031934053.1
NW_022475264.1	567756	568135	XP_031934054.1
NW_022475264.1	568058	570641	XP_031934055.1
NW_022475264.1	571440	572642	XP_031934056.1
NW_022475264.1	573379	574142	XP_031934057.1
NW_022475264.1	575031	577625	XP_031934058.1
NW_022475265.1	161	1506	XP_031933650.1
NW_022475265.1	1804	2853	XP_031933651.1
NW_022475265.1	4713	6295	XP_031933652.1
NW_022475265.1	7307	8252	XP_031933653.1
NW_022475265.1	9320	10933	XP_031933654.1
NW_022475265.1	16188	16749	XP_031933655.1
NW_022475265.1	17921	20870	XP_031933656.1
NW_022475265.1	21559	22165	XP_031933657.1
NW_022475265.1	25075	25526	XP_031933658.1
NW_022475265.1	26805	29557	XP_031933659.1
NW_022475265.1	29615	30567	XP_031933660.1
NW_022475265.1	33785	35714	XP_031933661.1
NW_022475265.1	36844	38446	XP_031933662.1
NW_022475265.1	40063	41337	XP_031933663.1
NW_022475265.1	42500	44151	XP_031933664.1
NW_022475265.1	46639	50678	XP_031933665.1
NW_022475265.1	51032	52647	XP_031933666.1
NW_022475265.1	53273	55432	XP_031933667.1
NW_022475265.1	55027	56909	XP_031933668.1
NW_022475265.1	57883	59116	XP_031933669.1
NW_022475265.1	59526	60579	XP_031933670.1
NW_022475265.1	60827	62120	XP_031933671.1
NW_022475265.1	64187	66400	XP_031933672.1
NW_022475265.1	66711	68180	XP_031933673.1
NW_022475265.1	68162	69092	XP_031933674.1
NW_022475265.1	72035	72872	XP_031933675.1
NW_022475265.1	73581	76318	XP_031933676.1
NW_022475265.1	77212	77520	XP_031933677.1
NW_022475265.1	77606	78750	XP_031933678.1
NW_022475265.1	82456	84004	XP_031933679.1
NW_022475265.1	84955	85885	XP_031933680.1
NW_022475265.1	86628	87936	XP_031933681.1
NW_022475265.1	88310	88809	XP_031933682.1
NW_022475265.1	88743	90333	XP_031933683.1
NW_022475265.1	91971	93066	XP_031933684.1
NW_022475265.1	94977	96686	XP_031933685.1
NW_022475265.1	102427	103994	XP_031933686.1
NW_022475265.1	104813	106510	XP_031933687.1
NW_022475265.1	106510	107682	XP_031933688.1
NW_022475265.1	108533	110507	XP_031933689.1
NW_022475265.1	111635	112830	XP_031933690.1
NW_022475265.1	113864	115830	XP_031933691.1
NW_022475265.1	116787	120824	XP_031933692.1
NW_022475265.1	121528	122499	XP_031933693.1
NW_022475265.1	125687	128417	XP_031933694.1
NW_022475265.1	128665	131845	XP_031933695.1
NW_022475265.1	132017	133253	XP_031933696.1
NW_022475265.1	133469	134600	XP_031933697.1
NW_022475265.1	135644	137978	XP_031933698.1
NW_022475265.1	139733	141008	XP_031933699.1
NW_022475265.1	141851	142790	XP_031933700.1
NW_022475265.1	143696	145553	XP_031933701.1
NW_022475265.1	145723	148627	XP_031933702.1
NW_022475265.1	148627	150388	XP_031933703.1
NW_022475265.1	152685	154731	XP_031933704.1
NW_022475265.1	154382	157319	XP_031933705.1
NW_022475265.1	157231	157732	XP_031933706.1
NW_022475265.1	160417	161474	XP_031933707.1
NW_022475265.1	162569	163682	XP_031933708.1
NW_022475265.1	163866	167835	XP_031933709.1
NW_022475265.1	169109	169614	XP_031933710.1
NW_022475265.1	170487	171954	XP_031933711.1
NW_022475265.1	173288	175462	XP_031933712.1
NW_022475265.1	177692	179848	XP_031933713.1
NW_022475265.1	180068	181307	XP_031933714.1
NW_022475265.1	182181	182748	XP_031933715.1
NW_022475265.1	183373	184977	XP_031933716.1
NW_022475265.1	185475	187274	XP_031933717.1
NW_022475265.1	187748	189517	XP_031933718.1
NW_022475265.1	189933	191152	XP_031933719.1
NW_022475265.1	193875	194932	XP_031933720.1
NW_022475265.1	195489	196655	XP_031933721.1
NW_022475265.1	197863	199504	XP_031933722.1
NW_022475265.1	200781	201924	XP_031933723.1
NW_022475265.1	202901	203787	XP_031933724.1
NW_022475265.1	204540	205538	XP_031933725.1
NW_022475265.1	206336	207606	XP_031933726.1
NW_022475265.1	207766	210603	XP_031933727.1
NW_022475265.1	210822	211899	XP_031933728.1
NW_022475265.1	212370	214031	XP_031933729.1
NW_022475265.1	214446	218420	XP_031933730.1
NW_022475265.1	218973	221514	XP_031933731.1
NW_022475265.1	221966	223294	XP_031933732.1
NW_022475265.1	223389	225079	XP_031933733.1
NW_022475265.1	225433	226537	XP_031933734.1
NW_022475265.1	228389	228874	XP_031933735.1
NW_022475265.1	228554	232541	XP_031933736.1
NW_022475265.1	233067	234831	XP_031933737.1
NW_022475265.1	234937	235396	XP_031933738.1
NW_022475265.1	236860	239772	XP_031933739.1
NW_022475265.1	240800	242125	XP_031933740.1
NW_022475265.1	242867	243515	XP_031933741.1
NW_022475265.1	244744	245173	XP_031933742.1
NW_022475265.1	246667	252208	XP_031933743.1
NW_022475265.1	252377	255724	XP_031933744.1
NW_022475265.1	256408	257678	XP_031933745.1
NW_022475265.1	257353	258394	XP_031933746.1
NW_022475265.1	258486	260358	XP_031933747.1
NW_022475265.1	260780	262671	XP_031933748.1
NW_022475265.1	263249	267438	XP_031933749.1
NW_022475265.1	267924	269749	XP_031933750.1
NW_022475265.1	270510	272333	XP_031933751.1
NW_022475265.1	273167	274488	XP_031933752.1
NW_022475265.1	275025	276923	XP_031933753.1
NW_022475265.1	278058	279020	XP_031933754.1
NW_022475265.1	280225	281831	XP_031933755.1
NW_022475265.1	282029	282440	XP_031933756.1
NW_022475265.1	282546	283477	XP_031933757.1
NW_022475265.1	287376	288472	XP_031933758.1
NW_022475265.1	288851	292022	XP_031933759.1
NW_022475265.1	295461	296091	XP_031933760.1
NW_022475265.1	300992	301633	XP_031933761.1
NW_022475265.1	305647	307012	XP_031933762.1
NW_022475265.1	307494	309494	XP_031933763.1
NW_022475265.1	309969	311428	XP_031933764.1
NW_022475265.1	312307	313742	XP_031933765.1
NW_022475265.1	314971	318182	XP_031933766.1
NW_022475265.1	318884	320481	XP_031933767.1
NW_022475265.1	320768	322560	XP_031933768.1
NW_022475265.1	323469	323984	XP_031933769.1
NW_022475265.1	325901	328428	XP_031933770.1
NW_022475265.1	328499	331184	XP_031933771.1
NW_022475265.1	331382	332476	XP_031933772.1
NW_022475265.1	333213	334282	XP_031933773.1
NW_022475265.1	337611	339883	XP_031933774.1
NW_022475265.1	340173	343091	XP_031933775.1
NW_022475265.1	345724	346582	XP_031933776.1
NW_022475265.1	349916	352138	XP_031933777.1
NW_022475265.1	352698	353918	XP_031933778.1
NW_022475265.1	354069	354441	XP_031933779.1
NW_022475265.1	355610	356882	XP_031933780.1
NW_022475265.1	357202	358918	XP_031933781.1
NW_022475265.1	358848	359650	XP_031933782.1
NW_022475265.1	359969	360291	XP_031933783.1
NW_022475265.1	360365	361697	XP_031933784.1
NW_022475265.1	362945	365540	XP_031933785.1
NW_022475265.1	365663	367690	XP_031933786.1
NW_022475265.1	369645	371601	XP_031933787.1
NW_022475265.1	369885	370323	XP_031933788.1
NW_022475265.1	372235	373464	XP_031933789.1
NW_022475265.1	374063	375326	XP_031933790.1
NW_022475265.1	376048	378011	XP_031933791.1
NW_022475265.1	379507	381811	XP_031933792.1
NW_022475265.1	384048	384730	XP_031933793.1
NW_022475265.1	387770	389068	XP_031933794.1
NW_022475265.1	389885	391881	XP_031933795.1
NW_022475265.1	392372	394589	XP_031933796.1
NW_022475265.1	394744	396044	XP_031933797.1
NW_022475265.1	395922	397885	XP_031933798.1
NW_022475265.1	398070	398986	XP_031933799.1
NW_022475265.1	400626	401973	XP_031933800.1
NW_022475265.1	402669	403352	XP_031933801.1
NW_022475265.1	403742	404796	XP_031933802.1
NW_022475265.1	405169	406631	XP_031933803.1
NW_022475265.1	406964	411327	XP_031933804.1
NW_022475265.1	415224	416724	XP_031933805.1
NW_022475265.1	417418	419148	XP_031933806.1
NW_022475265.1	420341	421451	XP_031933807.1
NW_022475265.1	423788	424298	XP_031933808.1
NW_022475265.1	425096	427005	XP_031933809.1
NW_022475265.1	429067	430812	XP_031933810.1
NW_022475265.1	431103	433784	XP_031933811.1
NW_022475265.1	436728	438133	XP_031933812.1
NW_022475265.1	438414	439579	XP_031933813.1
NW_022475265.1	441155	442730	XP_031933814.1
NW_022475265.1	444336	445803	XP_031933815.1
NW_022475265.1	446238	446976	XP_031933816.1
NW_022475265.1	448590	450012	XP_031933817.1
NW_022475265.1	451087	453002	XP_031933818.1
NW_022475265.1	458153	458825	XP_031933819.1
NW_022475265.1	460543	461342	XP_031933820.1
NW_022475265.1	461651	462282	XP_031933821.1
NW_022475265.1	462657	463082	XP_031933822.1
NW_022475265.1	464881	465904	XP_031933823.1
NW_022475265.1	467013	468820	XP_031933824.1
NW_022475265.1	469695	471642	XP_031933825.1
NW_022475265.1	472341	473369	XP_031933826.1
NW_022475265.1	474157	475612	XP_031933827.1
NW_022475265.1	477621	478945	XP_031933828.1
NW_022475265.1	479518	481273	XP_031933829.1
NW_022475265.1	481260	483458	XP_031933830.1
NW_022475265.1	484087	484990	XP_031933831.1
NW_022475265.1	485958	488232	XP_031933832.1
NW_022475265.1	490312	495550	XP_031933833.1
NW_022475265.1	498112	500227	XP_031933834.1
NW_022475265.1	503505	504065	XP_031933835.1
NW_022475265.1	508082	509020	XP_031933836.1
NW_022475266.1	1057	2618	XP_031933493.1
NW_022475266.1	3249	4189	XP_031933494.1
NW_022475266.1	4411	6800	XP_031933495.1
NW_022475266.1	7283	8345	XP_031933496.1
NW_022475266.1	9052	9962	XP_031933497.1
NW_022475266.1	10678	11603	XP_031933498.1
NW_022475266.1	12552	14419	XP_031933499.1
NW_022475266.1	15154	15778	XP_031933500.1
NW_022475266.1	15665	16077	XP_031933501.1
NW_022475266.1	16080	18607	XP_031933502.1
NW_022475266.1	18948	21845	XP_031933503.1
NW_022475266.1	22974	23685	XP_031933504.1
NW_022475266.1	24708	25383	XP_031933505.1
NW_022475266.1	25431	27178	XP_031933506.1
NW_022475266.1	27428	28724	XP_031933507.1
NW_022475266.1	28873	30035	XP_031933508.1
NW_022475266.1	30035	31309	XP_031933509.1
NW_022475266.1	31464	33092	XP_031933510.1
NW_022475266.1	33680	36587	XP_031933511.1
NW_022475266.1	39618	42199	XP_031933512.1
NW_022475266.1	43322	46383	XP_031933513.1
NW_022475266.1	48252	51102	XP_031933514.1
NW_022475266.1	50768	53100	XP_031933515.1
NW_022475266.1	54267	55542	XP_031933516.1
NW_022475266.1	57734	58650	XP_031933517.1
NW_022475266.1	58818	62759	XP_031933518.1
NW_022475266.1	63140	65000	XP_031933519.1
NW_022475266.1	65560	67043	XP_031933520.1
NW_022475266.1	67769	69909	XP_031933521.1
NW_022475266.1	69869	71772	XP_031933522.1
NW_022475266.1	73650	73915	XP_031933523.1
NW_022475266.1	74880	76467	XP_031933524.1
NW_022475266.1	77041	79341	XP_031933525.1
NW_022475266.1	79848	80365	XP_031933526.1
NW_022475266.1	81582	82846	XP_031933527.1
NW_022475266.1	83509	85248	XP_031933528.1
NW_022475266.1	86810	87971	XP_031933529.1
NW_022475266.1	88707	90576	XP_031933530.1
NW_022475266.1	91314	92436	XP_031933531.1
NW_022475266.1	93730	95354	XP_031933532.1
NW_022475266.1	95889	96905	XP_031933533.1
NW_022475266.1	98830	99448	XP_031933534.1
NW_022475266.1	100057	100449	XP_031933535.1
NW_022475266.1	100887	102552	XP_031933536.1
NW_022475266.1	102821	105673	XP_031933537.1
NW_022475266.1	105947	106955	XP_031933538.1
NW_022475266.1	107145	108204	XP_031933539.1
NW_022475266.1	108599	109979	XP_031933540.1
NW_022475266.1	110362	112136	XP_031933541.1
NW_022475266.1	114471	115831	XP_031933542.1
NW_022475266.1	121006	121828	XP_031933543.1
NW_022475266.1	122613	123254	XP_031933544.1
NW_022475266.1	124762	128894	XP_031933545.1
NW_022475266.1	129988	130543	XP_031933546.1
NW_022475266.1	134413	137043	XP_031933547.1
NW_022475266.1	140107	140524	XP_031933548.1
NW_022475266.1	142945	144090	XP_031933549.1
NW_022475266.1	145510	146299	XP_031933550.1
NW_022475266.1	147158	149444	XP_031933551.1
NW_022475266.1	150238	151883	XP_031933552.1
NW_022475266.1	156316	157896	XP_031933553.1
NW_022475266.1	160007	161409	XP_031933554.1
NW_022475266.1	161920	162646	XP_031933555.1
NW_022475266.1	164989	166718	XP_031933556.1
NW_022475266.1	169966	170976	XP_031933557.1
NW_022475266.1	172075	173707	XP_031933558.1
NW_022475266.1	174874	176041	XP_031933559.1
NW_022475266.1	179151	180455	XP_031933560.1
NW_022475266.1	180725	182026	XP_031933561.1
NW_022475266.1	183024	184122	XP_031933562.1
NW_022475266.1	184836	185892	XP_031933563.1
NW_022475266.1	186923	189166	XP_031933564.1
NW_022475266.1	189552	189954	XP_031933565.1
NW_022475266.1	191507	191998	XP_031933566.1
NW_022475266.1	193364	196687	XP_031933567.1
NW_022475266.1	198911	200012	XP_031933568.1
NW_022475266.1	201503	204611	XP_031933569.1
NW_022475266.1	204948	206596	XP_031933570.1
NW_022475266.1	207901	209746	XP_031933571.1
NW_022475266.1	210443	212196	XP_031933572.1
NW_022475266.1	212591	214201	XP_031933573.1
NW_022475266.1	214933	215448	XP_031933574.1
NW_022475266.1	216056	218342	XP_031933575.1
NW_022475266.1	219140	219725	XP_031933576.1
NW_022475266.1	220624	222402	XP_031933577.1
NW_022475266.1	222776	224401	XP_031933578.1
NW_022475266.1	229270	231157	XP_031933579.1
NW_022475266.1	236504	238289	XP_031933580.1
NW_022475266.1	239167	240002	XP_031933581.1
NW_022475266.1	241293	242996	XP_031933582.1
NW_022475266.1	243131	243489	XP_031933583.1
NW_022475266.1	244380	246338	XP_031933584.1
NW_022475266.1	248126	249009	XP_031933585.1
NW_022475266.1	250810	252168	XP_031933586.1
NW_022475266.1	252201	254415	XP_031933587.1
NW_022475266.1	254790	256252	XP_031933588.1
NW_022475266.1	257446	260415	XP_031933589.1
NW_022475266.1	261463	265861	XP_031933590.1
NW_022475266.1	266270	269308	XP_031933591.1
NW_022475266.1	269950	271573	XP_031933592.1
NW_022475266.1	273693	274749	XP_031933593.1
NW_022475266.1	276405	278466	XP_031933594.1
NW_022475266.1	279914	282126	XP_031933595.1
NW_022475266.1	282278	283883	XP_031933596.1
NW_022475266.1	284648	286190	XP_031933597.1
NW_022475266.1	286356	287214	XP_031933598.1
NW_022475266.1	287668	289403	XP_031933599.1
NW_022475266.1	290038	291589	XP_031933600.1
NW_022475266.1	291804	293239	XP_031933601.1
NW_022475266.1	293868	296047	XP_031933602.1
NW_022475266.1	297699	299906	XP_031933603.1
NW_022475266.1	300566	302073	XP_031933604.1
NW_022475266.1	302172	303952	XP_031933605.1
NW_022475266.1	304759	306711	XP_031933606.1
NW_022475266.1	307479	309353	XP_031933607.1
NW_022475266.1	309584	311393	XP_031933608.1
NW_022475266.1	311625	313874	XP_031933609.1
NW_022475266.1	313852	315346	XP_031933610.1
NW_022475266.1	315892	317590	XP_031933611.1
NW_022475266.1	318030	321173	XP_031933612.1
NW_022475266.1	322934	323681	XP_031933613.1
NW_022475266.1	324220	326389	XP_031933614.1
NW_022475266.1	331480	332494	XP_031933615.1
NW_022475266.1	335297	337609	XP_031933616.1
NW_022475266.1	338003	339130	XP_031933617.1
NW_022475266.1	340891	341922	XP_031933618.1
NW_022475266.1	345655	349261	XP_031933619.1
NW_022475266.1	350502	351685	XP_031933620.1
NW_022475266.1	351908	353497	XP_031933621.1
NW_022475266.1	354467	355139	XP_031933622.1
NW_022475266.1	355895	357540	XP_031933623.1
NW_022475266.1	357831	359162	XP_031933624.1
NW_022475266.1	359759	360940	XP_031933625.1
NW_022475266.1	360938	361712	XP_031933626.1
NW_022475266.1	362140	363938	XP_031933627.1
NW_022475266.1	364359	365448	XP_031933628.1
NW_022475266.1	365862	367978	XP_031933629.1
NW_022475266.1	368881	370513	XP_031933630.1
NW_022475266.1	371269	372537	XP_031933631.1
NW_022475266.1	373710	374921	XP_031933632.1
NW_022475266.1	375391	377366	XP_031933633.1
NW_022475266.1	377706	379244	XP_031933634.1
NW_022475266.1	378951	379175	XP_031933635.1
NW_022475266.1	380601	381308	XP_031933636.1
NW_022475266.1	383420	384056	XP_031933637.1
NW_022475266.1	384580	385321	XP_031933638.1
NW_022475266.1	386800	388835	XP_031933639.1
NW_022475266.1	390177	391883	XP_031933640.1
NW_022475266.1	392664	394563	XP_031933641.1
NW_022475266.1	395057	397081	XP_031933642.1
NW_022475266.1	397144	399051	XP_031933643.1
NW_022475266.1	399289	399847	XP_031933644.1
NW_022475266.1	400450	403172	XP_031933645.1
NW_022475266.1	403260	405389	XP_031933646.1
NW_022475266.1	407299	409158	XP_031933647.1
NW_022475266.1	409955	410518	XP_031933648.1
NW_022475266.1	411542	412746	XP_031933649.1
NW_022475267.1	787	1242	XP_031933352.1
NW_022475267.1	3224	4692	XP_031933353.1
NW_022475267.1	7416	7913	XP_031933354.1
NW_022475267.1	8172	9699	XP_031933355.1
NW_022475267.1	9905	11106	XP_031933356.1
NW_022475267.1	12517	16845	XP_031933357.1
NW_022475267.1	17041	18003	XP_031933358.1
NW_022475267.1	18892	20965	XP_031933359.1
NW_022475267.1	21922	22958	XP_031933360.1
NW_022475267.1	24334	25753	XP_031933361.1
NW_022475267.1	27410	28365	XP_031933362.1
NW_022475267.1	28389	30642	XP_031933363.1
NW_022475267.1	30898	33508	XP_031933364.1
NW_022475267.1	34750	35935	XP_031933365.1
NW_022475267.1	36819	39579	XP_031933366.1
NW_022475267.1	40574	41971	XP_031933367.1
NW_022475267.1	42583	44436	XP_031933368.1
NW_022475267.1	47372	49990	XP_031933369.1
NW_022475267.1	50151	52137	XP_031933370.1
NW_022475267.1	52154	53001	XP_031933371.1
NW_022475267.1	53559	55657	XP_031933372.1
NW_022475267.1	56650	57671	XP_031933373.1
NW_022475267.1	59041	60302	XP_031933374.1
NW_022475267.1	60932	63583	XP_031933375.1
NW_022475267.1	63969	65768	XP_031933376.1
NW_022475267.1	65806	66163	XP_031933377.1
NW_022475267.1	66214	67360	XP_031933378.1
NW_022475267.1	68233	69945	XP_031933379.1
NW_022475267.1	71605	72529	XP_031933380.1
NW_022475267.1	72533	73635	XP_031933381.1
NW_022475267.1	73918	74467	XP_031933382.1
NW_022475267.1	75116	76406	XP_031933383.1
NW_022475267.1	76575	78459	XP_031933384.1
NW_022475267.1	78828	80088	XP_031933385.1
NW_022475267.1	80678	81578	XP_031933386.1
NW_022475267.1	82148	84205	XP_031933387.1
NW_022475267.1	84776	86573	XP_031933388.1
NW_022475267.1	87524	89112	XP_031933389.1
NW_022475267.1	89313	91502	XP_031933390.1
NW_022475267.1	92497	95117	XP_031933391.1
NW_022475267.1	99151	100494	XP_031933392.1
NW_022475267.1	102987	103766	XP_031933393.1
NW_022475267.1	105318	106122	XP_031933394.1
NW_022475267.1	106264	107223	XP_031933395.1
NW_022475267.1	107425	108497	XP_031933396.1
NW_022475267.1	108661	109550	XP_031933397.1
NW_022475267.1	110074	111268	XP_031933398.1
NW_022475267.1	111126	113775	XP_031933399.1
NW_022475267.1	114501	116708	XP_031933400.1
NW_022475267.1	117395	119502	XP_031933401.1
NW_022475267.1	119888	121679	XP_031933402.1
NW_022475267.1	121934	124022	XP_031933403.1
NW_022475267.1	124742	125803	XP_031933404.1
NW_022475267.1	126579	127593	XP_031933405.1
NW_022475267.1	128482	129883	XP_031933406.1
NW_022475267.1	131143	132733	XP_031933407.1
NW_022475267.1	133268	135052	XP_031933408.1
NW_022475267.1	136179	136804	XP_031933409.1
NW_022475267.1	137880	138958	XP_031933410.1
NW_022475267.1	139235	141228	XP_031933411.1
NW_022475267.1	142344	143339	XP_031933412.1
NW_022475267.1	143633	145659	XP_031933413.1
NW_022475267.1	147127	149315	XP_031933414.1
NW_022475267.1	149881	150829	XP_031933415.1
NW_022475267.1	152455	154616	XP_031933416.1
NW_022475267.1	158597	160428	XP_031933417.1
NW_022475267.1	165652	166145	XP_031933418.1
NW_022475267.1	168519	169898	XP_031933419.1
NW_022475267.1	170081	173851	XP_031933420.1
NW_022475267.1	174035	176447	XP_031933421.1
NW_022475267.1	176447	176876	XP_031933422.1
NW_022475267.1	179516	183326	XP_031933423.1
NW_022475267.1	183306	186551	XP_031933424.1
NW_022475267.1	187148	188624	XP_031933425.1
NW_022475267.1	189659	190003	XP_031933426.1
NW_022475267.1	191780	193186	XP_031933427.1
NW_022475267.1	193884	195524	XP_031933428.1
NW_022475267.1	195837	196985	XP_031933429.1
NW_022475267.1	196985	198328	XP_031933430.1
NW_022475267.1	198490	200634	XP_031933431.1
NW_022475267.1	202535	203718	XP_031933432.1
NW_022475267.1	209527	212408	XP_031933433.1
NW_022475267.1	212806	213803	XP_031933434.1
NW_022475267.1	214352	215059	XP_031933435.1
NW_022475267.1	216992	219201	XP_031933436.1
NW_022475267.1	218844	220942	XP_031933437.1
NW_022475267.1	222376	222979	XP_031933438.1
NW_022475267.1	223130	223585	XP_031933439.1
NW_022475267.1	224911	225448	XP_031933440.1
NW_022475267.1	226320	227865	XP_031933441.1
NW_022475267.1	228089	229448	XP_031933442.1
NW_022475267.1	229536	231591	XP_031933443.1
NW_022475267.1	232080	235962	XP_031933444.1
NW_022475267.1	235982	239474	XP_031933445.1
NW_022475267.1	242019	243684	XP_031933446.1
NW_022475267.1	245478	246666	XP_031933447.1
NW_022475267.1	250346	256945	XP_031933448.1
NW_022475267.1	257371	259760	XP_031933449.1
NW_022475267.1	263112	265002	XP_031933450.1
NW_022475267.1	266698	269290	XP_031933451.1
NW_022475267.1	270236	271383	XP_031933452.1
NW_022475267.1	271683	273456	XP_031933453.1
NW_022475267.1	273447	275349	XP_031933454.1
NW_022475267.1	276506	277101	XP_031933455.1
NW_022475267.1	281185	282018	XP_031933456.1
NW_022475267.1	282167	283005	XP_031933457.1
NW_022475267.1	283616	285688	XP_031933458.1
NW_022475267.1	288852	289486	XP_031933459.1
NW_022475267.1	291045	295223	XP_031933460.1
NW_022475267.1	295196	297049	XP_031933461.1
NW_022475267.1	297873	299034	XP_031933462.1
NW_022475267.1	299122	301030	XP_031933463.1
NW_022475267.1	303043	303265	XP_031933464.1
NW_022475267.1	304369	305331	XP_031933465.1
NW_022475267.1	305823	307880	XP_031933466.1
NW_022475267.1	310740	314292	XP_031933467.1
NW_022475267.1	314695	317834	XP_031933468.1
NW_022475267.1	318030	319649	XP_031933469.1
NW_022475267.1	321935	322694	XP_031933470.1
NW_022475267.1	323453	325357	XP_031933471.1
NW_022475267.1	325534	326388	XP_031933472.1
NW_022475267.1	326839	328449	XP_031933473.1
NW_022475267.1	328922	330362	XP_031933474.1
NW_022475267.1	330648	331712	XP_031933475.1
NW_022475267.1	332967	333919	XP_031933476.1
NW_022475267.1	333574	336296	XP_031933477.1
NW_022475267.1	337987	338781	XP_031933478.1
NW_022475267.1	339618	339972	XP_031933479.1
NW_022475267.1	341987	342791	XP_031933480.1
NW_022475267.1	345540	347215	XP_031933481.1
NW_022475267.1	347218	348664	XP_031933482.1
NW_022475267.1	349900	352790	XP_031933483.1
NW_022475267.1	354011	355703	XP_031933484.1
NW_022475267.1	356175	356916	XP_031933485.1
NW_022475267.1	361294	362144	XP_031933486.1
NW_022475267.1	363966	366583	XP_031933487.1
NW_022475267.1	366933	368914	XP_031933488.1
NW_022475267.1	369145	370001	XP_031933489.1
NW_022475267.1	370223	371717	XP_031933490.1
NW_022475267.1	372034	373785	XP_031933491.1
NW_022475267.1	374396	375502	XP_031933492.1
NW_022475268.1	676	2298	XP_031933216.1
NW_022475268.1	2496	4649	XP_031933217.1
NW_022475268.1	6219	8028	XP_031933218.1
NW_022475268.1	8331	9435	XP_031933219.1
NW_022475268.1	10211	13181	XP_031933220.1
NW_022475268.1	13486	15932	XP_031933221.1
NW_022475268.1	16633	19090	XP_031933222.1
NW_022475268.1	23958	25260	XP_031933223.1
NW_022475268.1	28109	28430	XP_031933224.1
NW_022475268.1	30683	32555	XP_031933225.1
NW_022475268.1	32868	34603	XP_031933226.1
NW_022475268.1	36843	38970	XP_031933227.1
NW_022475268.1	39303	42791	XP_031933228.1
NW_022475268.1	44353	46481	XP_031933229.1
NW_022475268.1	48376	51129	XP_031933230.1
NW_022475268.1	51551	53842	XP_031933231.1
NW_022475268.1	54064	55212	XP_031933232.1
NW_022475268.1	55509	57131	XP_031933233.1
NW_022475268.1	58089	58803	XP_031933234.1
NW_022475268.1	59444	61987	XP_031933235.1
NW_022475268.1	64139	64727	XP_031933236.1
NW_022475268.1	68456	72530	XP_031933237.1
NW_022475268.1	73423	74613	XP_031933238.1
NW_022475268.1	75581	77233	XP_031933239.1
NW_022475268.1	77919	79531	XP_031933240.1
NW_022475268.1	80034	81898	XP_031933241.1
NW_022475268.1	82915	83195	XP_031933242.1
NW_022475268.1	83797	84740	XP_031933243.1
NW_022475268.1	85495	85767	XP_031933244.1
NW_022475268.1	88970	89987	XP_031933245.1
NW_022475268.1	92063	93278	XP_031933246.1
NW_022475268.1	94225	94726	XP_031933247.1
NW_022475268.1	96329	97800	XP_031933248.1
NW_022475268.1	98502	99709	XP_031933249.1
NW_022475268.1	99917	101599	XP_031933250.1
NW_022475268.1	102037	104481	XP_031933251.1
NW_022475268.1	105057	106583	XP_031933252.1
NW_022475268.1	107211	108079	XP_031933253.1
NW_022475268.1	108517	110001	XP_031933254.1
NW_022475268.1	110185	111086	XP_031933255.1
NW_022475268.1	112221	114204	XP_031933256.1
NW_022475268.1	114393	115060	XP_031933258.1
NW_022475268.1	114393	119201	XP_031933257.1
NW_022475268.1	121377	124313	XP_031933259.1
NW_022475268.1	125526	129157	XP_031933260.1
NW_022475268.1	129683	131120	XP_031933261.1
NW_022475268.1	136038	137374	XP_031933262.1
NW_022475268.1	138694	139648	XP_031933263.1
NW_022475268.1	140712	142136	XP_031933264.1
NW_022475268.1	144297	146640	XP_031933265.1
NW_022475268.1	148670	149715	XP_031933266.1
NW_022475268.1	153483	155416	XP_031933267.1
NW_022475268.1	155918	156486	XP_031933268.1
NW_022475268.1	157815	160453	XP_031933269.1
NW_022475268.1	162755	163590	XP_031933270.1
NW_022475268.1	164996	166826	XP_031933271.1
NW_022475268.1	166402	168491	XP_031933272.1
NW_022475268.1	169069	170043	XP_031933273.1
NW_022475268.1	172277	173445	XP_031933274.1
NW_022475268.1	173851	175607	XP_031933275.1
NW_022475268.1	176494	177888	XP_031933276.1
NW_022475268.1	179131	180603	XP_031933277.1
NW_022475268.1	181249	182376	XP_031933278.1
NW_022475268.1	183001	184277	XP_031933279.1
NW_022475268.1	184693	186005	XP_031933280.1
NW_022475268.1	189168	189879	XP_031933281.1
NW_022475268.1	193538	197374	XP_031933282.1
NW_022475268.1	198083	199904	XP_031933283.1
NW_022475268.1	200315	202599	XP_031933284.1
NW_022475268.1	203310	204895	XP_031933285.1
NW_022475268.1	204921	206605	XP_031933286.1
NW_022475268.1	208904	210458	XP_031933287.1
NW_022475268.1	211135	213432	XP_031933288.1
NW_022475268.1	214659	215859	XP_031933289.1
NW_022475268.1	216296	216958	XP_031933290.1
NW_022475268.1	217348	219746	XP_031933291.1
NW_022475268.1	220166	221425	XP_031933292.1
NW_022475268.1	222298	223789	XP_031933293.1
NW_022475268.1	224599	225891	XP_031933294.1
NW_022475268.1	226225	227894	XP_031933295.1
NW_022475268.1	227973	230536	XP_031933296.1
NW_022475268.1	232128	234052	XP_031933297.1
NW_022475268.1	234996	236989	XP_031933298.1
NW_022475268.1	238108	239002	XP_031933299.1
NW_022475268.1	240140	241021	XP_031933300.1
NW_022475268.1	240964	241831	XP_031933301.1
NW_022475268.1	242264	244030	XP_031933302.1
NW_022475268.1	245007	245376	XP_031933303.1
NW_022475268.1	246541	247890	XP_031933304.1
NW_022475268.1	248792	250445	XP_031933305.1
NW_022475268.1	256411	258285	XP_031933306.1
NW_022475268.1	259513	261249	XP_031933307.1
NW_022475268.1	261714	262761	XP_031933308.1
NW_022475268.1	263303	265177	XP_031933309.1
NW_022475268.1	265571	266718	XP_031933310.1
NW_022475268.1	270529	270877	XP_031933311.1
NW_022475268.1	271869	274595	XP_031933312.1
NW_022475268.1	274751	275960	XP_031933313.1
NW_022475268.1	277817	279460	XP_031933314.1
NW_022475268.1	281466	281710	XP_031933315.1
NW_022475268.1	281707	284647	XP_031933316.1
NW_022475268.1	284934	287173	XP_031933317.1
NW_022475268.1	288786	289653	XP_031933318.1
NW_022475268.1	291025	292630	XP_031933319.1
NW_022475268.1	293331	294906	XP_031933320.1
NW_022475268.1	295553	297990	XP_031933321.1
NW_022475268.1	298621	299778	XP_031933322.1
NW_022475268.1	300805	302977	XP_031933323.1
NW_022475268.1	303681	304351	XP_031933324.1
NW_022475268.1	305314	305920	XP_031933325.1
NW_022475268.1	306228	308009	XP_031933326.1
NW_022475268.1	308771	310015	XP_031933327.1
NW_022475268.1	311020	314054	XP_031933328.1
NW_022475268.1	314668	318112	XP_031933329.1
NW_022475268.1	320606	321691	XP_031933330.1
NW_022475268.1	321926	324109	XP_031933331.1
NW_022475268.1	324247	326120	XP_031933332.1
NW_022475268.1	326458	328551	XP_031933333.1
NW_022475268.1	331599	332592	XP_031933334.1
NW_022475268.1	332607	334583	XP_031933335.1
NW_022475268.1	334906	335552	XP_031933336.1
NW_022475268.1	336335	337593	XP_031933337.1
NW_022475268.1	339049	341220	XP_031933338.1
NW_022475268.1	342350	345496	XP_031933339.1
NW_022475268.1	346379	347820	XP_031933340.1
NW_022475268.1	349331	350773	XP_031933341.1
NW_022475268.1	353258	354504	XP_031933342.1
NW_022475268.1	355550	356926	XP_031933343.1
NW_022475268.1	357633	359231	XP_031933344.1
NW_022475268.1	360210	360718	XP_031933345.1
NW_022475268.1	360981	362030	XP_031933346.1
NW_022475268.1	363655	364116	XP_031933347.1
NW_022475268.1	364137	365166	XP_031933348.1
NW_022475268.1	366426	367889	XP_031933349.1
NW_022475268.1	369180	370124	XP_031933350.1
NW_022475268.1	371685	372612	XP_031933351.1
NW_022475269.1	47	564	XP_031933090.1
NW_022475269.1	879	2487	XP_031933091.1
NW_022475269.1	6640	8975	XP_031933092.1
NW_022475269.1	9683	11294	XP_031933093.1
NW_022475269.1	12088	13431	XP_031933094.1
NW_022475269.1	13404	15464	XP_031933095.1
NW_022475269.1	16049	20470	XP_031933096.1
NW_022475269.1	22511	23784	XP_031933097.1
NW_022475269.1	25565	27711	XP_031933098.1
NW_022475269.1	29183	31562	XP_031933099.1
NW_022475269.1	31703	33005	XP_031933100.1
NW_022475269.1	33150	34482	XP_031933101.1
NW_022475269.1	34447	35112	XP_031933102.1
NW_022475269.1	35124	36582	XP_031933103.1
NW_022475269.1	37380	43116	XP_031933104.1
NW_022475269.1	43242	44544	XP_031933105.1
NW_022475269.1	44917	49903	XP_031933106.1
NW_022475269.1	51413	55246	XP_031933107.1
NW_022475269.1	56665	59771	XP_031933108.1
NW_022475269.1	62692	67539	XP_031933109.1
NW_022475269.1	68632	69614	XP_031933110.1
NW_022475269.1	70917	71521	XP_031933111.1
NW_022475269.1	71521	72680	XP_031933112.1
NW_022475269.1	73138	73899	XP_031933113.1
NW_022475269.1	74068	74508	XP_031933114.1
NW_022475269.1	74596	75028	XP_031933115.1
NW_022475269.1	75028	77410	XP_031933116.1
NW_022475269.1	80902	82967	XP_031933117.1
NW_022475269.1	83073	84548	XP_031933118.1
NW_022475269.1	84912	86890	XP_031933119.1
NW_022475269.1	88101	89831	XP_031933120.1
NW_022475269.1	89171	89831	XP_031933121.1
NW_022475269.1	89805	90776	XP_031933122.1
NW_022475269.1	91127	93155	XP_031933123.1
NW_022475269.1	93600	94828	XP_031933124.1
NW_022475269.1	97347	99838	XP_031933125.1
NW_022475269.1	100745	105992	XP_031933126.1
NW_022475269.1	106476	109066	XP_031933127.1
NW_022475269.1	109254	110732	XP_031933128.1
NW_022475269.1	113059	113746	XP_031933129.1
NW_022475269.1	114696	115672	XP_031933130.1
NW_022475269.1	116164	116593	XP_031933131.1
NW_022475269.1	119021	119994	XP_031933132.1
NW_022475269.1	120002	121181	XP_031933133.1
NW_022475269.1	123765	125429	XP_031933134.1
NW_022475269.1	127360	127840	XP_031933135.1
NW_022475269.1	130577	131788	XP_031933136.1
NW_022475269.1	131977	135693	XP_031933137.1
NW_022475269.1	137060	138200	XP_031933138.1
NW_022475269.1	138126	141303	XP_031933139.1
NW_022475269.1	144073	145309	XP_031933140.1
NW_022475269.1	145185	146781	XP_031933141.1
NW_022475269.1	148460	151998	XP_031933142.1
NW_022475269.1	154419	155425	XP_031933143.1
NW_022475269.1	154977	156671	XP_031933144.1
NW_022475269.1	160969	162735	XP_031933145.1
NW_022475269.1	163152	165461	XP_031933146.1
NW_022475269.1	166613	168506	XP_031933147.1
NW_022475269.1	168275	169693	XP_031933148.1
NW_022475269.1	172167	174584	XP_031933149.1
NW_022475269.1	174853	176217	XP_031933150.1
NW_022475269.1	178360	179809	XP_031933151.1
NW_022475269.1	180126	181889	XP_031933152.1
NW_022475269.1	182219	183909	XP_031933153.1
NW_022475269.1	184880	186585	XP_031933154.1
NW_022475269.1	187358	188019	XP_031933155.1
NW_022475269.1	188555	191242	XP_031933156.1
NW_022475269.1	191503	192548	XP_031933157.1
NW_022475269.1	193112	196902	XP_031933158.1
NW_022475269.1	198267	199460	XP_031933159.1
NW_022475269.1	200452	200958	XP_031933160.1
NW_022475269.1	203857	206842	XP_031933161.1
NW_022475269.1	206829	209297	XP_031933162.1
NW_022475269.1	209298	211669	XP_031933163.1
NW_022475269.1	213168	215733	XP_031933164.1
NW_022475269.1	215970	221569	XP_031933165.1
NW_022475269.1	221694	222918	XP_031933166.1
NW_022475269.1	224266	226382	XP_031933167.1
NW_022475269.1	226397	227956	XP_031933168.1
NW_022475269.1	228348	232444	XP_031933169.1
NW_022475269.1	232834	235605	XP_031933170.1
NW_022475269.1	235932	237933	XP_031933171.1
NW_022475269.1	238091	240250	XP_031933172.1
NW_022475269.1	240454	241869	XP_031933173.1
NW_022475269.1	242428	246830	XP_031933174.1
NW_022475269.1	246959	248031	XP_031933175.1
NW_022475269.1	249645	251780	XP_031933176.1
NW_022475269.1	255635	258270	XP_031933177.1
NW_022475269.1	258669	259147	XP_031933178.1
NW_022475269.1	259823	262298	XP_031933179.1
NW_022475269.1	262998	264349	XP_031933180.1
NW_022475269.1	264445	265358	XP_031933181.1
NW_022475269.1	266260	267728	XP_031933182.1
NW_022475269.1	268834	270012	XP_031933183.1
NW_022475269.1	270175	271576	XP_031933184.1
NW_022475269.1	271735	272360	XP_031933185.1
NW_022475269.1	272519	275566	XP_031933186.1
NW_022475269.1	278703	279370	XP_031933187.1
NW_022475269.1	279588	281058	XP_031933188.1
NW_022475269.1	281723	282130	XP_031933189.1
NW_022475269.1	283272	288690	XP_031933190.1
NW_022475269.1	289556	293562	XP_031933191.1
NW_022475269.1	294985	295677	XP_031933192.1
NW_022475269.1	298536	300109	XP_031933193.1
NW_022475269.1	301042	302599	XP_031933194.1
NW_022475269.1	302734	304104	XP_031933195.1
NW_022475269.1	304970	307728	XP_031933196.1
NW_022475269.1	308088	310034	XP_031933197.1
NW_022475269.1	309861	311179	XP_031933198.1
NW_022475269.1	311416	313216	XP_031933199.1
NW_022475269.1	314724	315391	XP_031933200.1
NW_022475269.1	315690	317385	XP_031933201.1
NW_022475269.1	317628	318914	XP_031933202.1
NW_022475269.1	319580	321742	XP_031933203.1
NW_022475269.1	322389	323359	XP_031933204.1
NW_022475269.1	323878	325727	XP_031933205.1
NW_022475269.1	326273	328477	XP_031933206.1
NW_022475269.1	329123	331314	XP_031933207.1
NW_022475269.1	331861	333831	XP_031933208.1
NW_022475269.1	334037	335413	XP_031933209.1
NW_022475269.1	336036	338056	XP_031933210.1
NW_022475269.1	337864	339300	XP_031933211.1
NW_022475269.1	339648	340600	XP_031933212.1
NW_022475269.1	340639	342623	XP_031933213.1
NW_022475269.1	344376	347177	XP_031933214.1
NW_022475269.1	346985	348445	XP_031933215.1
NW_022475270.1	3616	5532	XP_031932965.1
NW_022475270.1	7096	8198	XP_031932966.1
NW_022475270.1	10515	11373	XP_031932967.1
NW_022475270.1	13299	14784	XP_031932968.1
NW_022475270.1	16439	17148	XP_031932969.1
NW_022475270.1	17493	19111	XP_031932970.1
NW_022475270.1	32386	33420	XP_031932971.1
NW_022475270.1	37929	38556	XP_031932972.1
NW_022475270.1	39448	40608	XP_031932973.1
NW_022475270.1	43556	44651	XP_031932974.1
NW_022475270.1	45183	45714	XP_031932975.1
NW_022475270.1	47511	50590	XP_031932976.1
NW_022475270.1	51610	52552	XP_031932977.1
NW_022475270.1	52864	54870	XP_031932978.1
NW_022475270.1	55333	56780	XP_031932979.1
NW_022475270.1	57825	58397	XP_031932980.1
NW_022475270.1	59052	60889	XP_031932981.1
NW_022475270.1	61056	63401	XP_031932982.1
NW_022475270.1	65413	67485	XP_031932983.1
NW_022475270.1	68403	69417	XP_031932984.1
NW_022475270.1	70204	71434	XP_031932985.1
NW_022475270.1	71861	73337	XP_031932986.1
NW_022475270.1	75966	77487	XP_031932987.1
NW_022475270.1	79229	79906	XP_031932988.1
NW_022475270.1	80241	81260	XP_031932989.1
NW_022475270.1	81350	83364	XP_031932990.1
NW_022475270.1	84084	85091	XP_031932991.1
NW_022475270.1	86007	87411	XP_031932992.1
NW_022475270.1	87906	89840	XP_031932993.1
NW_022475270.1	90141	91620	XP_031932994.1
NW_022475270.1	92389	93214	XP_031932995.1
NW_022475270.1	93943	94340	XP_031932996.1
NW_022475270.1	95054	96013	XP_031932997.1
NW_022475270.1	96960	98716	XP_031932998.1
NW_022475270.1	102372	103439	XP_031932999.1
NW_022475270.1	103858	105840	XP_031933000.1
NW_022475270.1	106665	107532	XP_031933001.1
NW_022475270.1	108030	111271	XP_031933002.1
NW_022475270.1	112629	114511	XP_031933003.1
NW_022475270.1	117293	119027	XP_031933004.1
NW_022475270.1	120089	120485	XP_031933005.1
NW_022475270.1	120919	121980	XP_031933006.1
NW_022475270.1	122944	123955	XP_031933007.1
NW_022475270.1	124104	125667	XP_031933008.1
NW_022475270.1	126424	128109	XP_031933009.1
NW_022475270.1	130844	132012	XP_031933010.1
NW_022475270.1	133006	133857	XP_031933011.1
NW_022475270.1	136488	137903	XP_031933012.1
NW_022475270.1	138737	141894	XP_031933013.1
NW_022475270.1	142146	142832	XP_031933014.1
NW_022475270.1	143430	146850	XP_031933015.1
NW_022475270.1	147948	150055	XP_031933016.1
NW_022475270.1	150553	152157	XP_031933017.1
NW_022475270.1	154419	156967	XP_031933018.1
NW_022475270.1	157294	158685	XP_031933019.1
NW_022475270.1	159324	161361	XP_031933020.1
NW_022475270.1	161938	163033	XP_031933021.1
NW_022475270.1	165791	167332	XP_031933022.1
NW_022475270.1	167716	169539	XP_031933023.1
NW_022475270.1	169848	171561	XP_031933024.1
NW_022475270.1	172474	174032	XP_031933025.1
NW_022475270.1	174422	176222	XP_031933026.1
NW_022475270.1	176788	179353	XP_031933027.1
NW_022475270.1	179855	181550	XP_031933028.1
NW_022475270.1	182217	183901	XP_031933029.1
NW_022475270.1	186544	187621	XP_031933030.1
NW_022475270.1	188778	189801	XP_031933031.1
NW_022475270.1	189987	191803	XP_031933032.1
NW_022475270.1	194160	195797	XP_031933033.1
NW_022475270.1	196847	198577	XP_031933034.1
NW_022475270.1	198964	200332	XP_031933035.1
NW_022475270.1	200691	201621	XP_031933036.1
NW_022475270.1	202128	204161	XP_031933037.1
NW_022475270.1	204266	205276	XP_031933038.1
NW_022475270.1	205926	207738	XP_031933039.1
NW_022475270.1	209267	210602	XP_031933040.1
NW_022475270.1	211841	212524	XP_031933041.1
NW_022475270.1	214628	215444	XP_031933042.1
NW_022475270.1	217421	218329	XP_031933043.1
NW_022475270.1	219363	219741	XP_031933044.1
NW_022475270.1	221107	223709	XP_031933045.1
NW_022475270.1	224146	226196	XP_031933046.1
NW_022475270.1	229127	233531	XP_031933047.1
NW_022475270.1	233783	235647	XP_031933048.1
NW_022475270.1	237773	239200	XP_031933049.1
NW_022475270.1	241835	242913	XP_031933050.1
NW_022475270.1	243146	245040	XP_031933051.1
NW_022475270.1	245613	247194	XP_031933052.1
NW_022475270.1	250106	251761	XP_031933053.1
NW_022475270.1	253144	254492	XP_031933054.1
NW_022475270.1	254532	256628	XP_031933055.1
NW_022475270.1	257575	259080	XP_031933056.1
NW_022475270.1	260877	261818	XP_031933057.1
NW_022475270.1	262510	263540	XP_031933058.1
NW_022475270.1	263691	265058	XP_031933059.1
NW_022475270.1	265586	266179	XP_031933060.1
NW_022475270.1	267109	270377	XP_031933061.1
NW_022475270.1	271636	272593	XP_031933062.1
NW_022475270.1	273573	274616	XP_031933063.1
NW_022475270.1	274894	276060	XP_031933064.1
NW_022475270.1	276117	276469	XP_031933065.1
NW_022475270.1	276895	278111	XP_031933066.1
NW_022475270.1	280548	281530	XP_031933067.1
NW_022475270.1	281530	282836	XP_031933068.1
NW_022475270.1	283651	284940	XP_031933069.1
NW_022475270.1	285470	287400	XP_031933070.1
NW_022475270.1	287255	289248	XP_031933071.1
NW_022475270.1	289600	291831	XP_031933072.1
NW_022475270.1	292061	293175	XP_031933073.1
NW_022475270.1	296042	296319	XP_031933074.1
NW_022475270.1	296676	298132	XP_031933075.1
NW_022475270.1	301520	304853	XP_031933076.1
NW_022475270.1	305340	307728	XP_031933077.1
NW_022475270.1	310132	311184	XP_031933078.1
NW_022475270.1	311262	312210	XP_031933079.1
NW_022475270.1	312613	314323	XP_031933080.1
NW_022475270.1	316324	316848	XP_031933081.1
NW_022475270.1	316952	319905	XP_031933082.1
NW_022475270.1	320229	320981	XP_031933083.1
NW_022475270.1	322576	324243	XP_031933084.1
NW_022475270.1	324559	325673	XP_031933085.1
NW_022475270.1	326097	327390	XP_031933086.1
NW_022475270.1	327662	329718	XP_031933087.1
NW_022475270.1	330029	331892	XP_031933088.1
NW_022475270.1	332069	333472	XP_031933089.1
NW_022475271.1	2050	3541	XP_031932863.1
NW_022475271.1	4019	7081	XP_031932864.1
NW_022475271.1	10028	10508	XP_031932865.1
NW_022475271.1	11098	13606	XP_031932866.1
NW_022475271.1	14616	15713	XP_031932867.1
NW_022475271.1	16519	18723	XP_031932868.1
NW_022475271.1	20239	21184	XP_031932869.1
NW_022475271.1	21848	23122	XP_031932870.1
NW_022475271.1	25992	26953	XP_031932871.1
NW_022475271.1	27982	28387	XP_031932872.1
NW_022475271.1	28645	30543	XP_031932873.1
NW_022475271.1	31420	33038	XP_031932874.1
NW_022475271.1	33404	33878	XP_031932875.1
NW_022475271.1	34402	35434	XP_031932876.1
NW_022475271.1	36790	39140	XP_031932877.1
NW_022475271.1	46194	48675	XP_031932878.1
NW_022475271.1	49149	50516	XP_031932879.1
NW_022475271.1	50566	52141	XP_031932880.1
NW_022475271.1	53584	56765	XP_031932881.1
NW_022475271.1	57532	59655	XP_031932882.1
NW_022475271.1	60029	61150	XP_031932883.1
NW_022475271.1	63312	65835	XP_031932884.1
NW_022475271.1	68197	68637	XP_031932885.1
NW_022475271.1	71760	73860	XP_031932886.1
NW_022475271.1	74601	75681	XP_031932887.1
NW_022475271.1	75795	77776	XP_031932888.1
NW_022475271.1	78273	79217	XP_031932889.1
NW_022475271.1	80229	81724	XP_031932890.1
NW_022475271.1	81808	83558	XP_031932891.1
NW_022475271.1	85052	90206	XP_031932892.1
NW_022475271.1	89705	90119	XP_031932893.1
NW_022475271.1	91215	93239	XP_031932894.1
NW_022475271.1	93413	93919	XP_031932895.1
NW_022475271.1	93975	95246	XP_031932896.1
NW_022475271.1	97759	99398	XP_031932897.1
NW_022475271.1	103754	104129	XP_031932898.1
NW_022475271.1	104356	106040	XP_031932899.1
NW_022475271.1	106550	109161	XP_031932900.1
NW_022475271.1	109972	111177	XP_031932901.1
NW_022475271.1	111480	114438	XP_031932902.1
NW_022475271.1	117308	119249	XP_031932903.1
NW_022475271.1	120036	121854	XP_031932904.1
NW_022475271.1	123221	124333	XP_031932905.1
NW_022475271.1	125077	127097	XP_031932906.1
NW_022475271.1	127731	128522	XP_031932907.1
NW_022475271.1	129683	130991	XP_031932908.1
NW_022475271.1	131835	132776	XP_031932909.1
NW_022475271.1	135423	136384	XP_031932910.1
NW_022475271.1	138466	139229	XP_031932911.1
NW_022475271.1	139847	140668	XP_031932912.1
NW_022475271.1	143700	144865	XP_031932913.1
NW_022475271.1	145591	149836	XP_031932914.1
NW_022475271.1	152147	153919	XP_031932915.1
NW_022475271.1	154243	156876	XP_031932916.1
NW_022475271.1	158949	160061	XP_031932917.1
NW_022475271.1	161259	165959	XP_031932918.1
NW_022475271.1	168261	170074	XP_031932919.1
NW_022475271.1	172368	172909	XP_031932920.1
NW_022475271.1	173070	174508	XP_031932921.1
NW_022475271.1	176482	177294	XP_031932922.1
NW_022475271.1	177047	179027	XP_031932923.1
NW_022475271.1	180072	181298	XP_031932924.1
NW_022475271.1	182624	183433	XP_031932925.1
NW_022475271.1	183703	187154	XP_031932926.1
NW_022475271.1	189173	191223	XP_031932927.1
NW_022475271.1	191830	193078	XP_031932928.1
NW_022475271.1	192998	193571	XP_031932929.1
NW_022475271.1	193792	195052	XP_031932930.1
NW_022475271.1	195166	199300	XP_031932931.1
NW_022475271.1	203152	204270	XP_031932932.1
NW_022475271.1	204336	208613	XP_031932933.1
NW_022475271.1	209779	215154	XP_031932934.1
NW_022475271.1	217207	217638	XP_031932935.1
NW_022475271.1	217694	219896	XP_031932936.1
NW_022475271.1	221950	224581	XP_031932937.1
NW_022475271.1	224912	226522	XP_031932938.1
NW_022475271.1	228944	229325	XP_031932939.1
NW_022475271.1	229327	231691	XP_031932940.1
NW_022475271.1	232614	233197	XP_031932941.1
NW_022475271.1	234857	236970	XP_031932942.1
NW_022475271.1	237172	239733	XP_031932943.1
NW_022475271.1	242562	244763	XP_031932944.1
NW_022475271.1	244927	246989	XP_031932945.1
NW_022475271.1	247027	252516	XP_031932946.1
NW_022475271.1	252878	254928	XP_031932947.1
NW_022475271.1	255028	268324	XP_031932948.1
NW_022475271.1	268901	270556	XP_031932949.1
NW_022475271.1	271012	272297	XP_031932950.1
NW_022475271.1	273968	275327	XP_031932951.1
NW_022475271.1	275665	276678	XP_031932952.1
NW_022475271.1	277375	279207	XP_031932953.1
NW_022475271.1	280329	283359	XP_031932954.1
NW_022475271.1	283787	286039	XP_031932955.1
NW_022475271.1	286076	287717	XP_031932956.1
NW_022475271.1	290179	291943	XP_031932957.1
NW_022475271.1	293631	295810	XP_031932958.1
NW_022475271.1	296550	299383	XP_031932959.1
NW_022475271.1	299521	302741	XP_031932960.1
NW_022475271.1	302987	305496	XP_031932961.1
NW_022475271.1	307343	308016	XP_031932962.1
NW_022475271.1	307934	313081	XP_031932963.1
NW_022475271.1	313542	313887	XP_031932964.1
NW_022475272.1	15	966	XP_031932753.1
NW_022475272.1	3230	4681	XP_031932754.1
NW_022475272.1	6184	7012	XP_031932755.1
NW_022475272.1	11437	14028	XP_031932756.1
NW_022475272.1	16680	18078	XP_031932757.1
NW_022475272.1	19023	20213	XP_031932758.1
NW_022475272.1	20488	21309	XP_031932759.1
NW_022475272.1	21493	24176	XP_031932760.1
NW_022475272.1	26872	28889	XP_031932761.1
NW_022475272.1	30225	31012	XP_031932762.1
NW_022475272.1	32965	33693	XP_031932763.1
NW_022475272.1	35210	37676	XP_031932764.1
NW_022475272.1	38109	39466	XP_031932765.1
NW_022475272.1	40603	42179	XP_031932766.1
NW_022475272.1	42725	45496	XP_031932767.1
NW_022475272.1	46100	47619	XP_031932768.1
NW_022475272.1	49534	51412	XP_031932769.1
NW_022475272.1	53805	54396	XP_031932770.1
NW_022475272.1	54739	55213	XP_031932771.1
NW_022475272.1	55302	56430	XP_031932772.1
NW_022475272.1	56854	59076	XP_031932773.1
NW_022475272.1	59375	60315	XP_031932774.1
NW_022475272.1	61541	62034	XP_031932775.1
NW_022475272.1	62702	64261	XP_031932776.1
NW_022475272.1	66937	68247	XP_031932777.1
NW_022475272.1	68533	70085	XP_031932778.1
NW_022475272.1	70121	71602	XP_031932779.1
NW_022475272.1	71669	74282	XP_031932780.1
NW_022475272.1	75423	76243	XP_031932781.1
NW_022475272.1	76652	77973	XP_031932782.1
NW_022475272.1	78473	79495	XP_031932783.1
NW_022475272.1	85591	87566	XP_031932784.1
NW_022475272.1	92241	92950	XP_031932785.1
NW_022475272.1	93946	96088	XP_031932786.1
NW_022475272.1	98693	99044	XP_031932787.1
NW_022475272.1	100532	102466	XP_031932788.1
NW_022475272.1	103193	105734	XP_031932789.1
NW_022475272.1	107235	109020	XP_031932790.1
NW_022475272.1	110106	111486	XP_031932791.1
NW_022475272.1	112012	112753	XP_031932792.1
NW_022475272.1	113226	114135	XP_031932793.1
NW_022475272.1	114522	115641	XP_031932794.1
NW_022475272.1	116316	117066	XP_031932795.1
NW_022475272.1	117413	120696	XP_031932796.1
NW_022475272.1	123591	125574	XP_031932797.1
NW_022475272.1	128877	129653	XP_031932798.1
NW_022475272.1	130346	132438	XP_031932799.1
NW_022475272.1	135279	137489	XP_031932800.1
NW_022475272.1	138321	140006	XP_031932801.1
NW_022475272.1	143639	144990	XP_031932802.1
NW_022475272.1	145698	146244	XP_031932803.1
NW_022475272.1	146902	147802	XP_031932804.1
NW_022475272.1	148326	149702	XP_031932805.1
NW_022475272.1	150221	152285	XP_031932806.1
NW_022475272.1	152777	155126	XP_031932807.1
NW_022475272.1	155504	156417	XP_031932808.1
NW_022475272.1	157748	158553	XP_031932809.1
NW_022475272.1	158432	159181	XP_031932810.1
NW_022475272.1	159769	161408	XP_031932811.1
NW_022475272.1	161959	163250	XP_031932812.1
NW_022475272.1	166886	169107	XP_031932813.1
NW_022475272.1	169975	170883	XP_031932814.1
NW_022475272.1	172950	174181	XP_031932815.1
NW_022475272.1	176383	178579	XP_031932816.1
NW_022475272.1	179579	181595	XP_031932817.1
NW_022475272.1	181613	182170	XP_031932818.1
NW_022475272.1	183861	185763	XP_031932819.1
NW_022475272.1	185942	189059	XP_031932820.1
NW_022475272.1	190170	191794	XP_031932821.1
NW_022475272.1	192997	193881	XP_031932822.1
NW_022475272.1	195291	196760	XP_031932823.1
NW_022475272.1	198460	200409	XP_031932824.1
NW_022475272.1	201903	202397	XP_031932825.1
NW_022475272.1	204286	205585	XP_031932826.1
NW_022475272.1	208419	209151	XP_031932827.1
NW_022475272.1	212647	213973	XP_031932828.1
NW_022475272.1	214259	215387	XP_031932829.1
NW_022475272.1	217014	218061	XP_031932830.1
NW_022475272.1	219288	219841	XP_031932831.1
NW_022475272.1	222686	224959	XP_031932832.1
NW_022475272.1	225493	227306	XP_031932833.1
NW_022475272.1	228829	230151	XP_031932834.1
NW_022475272.1	233804	234740	XP_031932835.1
NW_022475272.1	235952	238398	XP_031932836.1
NW_022475272.1	240014	241824	XP_031932837.1
NW_022475272.1	242392	244856	XP_031932838.1
NW_022475272.1	245553	246274	XP_031932839.1
NW_022475272.1	248008	249351	XP_031932840.1
NW_022475272.1	249765	251573	XP_031932841.1
NW_022475272.1	252041	253645	XP_031932842.1
NW_022475272.1	254983	256818	XP_031932843.1
NW_022475272.1	256818	257658	XP_031932844.1
NW_022475272.1	257921	259674	XP_031932845.1
NW_022475272.1	260404	262258	XP_031932846.1
NW_022475272.1	262496	264029	XP_031932847.1
NW_022475272.1	264376	267383	XP_031932848.1
NW_022475272.1	267528	268809	XP_031932849.1
NW_022475272.1	268908	270487	XP_031932850.1
NW_022475272.1	270835	271610	XP_031932851.1
NW_022475272.1	272217	273164	XP_031932852.1
NW_022475272.1	274326	277910	XP_031932853.1
NW_022475272.1	278574	279813	XP_031932854.1
NW_022475272.1	281305	286106	XP_031932855.1
NW_022475272.1	286106	287550	XP_031932856.1
NW_022475272.1	287858	290766	XP_031932857.1
NW_022475272.1	291050	291583	XP_031932858.1
NW_022475272.1	292225	296215	XP_031932859.1
NW_022475272.1	300655	303709	XP_031932860.1
NW_022475272.1	308533	310820	XP_031932861.1
NW_022475272.1	312339	312896	XP_031932862.1
NW_022475273.1	110	592	XP_031932642.1
NW_022475273.1	2176	4236	XP_031932643.1
NW_022475273.1	4409	5243	XP_031932644.1
NW_022475273.1	6636	10140	XP_031932645.1
NW_022475273.1	10512	12262	XP_031932646.1
NW_022475273.1	14309	15122	XP_031932647.1
NW_022475273.1	17592	18236	XP_031932648.1
NW_022475273.1	24770	25997	XP_031932649.1
NW_022475273.1	26278	27740	XP_031932650.1
NW_022475273.1	27939	28548	XP_031932651.1
NW_022475273.1	28687	30014	XP_031932652.1
NW_022475273.1	30195	31332	XP_031932653.1
NW_022475273.1	31590	33664	XP_031932654.1
NW_022475273.1	33773	35858	XP_031932655.1
NW_022475273.1	36043	38036	XP_031932656.1
NW_022475273.1	37708	40188	XP_031932657.1
NW_022475273.1	40606	42238	XP_031932658.1
NW_022475273.1	44082	44469	XP_031932660.1
NW_022475273.1	44082	46082	XP_031932659.1
NW_022475273.1	47608	48806	XP_031932661.1
NW_022475273.1	49457	51761	XP_031932662.1
NW_022475273.1	52516	54361	XP_031932663.1
NW_022475273.1	55304	56870	XP_031932664.1
NW_022475273.1	56871	59283	XP_031932665.1
NW_022475273.1	59477	59873	XP_031932666.1
NW_022475273.1	60250	62243	XP_031932667.1
NW_022475273.1	62747	64758	XP_031932668.1
NW_022475273.1	65422	66679	XP_031932669.1
NW_022475273.1	65680	65965	XP_031932670.1
NW_022475273.1	66969	68464	XP_031932671.1
NW_022475273.1	68771	69274	XP_031932672.1
NW_022475273.1	71173	73146	XP_031932673.1
NW_022475273.1	73516	75705	XP_031932674.1
NW_022475273.1	76543	77278	XP_031932675.1
NW_022475273.1	80244	82180	XP_031932676.1
NW_022475273.1	83800	84213	XP_031932677.1
NW_022475273.1	86581	89566	XP_031932678.1
NW_022475273.1	90652	92865	XP_031932679.1
NW_022475273.1	92804	93768	XP_031932680.1
NW_022475273.1	93768	95006	XP_031932681.1
NW_022475273.1	95241	96244	XP_031932682.1
NW_022475273.1	96337	97784	XP_031932683.1
NW_022475273.1	98136	100860	XP_031932684.1
NW_022475273.1	101144	104382	XP_031932685.1
NW_022475273.1	105606	108081	XP_031932686.1
NW_022475273.1	109106	111197	XP_031932687.1
NW_022475273.1	111982	113541	XP_031932688.1
NW_022475273.1	115199	117238	XP_031932689.1
NW_022475273.1	118005	118634	XP_031932690.1
NW_022475273.1	127510	133369	XP_031932691.1
NW_022475273.1	133640	135324	XP_031932692.1
NW_022475273.1	135525	137873	XP_031932693.1
NW_022475273.1	137884	140173	XP_031932694.1
NW_022475273.1	140693	145628	XP_031932695.1
NW_022475273.1	150652	152628	XP_031932696.1
NW_022475273.1	152750	155764	XP_031932697.1
NW_022475273.1	156224	159228	XP_031932698.1
NW_022475273.1	161406	162672	XP_031932699.1
NW_022475273.1	164768	165009	XP_031932700.1
NW_022475273.1	167450	169678	XP_031932701.1
NW_022475273.1	170470	174246	XP_031932702.1
NW_022475273.1	174436	176904	XP_031932703.1
NW_022475273.1	176978	178430	XP_031932704.1
NW_022475273.1	178906	180666	XP_031932705.1
NW_022475273.1	182137	186831	XP_031932706.1
NW_022475273.1	190285	193088	XP_031932707.1
NW_022475273.1	193252	196694	XP_031932708.1
NW_022475273.1	196792	197841	XP_031932709.1
NW_022475273.1	200181	201175	XP_031932710.1
NW_022475273.1	202787	203903	XP_031932711.1
NW_022475273.1	205614	206914	XP_031932712.1
NW_022475273.1	208889	209530	XP_031932713.1
NW_022475273.1	212729	215734	XP_031932714.1
NW_022475273.1	215786	217195	XP_031932715.1
NW_022475273.1	217280	218838	XP_031932716.1
NW_022475273.1	219013	220213	XP_031932717.1
NW_022475273.1	220739	222370	XP_031932718.1
NW_022475273.1	222518	223186	XP_031932719.1
NW_022475273.1	223379	224779	XP_031932720.1
NW_022475273.1	225070	226955	XP_031932721.1
NW_022475273.1	227089	227942	XP_031932722.1
NW_022475273.1	228064	232024	XP_031932723.1
NW_022475273.1	232259	233514	XP_031932724.1
NW_022475273.1	234491	235741	XP_031932725.1
NW_022475273.1	236403	237507	XP_031932726.1
NW_022475273.1	240656	241109	XP_031932727.1
NW_022475273.1	242037	243304	XP_031932728.1
NW_022475273.1	243307	243829	XP_031932729.1
NW_022475273.1	244238	244641	XP_031932730.1
NW_022475273.1	245328	249242	XP_031932731.1
NW_022475273.1	249383	249761	XP_031932732.1
NW_022475273.1	257156	257705	XP_031932733.1
NW_022475273.1	262391	263054	XP_031932734.1
NW_022475273.1	264308	266622	XP_031932735.1
NW_022475273.1	267022	267955	XP_031932736.1
NW_022475273.1	268030	270360	XP_031932737.1
NW_022475273.1	270524	271327	XP_031932738.1
NW_022475273.1	271035	274080	XP_031932739.1
NW_022475273.1	274253	275631	XP_031932740.1
NW_022475273.1	275745	276297	XP_031932741.1
NW_022475273.1	276889	278758	XP_031932742.1
NW_022475273.1	279880	281334	XP_031932743.1
NW_022475273.1	282643	283970	XP_031932744.1
NW_022475273.1	284463	286598	XP_031932745.1
NW_022475273.1	286598	288879	XP_031932746.1
NW_022475273.1	289601	290977	XP_031932747.1
NW_022475273.1	291166	291498	XP_031932748.1
NW_022475273.1	292263	293828	XP_031932749.1
NW_022475273.1	294701	296446	XP_031932750.1
NW_022475273.1	296779	299342	XP_031932751.1
NW_022475273.1	302219	304954	XP_031932752.1
NW_022475274.1	1292	4717	XP_031932539.1
NW_022475274.1	8472	8883	XP_031932540.1
NW_022475274.1	11719	12008	XP_031932541.1
NW_022475274.1	11719	12980	XP_031932542.1
NW_022475274.1	14272	14725	XP_031932543.1
NW_022475274.1	14848	16447	XP_031932544.1
NW_022475274.1	19689	22146	XP_031932545.1
NW_022475274.1	28240	29176	XP_031932546.1
NW_022475274.1	29880	32339	XP_031932547.1
NW_022475274.1	32519	33423	XP_031932548.1
NW_022475274.1	33706	40018	XP_031932549.1
NW_022475274.1	40270	41986	XP_031932550.1
NW_022475274.1	42172	43376	XP_031932551.1
NW_022475274.1	44551	46814	XP_031932552.1
NW_022475274.1	48845	49263	XP_031932553.1
NW_022475274.1	52392	54107	XP_031932554.1
NW_022475274.1	54537	55597	XP_031932555.1
NW_022475274.1	55954	57430	XP_031932556.1
NW_022475274.1	57606	58959	XP_031932557.1
NW_022475274.1	59062	59855	XP_031932558.1
NW_022475274.1	59946	63328	XP_031932559.1
NW_022475274.1	64850	65767	XP_031932560.1
NW_022475274.1	65833	67083	XP_031932561.1
NW_022475274.1	67272	71068	XP_031932562.1
NW_022475274.1	71308	71777	XP_031932563.1
NW_022475274.1	71908	73499	XP_031932564.1
NW_022475274.1	73774	74236	XP_031932565.1
NW_022475274.1	75215	76979	XP_031932566.1
NW_022475274.1	77853	80957	XP_031932567.1
NW_022475274.1	81034	83319	XP_031932568.1
NW_022475274.1	83703	87407	XP_031932569.1
NW_022475274.1	88543	89781	XP_031932570.1
NW_022475274.1	91543	95672	XP_031932571.1
NW_022475274.1	97264	100547	XP_031932572.1
NW_022475274.1	101957	102921	XP_031932573.1
NW_022475274.1	106787	107689	XP_031932574.1
NW_022475274.1	107867	109923	XP_031932575.1
NW_022475274.1	110026	112389	XP_031932576.1
NW_022475274.1	111951	112733	XP_031932577.1
NW_022475274.1	124724	126681	XP_031932578.1
NW_022475274.1	129499	129802	XP_031932579.1
NW_022475274.1	131350	135279	XP_031932580.1
NW_022475274.1	135470	137010	XP_031932581.1
NW_022475274.1	137164	139452	XP_031932582.1
NW_022475274.1	139452	141556	XP_031932583.1
NW_022475274.1	141691	142930	XP_031932584.1
NW_022475274.1	142946	143732	XP_031932585.1
NW_022475274.1	144153	151176	XP_031932586.1
NW_022475274.1	151292	153569	XP_031932587.1
NW_022475274.1	154827	155557	XP_031932588.1
NW_022475274.1	156512	158172	XP_031932589.1
NW_022475274.1	159690	162081	XP_031932590.1
NW_022475274.1	162416	166227	XP_031932591.1
NW_022475274.1	166904	168894	XP_031932592.1
NW_022475274.1	168913	170115	XP_031932593.1
NW_022475274.1	170098	172265	XP_031932594.1
NW_022475274.1	172450	173113	XP_031932595.1
NW_022475274.1	174180	176206	XP_031932596.1
NW_022475274.1	176223	178356	XP_031932597.1
NW_022475274.1	178537	180140	XP_031932598.1
NW_022475274.1	180201	181713	XP_031932599.1
NW_022475274.1	181983	185113	XP_031932600.1
NW_022475274.1	186109	186671	XP_031932601.1
NW_022475274.1	187782	189755	XP_031932602.1
NW_022475274.1	189755	191891	XP_031932603.1
NW_022475274.1	193022	196626	XP_031932604.1
NW_022475274.1	196995	198049	XP_031932605.1
NW_022475274.1	201789	204243	XP_031932606.1
NW_022475274.1	205095	206598	XP_031932607.1
NW_022475274.1	206696	207737	XP_031932608.1
NW_022475274.1	209050	210672	XP_031932609.1
NW_022475274.1	212695	213441	XP_031932610.1
NW_022475274.1	215015	215724	XP_031932611.1
NW_022475274.1	216367	217478	XP_031932612.1
NW_022475274.1	218427	219390	XP_031932613.1
NW_022475274.1	219421	220984	XP_031932614.1
NW_022475274.1	223679	224543	XP_031932615.1
NW_022475274.1	225387	226828	XP_031932616.1
NW_022475274.1	227721	228383	XP_031932617.1
NW_022475274.1	229520	229952	XP_031932618.1
NW_022475274.1	231517	231791	XP_031932619.1
NW_022475274.1	236520	237677	XP_031932620.1
NW_022475274.1	238709	239547	XP_031932621.1
NW_022475274.1	241249	242404	XP_031932622.1
NW_022475274.1	242980	243529	XP_031932623.1
NW_022475274.1	246569	249468	XP_031932624.1
NW_022475274.1	251630	252866	XP_031932625.1
NW_022475274.1	253777	255374	XP_031932626.1
NW_022475274.1	255890	256854	XP_031932627.1
NW_022475274.1	257800	259418	XP_031932628.1
NW_022475274.1	260155	260539	XP_031932629.1
NW_022475274.1	261155	262267	XP_031932630.1
NW_022475274.1	264091	267190	XP_031932631.1
NW_022475274.1	269432	270789	XP_031932632.1
NW_022475274.1	275349	277124	XP_031932633.1
NW_022475274.1	277736	278907	XP_031932634.1
NW_022475274.1	280153	282551	XP_031932635.1
NW_022475274.1	283863	285212	XP_031932636.1
NW_022475274.1	286414	288556	XP_031932637.1
NW_022475274.1	289226	290186	XP_031932638.1
NW_022475274.1	291008	292270	XP_031932639.1
NW_022475274.1	293117	294479	XP_031932640.1
NW_022475274.1	294484	296628	XP_031932641.1
NW_022475275.1	459	2887	XP_031932444.1
NW_022475275.1	2888	4577	XP_031932445.1
NW_022475275.1	4378	4788	XP_031932446.1
NW_022475275.1	4764	6413	XP_031932447.1
NW_022475275.1	6757	7254	XP_031932448.1
NW_022475275.1	7252	9790	XP_031932449.1
NW_022475275.1	12204	14391	XP_031932450.1
NW_022475275.1	15463	17040	XP_031932451.1
NW_022475275.1	17993	20196	XP_031932452.1
NW_022475275.1	20438	22197	XP_031932453.1
NW_022475275.1	22679	24457	XP_031932454.1
NW_022475275.1	25153	27505	XP_031932455.1
NW_022475275.1	28374	29499	XP_031932456.1
NW_022475275.1	29514	31808	XP_031932457.1
NW_022475275.1	34928	35812	XP_031932458.1
NW_022475275.1	37162	39813	XP_031932459.1
NW_022475275.1	40034	40571	XP_031932460.1
NW_022475275.1	42414	43420	XP_031932461.1
NW_022475275.1	45149	47300	XP_031932462.1
NW_022475275.1	48460	49471	XP_031932463.1
NW_022475275.1	51653	53475	XP_031932464.1
NW_022475275.1	55277	56236	XP_031932465.1
NW_022475275.1	57306	58896	XP_031932466.1
NW_022475275.1	59589	61766	XP_031932467.1
NW_022475275.1	62717	65120	XP_031932468.1
NW_022475275.1	65571	67892	XP_031932469.1
NW_022475275.1	67924	70129	XP_031932470.1
NW_022475275.1	71843	73074	XP_031932471.1
NW_022475275.1	75670	77847	XP_031932472.1
NW_022475275.1	82811	86048	XP_031932473.1
NW_022475275.1	88870	92113	XP_031932474.1
NW_022475275.1	92111	94465	XP_031932475.1
NW_022475275.1	94841	97459	XP_031932476.1
NW_022475275.1	97616	98818	XP_031932477.1
NW_022475275.1	99002	101011	XP_031932478.1
NW_022475275.1	101629	102866	XP_031932479.1
NW_022475275.1	104161	104536	XP_031932480.1
NW_022475275.1	107704	108927	XP_031932481.1
NW_022475275.1	109471	114200	XP_031932482.1
NW_022475275.1	114813	117798	XP_031932483.1
NW_022475275.1	117912	119827	XP_031932484.1
NW_022475275.1	122157	125315	XP_031932485.1
NW_022475275.1	132284	134979	XP_031932486.1
NW_022475275.1	135277	138202	XP_031932487.1
NW_022475275.1	138183	139925	XP_031932488.1
NW_022475275.1	140834	142361	XP_031932489.1
NW_022475275.1	142776	146020	XP_031932490.1
NW_022475275.1	148316	149606	XP_031932491.1
NW_022475275.1	149733	152906	XP_031932492.1
NW_022475275.1	153970	155861	XP_031932493.1
NW_022475275.1	156005	157530	XP_031932494.1
NW_022475275.1	157911	162019	XP_031932495.1
NW_022475275.1	162870	163405	XP_031932496.1
NW_022475275.1	163871	165772	XP_031932497.1
NW_022475275.1	166349	170832	XP_031932498.1
NW_022475275.1	172597	173048	XP_031932499.1
NW_022475275.1	173061	178392	XP_031932500.1
NW_022475275.1	178955	179996	XP_031932501.1
NW_022475275.1	180203	181573	XP_031932502.1
NW_022475275.1	182764	183751	XP_031932503.1
NW_022475275.1	184696	185852	XP_031932504.1
NW_022475275.1	185811	187418	XP_031932505.1
NW_022475275.1	188313	190800	XP_031932506.1
NW_022475275.1	191039	192627	XP_031932507.1
NW_022475275.1	195886	198806	XP_031932508.1
NW_022475275.1	198822	201093	XP_031932509.1
NW_022475275.1	201360	205596	XP_031932510.1
NW_022475275.1	205730	207068	XP_031932511.1
NW_022475275.1	208467	210887	XP_031932512.1
NW_022475275.1	214785	216678	XP_031932513.1
NW_022475275.1	217838	219100	XP_031932514.1
NW_022475275.1	219386	220688	XP_031932515.1
NW_022475275.1	220635	224146	XP_031932516.1
NW_022475275.1	227522	227993	XP_031932517.1
NW_022475275.1	228946	229636	XP_031932518.1
NW_022475275.1	233630	235869	XP_031932519.1
NW_022475275.1	236722	237625	XP_031932520.1
NW_022475275.1	237910	241114	XP_031932521.1
NW_022475275.1	241257	242218	XP_031932522.1
NW_022475275.1	242278	250189	XP_031932523.1
NW_022475275.1	250484	252469	XP_031932524.1
NW_022475275.1	252975	254861	XP_031932525.1
NW_022475275.1	256038	257341	XP_031932526.1
NW_022475275.1	259422	260379	XP_031932527.1
NW_022475275.1	261521	265851	XP_031932528.1
NW_022475275.1	265852	267507	XP_031932529.1
NW_022475275.1	267806	269272	XP_031932530.1
NW_022475275.1	273417	274536	XP_031932531.1
NW_022475275.1	275201	277007	XP_031932532.1
NW_022475275.1	277195	278883	XP_031932533.1
NW_022475275.1	278847	280511	XP_031932534.1
NW_022475275.1	280884	284979	XP_031932535.1
NW_022475275.1	286567	289205	XP_031932536.1
NW_022475275.1	291995	295424	XP_031932537.1
NW_022475275.1	295417	295975	XP_031932538.1
NW_022475276.1	429	7354	XP_031932334.1
NW_022475276.1	7660	9208	XP_031932335.1
NW_022475276.1	10256	10790	XP_031932336.1
NW_022475276.1	11732	12748	XP_031932337.1
NW_022475276.1	12748	14747	XP_031932338.1
NW_022475276.1	15897	16202	XP_031932339.1
NW_022475276.1	17498	18154	XP_031932340.1
NW_022475276.1	19502	21152	XP_031932341.1
NW_022475276.1	22498	24366	XP_031932342.1
NW_022475276.1	25364	25978	XP_031932343.1
NW_022475276.1	26502	27459	XP_031932344.1
NW_022475276.1	27770	30045	XP_031932345.1
NW_022475276.1	30996	31674	XP_031932346.1
NW_022475276.1	35028	36738	XP_031932347.1
NW_022475276.1	37770	39641	XP_031932348.1
NW_022475276.1	40075	41886	XP_031932349.1
NW_022475276.1	43052	43388	XP_031932350.1
NW_022475276.1	44109	45866	XP_031932351.1
NW_022475276.1	46113	47811	XP_031932352.1
NW_022475276.1	50997	51892	XP_031932353.1
NW_022475276.1	52430	53902	XP_031932354.1
NW_022475276.1	54807	56844	XP_031932355.1
NW_022475276.1	59349	62175	XP_031932356.1
NW_022475276.1	62543	64446	XP_031932357.1
NW_022475276.1	65071	66461	XP_031932358.1
NW_022475276.1	66727	68666	XP_031932359.1
NW_022475276.1	69143	70173	XP_031932360.1
NW_022475276.1	70785	72034	XP_031932361.1
NW_022475276.1	72689	73215	XP_031932362.1
NW_022475276.1	73639	74725	XP_031932363.1
NW_022475276.1	75652	77981	XP_031932364.1
NW_022475276.1	80801	82310	XP_031932365.1
NW_022475276.1	82887	84464	XP_031932366.1
NW_022475276.1	85109	87282	XP_031932367.1
NW_022475276.1	90105	91517	XP_031932368.1
NW_022475276.1	96054	97336	XP_031932369.1
NW_022475276.1	98066	99325	XP_031932370.1
NW_022475276.1	100238	100542	XP_031932371.1
NW_022475276.1	101699	103738	XP_031932372.1
NW_022475276.1	104308	106708	XP_031932373.1
NW_022475276.1	106114	106562	XP_031932374.1
NW_022475276.1	106635	107958	XP_031932375.1
NW_022475276.1	107991	109440	XP_031932376.1
NW_022475276.1	109509	111482	XP_031932377.1
NW_022475276.1	114282	115410	XP_031932378.1
NW_022475276.1	115504	116482	XP_031932379.1
NW_022475276.1	117115	118557	XP_031932380.1
NW_022475276.1	124536	125688	XP_031932381.1
NW_022475276.1	126772	127042	XP_031932382.1
NW_022475276.1	128678	129444	XP_031932383.1
NW_022475276.1	129780	137541	XP_031932384.1
NW_022475276.1	138264	140091	XP_031932385.1
NW_022475276.1	141386	141769	XP_031932386.1
NW_022475276.1	142359	144062	XP_031932387.1
NW_022475276.1	145572	147006	XP_031932388.1
NW_022475276.1	147050	147888	XP_031932389.1
NW_022475276.1	149996	151486	XP_031932390.1
NW_022475276.1	151816	158729	XP_031932391.1
NW_022475276.1	159285	164591	XP_031932392.1
NW_022475276.1	164698	172533	XP_031932393.1
NW_022475276.1	175856	177363	XP_031932394.1
NW_022475276.1	177623	178584	XP_031932395.1
NW_022475276.1	180692	182239	XP_031932396.1
NW_022475276.1	182450	184414	XP_031932397.1
NW_022475276.1	184743	187135	XP_031932398.1
NW_022475276.1	187266	188097	XP_031932399.1
NW_022475276.1	189408	190045	XP_031932400.1
NW_022475276.1	190639	191739	XP_031932401.1
NW_022475276.1	192325	193986	XP_031932402.1
NW_022475276.1	195658	197617	XP_031932403.1
NW_022475276.1	198401	199558	XP_031932404.1
NW_022475276.1	202730	205224	XP_031932405.1
NW_022475276.1	206111	206735	XP_031932406.1
NW_022475276.1	206905	208491	XP_031932407.1
NW_022475276.1	208491	210388	XP_031932408.1
NW_022475276.1	210302	211313	XP_031932409.1
NW_022475276.1	211869	213143	XP_031932410.1
NW_022475276.1	217906	218772	XP_031932411.1
NW_022475276.1	221963	223964	XP_031932412.1
NW_022475276.1	224992	225512	XP_031932413.1
NW_022475276.1	226272	227633	XP_031932414.1
NW_022475276.1	228465	229915	XP_031932415.1
NW_022475276.1	231119	232396	XP_031932416.1
NW_022475276.1	232463	233035	XP_031932417.1
NW_022475276.1	234151	234887	XP_031932418.1
NW_022475276.1	236140	237332	XP_031932419.1
NW_022475276.1	237862	240385	XP_031932420.1
NW_022475276.1	240940	242817	XP_031932421.1
NW_022475276.1	243509	244950	XP_031932422.1
NW_022475276.1	244981	245371	XP_031932423.1
NW_022475276.1	247084	247531	XP_031932424.1
NW_022475276.1	249140	250915	XP_031932425.1
NW_022475276.1	252217	253473	XP_031932426.1
NW_022475276.1	254434	256613	XP_031932427.1
NW_022475276.1	256734	257549	XP_031932428.1
NW_022475276.1	257913	259772	XP_031932429.1
NW_022475276.1	261858	263990	XP_031932430.1
NW_022475276.1	265612	266170	XP_031932431.1
NW_022475276.1	267724	269529	XP_031932432.1
NW_022475276.1	270009	272540	XP_031932433.1
NW_022475276.1	274146	277237	XP_031932434.1
NW_022475276.1	279443	281044	XP_031932435.1
NW_022475276.1	282074	283502	XP_031932436.1
NW_022475276.1	283744	285207	XP_031932437.1
NW_022475276.1	285451	285708	XP_031932438.1
NW_022475276.1	286734	289601	XP_031932439.1
NW_022475276.1	289607	292027	XP_031932440.1
NW_022475276.1	291958	293291	XP_031932441.1
NW_022475276.1	293682	294450	XP_031932442.1
NW_022475276.1	294832	295844	XP_031932443.1
NW_022475277.1	322	2212	XP_031932237.1
NW_022475277.1	4217	4622	XP_031932238.1
NW_022475277.1	5066	7088	XP_031932239.1
NW_022475277.1	11810	13342	XP_031932240.1
NW_022475277.1	14702	15932	XP_031932241.1
NW_022475277.1	15933	17066	XP_031932242.1
NW_022475277.1	17000	19015	XP_031932243.1
NW_022475277.1	20390	20981	XP_031932244.1
NW_022475277.1	24291	26010	XP_031932245.1
NW_022475277.1	26993	27815	XP_031932246.1
NW_022475277.1	29226	31109	XP_031932247.1
NW_022475277.1	34495	35305	XP_031932248.1
NW_022475277.1	36259	40270	XP_031932249.1
NW_022475277.1	40489	41161	XP_031932250.1
NW_022475277.1	42372	44240	XP_031932251.1
NW_022475277.1	44918	45405	XP_031932252.1
NW_022475277.1	45709	46229	XP_031932253.1
NW_022475277.1	47488	49165	XP_031932254.1
NW_022475277.1	50000	50671	XP_031932255.1
NW_022475277.1	51843	53154	XP_031932256.1
NW_022475277.1	54552	56662	XP_031932257.1
NW_022475277.1	57664	60166	XP_031932258.1
NW_022475277.1	61042	61988	XP_031932259.1
NW_022475277.1	63054	64026	XP_031932260.1
NW_022475277.1	64440	64896	XP_031932261.1
NW_022475277.1	65577	66870	XP_031932262.1
NW_022475277.1	68116	69408	XP_031932263.1
NW_022475277.1	76475	78100	XP_031932264.1
NW_022475277.1	78242	80667	XP_031932265.1
NW_022475277.1	81501	83662	XP_031932266.1
NW_022475277.1	83921	85974	XP_031932267.1
NW_022475277.1	86853	88166	XP_031932268.1
NW_022475277.1	92279	92937	XP_031932269.1
NW_022475277.1	95022	98295	XP_031932270.1
NW_022475277.1	99101	101890	XP_031932271.1
NW_022475277.1	102050	103037	XP_031932272.1
NW_022475277.1	104575	104866	XP_031932273.1
NW_022475277.1	106575	107136	XP_031932274.1
NW_022475277.1	108329	111021	XP_031932275.1
NW_022475277.1	111962	114056	XP_031932276.1
NW_022475277.1	114563	115478	XP_031932277.1
NW_022475277.1	115862	116949	XP_031932278.1
NW_022475277.1	117441	119718	XP_031932279.1
NW_022475277.1	122069	123865	XP_031932280.1
NW_022475277.1	125823	127840	XP_031932281.1
NW_022475277.1	129420	131016	XP_031932282.1
NW_022475277.1	131948	133853	XP_031932283.1
NW_022475277.1	135667	136555	XP_031932284.1
NW_022475277.1	137371	138762	XP_031932285.1
NW_022475277.1	139044	140326	XP_031932286.1
NW_022475277.1	140730	141164	XP_031932287.1
NW_022475277.1	142046	143267	XP_031932288.1
NW_022475277.1	144003	145149	XP_031932289.1
NW_022475277.1	147270	148274	XP_031932290.1
NW_022475277.1	150226	152921	XP_031932291.1
NW_022475277.1	152823	154413	XP_031932292.1
NW_022475277.1	154721	156440	XP_031932293.1
NW_022475277.1	157653	160736	XP_031932294.1
NW_022475277.1	161846	162802	XP_031932295.1
NW_022475277.1	167022	167592	XP_031932296.1
NW_022475277.1	168990	170405	XP_031932297.1
NW_022475277.1	173446	174683	XP_031932298.1
NW_022475277.1	175509	180492	XP_031932299.1
NW_022475277.1	182539	184558	XP_031932300.1
NW_022475277.1	185479	187460	XP_031932301.1
NW_022475277.1	187109	189038	XP_031932302.1
NW_022475277.1	189783	191160	XP_031932303.1
NW_022475277.1	191880	193076	XP_031932304.1
NW_022475277.1	193719	194675	XP_031932305.1
NW_022475277.1	195455	196457	XP_031932306.1
NW_022475277.1	196511	198537	XP_031932307.1
NW_022475277.1	198807	200797	XP_031932308.1
NW_022475277.1	203462	205714	XP_031932309.1
NW_022475277.1	206699	207714	XP_031932310.1
NW_022475277.1	207866	208725	XP_031932311.1
NW_022475277.1	211574	212614	XP_031932312.1
NW_022475277.1	213135	214572	XP_031932313.1
NW_022475277.1	214552	215539	XP_031932314.1
NW_022475277.1	216227	218330	XP_031932315.1
NW_022475277.1	218740	220679	XP_031932316.1
NW_022475277.1	225736	226639	XP_031932317.1
NW_022475277.1	228968	230712	XP_031932318.1
NW_022475277.1	232032	232642	XP_031932319.1
NW_022475277.1	232818	234619	XP_031932320.1
NW_022475277.1	235865	237854	XP_031932321.1
NW_022475277.1	238469	240282	XP_031932322.1
NW_022475277.1	240771	241440	XP_031932323.1
NW_022475277.1	241908	243704	XP_031932324.1
NW_022475277.1	245383	255005	XP_031932325.1
NW_022475277.1	257695	258481	XP_031932326.1
NW_022475277.1	260447	261761	XP_031932327.1
NW_022475277.1	262158	263541	XP_031932328.1
NW_022475277.1	265789	267260	XP_031932329.1
NW_022475277.1	268209	270796	XP_031932330.1
NW_022475277.1	273051	276974	XP_031932331.1
NW_022475277.1	277071	277838	XP_031932332.1
NW_022475277.1	278909	280586	XP_031932333.1
NW_022475278.1	1732	1997	XP_031932139.1
NW_022475278.1	6190	7487	XP_031932140.1
NW_022475278.1	11393	12037	XP_031932141.1
NW_022475278.1	12228	17079	XP_031932142.1
NW_022475278.1	18338	21245	XP_031932143.1
NW_022475278.1	21635	23589	XP_031932144.1
NW_022475278.1	23815	27521	XP_031932145.1
NW_022475278.1	27572	28572	XP_031932146.1
NW_022475278.1	29227	32344	XP_031932147.1
NW_022475278.1	36862	37335	XP_031932148.1
NW_022475278.1	39246	41004	XP_031932149.1
NW_022475278.1	41322	45411	XP_031932150.1
NW_022475278.1	45930	51317	XP_031932151.1
NW_022475278.1	51535	55203	XP_031932152.1
NW_022475278.1	55337	55927	XP_031932153.1
NW_022475278.1	56854	58337	XP_031932154.1
NW_022475278.1	57992	58518	XP_031932155.1
NW_022475278.1	58772	59141	XP_031932156.1
NW_022475278.1	59578	60790	XP_031932157.1
NW_022475278.1	60933	62226	XP_031932158.1
NW_022475278.1	62582	65196	XP_031932159.1
NW_022475278.1	65411	67048	XP_031932160.1
NW_022475278.1	67131	73790	XP_031932161.1
NW_022475278.1	73995	74993	XP_031932162.1
NW_022475278.1	75092	77464	XP_031932163.1
NW_022475278.1	77955	80468	XP_031932164.1
NW_022475278.1	80532	82197	XP_031932165.1
NW_022475278.1	82196	84167	XP_031932166.1
NW_022475278.1	83921	85283	XP_031932167.1
NW_022475278.1	85284	86783	XP_031932168.1
NW_022475278.1	87888	89110	XP_031932169.1
NW_022475278.1	89258	90730	XP_031932170.1
NW_022475278.1	90896	93845	XP_031932171.1
NW_022475278.1	93841	94767	XP_031932172.1
NW_022475278.1	95264	98164	XP_031932173.1
NW_022475278.1	98319	100734	XP_031932174.1
NW_022475278.1	101677	102709	XP_031932175.1
NW_022475278.1	103164	106882	XP_031932176.1
NW_022475278.1	107102	108470	XP_031932177.1
NW_022475278.1	108675	109638	XP_031932178.1
NW_022475278.1	110897	113383	XP_031932179.1
NW_022475278.1	113633	117952	XP_031932180.1
NW_022475278.1	118575	124867	XP_031932181.1
NW_022475278.1	124966	126393	XP_031932182.1
NW_022475278.1	128722	133815	XP_031932183.1
NW_022475278.1	133828	136870	XP_031932184.1
NW_022475278.1	138652	141912	XP_031932185.1
NW_022475278.1	142372	143688	XP_031932186.1
NW_022475278.1	147432	149509	XP_031932187.1
NW_022475278.1	149881	152575	XP_031932188.1
NW_022475278.1	153970	154824	XP_031932189.1
NW_022475278.1	155439	158315	XP_031932190.1
NW_022475278.1	158377	160701	XP_031932191.1
NW_022475278.1	161636	164010	XP_031932192.1
NW_022475278.1	164014	165609	XP_031932193.1
NW_022475278.1	165841	167182	XP_031932194.1
NW_022475278.1	168173	169440	XP_031932195.1
NW_022475278.1	169709	171004	XP_031932196.1
NW_022475278.1	171072	172258	XP_031932197.1
NW_022475278.1	172456	173970	XP_031932198.1
NW_022475278.1	173970	174503	XP_031932199.1
NW_022475278.1	174913	176934	XP_031932200.1
NW_022475278.1	176902	179113	XP_031932201.1
NW_022475278.1	179414	180788	XP_031932202.1
NW_022475278.1	181267	183131	XP_031932203.1
NW_022475278.1	184386	186539	XP_031932204.1
NW_022475278.1	186818	189277	XP_031932205.1
NW_022475278.1	189521	190340	XP_031932206.1
NW_022475278.1	190459	192186	XP_031932207.1
NW_022475278.1	193059	195362	XP_031932208.1
NW_022475278.1	195423	197574	XP_031932209.1
NW_022475278.1	197450	197975	XP_031932210.1
NW_022475278.1	198228	200387	XP_031932211.1
NW_022475278.1	202123	203871	XP_031932212.1
NW_022475278.1	206129	209257	XP_031932213.1
NW_022475278.1	209538	210701	XP_031932214.1
NW_022475278.1	211367	213742	XP_031932215.1
NW_022475278.1	213972	215803	XP_031932216.1
NW_022475278.1	215971	217014	XP_031932217.1
NW_022475278.1	217144	220065	XP_031932218.1
NW_022475278.1	221350	223972	XP_031932219.1
NW_022475278.1	223906	225766	XP_031932220.1
NW_022475278.1	227191	229540	XP_031932221.1
NW_022475278.1	229569	232966	XP_031932222.1
NW_022475278.1	233315	238302	XP_031932223.1
NW_022475278.1	239009	240869	XP_031932224.1
NW_022475278.1	241181	241943	XP_031932225.1
NW_022475278.1	243328	245049	XP_031932226.1
NW_022475278.1	246451	247757	XP_031932227.1
NW_022475278.1	248782	249264	XP_031932228.1
NW_022475278.1	249380	250439	XP_031932229.1
NW_022475278.1	250439	253127	XP_031932230.1
NW_022475278.1	255442	257419	XP_031932231.1
NW_022475278.1	260347	262973	XP_031932232.1
NW_022475278.1	265248	267282	XP_031932233.1
NW_022475278.1	269482	270340	XP_031932234.1
NW_022475278.1	272854	273768	XP_031932235.1
NW_022475278.1	274955	276988	XP_031932236.1
NW_022475279.1	1111	1992	XP_031932045.1
NW_022475279.1	1111	2768	XP_031932044.1
NW_022475279.1	3062	4352	XP_031932046.1
NW_022475279.1	5820	6705	XP_031932047.1
NW_022475279.1	7112	8270	XP_031932048.1
NW_022475279.1	9975	12423	XP_031932049.1
NW_022475279.1	14475	15699	XP_031932050.1
NW_022475279.1	15781	17479	XP_031932051.1
NW_022475279.1	20097	23303	XP_031932052.1
NW_022475279.1	23370	25124	XP_031932053.1
NW_022475279.1	26337	27909	XP_031932054.1
NW_022475279.1	29065	30973	XP_031932055.1
NW_022475279.1	31032	32025	XP_031932056.1
NW_022475279.1	32845	35257	XP_031932057.1
NW_022475279.1	36269	44179	XP_031932058.1
NW_022475279.1	44894	46015	XP_031932059.1
NW_022475279.1	46201	47102	XP_031932060.1
NW_022475279.1	47560	48673	XP_031932061.1
NW_022475279.1	49389	49719	XP_031932062.1
NW_022475279.1	50041	51343	XP_031932063.1
NW_022475279.1	52212	53016	XP_031932064.1
NW_022475279.1	53648	55123	XP_031932065.1
NW_022475279.1	55359	55808	XP_031932066.1
NW_022475279.1	56276	59123	XP_031932067.1
NW_022475279.1	60265	61388	XP_031932068.1
NW_022475279.1	61174	61676	XP_031932069.1
NW_022475279.1	62235	64371	XP_031932070.1
NW_022475279.1	68312	69472	XP_031932071.1
NW_022475279.1	70130	71678	XP_031932072.1
NW_022475279.1	74399	75296	XP_031932073.1
NW_022475279.1	76185	77585	XP_031932074.1
NW_022475279.1	78257	79280	XP_031932075.1
NW_022475279.1	84589	85211	XP_031932076.1
NW_022475279.1	85428	86543	XP_031932077.1
NW_022475279.1	86873	88084	XP_031932078.1
NW_022475279.1	90376	90973	XP_031932079.1
NW_022475279.1	92356	93255	XP_031932080.1
NW_022475279.1	98857	99590	XP_031932081.1
NW_022475279.1	99697	100785	XP_031932082.1
NW_022475279.1	102035	103464	XP_031932083.1
NW_022475279.1	103469	105672	XP_031932084.1
NW_022475279.1	106557	108177	XP_031932085.1
NW_022475279.1	108699	109687	XP_031932086.1
NW_022475279.1	110957	111639	XP_031932087.1
NW_022475279.1	112788	114151	XP_031932088.1
NW_022475279.1	114560	115509	XP_031932089.1
NW_022475279.1	116016	117918	XP_031932090.1
NW_022475279.1	118339	120989	XP_031932091.1
NW_022475279.1	121413	124892	XP_031932092.1
NW_022475279.1	128620	129577	XP_031932093.1
NW_022475279.1	130181	131747	XP_031932094.1
NW_022475279.1	135596	136226	XP_031932095.1
NW_022475279.1	138960	140017	XP_031932096.1
NW_022475279.1	145696	146783	XP_031932097.1
NW_022475279.1	149744	150590	XP_031932098.1
NW_022475279.1	150641	152177	XP_031932099.1
NW_022475279.1	153259	154530	XP_031932100.1
NW_022475279.1	154671	156874	XP_031932101.1
NW_022475279.1	156970	157282	XP_031932102.1
NW_022475279.1	160243	160974	XP_031932103.1
NW_022475279.1	161943	164234	XP_031932104.1
NW_022475279.1	167757	170263	XP_031932105.1
NW_022475279.1	170519	173278	XP_031932106.1
NW_022475279.1	175227	176736	XP_031932107.1
NW_022475279.1	178219	180512	XP_031932108.1
NW_022475279.1	181136	182397	XP_031932109.1
NW_022475279.1	182715	185070	XP_031932110.1
NW_022475279.1	185167	186682	XP_031932111.1
NW_022475279.1	188210	189598	XP_031932112.1
NW_022475279.1	189598	190224	XP_031932113.1
NW_022475279.1	191116	192572	XP_031932114.1
NW_022475279.1	194383	195088	XP_031932115.1
NW_022475279.1	198974	200137	XP_031932116.1
NW_022475279.1	200774	201918	XP_031932117.1
NW_022475279.1	202021	202516	XP_031932118.1
NW_022475279.1	202841	203970	XP_031932119.1
NW_022475279.1	204567	205786	XP_031932120.1
NW_022475279.1	209172	210913	XP_031932121.1
NW_022475279.1	211228	212635	XP_031932122.1
NW_022475279.1	219101	219702	XP_031932123.1
NW_022475279.1	223499	225463	XP_031932124.1
NW_022475279.1	228289	228977	XP_031932125.1
NW_022475279.1	229300	231403	XP_031932126.1
NW_022475279.1	231734	233752	XP_031932127.1
NW_022475279.1	234529	235454	XP_031932128.1
NW_022475279.1	235673	236744	XP_031932129.1
NW_022475279.1	238363	239497	XP_031932130.1
NW_022475279.1	239521	240667	XP_031932131.1
NW_022475279.1	243442	244013	XP_031932132.1
NW_022475279.1	244588	245741	XP_031932133.1
NW_022475279.1	247394	249156	XP_031932134.1
NW_022475279.1	251484	253140	XP_031932135.1
NW_022475279.1	254029	255569	XP_031932136.1
NW_022475279.1	256506	260106	XP_031932137.1
NW_022475279.1	262500	264453	XP_031932138.1
NW_022475280.1	1074	2345	XP_031931957.1
NW_022475280.1	4220	4676	XP_031931958.1
NW_022475280.1	6742	7776	XP_031931959.1
NW_022475280.1	8427	10279	XP_031931960.1
NW_022475280.1	12528	12932	XP_031931961.1
NW_022475280.1	13314	14252	XP_031931962.1
NW_022475280.1	16395	16824	XP_031931963.1
NW_022475280.1	17254	18327	XP_031931964.1
NW_022475280.1	18334	21567	XP_031931965.1
NW_022475280.1	21636	21946	XP_031931966.1
NW_022475280.1	23386	25975	XP_031931967.1
NW_022475280.1	26697	27850	XP_031931968.1
NW_022475280.1	28656	29318	XP_031931969.1
NW_022475280.1	31063	31888	XP_031931970.1
NW_022475280.1	32366	33546	XP_031931971.1
NW_022475280.1	33956	35815	XP_031931972.1
NW_022475280.1	36374	37244	XP_031931973.1
NW_022475280.1	37685	40339	XP_031931974.1
NW_022475280.1	41182	42903	XP_031931975.1
NW_022475280.1	44525	45326	XP_031931976.1
NW_022475280.1	45402	46054	XP_031931977.1
NW_022475280.1	46483	49110	XP_031931978.1
NW_022475280.1	49643	50466	XP_031931979.1
NW_022475280.1	50757	52708	XP_031931980.1
NW_022475280.1	53943	55219	XP_031931981.1
NW_022475280.1	55847	56059	XP_031931982.1
NW_022475280.1	56397	59094	XP_031931983.1
NW_022475280.1	59513	61204	XP_031931984.1
NW_022475280.1	61981	63276	XP_031931985.1
NW_022475280.1	63557	66925	XP_031931986.1
NW_022475280.1	67819	68131	XP_031931987.1
NW_022475280.1	69348	70135	XP_031931988.1
NW_022475280.1	71839	73183	XP_031931989.1
NW_022475280.1	74802	76339	XP_031931990.1
NW_022475280.1	78235	79440	XP_031931991.1
NW_022475280.1	79431	102771	XP_031931992.1
NW_022475280.1	105001	106277	XP_031931993.1
NW_022475280.1	108994	110419	XP_031931994.1
NW_022475280.1	110777	111813	XP_031931995.1
NW_022475280.1	112986	119559	XP_031931996.1
NW_022475280.1	120172	124419	XP_031931997.1
NW_022475280.1	125151	127082	XP_031931998.1
NW_022475280.1	131893	132428	XP_031931999.1
NW_022475280.1	133282	134542	XP_031932000.1
NW_022475280.1	134965	137143	XP_031932001.1
NW_022475280.1	137279	138650	XP_031932002.1
NW_022475280.1	140161	141559	XP_031932003.1
NW_022475280.1	142161	143460	XP_031932004.1
NW_022475280.1	143560	145729	XP_031932005.1
NW_022475280.1	149332	151754	XP_031932006.1
NW_022475280.1	152212	154035	XP_031932007.1
NW_022475280.1	154233	155222	XP_031932008.1
NW_022475280.1	157248	158337	XP_031932009.1
NW_022475280.1	160962	166180	XP_031932010.1
NW_022475280.1	167401	168214	XP_031932011.1
NW_022475280.1	169716	171887	XP_031932012.1
NW_022475280.1	171721	173160	XP_031932013.1
NW_022475280.1	173422	175493	XP_031932014.1
NW_022475280.1	176212	177336	XP_031932015.1
NW_022475280.1	179785	180944	XP_031932016.1
NW_022475280.1	181094	182328	XP_031932017.1
NW_022475280.1	182614	184367	XP_031932018.1
NW_022475280.1	185821	187479	XP_031932019.1
NW_022475280.1	187935	189552	XP_031932020.1
NW_022475280.1	189886	191746	XP_031932021.1
NW_022475280.1	193541	194446	XP_031932022.1
NW_022475280.1	194905	196689	XP_031932023.1
NW_022475280.1	196848	198625	XP_031932024.1
NW_022475280.1	198758	202542	XP_031932025.1
NW_022475280.1	206498	208997	XP_031932026.1
NW_022475280.1	209363	213502	XP_031932027.1
NW_022475280.1	213870	215729	XP_031932028.1
NW_022475280.1	217041	218838	XP_031932029.1
NW_022475280.1	219816	221553	XP_031932030.1
NW_022475280.1	225260	226108	XP_031932031.1
NW_022475280.1	226466	228490	XP_031932032.1
NW_022475280.1	229146	233572	XP_031932033.1
NW_022475280.1	234535	235825	XP_031932034.1
NW_022475280.1	236919	241459	XP_031932035.1
NW_022475280.1	241573	242175	XP_031932036.1
NW_022475280.1	247027	248185	XP_031932037.1
NW_022475280.1	250105	251266	XP_031932038.1
NW_022475280.1	251890	253408	XP_031932039.1
NW_022475280.1	253671	255207	XP_031932040.1
NW_022475280.1	256019	257647	XP_031932041.1
NW_022475280.1	258657	259035	XP_031932042.1
NW_022475280.1	261432	263472	XP_031932043.1
NW_022475281.1	937	3480	XP_031931857.1
NW_022475281.1	5445	7189	XP_031931858.1
NW_022475281.1	6622	8901	XP_031931859.1
NW_022475281.1	9294	11174	XP_031931860.1
NW_022475281.1	11327	11897	XP_031931861.1
NW_022475281.1	11925	14948	XP_031931862.1
NW_022475281.1	15190	16611	XP_031931863.1
NW_022475281.1	16845	18579	XP_031931864.1
NW_022475281.1	20582	22049	XP_031931865.1
NW_022475281.1	22326	24988	XP_031931866.1
NW_022475281.1	25265	27354	XP_031931867.1
NW_022475281.1	29647	30864	XP_031931868.1
NW_022475281.1	31932	37296	XP_031931869.1
NW_022475281.1	37342	38075	XP_031931870.1
NW_022475281.1	38230	40479	XP_031931871.1
NW_022475281.1	42412	42838	XP_031931872.1
NW_022475281.1	42590	44064	XP_031931873.1
NW_022475281.1	44257	46714	XP_031931874.1
NW_022475281.1	48532	49468	XP_031931875.1
NW_022475281.1	49519	51361	XP_031931876.1
NW_022475281.1	51372	54870	XP_031931877.1
NW_022475281.1	54706	55950	XP_031931878.1
NW_022475281.1	56224	58597	XP_031931879.1
NW_022475281.1	58775	63605	XP_031931880.1
NW_022475281.1	63632	67053	XP_031931881.1
NW_022475281.1	67757	70230	XP_031931882.1
NW_022475281.1	70226	76721	XP_031931883.1
NW_022475281.1	83651	85233	XP_031931884.1
NW_022475281.1	86000	87697	XP_031931885.1
NW_022475281.1	87951	91990	XP_031931886.1
NW_022475281.1	92909	93987	XP_031931887.1
NW_022475281.1	94029	95793	XP_031931888.1
NW_022475281.1	95897	97454	XP_031931889.1
NW_022475281.1	97459	99326	XP_031931890.1
NW_022475281.1	99471	102471	XP_031931891.1
NW_022475281.1	102471	103966	XP_031931892.1
NW_022475281.1	104394	105076	XP_031931893.1
NW_022475281.1	105239	106697	XP_031931894.1
NW_022475281.1	107308	107863	XP_031931895.1
NW_022475281.1	108990	111497	XP_031931896.1
NW_022475281.1	111501	114886	XP_031931897.1
NW_022475281.1	115466	117393	XP_031931898.1
NW_022475281.1	117902	119543	XP_031931899.1
NW_022475281.1	120483	121323	XP_031931900.1
NW_022475281.1	121817	122801	XP_031931901.1
NW_022475281.1	123021	123500	XP_031931902.1
NW_022475281.1	126966	127947	XP_031931903.1
NW_022475281.1	127649	130643	XP_031931904.1
NW_022475281.1	130954	133959	XP_031931905.1
NW_022475281.1	134230	134873	XP_031931906.1
NW_022475281.1	135662	136360	XP_031931907.1
NW_022475281.1	136997	137775	XP_031931908.1
NW_022475281.1	138923	140255	XP_031931909.1
NW_022475281.1	140646	142016	XP_031931910.1
NW_022475281.1	142298	143787	XP_031931911.1
NW_022475281.1	144532	146301	XP_031931912.1
NW_022475281.1	146507	150194	XP_031931913.1
NW_022475281.1	150116	152410	XP_031931914.1
NW_022475281.1	152564	153648	XP_031931915.1
NW_022475281.1	153648	156072	XP_031931916.1
NW_022475281.1	156181	161524	XP_031931917.1
NW_022475281.1	161566	164912	XP_031931918.1
NW_022475281.1	167288	168703	XP_031931919.1
NW_022475281.1	169394	171107	XP_031931920.1
NW_022475281.1	171523	175085	XP_031931921.1
NW_022475281.1	175699	177346	XP_031931922.1
NW_022475281.1	177759	181341	XP_031931923.1
NW_022475281.1	182216	185401	XP_031931924.1
NW_022475281.1	185842	187098	XP_031931925.1
NW_022475281.1	187145	189804	XP_031931926.1
NW_022475281.1	189974	191905	XP_031931927.1
NW_022475281.1	192320	195164	XP_031931928.1
NW_022475281.1	195204	198141	XP_031931929.1
NW_022475281.1	198379	200046	XP_031931930.1
NW_022475281.1	200256	200890	XP_031931931.1
NW_022475281.1	202302	203552	XP_031931932.1
NW_022475281.1	209836	211658	XP_031931933.1
NW_022475281.1	212141	212657	XP_031931934.1
NW_022475281.1	213933	214713	XP_031931935.1
NW_022475281.1	215042	216776	XP_031931936.1
NW_022475281.1	220399	221582	XP_031931937.1
NW_022475281.1	221603	222752	XP_031931938.1
NW_022475281.1	223272	225053	XP_031931939.1
NW_022475281.1	225234	226633	XP_031931940.1
NW_022475281.1	228200	230349	XP_031931941.1
NW_022475281.1	230844	232227	XP_031931942.1
NW_022475281.1	233347	234612	XP_031931943.1
NW_022475281.1	235313	236265	XP_031931944.1
NW_022475281.1	236264	238021	XP_031931945.1
NW_022475281.1	238831	239923	XP_031931946.1
NW_022475281.1	240600	241721	XP_031931947.1
NW_022475281.1	242727	244488	XP_031931948.1
NW_022475281.1	244670	245964	XP_031931949.1
NW_022475281.1	245996	247728	XP_031931950.1
NW_022475281.1	247860	248786	XP_031931951.1
NW_022475281.1	250586	252876	XP_031931952.1
NW_022475281.1	254541	256331	XP_031931953.1
NW_022475281.1	256331	258484	XP_031931954.1
NW_022475281.1	258618	260768	XP_031931955.1
NW_022475281.1	261506	263522	XP_031931956.1
NW_022475282.1	2546	5085	XP_031931765.1
NW_022475282.1	5937	6966	XP_031931766.1
NW_022475282.1	7880	11524	XP_031931767.1
NW_022475282.1	11615	12395	XP_031931768.1
NW_022475282.1	12395	14074	XP_031931769.1
NW_022475282.1	14320	15445	XP_031931770.1
NW_022475282.1	15918	17784	XP_031931771.1
NW_022475282.1	17817	19010	XP_031931772.1
NW_022475282.1	19010	20826	XP_031931773.1
NW_022475282.1	23062	26558	XP_031931774.1
NW_022475282.1	27334	30235	XP_031931775.1
NW_022475282.1	30232	32334	XP_031931776.1
NW_022475282.1	32664	34599	XP_031931777.1
NW_022475282.1	34941	38695	XP_031931778.1
NW_022475282.1	41076	44036	XP_031931779.1
NW_022475282.1	44631	45700	XP_031931780.1
NW_022475282.1	47470	50438	XP_031931781.1
NW_022475282.1	50788	51563	XP_031931782.1
NW_022475282.1	51525	52574	XP_031931783.1
NW_022475282.1	52229	52901	XP_031931784.1
NW_022475282.1	53512	56850	XP_031931785.1
NW_022475282.1	57066	59142	XP_031931786.1
NW_022475282.1	58791	59132	XP_031931787.1
NW_022475282.1	59870	62120	XP_031931788.1
NW_022475282.1	62284	63646	XP_031931789.1
NW_022475282.1	63992	64814	XP_031931790.1
NW_022475282.1	65067	66091	XP_031931791.1
NW_022475282.1	66263	68614	XP_031931792.1
NW_022475282.1	68614	69301	XP_031931793.1
NW_022475282.1	70255	73653	XP_031931794.1
NW_022475282.1	74151	75613	XP_031931795.1
NW_022475282.1	75852	77375	XP_031931796.1
NW_022475282.1	78677	79767	XP_031931797.1
NW_022475282.1	80137	81649	XP_031931798.1
NW_022475282.1	81770	82569	XP_031931799.1
NW_022475282.1	82706	83883	XP_031931800.1
NW_022475282.1	84270	88200	XP_031931801.1
NW_022475282.1	90568	93742	XP_031931802.1
NW_022475282.1	97257	100514	XP_031931803.1
NW_022475282.1	102038	104007	XP_031931804.1
NW_022475282.1	104495	109344	XP_031931805.1
NW_022475282.1	109864	110212	XP_031931806.1
NW_022475282.1	110241	112483	XP_031931807.1
NW_022475282.1	112735	114039	XP_031931808.1
NW_022475282.1	113856	114437	XP_031931809.1
NW_022475282.1	114425	115596	XP_031931810.1
NW_022475282.1	115736	116625	XP_031931811.1
NW_022475282.1	123490	124862	XP_031931812.1
NW_022475282.1	125124	126711	XP_031931813.1
NW_022475282.1	128329	130745	XP_031931814.1
NW_022475282.1	130892	132973	XP_031931815.1
NW_022475282.1	133633	135049	XP_031931816.1
NW_022475282.1	135747	137914	XP_031931817.1
NW_022475282.1	139458	141777	XP_031931818.1
NW_022475282.1	144630	151222	XP_031931819.1
NW_022475282.1	153007	154221	XP_031931820.1
NW_022475282.1	154472	156392	XP_031931821.1
NW_022475282.1	157086	159847	XP_031931822.1
NW_022475282.1	160834	166638	XP_031931823.1
NW_022475282.1	167444	168331	XP_031931824.1
NW_022475282.1	169033	173320	XP_031931825.1
NW_022475282.1	173738	175568	XP_031931826.1
NW_022475282.1	175750	176978	XP_031931827.1
NW_022475282.1	177344	180251	XP_031931828.1
NW_022475282.1	180562	181610	XP_031931829.1
NW_022475282.1	181664	182906	XP_031931830.1
NW_022475282.1	183117	184529	XP_031931831.1
NW_022475282.1	186377	189082	XP_031931832.1
NW_022475282.1	189105	192797	XP_031931833.1
NW_022475282.1	192930	198812	XP_031931834.1
NW_022475282.1	199130	200851	XP_031931835.1
NW_022475282.1	201636	203408	XP_031931836.1
NW_022475282.1	206607	211372	XP_031931837.1
NW_022475282.1	211627	213509	XP_031931838.1
NW_022475282.1	213653	215502	XP_031931839.1
NW_022475282.1	218557	221702	XP_031931840.1
NW_022475282.1	226256	228660	XP_031931841.1
NW_022475282.1	228826	230249	XP_031931842.1
NW_022475282.1	230564	232668	XP_031931843.1
NW_022475282.1	232918	234020	XP_031931844.1
NW_022475282.1	234409	236131	XP_031931845.1
NW_022475282.1	236611	238523	XP_031931846.1
NW_022475282.1	238531	239758	XP_031931847.1
NW_022475282.1	240848	241661	XP_031931848.1
NW_022475282.1	241849	242346	XP_031931849.1
NW_022475282.1	243377	245290	XP_031931850.1
NW_022475282.1	246990	248088	XP_031931851.1
NW_022475282.1	250178	252391	XP_031931852.1
NW_022475282.1	253768	254832	XP_031931853.1
NW_022475282.1	256709	259927	XP_031931854.1
NW_022475282.1	259910	261173	XP_031931855.1
NW_022475282.1	261634	262148	XP_031931856.1
NW_022475283.1	0	1890	XP_031931665.1
NW_022475283.1	2179	4530	XP_031931666.1
NW_022475283.1	7931	8315	XP_031931667.1
NW_022475283.1	10235	12565	XP_031931668.1
NW_022475283.1	18791	21788	XP_031931669.1
NW_022475283.1	22425	23591	XP_031931670.1
NW_022475283.1	24658	27039	XP_031931671.1
NW_022475283.1	27084	28786	XP_031931672.1
NW_022475283.1	28899	30587	XP_031931673.1
NW_022475283.1	31386	33407	XP_031931674.1
NW_022475283.1	33750	35435	XP_031931675.1
NW_022475283.1	37241	39121	XP_031931676.1
NW_022475283.1	40340	45591	XP_031931677.1
NW_022475283.1	46345	47496	XP_031931678.1
NW_022475283.1	47602	48031	XP_031931679.1
NW_022475283.1	48017	50385	XP_031931680.1
NW_022475283.1	51001	52285	XP_031931681.1
NW_022475283.1	53629	54344	XP_031931682.1
NW_022475283.1	54334	54686	XP_031931683.1
NW_022475283.1	55102	56031	XP_031931684.1
NW_022475283.1	56159	57074	XP_031931685.1
NW_022475283.1	57902	58163	XP_031931686.1
NW_022475283.1	58628	61000	XP_031931687.1
NW_022475283.1	61293	62108	XP_031931688.1
NW_022475283.1	62265	63928	XP_031931689.1
NW_022475283.1	64759	66059	XP_031931690.1
NW_022475283.1	67506	69357	XP_031931691.1
NW_022475283.1	69550	70945	XP_031931692.1
NW_022475283.1	71305	74604	XP_031931693.1
NW_022475283.1	75711	77438	XP_031931694.1
NW_022475283.1	78604	79218	XP_031931695.1
NW_022475283.1	79355	81085	XP_031931696.1
NW_022475283.1	81891	83422	XP_031931697.1
NW_022475283.1	84955	85710	XP_031931698.1
NW_022475283.1	87854	88144	XP_031931699.1
NW_022475283.1	91491	93186	XP_031931700.1
NW_022475283.1	94181	95150	XP_031931701.1
NW_022475283.1	97054	97645	XP_031931702.1
NW_022475283.1	97753	101340	XP_031931703.1
NW_022475283.1	102401	104797	XP_031931704.1
NW_022475283.1	110319	114356	XP_031931705.1
NW_022475283.1	114647	115962	XP_031931706.1
NW_022475283.1	116299	117618	XP_031931707.1
NW_022475283.1	117825	120120	XP_031931708.1
NW_022475283.1	120566	123968	XP_031931709.1
NW_022475283.1	124333	126101	XP_031931710.1
NW_022475283.1	126049	126812	XP_031931711.1
NW_022475283.1	127574	129476	XP_031931712.1
NW_022475283.1	129476	130994	XP_031931713.1
NW_022475283.1	131338	132633	XP_031931714.1
NW_022475283.1	132801	134244	XP_031931715.1
NW_022475283.1	134317	134925	XP_031931716.1
NW_022475283.1	137030	137914	XP_031931717.1
NW_022475283.1	138424	140638	XP_031931718.1
NW_022475283.1	141315	143514	XP_031931719.1
NW_022475283.1	143640	145327	XP_031931720.1
NW_022475283.1	145746	147270	XP_031931721.1
NW_022475283.1	147240	148221	XP_031931722.1
NW_022475283.1	148423	148719	XP_031931723.1
NW_022475283.1	148753	150526	XP_031931724.1
NW_022475283.1	151152	153528	XP_031931725.1
NW_022475283.1	154177	155932	XP_031931726.1
NW_022475283.1	156075	156966	XP_031931727.1
NW_022475283.1	156966	159144	XP_031931728.1
NW_022475283.1	159312	160461	XP_031931729.1
NW_022475283.1	160575	164120	XP_031931730.1
NW_022475283.1	164321	165488	XP_031931731.1
NW_022475283.1	165488	167569	XP_031931732.1
NW_022475283.1	167682	168881	XP_031931733.1
NW_022475283.1	169588	169961	XP_031931734.1
NW_022475283.1	170204	170540	XP_031931735.1
NW_022475283.1	170645	171428	XP_031931736.1
NW_022475283.1	174185	174996	XP_031931737.1
NW_022475283.1	175001	176119	XP_031931738.1
NW_022475283.1	176119	179653	XP_031931739.1
NW_022475283.1	180096	181618	XP_031931740.1
NW_022475283.1	181815	184283	XP_031931741.1
NW_022475283.1	186242	187043	XP_031931742.1
NW_022475283.1	188830	189388	XP_031931743.1
NW_022475283.1	190669	192077	XP_031931744.1
NW_022475283.1	192471	193670	XP_031931745.1
NW_022475283.1	198895	199715	XP_031931746.1
NW_022475283.1	200496	202858	XP_031931747.1
NW_022475283.1	204155	204997	XP_031931748.1
NW_022475283.1	204987	211303	XP_031931749.1
NW_022475283.1	214181	215982	XP_031931750.1
NW_022475283.1	216306	219255	XP_031931751.1
NW_022475283.1	219803	221531	XP_031931752.1
NW_022475283.1	221317	223176	XP_031931753.1
NW_022475283.1	223727	225625	XP_031931754.1
NW_022475283.1	226066	227497	XP_031931755.1
NW_022475283.1	227571	231332	XP_031931756.1
NW_022475283.1	231577	233328	XP_031931757.1
NW_022475283.1	233449	239613	XP_031931758.1
NW_022475283.1	240052	241208	XP_031931759.1
NW_022475283.1	243326	247503	XP_031931760.1
NW_022475283.1	248106	249929	XP_031931761.1
NW_022475283.1	252335	254584	XP_031931762.1
NW_022475283.1	254610	255738	XP_031931763.1
NW_022475283.1	256115	257809	XP_031931764.1
NW_022475284.1	1266	2905	XP_031931580.1
NW_022475284.1	5414	6711	XP_031931581.1
NW_022475284.1	8249	9348	XP_031931582.1
NW_022475284.1	9791	11218	XP_031931583.1
NW_022475284.1	13371	15963	XP_031931584.1
NW_022475284.1	16439	17282	XP_031931585.1
NW_022475284.1	17827	18637	XP_031931586.1
NW_022475284.1	18918	20019	XP_031931587.1
NW_022475284.1	20790	22083	XP_031931588.1
NW_022475284.1	22134	23783	XP_031931589.1
NW_022475284.1	23835	24513	XP_031931590.1
NW_022475284.1	24466	25856	XP_031931591.1
NW_022475284.1	26104	27169	XP_031931592.1
NW_022475284.1	27171	28415	XP_031931593.1
NW_022475284.1	28519	32510	XP_031931594.1
NW_022475284.1	37364	40069	XP_031931595.1
NW_022475284.1	39561	40069	XP_031931596.1
NW_022475284.1	40397	40668	XP_031931597.1
NW_022475284.1	40676	42924	XP_031931598.1
NW_022475284.1	50492	53188	XP_031931599.1
NW_022475284.1	53362	55379	XP_031931600.1
NW_022475284.1	55678	56937	XP_031931601.1
NW_022475284.1	57911	59452	XP_031931602.1
NW_022475284.1	59435	61583	XP_031931603.1
NW_022475284.1	61751	64312	XP_031931604.1
NW_022475284.1	64565	66257	XP_031931605.1
NW_022475284.1	67866	69633	XP_031931606.1
NW_022475284.1	69702	71650	XP_031931607.1
NW_022475284.1	71873	73463	XP_031931608.1
NW_022475284.1	74378	76982	XP_031931609.1
NW_022475284.1	77903	82855	XP_031931610.1
NW_022475284.1	83665	85124	XP_031931611.1
NW_022475284.1	87328	88562	XP_031931612.1
NW_022475284.1	88562	89153	XP_031931613.1
NW_022475284.1	90274	93229	XP_031931614.1
NW_022475284.1	94336	95395	XP_031931615.1
NW_022475284.1	97731	99385	XP_031931616.1
NW_022475284.1	99385	101423	XP_031931617.1
NW_022475284.1	101568	102911	XP_031931618.1
NW_022475284.1	104160	109388	XP_031931619.1
NW_022475284.1	110751	111407	XP_031931620.1
NW_022475284.1	112486	114445	XP_031931621.1
NW_022475284.1	114952	116968	XP_031931622.1
NW_022475284.1	117089	117553	XP_031931623.1
NW_022475284.1	119164	121296	XP_031931624.1
NW_022475284.1	122295	122784	XP_031931625.1
NW_022475284.1	125639	128626	XP_031931626.1
NW_022475284.1	128771	131288	XP_031931627.1
NW_022475284.1	133522	135390	XP_031931628.1
NW_022475284.1	136351	137761	XP_031931629.1
NW_022475284.1	138793	141397	XP_031931630.1
NW_022475284.1	141294	143000	XP_031931631.1
NW_022475284.1	146847	148081	XP_031931632.1
NW_022475284.1	148352	149614	XP_031931633.1
NW_022475284.1	149958	157719	XP_031931634.1
NW_022475284.1	159101	160247	XP_031931635.1
NW_022475284.1	163441	173143	XP_031931636.1
NW_022475284.1	173397	175335	XP_031931637.1
NW_022475284.1	175839	177428	XP_031931638.1
NW_022475284.1	182862	184759	XP_031931639.1
NW_022475284.1	193869	194171	XP_031931640.1
NW_022475284.1	193869	195454	XP_031931641.1
NW_022475284.1	196178	199013	XP_031931642.1
NW_022475284.1	199547	201276	XP_031931643.1
NW_022475284.1	202983	204248	XP_031931644.1
NW_022475284.1	205374	210793	XP_031931645.1
NW_022475284.1	211180	215199	XP_031931646.1
NW_022475284.1	215898	217354	XP_031931647.1
NW_022475284.1	217561	218917	XP_031931648.1
NW_022475284.1	218875	220266	XP_031931649.1
NW_022475284.1	220722	222160	XP_031931650.1
NW_022475284.1	222643	223772	XP_031931651.1
NW_022475284.1	224151	225855	XP_031931652.1
NW_022475284.1	225759	228090	XP_031931653.1
NW_022475284.1	229356	230388	XP_031931654.1
NW_022475284.1	230861	232455	XP_031931655.1
NW_022475284.1	234303	235422	XP_031931656.1
NW_022475284.1	235732	236493	XP_031931657.1
NW_022475284.1	237131	239299	XP_031931658.1
NW_022475284.1	239296	241388	XP_031931659.1
NW_022475284.1	241501	243312	XP_031931660.1
NW_022475284.1	246855	247968	XP_031931661.1
NW_022475284.1	247869	249803	XP_031931662.1
NW_022475284.1	250094	252674	XP_031931663.1
NW_022475284.1	252934	255007	XP_031931664.1
NW_022475285.1	2949	4634	XP_031931488.1
NW_022475285.1	5628	6123	XP_031931489.1
NW_022475285.1	6664	8566	XP_031931490.1
NW_022475285.1	9081	11502	XP_031931491.1
NW_022475285.1	13708	15484	XP_031931492.1
NW_022475285.1	16993	18529	XP_031931493.1
NW_022475285.1	18941	21465	XP_031931494.1
NW_022475285.1	23187	25219	XP_031931495.1
NW_022475285.1	26256	28657	XP_031931496.1
NW_022475285.1	28572	29484	XP_031931497.1
NW_022475285.1	30276	31541	XP_031931498.1
NW_022475285.1	32221	33169	XP_031931499.1
NW_022475285.1	33546	34512	XP_031931500.1
NW_022475285.1	35523	36583	XP_031931501.1
NW_022475285.1	37584	38456	XP_031931502.1
NW_022475285.1	38765	41310	XP_031931503.1
NW_022475285.1	41559	44818	XP_031931504.1
NW_022475285.1	47444	48320	XP_031931505.1
NW_022475285.1	49842	50463	XP_031931506.1
NW_022475285.1	53786	54678	XP_031931507.1
NW_022475285.1	58495	59911	XP_031931508.1
NW_022475285.1	60155	61057	XP_031931509.1
NW_022475285.1	61584	65872	XP_031931510.1
NW_022475285.1	66274	67699	XP_031931511.1
NW_022475285.1	68157	72022	XP_031931512.1
NW_022475285.1	72861	73935	XP_031931513.1
NW_022475285.1	74830	76205	XP_031931514.1
NW_022475285.1	76957	78351	XP_031931515.1
NW_022475285.1	79116	81191	XP_031931516.1
NW_022475285.1	81686	83385	XP_031931517.1
NW_022475285.1	84914	85805	XP_031931518.1
NW_022475285.1	86644	87832	XP_031931519.1
NW_022475285.1	90291	95858	XP_031931520.1
NW_022475285.1	96011	98112	XP_031931521.1
NW_022475285.1	98437	99822	XP_031931522.1
NW_022475285.1	100140	102114	XP_031931523.1
NW_022475285.1	102291	103097	XP_031931524.1
NW_022475285.1	103682	105373	XP_031931525.1
NW_022475285.1	106055	106833	XP_031931526.1
NW_022475285.1	107310	108853	XP_031931527.1
NW_022475285.1	111915	113697	XP_031931528.1
NW_022475285.1	115240	116000	XP_031931529.1
NW_022475285.1	116301	117532	XP_031931530.1
NW_022475285.1	117709	118657	XP_031931531.1
NW_022475285.1	122505	123568	XP_031931532.1
NW_022475285.1	125832	126521	XP_031931533.1
NW_022475285.1	126647	127685	XP_031931534.1
NW_022475285.1	130273	131842	XP_031931535.1
NW_022475285.1	132111	134570	XP_031931536.1
NW_022475285.1	134852	135943	XP_031931537.1
NW_022475285.1	136498	137791	XP_031931538.1
NW_022475285.1	137915	138538	XP_031931539.1
NW_022475285.1	139924	141304	XP_031931540.1
NW_022475285.1	141531	142575	XP_031931541.1
NW_022475285.1	142777	144778	XP_031931542.1
NW_022475285.1	145004	146197	XP_031931543.1
NW_022475285.1	146662	148119	XP_031931544.1
NW_022475285.1	149342	151131	XP_031931545.1
NW_022475285.1	152308	152929	XP_031931546.1
NW_022475285.1	153980	157543	XP_031931547.1
NW_022475285.1	157958	159428	XP_031931548.1
NW_022475285.1	160966	161998	XP_031931549.1
NW_022475285.1	162256	164257	XP_031931550.1
NW_022475285.1	165560	167726	XP_031931551.1
NW_022475285.1	168350	171333	XP_031931552.1
NW_022475285.1	172092	173077	XP_031931553.1
NW_022475285.1	173732	176691	XP_031931554.1
NW_022475285.1	177120	178179	XP_031931555.1
NW_022475285.1	179329	179764	XP_031931556.1
NW_022475285.1	182076	182862	XP_031931557.1
NW_022475285.1	183015	184693	XP_031931558.1
NW_022475285.1	184828	185271	XP_031931559.1
NW_022475285.1	187982	189245	XP_031931560.1
NW_022475285.1	191410	192433	XP_031931561.1
NW_022475285.1	193399	194447	XP_031931562.1
NW_022475285.1	195714	197543	XP_031931563.1
NW_022475285.1	200137	201099	XP_031931564.1
NW_022475285.1	203939	206026	XP_031931565.1
NW_022475285.1	206630	209531	XP_031931566.1
NW_022475285.1	211004	212951	XP_031931567.1
NW_022475285.1	218031	218754	XP_031931568.1
NW_022475285.1	219623	220975	XP_031931569.1
NW_022475285.1	221505	223390	XP_031931570.1
NW_022475285.1	223946	224607	XP_031931571.1
NW_022475285.1	224795	227405	XP_031931572.1
NW_022475285.1	227918	229023	XP_031931573.1
NW_022475285.1	229402	230099	XP_031931574.1
NW_022475285.1	229935	231771	XP_031931575.1
NW_022475285.1	234896	236424	XP_031931576.1
NW_022475285.1	238150	239204	XP_031931577.1
NW_022475285.1	239384	242955	XP_031931578.1
NW_022475285.1	243198	243960	XP_031931579.1
NW_022475286.1	264	1199	XP_031931419.1
NW_022475286.1	2247	3650	XP_031931420.1
NW_022475286.1	13149	15643	XP_031931421.1
NW_022475286.1	16506	16911	XP_031931422.1
NW_022475286.1	17300	18893	XP_031931423.1
NW_022475286.1	19087	21243	XP_031931424.1
NW_022475286.1	23283	23677	XP_031931425.1
NW_022475286.1	23853	25109	XP_031931426.1
NW_022475286.1	25739	26722	XP_031931427.1
NW_022475286.1	26989	30417	XP_031931428.1
NW_022475286.1	32436	34041	XP_031931429.1
NW_022475286.1	35006	35943	XP_031931430.1
NW_022475286.1	38088	40606	XP_031931431.1
NW_022475286.1	41904	46584	XP_031931432.1
NW_022475286.1	48059	50321	XP_031931433.1
NW_022475286.1	50308	57844	XP_031931434.1
NW_022475286.1	58616	62912	XP_031931435.1
NW_022475286.1	66944	68887	XP_031931436.1
NW_022475286.1	70215	73080	XP_031931437.1
NW_022475286.1	74461	76959	XP_031931438.1
NW_022475286.1	77814	78931	XP_031931439.1
NW_022475286.1	81580	83053	XP_031931440.1
NW_022475286.1	83202	85592	XP_031931441.1
NW_022475286.1	85701	88047	XP_031931442.1
NW_022475286.1	88695	91449	XP_031931443.1
NW_022475286.1	91610	92697	XP_031931444.1
NW_022475286.1	93962	94968	XP_031931445.1
NW_022475286.1	95095	98479	XP_031931446.1
NW_022475286.1	101866	104727	XP_031931447.1
NW_022475286.1	105292	106875	XP_031931448.1
NW_022475286.1	107749	108613	XP_031931449.1
NW_022475286.1	111702	112864	XP_031931450.1
NW_022475286.1	112897	114048	XP_031931451.1
NW_022475286.1	115062	116455	XP_031931452.1
NW_022475286.1	116641	118462	XP_031931453.1
NW_022475286.1	118934	120044	XP_031931454.1
NW_022475286.1	120167	120497	XP_031931455.1
NW_022475286.1	121037	122485	XP_031931456.1
NW_022475286.1	123819	125531	XP_031931457.1
NW_022475286.1	126523	130520	XP_031931458.1
NW_022475286.1	130976	133109	XP_031931459.1
NW_022475286.1	134458	141084	XP_031931460.1
NW_022475286.1	141526	147135	XP_031931461.1
NW_022475286.1	148608	150444	XP_031931462.1
NW_022475286.1	154416	175306	XP_031931463.1
NW_022475286.1	178701	179303	XP_031931464.1
NW_022475286.1	180358	181711	XP_031931465.1
NW_022475286.1	182285	184148	XP_031931466.1
NW_022475286.1	184665	190230	XP_031931467.1
NW_022475286.1	190909	192350	XP_031931468.1
NW_022475286.1	194049	195755	XP_031931469.1
NW_022475286.1	195755	197036	XP_031931470.1
NW_022475286.1	197841	198531	XP_031931471.1
NW_022475286.1	199924	201603	XP_031931472.1
NW_022475286.1	202466	203135	XP_031931473.1
NW_022475286.1	205404	206793	XP_031931474.1
NW_022475286.1	207616	208260	XP_031931475.1
NW_022475286.1	209885	212238	XP_031931476.1
NW_022475286.1	213241	214270	XP_031931477.1
NW_022475286.1	217259	219556	XP_031931478.1
NW_022475286.1	219832	220993	XP_031931479.1
NW_022475286.1	221764	224105	XP_031931480.1
NW_022475286.1	227821	230471	XP_031931481.1
NW_022475286.1	232290	233100	XP_031931482.1
NW_022475286.1	233862	236176	XP_031931483.1
NW_022475286.1	236791	237718	XP_031931484.1
NW_022475286.1	237781	239821	XP_031931485.1
NW_022475286.1	240000	241123	XP_031931486.1
NW_022475286.1	241588	242170	XP_031931487.1
NW_022475287.1	130	3240	XP_031931337.1
NW_022475287.1	3608	4974	XP_031931338.1
NW_022475287.1	5809	6382	XP_031931339.1
NW_022475287.1	6346	8656	XP_031931340.1
NW_022475287.1	8984	12155	XP_031931341.1
NW_022475287.1	12870	14146	XP_031931342.1
NW_022475287.1	14510	17155	XP_031931343.1
NW_022475287.1	18886	20383	XP_031931344.1
NW_022475287.1	20617	22756	XP_031931345.1
NW_022475287.1	22734	26001	XP_031931346.1
NW_022475287.1	27065	31498	XP_031931347.1
NW_022475287.1	31827	33459	XP_031931348.1
NW_022475287.1	33134	33858	XP_031931349.1
NW_022475287.1	33477	36040	XP_031931350.1
NW_022475287.1	37671	38224	XP_031931351.1
NW_022475287.1	38478	41254	XP_031931352.1
NW_022475287.1	41645	43910	XP_031931353.1
NW_022475287.1	45253	47097	XP_031931354.1
NW_022475287.1	47955	48810	XP_031931355.1
NW_022475287.1	49902	52105	XP_031931356.1
NW_022475287.1	51885	54611	XP_031931357.1
NW_022475287.1	55578	55920	XP_031931358.1
NW_022475287.1	57825	59109	XP_031931359.1
NW_022475287.1	59815	60727	XP_031931360.1
NW_022475287.1	61899	63616	XP_031931361.1
NW_022475287.1	66095	67313	XP_031931362.1
NW_022475287.1	68375	70451	XP_031931363.1
NW_022475287.1	70453	72981	XP_031931364.1
NW_022475287.1	74088	74454	XP_031931365.1
NW_022475287.1	75060	76813	XP_031931366.1
NW_022475287.1	76908	78414	XP_031931367.1
NW_022475287.1	78332	79503	XP_031931368.1
NW_022475287.1	79526	82490	XP_031931369.1
NW_022475287.1	82650	85268	XP_031931370.1
NW_022475287.1	85645	87436	XP_031931371.1
NW_022475287.1	89127	90707	XP_031931372.1
NW_022475287.1	90719	91856	XP_031931373.1
NW_022475287.1	92194	92556	XP_031931374.1
NW_022475287.1	94054	96743	XP_031931375.1
NW_022475287.1	96916	99672	XP_031931376.1
NW_022475287.1	100120	101120	XP_031931377.1
NW_022475287.1	101212	104741	XP_031931378.1
NW_022475287.1	105354	108748	XP_031931379.1
NW_022475287.1	108883	110130	XP_031931380.1
NW_022475287.1	110494	112149	XP_031931381.1
NW_022475287.1	112166	113401	XP_031931382.1
NW_022475287.1	114592	116338	XP_031931383.1
NW_022475287.1	116594	118178	XP_031931384.1
NW_022475287.1	118346	119468	XP_031931385.1
NW_022475287.1	119924	124003	XP_031931386.1
NW_022475287.1	124436	126752	XP_031931387.1
NW_022475287.1	128299	129809	XP_031931388.1
NW_022475287.1	129895	130737	XP_031931389.1
NW_022475287.1	130817	133096	XP_031931390.1
NW_022475287.1	134111	135674	XP_031931391.1
NW_022475287.1	138883	140510	XP_031931392.1
NW_022475287.1	140302	140855	XP_031931393.1
NW_022475287.1	142636	144718	XP_031931394.1
NW_022475287.1	146413	147870	XP_031931395.1
NW_022475287.1	149016	150396	XP_031931396.1
NW_022475287.1	150652	151772	XP_031931397.1
NW_022475287.1	152585	154192	XP_031931398.1
NW_022475287.1	156050	162767	XP_031931399.1
NW_022475287.1	163130	165285	XP_031931400.1
NW_022475287.1	165926	167940	XP_031931401.1
NW_022475287.1	171263	175672	XP_031931402.1
NW_022475287.1	176592	178357	XP_031931403.1
NW_022475287.1	179332	180778	XP_031931404.1
NW_022475287.1	182489	183055	XP_031931405.1
NW_022475287.1	184343	185248	XP_031931406.1
NW_022475287.1	185519	186877	XP_031931407.1
NW_022475287.1	187063	189813	XP_031931408.1
NW_022475287.1	189987	193649	XP_031931409.1
NW_022475287.1	193664	196037	XP_031931410.1
NW_022475287.1	196044	197619	XP_031931411.1
NW_022475287.1	198134	199603	XP_031931412.1
NW_022475287.1	199734	201462	XP_031931413.1
NW_022475287.1	201203	203060	XP_031931414.1
NW_022475287.1	203828	210626	XP_031931415.1
NW_022475287.1	212091	212893	XP_031931416.1
NW_022475287.1	213845	215953	XP_031931417.1
NW_022475287.1	220396	224541	XP_031931418.1
NW_022475288.1	1668	3427	XP_031931253.1
NW_022475288.1	3567	5260	XP_031931254.1
NW_022475288.1	5513	5754	XP_031931255.1
NW_022475288.1	8275	8975	XP_031931256.1
NW_022475288.1	10363	12196	XP_031931257.1
NW_022475288.1	12196	14351	XP_031931258.1
NW_022475288.1	14352	16179	XP_031931259.1
NW_022475288.1	16121	18437	XP_031931260.1
NW_022475288.1	18621	20028	XP_031931261.1
NW_022475288.1	20289	21824	XP_031931262.1
NW_022475288.1	21917	25348	XP_031931263.1
NW_022475288.1	25516	26321	XP_031931264.1
NW_022475288.1	27585	29603	XP_031931265.1
NW_022475288.1	29448	30255	XP_031931266.1
NW_022475288.1	31042	32874	XP_031931267.1
NW_022475288.1	33224	34602	XP_031931268.1
NW_022475288.1	38661	42338	XP_031931269.1
NW_022475288.1	42757	44380	XP_031931270.1
NW_022475288.1	44215	44859	XP_031931271.1
NW_022475288.1	45311	46736	XP_031931272.1
NW_022475288.1	46826	47318	XP_031931273.1
NW_022475288.1	47565	50075	XP_031931274.1
NW_022475288.1	50397	51642	XP_031931275.1
NW_022475288.1	52124	54553	XP_031931276.1
NW_022475288.1	56103	58031	XP_031931277.1
NW_022475288.1	58252	59481	XP_031931278.1
NW_022475288.1	59926	61953	XP_031931279.1
NW_022475288.1	62032	64029	XP_031931280.1
NW_022475288.1	64236	64802	XP_031931281.1
NW_022475288.1	65686	68825	XP_031931282.1
NW_022475288.1	72081	73644	XP_031931283.1
NW_022475288.1	74059	76136	XP_031931284.1
NW_022475288.1	76355	78406	XP_031931285.1
NW_022475288.1	78524	79749	XP_031931286.1
NW_022475288.1	80125	82023	XP_031931287.1
NW_022475288.1	81474	82023	XP_031931288.1
NW_022475288.1	82172	84080	XP_031931289.1
NW_022475288.1	84303	86119	XP_031931290.1
NW_022475288.1	86342	87761	XP_031931291.1
NW_022475288.1	89422	93365	XP_031931292.1
NW_022475288.1	93366	95168	XP_031931293.1
NW_022475288.1	95286	97569	XP_031931294.1
NW_022475288.1	97630	101508	XP_031931295.1
NW_022475288.1	104019	106070	XP_031931296.1
NW_022475288.1	107796	111504	XP_031931297.1
NW_022475288.1	111805	113754	XP_031931298.1
NW_022475288.1	114439	116198	XP_031931299.1
NW_022475288.1	116850	118589	XP_031931300.1
NW_022475288.1	119380	120619	XP_031931301.1
NW_022475288.1	121263	125096	XP_031931302.1
NW_022475288.1	126364	128150	XP_031931303.1
NW_022475288.1	130164	131360	XP_031931304.1
NW_022475288.1	131783	132314	XP_031931305.1
NW_022475288.1	133945	135095	XP_031931306.1
NW_022475288.1	140261	141990	XP_031931307.1
NW_022475288.1	143160	146230	XP_031931308.1
NW_022475288.1	146327	147104	XP_031931309.1
NW_022475288.1	148563	154768	XP_031931310.1
NW_022475288.1	155252	158103	XP_031931311.1
NW_022475288.1	158882	160365	XP_031931312.1
NW_022475288.1	160469	162156	XP_031931313.1
NW_022475288.1	162226	163772	XP_031931314.1
NW_022475288.1	163772	165072	XP_031931315.1
NW_022475288.1	165320	169060	XP_031931316.1
NW_022475288.1	172662	174857	XP_031931317.1
NW_022475288.1	175948	176767	XP_031931318.1
NW_022475288.1	176979	178674	XP_031931319.1
NW_022475288.1	179244	182661	XP_031931320.1
NW_022475288.1	183085	185227	XP_031931321.1
NW_022475288.1	185381	187208	XP_031931322.1
NW_022475288.1	187207	189165	XP_031931323.1
NW_022475288.1	189391	190297	XP_031931324.1
NW_022475288.1	190284	192630	XP_031931325.1
NW_022475288.1	193922	195360	XP_031931326.1
NW_022475288.1	202651	204922	XP_031931327.1
NW_022475288.1	204922	205618	XP_031931328.1
NW_022475288.1	209127	211565	XP_031931329.1
NW_022475288.1	211475	212361	XP_031931330.1
NW_022475288.1	212176	212596	XP_031931331.1
NW_022475288.1	212808	214286	XP_031931332.1
NW_022475288.1	214471	216965	XP_031931333.1
NW_022475288.1	217289	218886	XP_031931334.1
NW_022475288.1	219558	220739	XP_031931335.1
NW_022475288.1	220806	223182	XP_031931336.1
NW_022475289.1	692	3870	XP_031931174.1
NW_022475289.1	8074	9531	XP_031931175.1
NW_022475289.1	9097	11370	XP_031931176.1
NW_022475289.1	12488	13310	XP_031931177.1
NW_022475289.1	13802	15068	XP_031931178.1
NW_022475289.1	15195	15717	XP_031931179.1
NW_022475289.1	22431	22710	XP_031931180.1
NW_022475289.1	22988	23993	XP_031931181.1
NW_022475289.1	26380	28453	XP_031931182.1
NW_022475289.1	29656	30796	XP_031931183.1
NW_022475289.1	30663	32606	XP_031931184.1
NW_022475289.1	33171	34721	XP_031931185.1
NW_022475289.1	34837	35232	XP_031931186.1
NW_022475289.1	35488	37390	XP_031931187.1
NW_022475289.1	38479	47534	XP_031931188.1
NW_022475289.1	52529	53030	XP_031931189.1
NW_022475289.1	53024	53458	XP_031931190.1
NW_022475289.1	53751	58233	XP_031931191.1
NW_022475289.1	58898	60446	XP_031931192.1
NW_022475289.1	60446	62512	XP_031931193.1
NW_022475289.1	64812	65819	XP_031931194.1
NW_022475289.1	72719	73931	XP_031931195.1
NW_022475289.1	74395	76052	XP_031931196.1
NW_022475289.1	77433	78447	XP_031931197.1
NW_022475289.1	79544	81609	XP_031931198.1
NW_022475289.1	83771	85147	XP_031931199.1
NW_022475289.1	86560	89386	XP_031931200.1
NW_022475289.1	90679	92168	XP_031931201.1
NW_022475289.1	92883	93657	XP_031931202.1
NW_022475289.1	93844	94335	XP_031931203.1
NW_022475289.1	96135	97281	XP_031931204.1
NW_022475289.1	98268	99931	XP_031931205.1
NW_022475289.1	101882	103639	XP_031931206.1
NW_022475289.1	104327	104593	XP_031931207.1
NW_022475289.1	104680	106258	XP_031931208.1
NW_022475289.1	109907	111317	XP_031931209.1
NW_022475289.1	112788	114912	XP_031931210.1
NW_022475289.1	118567	119812	XP_031931211.1
NW_022475289.1	122356	123073	XP_031931212.1
NW_022475289.1	122645	122957	XP_031931213.1
NW_022475289.1	125171	128075	XP_031931214.1
NW_022475289.1	128317	128794	XP_031931215.1
NW_022475289.1	129064	130830	XP_031931216.1
NW_022475289.1	132310	134217	XP_031931217.1
NW_022475289.1	134527	135973	XP_031931218.1
NW_022475289.1	136960	137635	XP_031931219.1
NW_022475289.1	137838	139162	XP_031931220.1
NW_022475289.1	139684	140744	XP_031931221.1
NW_022475289.1	142366	143450	XP_031931222.1
NW_022475289.1	143930	144513	XP_031931223.1
NW_022475289.1	144520	145537	XP_031931224.1
NW_022475289.1	146387	147798	XP_031931225.1
NW_022475289.1	148241	149459	XP_031931226.1
NW_022475289.1	149778	150934	XP_031931227.1
NW_022475289.1	151473	151945	XP_031931228.1
NW_022475289.1	155260	156769	XP_031931229.1
NW_022475289.1	157233	159131	XP_031931230.1
NW_022475289.1	159146	160796	XP_031931231.1
NW_022475289.1	162771	163679	XP_031931232.1
NW_022475289.1	165245	166671	XP_031931233.1
NW_022475289.1	168020	169867	XP_031931234.1
NW_022475289.1	170272	172719	XP_031931235.1
NW_022475289.1	173742	174483	XP_031931236.1
NW_022475289.1	174863	175213	XP_031931237.1
NW_022475289.1	175813	179386	XP_031931238.1
NW_022475289.1	180000	181572	XP_031931239.1
NW_022475289.1	182270	183986	XP_031931240.1
NW_022475289.1	185075	186784	XP_031931241.1
NW_022475289.1	187241	188267	XP_031931242.1
NW_022475289.1	189251	190355	XP_031931243.1
NW_022475289.1	190816	191926	XP_031931244.1
NW_022475289.1	194160	196688	XP_031931245.1
NW_022475289.1	197563	198774	XP_031931246.1
NW_022475289.1	200070	203000	XP_031931247.1
NW_022475289.1	203307	204928	XP_031931248.1
NW_022475289.1	206426	207608	XP_031931249.1
NW_022475289.1	210394	210807	XP_031931250.1
NW_022475289.1	211373	211878	XP_031931251.1
NW_022475289.1	213690	216925	XP_031931252.1
NW_022475290.1	2570	3732	XP_031931089.1
NW_022475290.1	3965	5423	XP_031931090.1
NW_022475290.1	5280	6309	XP_031931091.1
NW_022475290.1	6747	8699	XP_031931092.1
NW_022475290.1	10672	12439	XP_031931093.1
NW_022475290.1	12835	15521	XP_031931094.1
NW_022475290.1	15588	17378	XP_031931095.1
NW_022475290.1	18109	20322	XP_031931096.1
NW_022475290.1	20482	21708	XP_031931097.1
NW_022475290.1	22025	23451	XP_031931098.1
NW_022475290.1	24633	26936	XP_031931099.1
NW_022475290.1	27472	29651	XP_031931100.1
NW_022475290.1	30077	32455	XP_031931101.1
NW_022475290.1	32435	34463	XP_031931102.1
NW_022475290.1	34381	37174	XP_031931103.1
NW_022475290.1	38503	39986	XP_031931104.1
NW_022475290.1	41053	42920	XP_031931105.1
NW_022475290.1	43256	44750	XP_031931106.1
NW_022475290.1	45009	46051	XP_031931107.1
NW_022475290.1	47812	48800	XP_031931108.1
NW_022475290.1	49183	50370	XP_031931109.1
NW_022475290.1	50965	53256	XP_031931110.1
NW_022475290.1	53647	55519	XP_031931111.1
NW_022475290.1	56317	56937	XP_031931112.1
NW_022475290.1	58435	59202	XP_031931113.1
NW_022475290.1	59683	62991	XP_031931114.1
NW_022475290.1	64349	66717	XP_031931115.1
NW_022475290.1	66717	68576	XP_031931116.1
NW_022475290.1	68913	71442	XP_031931117.1
NW_022475290.1	73517	74418	XP_031931118.1
NW_022475290.1	75986	77304	XP_031931119.1
NW_022475290.1	78005	78705	XP_031931120.1
NW_022475290.1	80905	81498	XP_031931121.1
NW_022475290.1	81631	82673	XP_031931122.1
NW_022475290.1	83385	84150	XP_031931123.1
NW_022475290.1	84494	86400	XP_031931124.1
NW_022475290.1	88510	90702	XP_031931125.1
NW_022475290.1	91288	93071	XP_031931126.1
NW_022475290.1	93682	94453	XP_031931127.1
NW_022475290.1	96584	98232	XP_031931128.1
NW_022475290.1	98651	99731	XP_031931129.1
NW_022475290.1	100178	100937	XP_031931130.1
NW_022475290.1	101549	102149	XP_031931131.1
NW_022475290.1	102457	103787	XP_031931132.1
NW_022475290.1	104081	105997	XP_031931133.1
NW_022475290.1	108101	109339	XP_031931134.1
NW_022475290.1	111965	112616	XP_031931135.1
NW_022475290.1	113231	115548	XP_031931136.1
NW_022475290.1	117062	118155	XP_031931137.1
NW_022475290.1	117937	120686	XP_031931138.1
NW_022475290.1	131597	132852	XP_031931139.1
NW_022475290.1	137333	138052	XP_031931140.1
NW_022475290.1	141396	143156	XP_031931141.1
NW_022475290.1	143853	145030	XP_031931142.1
NW_022475290.1	145418	149030	XP_031931143.1
NW_022475290.1	150643	152158	XP_031931144.1
NW_022475290.1	154460	154961	XP_031931145.1
NW_022475290.1	157524	158148	XP_031931146.1
NW_022475290.1	159713	160966	XP_031931147.1
NW_022475290.1	161703	163692	XP_031931148.1
NW_022475290.1	164205	165498	XP_031931149.1
NW_022475290.1	167026	169173	XP_031931150.1
NW_022475290.1	169901	170355	XP_031931151.1
NW_022475290.1	170887	171621	XP_031931152.1
NW_022475290.1	173905	175200	XP_031931153.1
NW_022475290.1	175958	177290	XP_031931154.1
NW_022475290.1	177440	178964	XP_031931155.1
NW_022475290.1	180274	182109	XP_031931156.1
NW_022475290.1	182832	184151	XP_031931157.1
NW_022475290.1	185053	186967	XP_031931158.1
NW_022475290.1	187161	188676	XP_031931159.1
NW_022475290.1	189292	190108	XP_031931160.1
NW_022475290.1	190732	191215	XP_031931161.1
NW_022475290.1	191593	193210	XP_031931162.1
NW_022475290.1	194630	195562	XP_031931163.1
NW_022475290.1	196295	197982	XP_031931164.1
NW_022475290.1	198935	199843	XP_031931165.1
NW_022475290.1	201830	202062	XP_031931167.1
NW_022475290.1	201830	203119	XP_031931166.1
NW_022475290.1	204825	206295	XP_031931168.1
NW_022475290.1	207096	209623	XP_031931169.1
NW_022475290.1	209640	210796	XP_031931170.1
NW_022475290.1	211568	213256	XP_031931171.1
NW_022475290.1	213891	215238	XP_031931172.1
NW_022475290.1	215353	216053	XP_031931173.1
NW_022475291.1	25	1408	XP_031931017.1
NW_022475291.1	1848	4042	XP_031931018.1
NW_022475291.1	5968	8430	XP_031931019.1
NW_022475291.1	8446	11135	XP_031931020.1
NW_022475291.1	12419	15805	XP_031931021.1
NW_022475291.1	20024	22660	XP_031931022.1
NW_022475291.1	23356	25810	XP_031931023.1
NW_022475291.1	27326	28203	XP_031931024.1
NW_022475291.1	28348	30159	XP_031931025.1
NW_022475291.1	30912	34382	XP_031931026.1
NW_022475291.1	35177	36776	XP_031931027.1
NW_022475291.1	36859	38212	XP_031931028.1
NW_022475291.1	39033	40483	XP_031931029.1
NW_022475291.1	40601	43518	XP_031931030.1
NW_022475291.1	43668	45008	XP_031931031.1
NW_022475291.1	45008	47574	XP_031931032.1
NW_022475291.1	47741	50612	XP_031931033.1
NW_022475291.1	50731	51030	XP_031931034.1
NW_022475291.1	52348	53036	XP_031931035.1
NW_022475291.1	55345	57963	XP_031931036.1
NW_022475291.1	62523	63934	XP_031931037.1
NW_022475291.1	64420	69839	XP_031931038.1
NW_022475291.1	70850	71561	XP_031931039.1
NW_022475291.1	71561	75346	XP_031931040.1
NW_022475291.1	77996	81620	XP_031931041.1
NW_022475291.1	82135	82724	XP_031931042.1
NW_022475291.1	85511	89131	XP_031931043.1
NW_022475291.1	90436	91437	XP_031931044.1
NW_022475291.1	91437	93006	XP_031931045.1
NW_022475291.1	93280	94832	XP_031931046.1
NW_022475291.1	95543	96882	XP_031931047.1
NW_022475291.1	97355	99296	XP_031931048.1
NW_022475291.1	99856	101862	XP_031931049.1
NW_022475291.1	103476	104467	XP_031931050.1
NW_022475291.1	107066	108300	XP_031931051.1
NW_022475291.1	109430	111472	XP_031931052.1
NW_022475291.1	111358	111929	XP_031931053.1
NW_022475291.1	111472	113356	XP_031931054.1
NW_022475291.1	115193	117396	XP_031931055.1
NW_022475291.1	117602	119080	XP_031931056.1
NW_022475291.1	119520	121503	XP_031931057.1
NW_022475291.1	122521	124971	XP_031931058.1
NW_022475291.1	125409	128865	XP_031931059.1
NW_022475291.1	130097	131225	XP_031931060.1
NW_022475291.1	130906	131197	XP_031931061.1
NW_022475291.1	131198	134084	XP_031931062.1
NW_022475291.1	134360	135275	XP_031931063.1
NW_022475291.1	135565	136178	XP_031931064.1
NW_022475291.1	136357	139227	XP_031931065.1
NW_022475291.1	140064	142102	XP_031931066.1
NW_022475291.1	142708	145053	XP_031931067.1
NW_022475291.1	145124	147173	XP_031931068.1
NW_022475291.1	148855	149730	XP_031931069.1
NW_022475291.1	150327	151244	XP_031931070.1
NW_022475291.1	156037	157762	XP_031931071.1
NW_022475291.1	157809	160078	XP_031931072.1
NW_022475291.1	161187	163255	XP_031931073.1
NW_022475291.1	164496	167002	XP_031931074.1
NW_022475291.1	167853	168837	XP_031931075.1
NW_022475291.1	171041	171989	XP_031931076.1
NW_022475291.1	173060	174300	XP_031931077.1
NW_022475291.1	174780	176167	XP_031931078.1
NW_022475291.1	175750	176512	XP_031931079.1
NW_022475291.1	177241	178549	XP_031931080.1
NW_022475291.1	179586	180608	XP_031931081.1
NW_022475291.1	186548	187932	XP_031931082.1
NW_022475291.1	188033	190278	XP_031931083.1
NW_022475291.1	191059	192700	XP_031931084.1
NW_022475291.1	194922	195999	XP_031931085.1
NW_022475291.1	196056	199469	XP_031931086.1
NW_022475291.1	200145	201022	XP_031931087.1
NW_022475291.1	201051	203391	XP_031931088.1
NW_022475292.1	1298	5538	XP_031930947.1
NW_022475292.1	5924	9105	XP_031930948.1
NW_022475292.1	15148	17893	XP_031930949.1
NW_022475292.1	18021	18973	XP_031930950.1
NW_022475292.1	19263	19812	XP_031930951.1
NW_022475292.1	20248	21817	XP_031930952.1
NW_022475292.1	22316	24683	XP_031930953.1
NW_022475292.1	25365	26197	XP_031930954.1
NW_022475292.1	26704	28194	XP_031930955.1
NW_022475292.1	28814	30411	XP_031930956.1
NW_022475292.1	30595	32488	XP_031930957.1
NW_022475292.1	32743	39170	XP_031930958.1
NW_022475292.1	40812	41166	XP_031930959.1
NW_022475292.1	49377	50871	XP_031930960.1
NW_022475292.1	50852	52736	XP_031930961.1
NW_022475292.1	54788	55358	XP_031930962.1
NW_022475292.1	55041	57776	XP_031930963.1
NW_022475292.1	58527	59844	XP_031930964.1
NW_022475292.1	60033	61523	XP_031930965.1
NW_022475292.1	62070	63395	XP_031930966.1
NW_022475292.1	64944	66327	XP_031930967.1
NW_022475292.1	67041	68724	XP_031930968.1
NW_022475292.1	69529	70778	XP_031930969.1
NW_022475292.1	71977	74577	XP_031930970.1
NW_022475292.1	74865	78650	XP_031930971.1
NW_022475292.1	81895	84199	XP_031930972.1
NW_022475292.1	84644	87237	XP_031930973.1
NW_022475292.1	87920	89583	XP_031930974.1
NW_022475292.1	90100	92188	XP_031930975.1
NW_022475292.1	92597	96047	XP_031930976.1
NW_022475292.1	96132	98630	XP_031930977.1
NW_022475292.1	100925	101606	XP_031930978.1
NW_022475292.1	103827	105650	XP_031930979.1
NW_022475292.1	106887	108452	XP_031930980.1
NW_022475292.1	111422	113150	XP_031930981.1
NW_022475292.1	117761	118328	XP_031930982.1
NW_022475292.1	119797	122371	XP_031930983.1
NW_022475292.1	123716	124721	XP_031930984.1
NW_022475292.1	125401	128883	XP_031930985.1
NW_022475292.1	129496	131813	XP_031930986.1
NW_022475292.1	132160	132863	XP_031930987.1
NW_022475292.1	134473	136115	XP_031930988.1
NW_022475292.1	136369	137071	XP_031930989.1
NW_022475292.1	137543	139394	XP_031930990.1
NW_022475292.1	140390	141933	XP_031930991.1
NW_022475292.1	144021	144382	XP_031930992.1
NW_022475292.1	146594	147350	XP_031930993.1
NW_022475292.1	147789	148911	XP_031930994.1
NW_022475292.1	148283	149321	XP_031930995.1
NW_022475292.1	149398	152138	XP_031930996.1
NW_022475292.1	152714	153709	XP_031930997.1
NW_022475292.1	153727	155765	XP_031930998.1
NW_022475292.1	156790	158997	XP_031930999.1
NW_022475292.1	159245	160357	XP_031931000.1
NW_022475292.1	160580	161744	XP_031931001.1
NW_022475292.1	162289	166038	XP_031931002.1
NW_022475292.1	169560	170862	XP_031931003.1
NW_022475292.1	172217	173145	XP_031931004.1
NW_022475292.1	173882	175962	XP_031931005.1
NW_022475292.1	176197	178026	XP_031931006.1
NW_022475292.1	178903	180857	XP_031931007.1
NW_022475292.1	181760	183740	XP_031931008.1
NW_022475292.1	185011	186561	XP_031931009.1
NW_022475292.1	187496	188216	XP_031931010.1
NW_022475292.1	188488	189479	XP_031931011.1
NW_022475292.1	190465	191654	XP_031931012.1
NW_022475292.1	191815	193676	XP_031931013.1
NW_022475292.1	194335	195298	XP_031931014.1
NW_022475292.1	196542	198136	XP_031931015.1
NW_022475292.1	200382	202194	XP_031931016.1
NW_022475293.1	1253	2509	XP_031930882.1
NW_022475293.1	2899	6162	XP_031930883.1
NW_022475293.1	6317	9904	XP_031930884.1
NW_022475293.1	10042	11307	XP_031930885.1
NW_022475293.1	11406	12373	XP_031930886.1
NW_022475293.1	12588	14782	XP_031930887.1
NW_022475293.1	15112	18980	XP_031930888.1
NW_022475293.1	19337	19732	XP_031930889.1
NW_022475293.1	19665	21690	XP_031930890.1
NW_022475293.1	22054	23586	XP_031930891.1
NW_022475293.1	24260	27202	XP_031930892.1
NW_022475293.1	27536	28641	XP_031930893.1
NW_022475293.1	28992	31126	XP_031930894.1
NW_022475293.1	31126	32840	XP_031930895.1
NW_022475293.1	33009	34022	XP_031930896.1
NW_022475293.1	34274	40408	XP_031930897.1
NW_022475293.1	40628	43095	XP_031930898.1
NW_022475293.1	43184	45005	XP_031930899.1
NW_022475293.1	45266	47080	XP_031930900.1
NW_022475293.1	47061	49376	XP_031930901.1
NW_022475293.1	50060	54798	XP_031930902.1
NW_022475293.1	54984	56356	XP_031930903.1
NW_022475293.1	57144	58928	XP_031930904.1
NW_022475293.1	59061	59853	XP_031930905.1
NW_022475293.1	60041	65151	XP_031930906.1
NW_022475293.1	65302	66676	XP_031930907.1
NW_022475293.1	66677	69097	XP_031930908.1
NW_022475293.1	77644	78497	XP_031930909.1
NW_022475293.1	78816	80243	XP_031930910.1
NW_022475293.1	80857	84271	XP_031930911.1
NW_022475293.1	84438	86474	XP_031930912.1
NW_022475293.1	86712	88368	XP_031930913.1
NW_022475293.1	88357	91083	XP_031930914.1
NW_022475293.1	91197	93889	XP_031930915.1
NW_022475293.1	93889	94812	XP_031930916.1
NW_022475293.1	95131	100395	XP_031930917.1
NW_022475293.1	100565	102927	XP_031930918.1
NW_022475293.1	102917	103390	XP_031930919.1
NW_022475293.1	103916	106522	XP_031930920.1
NW_022475293.1	110818	116492	XP_031930921.1
NW_022475293.1	116537	119377	XP_031930922.1
NW_022475293.1	120149	121249	XP_031930923.1
NW_022475293.1	121192	122585	XP_031930924.1
NW_022475293.1	123033	125002	XP_031930925.1
NW_022475293.1	125642	128690	XP_031930926.1
NW_022475293.1	128875	131886	XP_031930927.1
NW_022475293.1	132130	136212	XP_031930928.1
NW_022475293.1	137429	139088	XP_031930929.1
NW_022475293.1	139087	144042	XP_031930930.1
NW_022475293.1	146180	148109	XP_031930931.1
NW_022475293.1	150806	154797	XP_031930932.1
NW_022475293.1	155393	158494	XP_031930933.1
NW_022475293.1	159576	163606	XP_031930934.1
NW_022475293.1	163819	166930	XP_031930935.1
NW_022475293.1	169414	170711	XP_031930936.1
NW_022475293.1	170752	171962	XP_031930937.1
NW_022475293.1	172913	175455	XP_031930938.1
NW_022475293.1	175734	176912	XP_031930939.1
NW_022475293.1	177249	179843	XP_031930940.1
NW_022475293.1	181401	182551	XP_031930941.1
NW_022475293.1	183332	185119	XP_031930942.1
NW_022475293.1	188000	189982	XP_031930943.1
NW_022475293.1	191679	193379	XP_031930944.1
NW_022475293.1	195775	197899	XP_031930945.1
NW_022475293.1	198692	199677	XP_031930946.1
NW_022475294.1	2738	4145	XP_031930810.1
NW_022475294.1	5478	9809	XP_031930811.1
NW_022475294.1	10290	11838	XP_031930812.1
NW_022475294.1	14506	15443	XP_031930813.1
NW_022475294.1	16296	18012	XP_031930814.1
NW_022475294.1	21017	28051	XP_031930815.1
NW_022475294.1	28449	32196	XP_031930816.1
NW_022475294.1	32162	33944	XP_031930817.1
NW_022475294.1	34138	34738	XP_031930818.1
NW_022475294.1	35529	37073	XP_031930819.1
NW_022475294.1	39151	39755	XP_031930820.1
NW_022475294.1	39602	41740	XP_031930821.1
NW_022475294.1	42234	43672	XP_031930822.1
NW_022475294.1	43822	45981	XP_031930823.1
NW_022475294.1	46345	48462	XP_031930824.1
NW_022475294.1	50203	52950	XP_031930825.1
NW_022475294.1	54216	55303	XP_031930826.1
NW_022475294.1	55588	57445	XP_031930827.1
NW_022475294.1	60710	62576	XP_031930828.1
NW_022475294.1	62589	64431	XP_031930829.1
NW_022475294.1	64434	66584	XP_031930830.1
NW_022475294.1	69115	72110	XP_031930831.1
NW_022475294.1	73219	74078	XP_031930832.1
NW_022475294.1	74598	75755	XP_031930833.1
NW_022475294.1	75563	76323	XP_031930834.1
NW_022475294.1	78354	80036	XP_031930835.1
NW_022475294.1	80733	82261	XP_031930836.1
NW_022475294.1	84606	85525	XP_031930837.1
NW_022475294.1	85689	86667	XP_031930838.1
NW_022475294.1	87782	89259	XP_031930839.1
NW_022475294.1	90346	92277	XP_031930840.1
NW_022475294.1	92091	93673	XP_031930841.1
NW_022475294.1	94059	96239	XP_031930842.1
NW_022475294.1	98393	101286	XP_031930843.1
NW_022475294.1	101846	103732	XP_031930844.1
NW_022475294.1	103730	105655	XP_031930845.1
NW_022475294.1	107298	107586	XP_031930846.1
NW_022475294.1	108856	111594	XP_031930847.1
NW_022475294.1	111622	112870	XP_031930848.1
NW_022475294.1	112999	114267	XP_031930849.1
NW_022475294.1	116872	119940	XP_031930850.1
NW_022475294.1	120524	122228	XP_031930851.1
NW_022475294.1	122746	125383	XP_031930852.1
NW_022475294.1	126955	127392	XP_031930853.1
NW_022475294.1	127386	128771	XP_031930854.1
NW_022475294.1	131209	132167	XP_031930855.1
NW_022475294.1	132334	135509	XP_031930856.1
NW_022475294.1	135850	139291	XP_031930857.1
NW_022475294.1	139617	141869	XP_031930858.1
NW_022475294.1	142564	144914	XP_031930859.1
NW_022475294.1	145775	148530	XP_031930860.1
NW_022475294.1	148579	149040	XP_031930861.1
NW_022475294.1	149371	150777	XP_031930862.1
NW_022475294.1	151636	153547	XP_031930863.1
NW_022475294.1	153719	157722	XP_031930864.1
NW_022475294.1	158526	159782	XP_031930865.1
NW_022475294.1	161855	164176	XP_031930866.1
NW_022475294.1	165019	167962	XP_031930867.1
NW_022475294.1	168040	169183	XP_031930868.1
NW_022475294.1	169278	170926	XP_031930869.1
NW_022475294.1	171140	172400	XP_031930870.1
NW_022475294.1	172599	174194	XP_031930871.1
NW_022475294.1	176916	178138	XP_031930872.1
NW_022475294.1	178577	179359	XP_031930873.1
NW_022475294.1	180690	183091	XP_031930874.1
NW_022475294.1	184042	185611	XP_031930875.1
NW_022475294.1	185882	187523	XP_031930876.1
NW_022475294.1	188659	189890	XP_031930877.1
NW_022475294.1	191162	192488	XP_031930878.1
NW_022475294.1	192478	194439	XP_031930879.1
NW_022475294.1	194668	197086	XP_031930880.1
NW_022475294.1	197129	198771	XP_031930881.1
NW_022475295.1	1179	3320	XP_031930744.1
NW_022475295.1	3638	5421	XP_031930745.1
NW_022475295.1	5961	8675	XP_031930746.1
NW_022475295.1	8675	9967	XP_031930747.1
NW_022475295.1	19023	20626	XP_031930748.1
NW_022475295.1	22125	23255	XP_031930749.1
NW_022475295.1	26090	28144	XP_031930750.1
NW_022475295.1	28272	29618	XP_031930751.1
NW_022475295.1	30036	32453	XP_031930752.1
NW_022475295.1	33768	36648	XP_031930753.1
NW_022475295.1	36960	38677	XP_031930754.1
NW_022475295.1	39780	41192	XP_031930755.1
NW_022475295.1	41259	42069	XP_031930756.1
NW_022475295.1	42067	44382	XP_031930757.1
NW_022475295.1	44537	46102	XP_031930758.1
NW_022475295.1	46192	48684	XP_031930759.1
NW_022475295.1	49013	49994	XP_031930760.1
NW_022475295.1	50166	50992	XP_031930761.1
NW_022475295.1	50992	53070	XP_031930762.1
NW_022475295.1	53342	54551	XP_031930763.1
NW_022475295.1	54724	56442	XP_031930764.1
NW_022475295.1	56484	57795	XP_031930765.1
NW_022475295.1	58382	59264	XP_031930766.1
NW_022475295.1	59264	61921	XP_031930767.1
NW_022475295.1	63354	65565	XP_031930768.1
NW_022475295.1	65732	67680	XP_031930769.1
NW_022475295.1	67680	70693	XP_031930770.1
NW_022475295.1	70839	72911	XP_031930771.1
NW_022475295.1	72937	74944	XP_031930772.1
NW_022475295.1	75324	79303	XP_031930773.1
NW_022475295.1	80042	80975	XP_031930774.1
NW_022475295.1	82708	85016	XP_031930775.1
NW_022475295.1	85016	85398	XP_031930776.1
NW_022475295.1	85881	87631	XP_031930777.1
NW_022475295.1	89407	90377	XP_031930778.1
NW_022475295.1	90529	91224	XP_031930779.1
NW_022475295.1	94942	97079	XP_031930780.1
NW_022475295.1	97593	100126	XP_031930781.1
NW_022475295.1	101124	103932	XP_031930782.1
NW_022475295.1	106189	108838	XP_031930783.1
NW_022475295.1	112207	113671	XP_031930784.1
NW_022475295.1	115898	116666	XP_031930785.1
NW_022475295.1	118759	120571	XP_031930786.1
NW_022475295.1	120571	122417	XP_031930787.1
NW_022475295.1	122811	126898	XP_031930788.1
NW_022475295.1	126965	128002	XP_031930789.1
NW_022475295.1	127999	130118	XP_031930790.1
NW_022475295.1	130279	131680	XP_031930791.1
NW_022475295.1	131855	133648	XP_031930792.1
NW_022475295.1	133903	135739	XP_031930793.1
NW_022475295.1	136224	137187	XP_031930794.1
NW_022475295.1	138200	140258	XP_031930795.1
NW_022475295.1	143462	148600	XP_031930796.1
NW_022475295.1	152585	154616	XP_031930797.1
NW_022475295.1	155223	156376	XP_031930798.1
NW_022475295.1	157278	160289	XP_031930799.1
NW_022475295.1	160275	166825	XP_031930800.1
NW_022475295.1	167082	169959	XP_031930801.1
NW_022475295.1	172307	174522	XP_031930802.1
NW_022475295.1	175554	176519	XP_031930803.1
NW_022475295.1	176533	179005	XP_031930804.1
NW_022475295.1	179575	181485	XP_031930805.1
NW_022475295.1	181684	185993	XP_031930806.1
NW_022475295.1	187230	192824	XP_031930807.1
NW_022475295.1	193998	195521	XP_031930808.1
NW_022475295.1	196327	198748	XP_031930809.1
NW_022475296.1	315	2136	XP_031930681.1
NW_022475296.1	3420	5533	XP_031930682.1
NW_022475296.1	6383	8345	XP_031930683.1
NW_022475296.1	8517	13377	XP_031930684.1
NW_022475296.1	13483	14762	XP_031930685.1
NW_022475296.1	14987	16813	XP_031930686.1
NW_022475296.1	17224	20468	XP_031930687.1
NW_022475296.1	20667	22563	XP_031930688.1
NW_022475296.1	22976	24237	XP_031930689.1
NW_022475296.1	24740	27084	XP_031930690.1
NW_022475296.1	30033	30465	XP_031930691.1
NW_022475296.1	30928	33113	XP_031930692.1
NW_022475296.1	33551	34912	XP_031930693.1
NW_022475296.1	35024	38028	XP_031930694.1
NW_022475296.1	38558	42406	XP_031930695.1
NW_022475296.1	46433	46842	XP_031930696.1
NW_022475296.1	51676	53006	XP_031930697.1
NW_022475296.1	53994	55667	XP_031930698.1
NW_022475296.1	59855	63498	XP_031930699.1
NW_022475296.1	64156	67026	XP_031930700.1
NW_022475296.1	69417	71953	XP_031930701.1
NW_022475296.1	76844	77563	XP_031930702.1
NW_022475296.1	80164	81865	XP_031930703.1
NW_022475296.1	83164	84967	XP_031930704.1
NW_022475296.1	87921	89443	XP_031930705.1
NW_022475296.1	90542	92421	XP_031930706.1
NW_022475296.1	92253	94440	XP_031930707.1
NW_022475296.1	95672	98082	XP_031930708.1
NW_022475296.1	98360	101176	XP_031930709.1
NW_022475296.1	101154	102311	XP_031930710.1
NW_022475296.1	104237	106535	XP_031930711.1
NW_022475296.1	107381	108617	XP_031930712.1
NW_022475296.1	109646	112548	XP_031930713.1
NW_022475296.1	112592	113643	XP_031930714.1
NW_022475296.1	115849	117277	XP_031930715.1
NW_022475296.1	119363	122061	XP_031930716.1
NW_022475296.1	122231	124511	XP_031930717.1
NW_022475296.1	124742	125513	XP_031930718.1
NW_022475296.1	126505	131470	XP_031930719.1
NW_022475296.1	131617	132493	XP_031930720.1
NW_022475296.1	134124	136218	XP_031930721.1
NW_022475296.1	137598	139193	XP_031930722.1
NW_022475296.1	139546	140257	XP_031930723.1
NW_022475296.1	140241	140693	XP_031930724.1
NW_022475296.1	141027	142062	XP_031930725.1
NW_022475296.1	142970	143776	XP_031930726.1
NW_022475296.1	144430	147526	XP_031930727.1
NW_022475296.1	148729	158009	XP_031930728.1
NW_022475296.1	159002	160765	XP_031930729.1
NW_022475296.1	161508	162834	XP_031930730.1
NW_022475296.1	163717	165467	XP_031930731.1
NW_022475296.1	166387	167439	XP_031930732.1
NW_022475296.1	168528	168887	XP_031930733.1
NW_022475296.1	168727	170657	XP_031930734.1
NW_022475296.1	171198	173051	XP_031930735.1
NW_022475296.1	173260	175350	XP_031930736.1
NW_022475296.1	176329	178239	XP_031930737.1
NW_022475296.1	182607	184050	XP_031930738.1
NW_022475296.1	184226	185880	XP_031930739.1
NW_022475296.1	187209	187557	XP_031930740.1
NW_022475296.1	188616	189773	XP_031930741.1
NW_022475296.1	192588	194541	XP_031930742.1
NW_022475296.1	196311	197052	XP_031930743.1
NW_022475297.1	2127	2955	XP_031930595.1
NW_022475297.1	5031	6903	XP_031930596.1
NW_022475297.1	8610	9875	XP_031930597.1
NW_022475297.1	9876	11697	XP_031930598.1
NW_022475297.1	11696	12465	XP_031930599.1
NW_022475297.1	12851	15463	XP_031930600.1
NW_022475297.1	15500	17604	XP_031930601.1
NW_022475297.1	17764	18880	XP_031930602.1
NW_022475297.1	19350	20252	XP_031930603.1
NW_022475297.1	21601	24558	XP_031930604.1
NW_022475297.1	25010	27181	XP_031930605.1
NW_022475297.1	29452	29899	XP_031930606.1
NW_022475297.1	31035	33203	XP_031930607.1
NW_022475297.1	33537	35722	XP_031930608.1
NW_022475297.1	36492	36947	XP_031930609.1
NW_022475297.1	37122	37360	XP_031930610.1
NW_022475297.1	39274	41058	XP_031930611.1
NW_022475297.1	42950	45457	XP_031930612.1
NW_022475297.1	46199	47109	XP_031930613.1
NW_022475297.1	47748	50692	XP_031930614.1
NW_022475297.1	52042	53149	XP_031930615.1
NW_022475297.1	55075	56337	XP_031930616.1
NW_022475297.1	56893	57444	XP_031930617.1
NW_022475297.1	59301	60027	XP_031930618.1
NW_022475297.1	60692	61644	XP_031930619.1
NW_022475297.1	62712	64359	XP_031930620.1
NW_022475297.1	64544	65208	XP_031930621.1
NW_022475297.1	65670	66985	XP_031930622.1
NW_022475297.1	72361	73285	XP_031930623.1
NW_022475297.1	73617	74200	XP_031930624.1
NW_022475297.1	74641	77457	XP_031930625.1
NW_022475297.1	77854	78900	XP_031930626.1
NW_022475297.1	79466	80662	XP_031930627.1
NW_022475297.1	81003	82394	XP_031930628.1
NW_022475297.1	82625	83162	XP_031930629.1
NW_022475297.1	84310	86102	XP_031930630.1
NW_022475297.1	86488	87330	XP_031930631.1
NW_022475297.1	87946	88921	XP_031930632.1
NW_022475297.1	89132	90236	XP_031930633.1
NW_022475297.1	91181	92511	XP_031930634.1
NW_022475297.1	92929	94522	XP_031930635.1
NW_022475297.1	95271	95865	XP_031930636.1
NW_022475297.1	95999	97393	XP_031930637.1
NW_022475297.1	98403	99032	XP_031930638.1
NW_022475297.1	99818	100913	XP_031930639.1
NW_022475297.1	101328	102375	XP_031930640.1
NW_022475297.1	103240	104162	XP_031930641.1
NW_022475297.1	105588	106083	XP_031930642.1
NW_022475297.1	106748	107523	XP_031930643.1
NW_022475297.1	109669	111404	XP_031930644.1
NW_022475297.1	111452	114024	XP_031930645.1
NW_022475297.1	115117	116180	XP_031930646.1
NW_022475297.1	118760	119581	XP_031930647.1
NW_022475297.1	119920	121345	XP_031930648.1
NW_022475297.1	121177	123239	XP_031930649.1
NW_022475297.1	123351	125244	XP_031930650.1
NW_022475297.1	125888	127612	XP_031930651.1
NW_022475297.1	128074	129279	XP_031930652.1
NW_022475297.1	129270	130267	XP_031930653.1
NW_022475297.1	130746	132769	XP_031930654.1
NW_022475297.1	134192	135445	XP_031930655.1
NW_022475297.1	135796	137401	XP_031930656.1
NW_022475297.1	137195	141356	XP_031930657.1
NW_022475297.1	141806	143448	XP_031930658.1
NW_022475297.1	144900	146622	XP_031930659.1
NW_022475297.1	146614	148177	XP_031930660.1
NW_022475297.1	148745	149959	XP_031930661.1
NW_022475297.1	152544	153136	XP_031930662.1
NW_022475297.1	153577	155230	XP_031930663.1
NW_022475297.1	157640	159335	XP_031930664.1
NW_022475297.1	159814	161628	XP_031930665.1
NW_022475297.1	161892	163229	XP_031930666.1
NW_022475297.1	163527	165297	XP_031930667.1
NW_022475297.1	166069	166867	XP_031930668.1
NW_022475297.1	167611	168864	XP_031930669.1
NW_022475297.1	169403	171327	XP_031930670.1
NW_022475297.1	171908	172715	XP_031930671.1
NW_022475297.1	173298	174937	XP_031930672.1
NW_022475297.1	175833	177282	XP_031930673.1
NW_022475297.1	179117	183374	XP_031930674.1
NW_022475297.1	183633	184530	XP_031930675.1
NW_022475297.1	185453	186660	XP_031930676.1
NW_022475297.1	187304	189915	XP_031930677.1
NW_022475297.1	190475	193024	XP_031930678.1
NW_022475297.1	192526	194612	XP_031930679.1
NW_022475297.1	194928	196741	XP_031930680.1
NW_022475298.1	120	1953	XP_031930537.1
NW_022475298.1	1954	4354	XP_031930538.1
NW_022475298.1	6096	8792	XP_031930539.1
NW_022475298.1	12047	14306	XP_031930540.1
NW_022475298.1	15010	18322	XP_031930541.1
NW_022475298.1	19634	24174	XP_031930542.1
NW_022475298.1	26391	28751	XP_031930543.1
NW_022475298.1	30418	32211	XP_031930544.1
NW_022475298.1	32748	33336	XP_031930545.1
NW_022475298.1	36605	36941	XP_031930546.1
NW_022475298.1	40467	41764	XP_031930547.1
NW_022475298.1	43100	46073	XP_031930548.1
NW_022475298.1	47265	49156	XP_031930549.1
NW_022475298.1	50012	50822	XP_031930550.1
NW_022475298.1	51711	52878	XP_031930551.1
NW_022475298.1	56933	58418	XP_031930552.1
NW_022475298.1	58778	60629	XP_031930553.1
NW_022475298.1	60995	66321	XP_031930554.1
NW_022475298.1	68581	72153	XP_031930555.1
NW_022475298.1	72368	73153	XP_031930556.1
NW_022475298.1	78977	80312	XP_031930557.1
NW_022475298.1	80859	81926	XP_031930558.1
NW_022475298.1	83908	85214	XP_031930559.1
NW_022475298.1	87050	88165	XP_031930560.1
NW_022475298.1	89573	90227	XP_031930561.1
NW_022475298.1	91552	92644	XP_031930562.1
NW_022475298.1	95979	97933	XP_031930563.1
NW_022475298.1	103421	105104	XP_031930564.1
NW_022475298.1	109396	109883	XP_031930565.1
NW_022475298.1	111632	112641	XP_031930566.1
NW_022475298.1	113054	113844	XP_031930567.1
NW_022475298.1	114766	116593	XP_031930568.1
NW_022475298.1	116744	118807	XP_031930569.1
NW_022475298.1	121674	123866	XP_031930570.1
NW_022475298.1	124458	124932	XP_031930571.1
NW_022475298.1	125418	126781	XP_031930572.1
NW_022475298.1	127587	129306	XP_031930573.1
NW_022475298.1	132271	133543	XP_031930574.1
NW_022475298.1	134083	137913	XP_031930575.1
NW_022475298.1	141436	143417	XP_031930576.1
NW_022475298.1	144558	145794	XP_031930577.1
NW_022475298.1	147514	148173	XP_031930578.1
NW_022475298.1	149423	150990	XP_031930579.1
NW_022475298.1	154118	156619	XP_031930580.1
NW_022475298.1	157462	158080	XP_031930581.1
NW_022475298.1	158951	160162	XP_031930582.1
NW_022475298.1	160884	163619	XP_031930583.1
NW_022475298.1	164200	166533	XP_031930584.1
NW_022475298.1	168448	169667	XP_031930585.1
NW_022475298.1	170383	172740	XP_031930586.1
NW_022475298.1	173695	174100	XP_031930587.1
NW_022475298.1	174099	175329	XP_031930588.1
NW_022475298.1	174865	178443	XP_031930589.1
NW_022475298.1	179673	181920	XP_031930590.1
NW_022475298.1	182246	184123	XP_031930591.1
NW_022475298.1	187027	188349	XP_031930592.1
NW_022475298.1	188813	190289	XP_031930593.1
NW_022475298.1	191103	192569	XP_031930594.1
NW_022475299.1	1140	3890	XP_031930465.1
NW_022475299.1	4549	6054	XP_031930466.1
NW_022475299.1	7848	9442	XP_031930467.1
NW_022475299.1	9214	10849	XP_031930468.1
NW_022475299.1	11659	14813	XP_031930469.1
NW_022475299.1	17900	19328	XP_031930470.1
NW_022475299.1	19528	20156	XP_031930471.1
NW_022475299.1	20415	22521	XP_031930472.1
NW_022475299.1	23127	24822	XP_031930473.1
NW_022475299.1	25809	27767	XP_031930474.1
NW_022475299.1	31458	34958	XP_031930475.1
NW_022475299.1	35275	36926	XP_031930476.1
NW_022475299.1	37213	38206	XP_031930477.1
NW_022475299.1	38296	39367	XP_031930478.1
NW_022475299.1	39513	41329	XP_031930479.1
NW_022475299.1	42141	43820	XP_031930480.1
NW_022475299.1	45862	47432	XP_031930481.1
NW_022475299.1	48299	52140	XP_031930482.1
NW_022475299.1	52417	54297	XP_031930483.1
NW_022475299.1	56896	58058	XP_031930484.1
NW_022475299.1	58469	60363	XP_031930485.1
NW_022475299.1	60363	61093	XP_031930486.1
NW_022475299.1	61260	63237	XP_031930487.1
NW_022475299.1	63541	67963	XP_031930488.1
NW_022475299.1	68120	69155	XP_031930489.1
NW_022475299.1	69280	69895	XP_031930490.1
NW_022475299.1	70046	72300	XP_031930491.1
NW_022475299.1	72437	73339	XP_031930492.1
NW_022475299.1	72937	75037	XP_031930493.1
NW_022475299.1	75507	79816	XP_031930494.1
NW_022475299.1	80052	81650	XP_031930495.1
NW_022475299.1	81808	83364	XP_031930496.1
NW_022475299.1	83718	85062	XP_031930497.1
NW_022475299.1	86514	88706	XP_031930498.1
NW_022475299.1	88868	89814	XP_031930499.1
NW_022475299.1	89645	91877	XP_031930500.1
NW_022475299.1	93351	94666	XP_031930501.1
NW_022475299.1	93408	93842	XP_031930502.1
NW_022475299.1	94924	97498	XP_031930503.1
NW_022475299.1	99175	101950	XP_031930504.1
NW_022475299.1	101951	104964	XP_031930505.1
NW_022475299.1	107542	109861	XP_031930506.1
NW_022475299.1	110340	112584	XP_031930507.1
NW_022475299.1	113089	115158	XP_031930508.1
NW_022475299.1	115598	117420	XP_031930509.1
NW_022475299.1	118227	120656	XP_031930510.1
NW_022475299.1	121717	125700	XP_031930511.1
NW_022475299.1	126017	127999	XP_031930512.1
NW_022475299.1	128835	130679	XP_031930513.1
NW_022475299.1	131681	133862	XP_031930514.1
NW_022475299.1	135076	138049	XP_031930515.1
NW_022475299.1	138120	139330	XP_031930516.1
NW_022475299.1	139274	140629	XP_031930517.1
NW_022475299.1	141637	145981	XP_031930518.1
NW_022475299.1	146044	147779	XP_031930519.1
NW_022475299.1	148563	150352	XP_031930520.1
NW_022475299.1	150504	154430	XP_031930521.1
NW_022475299.1	154874	156545	XP_031930522.1
NW_022475299.1	156864	158056	XP_031930523.1
NW_022475299.1	158437	161441	XP_031930524.1
NW_022475299.1	163492	165643	XP_031930525.1
NW_022475299.1	166273	169262	XP_031930526.1
NW_022475299.1	168805	169303	XP_031930527.1
NW_022475299.1	169262	170914	XP_031930528.1
NW_022475299.1	172238	175255	XP_031930529.1
NW_022475299.1	178907	179697	XP_031930530.1
NW_022475299.1	180371	182424	XP_031930531.1
NW_022475299.1	182828	184344	XP_031930532.1
NW_022475299.1	184339	186468	XP_031930533.1
NW_022475299.1	186562	188848	XP_031930534.1
NW_022475299.1	188957	189910	XP_031930535.1
NW_022475299.1	190094	191206	XP_031930536.1
NW_022475300.1	700	2429	XP_031930392.1
NW_022475300.1	3855	5800	XP_031930393.1
NW_022475300.1	6285	8001	XP_031930394.1
NW_022475300.1	8162	9411	XP_031930395.1
NW_022475300.1	9985	11789	XP_031930396.1
NW_022475300.1	12882	14743	XP_031930397.1
NW_022475300.1	14951	16967	XP_031930398.1
NW_022475300.1	17782	19233	XP_031930399.1
NW_022475300.1	19487	22441	XP_031930400.1
NW_022475300.1	23079	25397	XP_031930401.1
NW_022475300.1	25965	27284	XP_031930402.1
NW_022475300.1	27485	28810	XP_031930403.1
NW_022475300.1	29940	32072	XP_031930404.1
NW_022475300.1	33872	36853	XP_031930405.1
NW_022475300.1	37229	38230	XP_031930406.1
NW_022475300.1	38320	39567	XP_031930407.1
NW_022475300.1	39728	40995	XP_031930408.1
NW_022475300.1	41096	41993	XP_031930409.1
NW_022475300.1	44488	46222	XP_031930410.1
NW_022475300.1	46622	49055	XP_031930411.1
NW_022475300.1	49531	51304	XP_031930412.1
NW_022475300.1	51604	52464	XP_031930413.1
NW_022475300.1	52972	56119	XP_031930414.1
NW_022475300.1	56275	57548	XP_031930415.1
NW_022475300.1	58534	59594	XP_031930416.1
NW_022475300.1	61028	63328	XP_031930417.1
NW_022475300.1	63328	63991	XP_031930418.1
NW_022475300.1	64098	65894	XP_031930419.1
NW_022475300.1	66234	66792	XP_031930420.1
NW_022475300.1	66929	68382	XP_031930421.1
NW_022475300.1	68354	71370	XP_031930422.1
NW_022475300.1	72652	74779	XP_031930423.1
NW_022475300.1	75239	75864	XP_031930424.1
NW_022475300.1	76101	77880	XP_031930425.1
NW_022475300.1	77921	78864	XP_031930426.1
NW_022475300.1	79542	80999	XP_031930427.1
NW_022475300.1	82510	83045	XP_031930428.1
NW_022475300.1	83045	83582	XP_031930429.1
NW_022475300.1	83799	87375	XP_031930430.1
NW_022475300.1	87425	88068	XP_031930431.1
NW_022475300.1	88257	90878	XP_031930432.1
NW_022475300.1	90853	94774	XP_031930433.1
NW_022475300.1	96666	97964	XP_031930434.1
NW_022475300.1	99468	101480	XP_031930435.1
NW_022475300.1	101959	103860	XP_031930436.1
NW_022475300.1	105052	110641	XP_031930437.1
NW_022475300.1	111623	114262	XP_031930438.1
NW_022475300.1	114370	115362	XP_031930439.1
NW_022475300.1	115670	116880	XP_031930440.1
NW_022475300.1	118734	120565	XP_031930441.1
NW_022475300.1	121314	122781	XP_031930442.1
NW_022475300.1	123124	125222	XP_031930443.1
NW_022475300.1	125275	128809	XP_031930444.1
NW_022475300.1	129496	130262	XP_031930445.1
NW_022475300.1	130912	132361	XP_031930446.1
NW_022475300.1	135342	137303	XP_031930447.1
NW_022475300.1	137885	140166	XP_031930448.1
NW_022475300.1	142576	145082	XP_031930449.1
NW_022475300.1	146439	148206	XP_031930450.1
NW_022475300.1	148668	149637	XP_031930451.1
NW_022475300.1	149860	150882	XP_031930452.1
NW_022475300.1	151624	152645	XP_031930453.1
NW_022475300.1	153597	155236	XP_031930454.1
NW_022475300.1	156200	158500	XP_031930455.1
NW_022475300.1	158514	160153	XP_031930456.1
NW_022475300.1	160169	162952	XP_031930457.1
NW_022475300.1	163767	165623	XP_031930458.1
NW_022475300.1	166848	169710	XP_031930459.1
NW_022475300.1	170791	173179	XP_031930460.1
NW_022475300.1	173262	174445	XP_031930461.1
NW_022475300.1	176848	179556	XP_031930462.1
NW_022475300.1	180329	184457	XP_031930463.1
NW_022475300.1	187167	189635	XP_031930464.1
NW_022475301.1	2607	3345	XP_031930324.1
NW_022475301.1	5072	6025	XP_031930325.1
NW_022475301.1	7285	8540	XP_031930326.1
NW_022475301.1	8581	10762	XP_031930327.1
NW_022475301.1	10971	12251	XP_031930328.1
NW_022475301.1	12910	14128	XP_031930329.1
NW_022475301.1	14475	15693	XP_031930330.1
NW_022475301.1	17310	18203	XP_031930331.1
NW_022475301.1	18497	19988	XP_031930332.1
NW_022475301.1	20543	22657	XP_031930333.1
NW_022475301.1	22722	24298	XP_031930334.1
NW_022475301.1	24385	25166	XP_031930335.1
NW_022475301.1	25278	26391	XP_031930336.1
NW_022475301.1	26521	27925	XP_031930337.1
NW_022475301.1	27925	29975	XP_031930338.1
NW_022475301.1	30465	31688	XP_031930339.1
NW_022475301.1	32151	33169	XP_031930340.1
NW_022475301.1	32961	34840	XP_031930341.1
NW_022475301.1	35011	37726	XP_031930342.1
NW_022475301.1	38734	40243	XP_031930343.1
NW_022475301.1	40884	42663	XP_031930344.1
NW_022475301.1	43188	46863	XP_031930345.1
NW_022475301.1	47770	48183	XP_031930346.1
NW_022475301.1	51959	56310	XP_031930347.1
NW_022475301.1	58709	61414	XP_031930348.1
NW_022475301.1	61824	62964	XP_031930349.1
NW_022475301.1	63778	65491	XP_031930350.1
NW_022475301.1	65513	68339	XP_031930351.1
NW_022475301.1	71004	71595	XP_031930352.1
NW_022475301.1	72871	74013	XP_031930353.1
NW_022475301.1	77841	79508	XP_031930354.1
NW_022475301.1	80592	83369	XP_031930355.1
NW_022475301.1	86413	88858	XP_031930356.1
NW_022475301.1	89091	92984	XP_031930357.1
NW_022475301.1	94231	95951	XP_031930358.1
NW_022475301.1	97650	99316	XP_031930359.1
NW_022475301.1	99852	102030	XP_031930360.1
NW_022475301.1	102563	104112	XP_031930361.1
NW_022475301.1	105802	107069	XP_031930362.1
NW_022475301.1	107190	109275	XP_031930363.1
NW_022475301.1	109579	111433	XP_031930364.1
NW_022475301.1	111478	115396	XP_031930365.1
NW_022475301.1	115609	117061	XP_031930366.1
NW_022475301.1	117875	119719	XP_031930367.1
NW_022475301.1	119724	123141	XP_031930368.1
NW_022475301.1	123301	125596	XP_031930369.1
NW_022475301.1	129880	130726	XP_031930370.1
NW_022475301.1	130726	131465	XP_031930371.1
NW_022475301.1	131389	133251	XP_031930372.1
NW_022475301.1	133298	134053	XP_031930373.1
NW_022475301.1	134949	136482	XP_031930374.1
NW_022475301.1	136747	139731	XP_031930375.1
NW_022475301.1	147353	149075	XP_031930376.1
NW_022475301.1	149133	149694	XP_031930377.1
NW_022475301.1	150209	150893	XP_031930378.1
NW_022475301.1	151669	152380	XP_031930379.1
NW_022475301.1	152935	153847	XP_031930380.1
NW_022475301.1	154572	155550	XP_031930381.1
NW_022475301.1	156158	158153	XP_031930382.1
NW_022475301.1	159489	161863	XP_031930383.1
NW_022475301.1	162485	164031	XP_031930384.1
NW_022475301.1	164776	166706	XP_031930385.1
NW_022475301.1	167541	169900	XP_031930386.1
NW_022475301.1	170233	171204	XP_031930387.1
NW_022475301.1	171813	174075	XP_031930388.1
NW_022475301.1	176120	176800	XP_031930389.1
NW_022475301.1	179670	182902	XP_031930390.1
NW_022475301.1	184842	185615	XP_031930391.1
NW_022475302.1	257	3470	XP_031930264.1
NW_022475302.1	257	934	XP_031930265.1
NW_022475302.1	4369	4991	XP_031930266.1
NW_022475302.1	7386	9312	XP_031930267.1
NW_022475302.1	10154	14680	XP_031930268.1
NW_022475302.1	14893	17012	XP_031930269.1
NW_022475302.1	17282	20270	XP_031930270.1
NW_022475302.1	21007	22562	XP_031930271.1
NW_022475302.1	23898	25621	XP_031930272.1
NW_022475302.1	28489	30622	XP_031930273.1
NW_022475302.1	31604	34624	XP_031930274.1
NW_022475302.1	34787	35789	XP_031930275.1
NW_022475302.1	39257	40154	XP_031930276.1
NW_022475302.1	43630	45332	XP_031930277.1
NW_022475302.1	45725	48838	XP_031930278.1
NW_022475302.1	49346	50525	XP_031930279.1
NW_022475302.1	50775	52103	XP_031930280.1
NW_022475302.1	52442	54784	XP_031930281.1
NW_022475302.1	54921	56765	XP_031930282.1
NW_022475302.1	56829	60353	XP_031930283.1
NW_022475302.1	60625	64954	XP_031930284.1
NW_022475302.1	65038	67643	XP_031930285.1
NW_022475302.1	69262	71233	XP_031930286.1
NW_022475302.1	71902	72893	XP_031930287.1
NW_022475302.1	73308	76887	XP_031930288.1
NW_022475302.1	77434	81423	XP_031930289.1
NW_022475302.1	82469	84193	XP_031930290.1
NW_022475302.1	84445	85776	XP_031930291.1
NW_022475302.1	85776	86845	XP_031930292.1
NW_022475302.1	87950	88687	XP_031930293.1
NW_022475302.1	89204	90287	XP_031930294.1
NW_022475302.1	91368	94404	XP_031930295.1
NW_022475302.1	95722	97631	XP_031930296.1
NW_022475302.1	98189	99958	XP_031930297.1
NW_022475302.1	102071	104990	XP_031930298.1
NW_022475302.1	105398	107621	XP_031930299.1
NW_022475302.1	108391	111066	XP_031930300.1
NW_022475302.1	111077	112286	XP_031930301.1
NW_022475302.1	112596	114788	XP_031930302.1
NW_022475302.1	115174	116415	XP_031930303.1
NW_022475302.1	116333	117602	XP_031930304.1
NW_022475302.1	117728	121398	XP_031930305.1
NW_022475302.1	124275	125740	XP_031930306.1
NW_022475302.1	125954	127500	XP_031930307.1
NW_022475302.1	128068	128459	XP_031930308.1
NW_022475302.1	129252	133316	XP_031930309.1
NW_022475302.1	133939	137190	XP_031930310.1
NW_022475302.1	137969	141703	XP_031930311.1
NW_022475302.1	142181	143129	XP_031930312.1
NW_022475302.1	143394	151112	XP_031930313.1
NW_022475302.1	153858	155263	XP_031930314.1
NW_022475302.1	155965	157725	XP_031930315.1
NW_022475302.1	158015	161938	XP_031930316.1
NW_022475302.1	162249	163363	XP_031930317.1
NW_022475302.1	164031	164980	XP_031930318.1
NW_022475302.1	165972	166903	XP_031930319.1
NW_022475302.1	167267	168670	XP_031930320.1
NW_022475302.1	168835	170112	XP_031930321.1
NW_022475302.1	170659	177208	XP_031930322.1
NW_022475302.1	179913	184605	XP_031930323.1
NW_022475303.1	1966	2322	XP_031930199.1
NW_022475303.1	2670	6647	XP_031930200.1
NW_022475303.1	8033	9457	XP_031930201.1
NW_022475303.1	9936	14270	XP_031930202.1
NW_022475303.1	14602	16453	XP_031930203.1
NW_022475303.1	16636	20277	XP_031930204.1
NW_022475303.1	20176	22651	XP_031930205.1
NW_022475303.1	27814	29957	XP_031930206.1
NW_022475303.1	30901	32114	XP_031930207.1
NW_022475303.1	31862	34959	XP_031930208.1
NW_022475303.1	35742	37754	XP_031930209.1
NW_022475303.1	38003	40174	XP_031930210.1
NW_022475303.1	41979	44200	XP_031930211.1
NW_022475303.1	44361	46688	XP_031930212.1
NW_022475303.1	46727	48138	XP_031930213.1
NW_022475303.1	48080	48347	XP_031930214.1
NW_022475303.1	48138	48482	XP_031930215.1
NW_022475303.1	48527	52419	XP_031930216.1
NW_022475303.1	53317	55666	XP_031930217.1
NW_022475303.1	55800	57455	XP_031930218.1
NW_022475303.1	57457	59250	XP_031930219.1
NW_022475303.1	59298	61387	XP_031930220.1
NW_022475303.1	61385	63895	XP_031930221.1
NW_022475303.1	63896	65304	XP_031930222.1
NW_022475303.1	65448	66361	XP_031930223.1
NW_022475303.1	67360	67882	XP_031930224.1
NW_022475303.1	68372	69487	XP_031930225.1
NW_022475303.1	69487	71313	XP_031930226.1
NW_022475303.1	71947	73174	XP_031930227.1
NW_022475303.1	73768	78011	XP_031930228.1
NW_022475303.1	78630	81926	XP_031930229.1
NW_022475303.1	82427	84914	XP_031930230.1
NW_022475303.1	86867	88211	XP_031930231.1
NW_022475303.1	88998	89859	XP_031930232.1
NW_022475303.1	92133	94732	XP_031930233.1
NW_022475303.1	95100	96074	XP_031930234.1
NW_022475303.1	97103	99590	XP_031930235.1
NW_022475303.1	101135	102315	XP_031930236.1
NW_022475303.1	102834	105438	XP_031930237.1
NW_022475303.1	105548	106556	XP_031930238.1
NW_022475303.1	106899	108301	XP_031930239.1
NW_022475303.1	109349	111884	XP_031930240.1
NW_022475303.1	112287	113267	XP_031930241.1
NW_022475303.1	113669	115819	XP_031930242.1
NW_022475303.1	120411	123412	XP_031930243.1
NW_022475303.1	126066	128088	XP_031930244.1
NW_022475303.1	133837	134444	XP_031930245.1
NW_022475303.1	139726	141630	XP_031930246.1
NW_022475303.1	142791	143672	XP_031930247.1
NW_022475303.1	143810	148038	XP_031930248.1
NW_022475303.1	148477	149302	XP_031930249.1
NW_022475303.1	152863	156271	XP_031930250.1
NW_022475303.1	156366	158126	XP_031930251.1
NW_022475303.1	158256	160077	XP_031930252.1
NW_022475303.1	160557	162331	XP_031930253.1
NW_022475303.1	162083	162477	XP_031930254.1
NW_022475303.1	162853	164613	XP_031930255.1
NW_022475303.1	165149	166487	XP_031930256.1
NW_022475303.1	166784	169210	XP_031930257.1
NW_022475303.1	169506	172746	XP_031930258.1
NW_022475303.1	173122	174837	XP_031930259.1
NW_022475303.1	175517	176938	XP_031930260.1
NW_022475303.1	176938	178233	XP_031930261.1
NW_022475303.1	179196	181080	XP_031930262.1
NW_022475303.1	182183	184280	XP_031930263.1
NW_022475304.1	1292	3265	XP_031930126.1
NW_022475304.1	4913	6722	XP_031930127.1
NW_022475304.1	7192	9135	XP_031930128.1
NW_022475304.1	9094	10365	XP_031930129.1
NW_022475304.1	10366	12186	XP_031930130.1
NW_022475304.1	11937	13082	XP_031930131.1
NW_022475304.1	13800	15574	XP_031930132.1
NW_022475304.1	20217	21065	XP_031930133.1
NW_022475304.1	21690	23634	XP_031930134.1
NW_022475304.1	27477	28031	XP_031930135.1
NW_022475304.1	29058	30745	XP_031930136.1
NW_022475304.1	32594	34074	XP_031930137.1
NW_022475304.1	34471	38822	XP_031930138.1
NW_022475304.1	39350	40901	XP_031930139.1
NW_022475304.1	40957	44036	XP_031930140.1
NW_022475304.1	49588	50519	XP_031930141.1
NW_022475304.1	51383	52456	XP_031930142.1
NW_022475304.1	53809	54748	XP_031930143.1
NW_022475304.1	55565	55875	XP_031930144.1
NW_022475304.1	59201	59958	XP_031930145.1
NW_022475304.1	61316	62021	XP_031930146.1
NW_022475304.1	62719	64404	XP_031930147.1
NW_022475304.1	65093	67739	XP_031930148.1
NW_022475304.1	67787	69240	XP_031930149.1
NW_022475304.1	68830	71545	XP_031930150.1
NW_022475304.1	72053	73071	XP_031930151.1
NW_022475304.1	73384	74600	XP_031930152.1
NW_022475304.1	75119	76389	XP_031930153.1
NW_022475304.1	77065	78915	XP_031930154.1
NW_022475304.1	79572	80710	XP_031930155.1
NW_022475304.1	81154	82578	XP_031930156.1
NW_022475304.1	82601	84301	XP_031930157.1
NW_022475304.1	84642	85337	XP_031930158.1
NW_022475304.1	86173	89133	XP_031930159.1
NW_022475304.1	89317	91287	XP_031930160.1
NW_022475304.1	92140	94297	XP_031930161.1
NW_022475304.1	94195	94816	XP_031930162.1
NW_022475304.1	95803	96689	XP_031930163.1
NW_022475304.1	97244	98819	XP_031930164.1
NW_022475304.1	98850	99789	XP_031930165.1
NW_022475304.1	100063	101378	XP_031930166.1
NW_022475304.1	101766	103511	XP_031930167.1
NW_022475304.1	104412	104937	XP_031930168.1
NW_022475304.1	105110	106231	XP_031930169.1
NW_022475304.1	106571	107065	XP_031930170.1
NW_022475304.1	108078	110085	XP_031930171.1
NW_022475304.1	110900	111721	XP_031930172.1
NW_022475304.1	113464	117131	XP_031930173.1
NW_022475304.1	117148	118227	XP_031930174.1
NW_022475304.1	119038	120094	XP_031930175.1
NW_022475304.1	120664	122129	XP_031930176.1
NW_022475304.1	122398	123696	XP_031930177.1
NW_022475304.1	125535	127380	XP_031930178.1
NW_022475304.1	130970	131377	XP_031930179.1
NW_022475304.1	137126	139134	XP_031930180.1
NW_022475304.1	139513	141377	XP_031930181.1
NW_022475304.1	142299	144574	XP_031930182.1
NW_022475304.1	144737	147027	XP_031930183.1
NW_022475304.1	148348	150748	XP_031930184.1
NW_022475304.1	150996	153226	XP_031930185.1
NW_022475304.1	153991	156157	XP_031930186.1
NW_022475304.1	158293	162003	XP_031930187.1
NW_022475304.1	162533	163934	XP_031930188.1
NW_022475304.1	164249	165150	XP_031930189.1
NW_022475304.1	166262	167454	XP_031930190.1
NW_022475304.1	169952	172250	XP_031930191.1
NW_022475304.1	172393	173518	XP_031930192.1
NW_022475304.1	173689	174942	XP_031930193.1
NW_022475304.1	175364	176877	XP_031930194.1
NW_022475304.1	178178	179602	XP_031930195.1
NW_022475304.1	179961	181503	XP_031930196.1
NW_022475304.1	181691	183110	XP_031930197.1
NW_022475304.1	183117	184194	XP_031930198.1
NW_022475305.1	1335	1682	XP_031930056.1
NW_022475305.1	2661	3560	XP_031930057.1
NW_022475305.1	4232	5976	XP_031930058.1
NW_022475305.1	6583	7853	XP_031930059.1
NW_022475305.1	8011	12635	XP_031930060.1
NW_022475305.1	13162	15862	XP_031930061.1
NW_022475305.1	16719	17926	XP_031930062.1
NW_022475305.1	19534	21247	XP_031930063.1
NW_022475305.1	21724	23296	XP_031930064.1
NW_022475305.1	24076	25266	XP_031930065.1
NW_022475305.1	25467	27669	XP_031930066.1
NW_022475305.1	29425	31269	XP_031930067.1
NW_022475305.1	32118	36092	XP_031930068.1
NW_022475305.1	36283	38700	XP_031930069.1
NW_022475305.1	38256	39738	XP_031930070.1
NW_022475305.1	41075	41974	XP_031930071.1
NW_022475305.1	42446	44102	XP_031930072.1
NW_022475305.1	44723	47238	XP_031930073.1
NW_022475305.1	47755	50697	XP_031930074.1
NW_022475305.1	51150	54040	XP_031930075.1
NW_022475305.1	54280	55352	XP_031930076.1
NW_022475305.1	55627	57000	XP_031930077.1
NW_022475305.1	57689	59127	XP_031930078.1
NW_022475305.1	59012	60369	XP_031930079.1
NW_022475305.1	60511	61420	XP_031930080.1
NW_022475305.1	61554	63318	XP_031930081.1
NW_022475305.1	63410	64782	XP_031930082.1
NW_022475305.1	65051	69876	XP_031930083.1
NW_022475305.1	70839	72700	XP_031930084.1
NW_022475305.1	72947	74175	XP_031930085.1
NW_022475305.1	74425	75785	XP_031930086.1
NW_022475305.1	76019	77489	XP_031930087.1
NW_022475305.1	79125	80482	XP_031930088.1
NW_022475305.1	81128	83479	XP_031930089.1
NW_022475305.1	84225	85719	XP_031930090.1
NW_022475305.1	85949	87295	XP_031930091.1
NW_022475305.1	87253	88302	XP_031930092.1
NW_022475305.1	88651	96229	XP_031930093.1
NW_022475305.1	96281	97405	XP_031930094.1
NW_022475305.1	97503	98296	XP_031930095.1
NW_022475305.1	99069	101173	XP_031930096.1
NW_022475305.1	101937	102450	XP_031930097.1
NW_022475305.1	103701	104390	XP_031930098.1
NW_022475305.1	106509	107863	XP_031930099.1
NW_022475305.1	107953	109545	XP_031930100.1
NW_022475305.1	109926	111353	XP_031930101.1
NW_022475305.1	113035	114406	XP_031930102.1
NW_022475305.1	114732	115958	XP_031930103.1
NW_022475305.1	117937	118288	XP_031930104.1
NW_022475305.1	120690	122037	XP_031930105.1
NW_022475305.1	123853	125935	XP_031930106.1
NW_022475305.1	128852	130951	XP_031930107.1
NW_022475305.1	133121	135648	XP_031930108.1
NW_022475305.1	137718	139864	XP_031930109.1
NW_022475305.1	140268	141578	XP_031930110.1
NW_022475305.1	142039	146040	XP_031930111.1
NW_022475305.1	148152	149800	XP_031930112.1
NW_022475305.1	150124	151725	XP_031930113.1
NW_022475305.1	151945	153900	XP_031930114.1
NW_022475305.1	155114	157268	XP_031930115.1
NW_022475305.1	158481	160813	XP_031930116.1
NW_022475305.1	161896	163187	XP_031930117.1
NW_022475305.1	163686	164230	XP_031930118.1
NW_022475305.1	166021	166706	XP_031930119.1
NW_022475305.1	167297	168839	XP_031930120.1
NW_022475305.1	170584	172189	XP_031930121.1
NW_022475305.1	173145	174378	XP_031930122.1
NW_022475305.1	174738	176479	XP_031930123.1
NW_022475305.1	177304	178544	XP_031930124.1
NW_022475305.1	180695	181505	XP_031930125.1
NW_022475306.1	556	2593	XP_031929997.1
NW_022475306.1	2857	4443	XP_031929998.1
NW_022475306.1	4631	5167	XP_031929999.1
NW_022475306.1	6180	8022	XP_031930000.1
NW_022475306.1	8225	8545	XP_031930001.1
NW_022475306.1	8580	11141	XP_031930002.1
NW_022475306.1	11309	13584	XP_031930003.1
NW_022475306.1	14061	16099	XP_031930004.1
NW_022475306.1	16098	17278	XP_031930005.1
NW_022475306.1	17655	20439	XP_031930006.1
NW_022475306.1	21057	21883	XP_031930007.1
NW_022475306.1	22320	25181	XP_031930008.1
NW_022475306.1	25238	29977	XP_031930009.1
NW_022475306.1	29562	30928	XP_031930010.1
NW_022475306.1	31178	33752	XP_031930011.1
NW_022475306.1	33895	36073	XP_031930012.1
NW_022475306.1	36256	37368	XP_031930013.1
NW_022475306.1	37500	38976	XP_031930014.1
NW_022475306.1	39448	41972	XP_031930015.1
NW_022475306.1	42138	44365	XP_031930016.1
NW_022475306.1	44727	46314	XP_031930017.1
NW_022475306.1	46527	48663	XP_031930018.1
NW_022475306.1	48740	49204	XP_031930019.1
NW_022475306.1	48740	52222	XP_031930020.1
NW_022475306.1	53929	55168	XP_031930021.1
NW_022475306.1	56351	57001	XP_031930022.1
NW_022475306.1	57002	61546	XP_031930023.1
NW_022475306.1	68162	68885	XP_031930024.1
NW_022475306.1	73078	74259	XP_031930025.1
NW_022475306.1	77787	79505	XP_031930026.1
NW_022475306.1	80022	87215	XP_031930027.1
NW_022475306.1	87570	88063	XP_031930028.1
NW_022475306.1	88129	89121	XP_031930029.1
NW_022475306.1	89705	91636	XP_031930030.1
NW_022475306.1	91880	94026	XP_031930031.1
NW_022475306.1	94603	95599	XP_031930032.1
NW_022475306.1	96081	98141	XP_031930033.1
NW_022475306.1	98504	99417	XP_031930034.1
NW_022475306.1	100402	109074	XP_031930035.1
NW_022475306.1	110188	111584	XP_031930036.1
NW_022475306.1	112291	113970	XP_031930037.1
NW_022475306.1	114446	116200	XP_031930038.1
NW_022475306.1	116484	118522	XP_031930039.1
NW_022475306.1	120299	121738	XP_031930040.1
NW_022475306.1	122555	124105	XP_031930041.1
NW_022475306.1	128278	136098	XP_031930042.1
NW_022475306.1	136440	139244	XP_031930043.1
NW_022475306.1	141472	142680	XP_031930044.1
NW_022475306.1	143982	147020	XP_031930045.1
NW_022475306.1	147407	152967	XP_031930046.1
NW_022475306.1	153945	157645	XP_031930047.1
NW_022475306.1	157873	159936	XP_031930048.1
NW_022475306.1	160113	163456	XP_031930049.1
NW_022475306.1	163466	167678	XP_031930050.1
NW_022475306.1	168804	170346	XP_031930051.1
NW_022475306.1	170542	171735	XP_031930052.1
NW_022475306.1	172089	172976	XP_031930053.1
NW_022475306.1	173150	175815	XP_031930054.1
NW_022475306.1	176082	177572	XP_031930055.1
NW_022475307.1	3165	4391	XP_031929931.1
NW_022475307.1	4873	6682	XP_031929932.1
NW_022475307.1	8098	9789	XP_031929933.1
NW_022475307.1	10704	11292	XP_031929934.1
NW_022475307.1	18218	19250	XP_031929935.1
NW_022475307.1	19669	20985	XP_031929936.1
NW_022475307.1	21035	22371	XP_031929937.1
NW_022475307.1	23147	27352	XP_031929938.1
NW_022475307.1	27527	29247	XP_031929939.1
NW_022475307.1	32032	33437	XP_031929940.1
NW_022475307.1	34265	34985	XP_031929941.1
NW_022475307.1	35348	36645	XP_031929942.1
NW_022475307.1	36010	37048	XP_031929943.1
NW_022475307.1	38373	39022	XP_031929944.1
NW_022475307.1	39311	40518	XP_031929945.1
NW_022475307.1	40607	42087	XP_031929946.1
NW_022475307.1	43429	45213	XP_031929947.1
NW_022475307.1	46479	47489	XP_031929948.1
NW_022475307.1	47720	49236	XP_031929949.1
NW_022475307.1	49789	50828	XP_031929950.1
NW_022475307.1	51781	53124	XP_031929951.1
NW_022475307.1	53763	55700	XP_031929952.1
NW_022475307.1	56343	56759	XP_031929953.1
NW_022475307.1	56724	57691	XP_031929954.1
NW_022475307.1	57961	58937	XP_031929955.1
NW_022475307.1	59229	60633	XP_031929956.1
NW_022475307.1	61463	62262	XP_031929957.1
NW_022475307.1	62360	65032	XP_031929958.1
NW_022475307.1	65658	67035	XP_031929959.1
NW_022475307.1	68313	70679	XP_031929960.1
NW_022475307.1	72316	74290	XP_031929961.1
NW_022475307.1	75099	76616	XP_031929962.1
NW_022475307.1	76856	79191	XP_031929963.1
NW_022475307.1	82792	83952	XP_031929964.1
NW_022475307.1	89387	90859	XP_031929965.1
NW_022475307.1	91094	92432	XP_031929966.1
NW_022475307.1	94049	96481	XP_031929967.1
NW_022475307.1	96770	99763	XP_031929968.1
NW_022475307.1	101462	102497	XP_031929969.1
NW_022475307.1	104005	105513	XP_031929970.1
NW_022475307.1	109922	110459	XP_031929971.1
NW_022475307.1	112214	113725	XP_031929972.1
NW_022475307.1	116604	117500	XP_031929973.1
NW_022475307.1	119208	121228	XP_031929974.1
NW_022475307.1	122185	123130	XP_031929975.1
NW_022475307.1	125726	128147	XP_031929976.1
NW_022475307.1	129080	130761	XP_031929977.1
NW_022475307.1	132715	133813	XP_031929978.1
NW_022475307.1	134287	135625	XP_031929979.1
NW_022475307.1	136253	136802	XP_031929980.1
NW_022475307.1	137669	138751	XP_031929981.1
NW_022475307.1	140567	143037	XP_031929982.1
NW_022475307.1	144064	145874	XP_031929983.1
NW_022475307.1	148482	149208	XP_031929984.1
NW_022475307.1	150247	151755	XP_031929985.1
NW_022475307.1	152885	154720	XP_031929986.1
NW_022475307.1	155754	156958	XP_031929987.1
NW_022475307.1	157386	158695	XP_031929988.1
NW_022475307.1	159574	161080	XP_031929989.1
NW_022475307.1	161407	162623	XP_031929990.1
NW_022475307.1	163223	165830	XP_031929991.1
NW_022475307.1	166312	167310	XP_031929992.1
NW_022475307.1	168551	169049	XP_031929993.1
NW_022475307.1	170309	171453	XP_031929994.1
NW_022475307.1	172424	172832	XP_031929995.1
NW_022475307.1	175799	176231	XP_031929996.1
NW_022475308.1	1275	2347	XP_031929861.1
NW_022475308.1	2691	3851	XP_031929862.1
NW_022475308.1	4591	7973	XP_031929863.1
NW_022475308.1	8159	11333	XP_031929864.1
NW_022475308.1	13213	14186	XP_031929865.1
NW_022475308.1	14186	14937	XP_031929866.1
NW_022475308.1	14229	15226	XP_031929867.1
NW_022475308.1	15226	17020	XP_031929868.1
NW_022475308.1	18562	19712	XP_031929869.1
NW_022475308.1	20222	22350	XP_031929870.1
NW_022475308.1	22509	24083	XP_031929871.1
NW_022475308.1	23406	23718	XP_031929872.1
NW_022475308.1	24078	28121	XP_031929873.1
NW_022475308.1	28121	29522	XP_031929874.1
NW_022475308.1	30496	32343	XP_031929875.1
NW_022475308.1	32988	34769	XP_031929876.1
NW_022475308.1	34990	36445	XP_031929877.1
NW_022475308.1	37222	40712	XP_031929878.1
NW_022475308.1	40826	42044	XP_031929879.1
NW_022475308.1	42268	43609	XP_031929880.1
NW_022475308.1	44310	46263	XP_031929881.1
NW_022475308.1	47505	49127	XP_031929882.1
NW_022475308.1	49812	52726	XP_031929883.1
NW_022475308.1	53152	56819	XP_031929884.1
NW_022475308.1	57000	58322	XP_031929885.1
NW_022475308.1	60267	65958	XP_031929886.1
NW_022475308.1	66179	68248	XP_031929887.1
NW_022475308.1	68767	70018	XP_031929888.1
NW_022475308.1	70622	71328	XP_031929889.1
NW_022475308.1	71188	72575	XP_031929890.1
NW_022475308.1	72575	73683	XP_031929891.1
NW_022475308.1	73816	75640	XP_031929892.1
NW_022475308.1	75773	76904	XP_031929893.1
NW_022475308.1	77567	78233	XP_031929894.1
NW_022475308.1	78380	80374	XP_031929895.1
NW_022475308.1	81303	82835	XP_031929896.1
NW_022475308.1	82796	87474	XP_031929897.1
NW_022475308.1	87546	88649	XP_031929898.1
NW_022475308.1	91319	92939	XP_031929899.1
NW_022475308.1	92451	92939	XP_031929900.1
NW_022475308.1	95381	96876	XP_031929901.1
NW_022475308.1	97835	98983	XP_031929902.1
NW_022475308.1	99123	100527	XP_031929903.1
NW_022475308.1	100527	102095	XP_031929904.1
NW_022475308.1	102129	103242	XP_031929905.1
NW_022475308.1	103273	107055	XP_031929906.1
NW_022475308.1	109114	111163	XP_031929907.1
NW_022475308.1	113906	114355	XP_031929908.1
NW_022475308.1	114868	115318	XP_031929909.1
NW_022475308.1	115417	117163	XP_031929910.1
NW_022475308.1	117442	118436	XP_031929911.1
NW_022475308.1	119438	124247	XP_031929912.1
NW_022475308.1	124625	125592	XP_031929913.1
NW_022475308.1	126189	127886	XP_031929914.1
NW_022475308.1	128470	131268	XP_031929915.1
NW_022475308.1	132104	133561	XP_031929916.1
NW_022475308.1	133630	134962	XP_031929917.1
NW_022475308.1	136449	138616	XP_031929918.1
NW_022475308.1	140306	141999	XP_031929919.1
NW_022475308.1	142010	145142	XP_031929920.1
NW_022475308.1	145776	148153	XP_031929921.1
NW_022475308.1	149046	151728	XP_031929922.1
NW_022475308.1	154322	157259	XP_031929923.1
NW_022475308.1	157698	160734	XP_031929924.1
NW_022475308.1	160987	162169	XP_031929925.1
NW_022475308.1	164591	166390	XP_031929926.1
NW_022475308.1	166496	168475	XP_031929927.1
NW_022475308.1	169119	172333	XP_031929928.1
NW_022475308.1	173501	175103	XP_031929929.1
NW_022475308.1	175409	178183	XP_031929930.1
NW_022475309.1	4044	4994	XP_031929795.1
NW_022475309.1	5818	6787	XP_031929796.1
NW_022475309.1	8247	9045	XP_031929797.1
NW_022475309.1	9591	10607	XP_031929798.1
NW_022475309.1	11274	12447	XP_031929799.1
NW_022475309.1	12524	14632	XP_031929800.1
NW_022475309.1	15420	16909	XP_031929801.1
NW_022475309.1	18090	20015	XP_031929802.1
NW_022475309.1	20497	21982	XP_031929803.1
NW_022475309.1	21956	22768	XP_031929804.1
NW_022475309.1	22936	24729	XP_031929805.1
NW_022475309.1	25029	26715	XP_031929806.1
NW_022475309.1	27130	29134	XP_031929807.1
NW_022475309.1	30694	32327	XP_031929808.1
NW_022475309.1	33743	34294	XP_031929809.1
NW_022475309.1	35718	37293	XP_031929810.1
NW_022475309.1	38109	38928	XP_031929811.1
NW_022475309.1	41213	42245	XP_031929812.1
NW_022475309.1	42930	45769	XP_031929813.1
NW_022475309.1	47218	49018	XP_031929814.1
NW_022475309.1	50709	52234	XP_031929815.1
NW_022475309.1	52791	54237	XP_031929816.1
NW_022475309.1	56594	57805	XP_031929817.1
NW_022475309.1	62138	63463	XP_031929818.1
NW_022475309.1	66240	68392	XP_031929819.1
NW_022475309.1	69681	71409	XP_031929820.1
NW_022475309.1	71872	73562	XP_031929821.1
NW_022475309.1	74079	75033	XP_031929822.1
NW_022475309.1	78496	79269	XP_031929823.1
NW_022475309.1	79297	81430	XP_031929824.1
NW_022475309.1	82200	84578	XP_031929825.1
NW_022475309.1	85193	86473	XP_031929826.1
NW_022475309.1	86920	88995	XP_031929827.1
NW_022475309.1	90305	91250	XP_031929828.1
NW_022475309.1	91647	93798	XP_031929829.1
NW_022475309.1	93877	95108	XP_031929830.1
NW_022475309.1	95318	96871	XP_031929831.1
NW_022475309.1	98207	99796	XP_031929832.1
NW_022475309.1	99765	101856	XP_031929833.1
NW_022475309.1	102939	104648	XP_031929834.1
NW_022475309.1	104992	106879	XP_031929835.1
NW_022475309.1	106758	107820	XP_031929836.1
NW_022475309.1	110553	111301	XP_031929837.1
NW_022475309.1	111612	112766	XP_031929838.1
NW_022475309.1	112789	115582	XP_031929839.1
NW_022475309.1	115884	117800	XP_031929840.1
NW_022475309.1	118535	119213	XP_031929841.1
NW_022475309.1	120017	120581	XP_031929842.1
NW_022475309.1	121926	123979	XP_031929843.1
NW_022475309.1	126172	128062	XP_031929844.1
NW_022475309.1	128884	131300	XP_031929845.1
NW_022475309.1	134638	136015	XP_031929846.1
NW_022475309.1	136620	137730	XP_031929847.1
NW_022475309.1	138804	140076	XP_031929848.1
NW_022475309.1	140814	142631	XP_031929849.1
NW_022475309.1	143957	144453	XP_031929850.1
NW_022475309.1	145087	147325	XP_031929851.1
NW_022475309.1	147895	149736	XP_031929852.1
NW_022475309.1	152175	155584	XP_031929853.1
NW_022475309.1	158004	162547	XP_031929854.1
NW_022475309.1	162742	164643	XP_031929855.1
NW_022475309.1	164726	166129	XP_031929856.1
NW_022475309.1	166138	168076	XP_031929857.1
NW_022475309.1	168735	171942	XP_031929858.1
NW_022475309.1	173701	174850	XP_031929859.1
NW_022475309.1	175098	177602	XP_031929860.1
NW_022475310.1	15269	17114	XP_031929738.1
NW_022475310.1	17105	20164	XP_031929739.1
NW_022475310.1	22243	26969	XP_031929740.1
NW_022475310.1	27236	27855	XP_031929741.1
NW_022475310.1	28043	30720	XP_031929742.1
NW_022475310.1	30721	31680	XP_031929743.1
NW_022475310.1	35417	37537	XP_031929744.1
NW_022475310.1	38939	42529	XP_031929745.1
NW_022475310.1	44366	44648	XP_031929746.1
NW_022475310.1	46937	47566	XP_031929747.1
NW_022475310.1	48526	50967	XP_031929748.1
NW_022475310.1	50990	51907	XP_031929749.1
NW_022475310.1	52046	53921	XP_031929750.1
NW_022475310.1	54076	54793	XP_031929751.1
NW_022475310.1	54980	56549	XP_031929752.1
NW_022475310.1	56557	57552	XP_031929753.1
NW_022475310.1	57715	61296	XP_031929754.1
NW_022475310.1	61305	62295	XP_031929755.1
NW_022475310.1	62295	65952	XP_031929756.1
NW_022475310.1	66100	66808	XP_031929757.1
NW_022475310.1	67076	70040	XP_031929758.1
NW_022475310.1	71612	75256	XP_031929759.1
NW_022475310.1	75121	76880	XP_031929760.1
NW_022475310.1	76880	79401	XP_031929761.1
NW_022475310.1	79803	81133	XP_031929762.1
NW_022475310.1	81969	82948	XP_031929763.1
NW_022475310.1	94266	95685	XP_031929764.1
NW_022475310.1	97003	98937	XP_031929765.1
NW_022475310.1	98366	100079	XP_031929766.1
NW_022475310.1	100241	101386	XP_031929767.1
NW_022475310.1	101933	103536	XP_031929768.1
NW_022475310.1	105815	107293	XP_031929769.1
NW_022475310.1	107293	111530	XP_031929770.1
NW_022475310.1	111739	113109	XP_031929771.1
NW_022475310.1	113109	115481	XP_031929772.1
NW_022475310.1	115714	118573	XP_031929773.1
NW_022475310.1	119199	119693	XP_031929774.1
NW_022475310.1	120212	120610	XP_031929775.1
NW_022475310.1	120662	122534	XP_031929776.1
NW_022475310.1	122647	125176	XP_031929777.1
NW_022475310.1	125468	126743	XP_031929778.1
NW_022475310.1	126785	127780	XP_031929779.1
NW_022475310.1	128101	130735	XP_031929780.1
NW_022475310.1	130886	133241	XP_031929781.1
NW_022475310.1	133518	135326	XP_031929782.1
NW_022475310.1	135221	137222	XP_031929783.1
NW_022475310.1	137325	139127	XP_031929784.1
NW_022475310.1	139172	140050	XP_031929785.1
NW_022475310.1	140724	142620	XP_031929786.1
NW_022475310.1	143483	145550	XP_031929787.1
NW_022475310.1	147278	149923	XP_031929788.1
NW_022475310.1	151470	153935	XP_031929789.1
NW_022475310.1	153965	156730	XP_031929790.1
NW_022475310.1	157722	161493	XP_031929791.1
NW_022475310.1	163383	167870	XP_031929792.1
NW_022475310.1	169192	171528	XP_031929793.1
NW_022475310.1	172223	174518	XP_031929794.1
NW_022475311.1	457	1813	XP_031929666.1
NW_022475311.1	3093	4531	XP_031929667.1
NW_022475311.1	5303	6335	XP_031929668.1
NW_022475311.1	7012	7449	XP_031929669.1
NW_022475311.1	7699	7956	XP_031929670.1
NW_022475311.1	9485	11941	XP_031929671.1
NW_022475311.1	12375	14040	XP_031929672.1
NW_022475311.1	14303	15320	XP_031929673.1
NW_022475311.1	16454	19115	XP_031929674.1
NW_022475311.1	19736	21330	XP_031929675.1
NW_022475311.1	21971	24089	XP_031929676.1
NW_022475311.1	24299	26139	XP_031929677.1
NW_022475311.1	26359	30097	XP_031929678.1
NW_022475311.1	30405	32299	XP_031929679.1
NW_022475311.1	33409	34986	XP_031929680.1
NW_022475311.1	36716	37872	XP_031929681.1
NW_022475311.1	38682	39965	XP_031929682.1
NW_022475311.1	41442	43349	XP_031929683.1
NW_022475311.1	44067	45612	XP_031929684.1
NW_022475311.1	47965	48907	XP_031929685.1
NW_022475311.1	50030	50861	XP_031929686.1
NW_022475311.1	52998	53923	XP_031929687.1
NW_022475311.1	56400	57498	XP_031929688.1
NW_022475311.1	59109	60165	XP_031929689.1
NW_022475311.1	61964	63778	XP_031929690.1
NW_022475311.1	63857	65671	XP_031929691.1
NW_022475311.1	68227	69677	XP_031929692.1
NW_022475311.1	70023	71666	XP_031929693.1
NW_022475311.1	73556	76892	XP_031929694.1
NW_022475311.1	77466	78883	XP_031929695.1
NW_022475311.1	79271	82047	XP_031929696.1
NW_022475311.1	82911	84828	XP_031929697.1
NW_022475311.1	85239	86163	XP_031929698.1
NW_022475311.1	86437	87348	XP_031929699.1
NW_022475311.1	88196	89018	XP_031929700.1
NW_022475311.1	89524	90575	XP_031929701.1
NW_022475311.1	91312	92040	XP_031929702.1
NW_022475311.1	92081	96110	XP_031929703.1
NW_022475311.1	96362	98254	XP_031929704.1
NW_022475311.1	98667	100995	XP_031929705.1
NW_022475311.1	101802	102241	XP_031929706.1
NW_022475311.1	102736	103735	XP_031929707.1
NW_022475311.1	104687	105722	XP_031929708.1
NW_022475311.1	106485	107366	XP_031929709.1
NW_022475311.1	109105	110056	XP_031929710.1
NW_022475311.1	111380	113139	XP_031929711.1
NW_022475311.1	114364	115233	XP_031929712.1
NW_022475311.1	116566	117514	XP_031929713.1
NW_022475311.1	118671	119500	XP_031929714.1
NW_022475311.1	119519	122261	XP_031929715.1
NW_022475311.1	122664	124238	XP_031929716.1
NW_022475311.1	125648	127429	XP_031929717.1
NW_022475311.1	127776	129331	XP_031929718.1
NW_022475311.1	131056	131959	XP_031929719.1
NW_022475311.1	132476	134508	XP_031929720.1
NW_022475311.1	135209	135914	XP_031929721.1
NW_022475311.1	136594	139189	XP_031929722.1
NW_022475311.1	140233	141713	XP_031929723.1
NW_022475311.1	142161	143324	XP_031929724.1
NW_022475311.1	143782	145387	XP_031929725.1
NW_022475311.1	146747	148923	XP_031929726.1
NW_022475311.1	149192	150962	XP_031929727.1
NW_022475311.1	151003	153044	XP_031929728.1
NW_022475311.1	156090	156866	XP_031929729.1
NW_022475311.1	158357	158914	XP_031929730.1
NW_022475311.1	160743	162768	XP_031929731.1
NW_022475311.1	163696	165239	XP_031929732.1
NW_022475311.1	165829	166795	XP_031929733.1
NW_022475311.1	166667	167453	XP_031929734.1
NW_022475311.1	170249	172143	XP_031929735.1
NW_022475311.1	172611	173646	XP_031929736.1
NW_022475311.1	173973	175513	XP_031929737.1
NW_022475312.1	3651	4769	XP_031929603.1
NW_022475312.1	4855	6712	XP_031929604.1
NW_022475312.1	9311	9839	XP_031929605.1
NW_022475312.1	11977	12886	XP_031929606.1
NW_022475312.1	13106	13994	XP_031929607.1
NW_022475312.1	14227	15150	XP_031929608.1
NW_022475312.1	15491	17128	XP_031929609.1
NW_022475312.1	19923	22371	XP_031929610.1
NW_022475312.1	23311	24392	XP_031929611.1
NW_022475312.1	24848	26023	XP_031929612.1
NW_022475312.1	26928	28385	XP_031929613.1
NW_022475312.1	29426	36910	XP_031929614.1
NW_022475312.1	38754	39705	XP_031929615.1
NW_022475312.1	40422	41289	XP_031929616.1
NW_022475312.1	43024	44849	XP_031929617.1
NW_022475312.1	45471	46670	XP_031929618.1
NW_022475312.1	49344	50157	XP_031929619.1
NW_022475312.1	53249	55113	XP_031929620.1
NW_022475312.1	55920	57375	XP_031929621.1
NW_022475312.1	58458	64186	XP_031929622.1
NW_022475312.1	65569	66796	XP_031929623.1
NW_022475312.1	68505	69058	XP_031929624.1
NW_022475312.1	69191	70008	XP_031929625.1
NW_022475312.1	71268	72108	XP_031929626.1
NW_022475312.1	72459	74058	XP_031929627.1
NW_022475312.1	76354	77146	XP_031929628.1
NW_022475312.1	77177	78719	XP_031929629.1
NW_022475312.1	79058	80385	XP_031929630.1
NW_022475312.1	81019	82052	XP_031929631.1
NW_022475312.1	82943	83769	XP_031929632.1
NW_022475312.1	84405	85138	XP_031929633.1
NW_022475312.1	85904	87795	XP_031929634.1
NW_022475312.1	87912	88949	XP_031929635.1
NW_022475312.1	89070	93408	XP_031929636.1
NW_022475312.1	93767	94344	XP_031929637.1
NW_022475312.1	95953	97185	XP_031929638.1
NW_022475312.1	98685	100177	XP_031929639.1
NW_022475312.1	101794	105136	XP_031929640.1
NW_022475312.1	105574	106879	XP_031929641.1
NW_022475312.1	107354	111482	XP_031929642.1
NW_022475312.1	112345	119570	XP_031929643.1
NW_022475312.1	120731	121412	XP_031929644.1
NW_022475312.1	122284	123013	XP_031929645.1
NW_022475312.1	123944	125623	XP_031929646.1
NW_022475312.1	126693	127505	XP_031929647.1
NW_022475312.1	127811	129119	XP_031929648.1
NW_022475312.1	130114	131373	XP_031929649.1
NW_022475312.1	134328	135499	XP_031929650.1
NW_022475312.1	136495	138499	XP_031929651.1
NW_022475312.1	139362	140463	XP_031929652.1
NW_022475312.1	141837	142684	XP_031929653.1
NW_022475312.1	143430	146141	XP_031929654.1
NW_022475312.1	147856	148496	XP_031929655.1
NW_022475312.1	148802	150020	XP_031929656.1
NW_022475312.1	151378	153490	XP_031929657.1
NW_022475312.1	156134	157120	XP_031929658.1
NW_022475312.1	157466	159368	XP_031929659.1
NW_022475312.1	163497	164094	XP_031929660.1
NW_022475312.1	165217	166525	XP_031929661.1
NW_022475312.1	167316	167802	XP_031929662.1
NW_022475312.1	167980	170584	XP_031929663.1
NW_022475312.1	171179	174071	XP_031929664.1
NW_022475312.1	174236	175281	XP_031929665.1
NW_022475313.1	2018	2625	XP_031929552.1
NW_022475313.1	7755	8682	XP_031929553.1
NW_022475313.1	11419	15272	XP_031929554.1
NW_022475313.1	16521	18157	XP_031929555.1
NW_022475313.1	18665	21135	XP_031929556.1
NW_022475313.1	21217	21576	XP_031929557.1
NW_022475313.1	24067	26702	XP_031929558.1
NW_022475313.1	27136	27466	XP_031929559.1
NW_022475313.1	29121	30458	XP_031929560.1
NW_022475313.1	31924	33680	XP_031929561.1
NW_022475313.1	33725	35866	XP_031929562.1
NW_022475313.1	38711	41094	XP_031929563.1
NW_022475313.1	41212	43411	XP_031929564.1
NW_022475313.1	45288	47355	XP_031929565.1
NW_022475313.1	47815	48637	XP_031929566.1
NW_022475313.1	47815	48637	XP_031929567.1
NW_022475313.1	49411	50671	XP_031929568.1
NW_022475313.1	50962	51951	XP_031929569.1
NW_022475313.1	54369	56236	XP_031929570.1
NW_022475313.1	57216	57821	XP_031929571.1
NW_022475313.1	57864	59368	XP_031929572.1
NW_022475313.1	59629	61193	XP_031929573.1
NW_022475313.1	61481	64046	XP_031929574.1
NW_022475313.1	65095	67426	XP_031929575.1
NW_022475313.1	68283	69589	XP_031929576.1
NW_022475313.1	71306	79923	XP_031929577.1
NW_022475313.1	80065	81498	XP_031929578.1
NW_022475313.1	81941	83143	XP_031929579.1
NW_022475313.1	83037	85080	XP_031929580.1
NW_022475313.1	85059	85727	XP_031929581.1
NW_022475313.1	85903	91956	XP_031929582.1
NW_022475313.1	94423	95870	XP_031929583.1
NW_022475313.1	96689	97190	XP_031929584.1
NW_022475313.1	97722	99485	XP_031929585.1
NW_022475313.1	99994	102694	XP_031929586.1
NW_022475313.1	110914	112773	XP_031929587.1
NW_022475313.1	113251	114589	XP_031929588.1
NW_022475313.1	114726	116868	XP_031929589.1
NW_022475313.1	117064	119567	XP_031929590.1
NW_022475313.1	120089	121402	XP_031929591.1
NW_022475313.1	122125	124727	XP_031929592.1
NW_022475313.1	126845	131611	XP_031929593.1
NW_022475313.1	132534	133850	XP_031929594.1
NW_022475313.1	138685	139618	XP_031929595.1
NW_022475313.1	140082	141790	XP_031929596.1
NW_022475313.1	155673	156399	XP_031929597.1
NW_022475313.1	158343	159052	XP_031929598.1
NW_022475313.1	163508	164335	XP_031929599.1
NW_022475313.1	167201	167750	XP_031929600.1
NW_022475313.1	168307	170238	XP_031929601.1
NW_022475313.1	170818	172412	XP_031929602.1
NW_022475314.1	2287	4129	XP_031929493.1
NW_022475314.1	4775	5843	XP_031929494.1
NW_022475314.1	8000	8769	XP_031929495.1
NW_022475314.1	10772	12914	XP_031929496.1
NW_022475314.1	13391	16094	XP_031929497.1
NW_022475314.1	16225	17989	XP_031929498.1
NW_022475314.1	20132	20782	XP_031929499.1
NW_022475314.1	23754	26633	XP_031929500.1
NW_022475314.1	27215	27918	XP_031929501.1
NW_022475314.1	28492	29487	XP_031929502.1
NW_022475314.1	29844	31484	XP_031929503.1
NW_022475314.1	31545	32238	XP_031929504.1
NW_022475314.1	32760	33991	XP_031929505.1
NW_022475314.1	34520	35575	XP_031929506.1
NW_022475314.1	36091	38138	XP_031929507.1
NW_022475314.1	38254	39934	XP_031929508.1
NW_022475314.1	40493	41856	XP_031929509.1
NW_022475314.1	41795	43531	XP_031929510.1
NW_022475314.1	43944	45604	XP_031929511.1
NW_022475314.1	46063	47206	XP_031929512.1
NW_022475314.1	48024	49720	XP_031929513.1
NW_022475314.1	49720	62484	XP_031929514.1
NW_022475314.1	63299	65141	XP_031929515.1
NW_022475314.1	65373	66619	XP_031929516.1
NW_022475314.1	66993	68239	XP_031929517.1
NW_022475314.1	68538	71083	XP_031929518.1
NW_022475314.1	72755	75135	XP_031929519.1
NW_022475314.1	76679	78818	XP_031929520.1
NW_022475314.1	80906	86227	XP_031929521.1
NW_022475314.1	86810	89212	XP_031929522.1
NW_022475314.1	92272	92602	XP_031929523.1
NW_022475314.1	95421	96580	XP_031929524.1
NW_022475314.1	97917	98964	XP_031929525.1
NW_022475314.1	101165	101595	XP_031929526.1
NW_022475314.1	103307	104138	XP_031929527.1
NW_022475314.1	104963	106173	XP_031929528.1
NW_022475314.1	107001	108378	XP_031929529.1
NW_022475314.1	109507	111159	XP_031929530.1
NW_022475314.1	111777	113577	XP_031929531.1
NW_022475314.1	113496	115934	XP_031929532.1
NW_022475314.1	116338	117866	XP_031929533.1
NW_022475314.1	118056	119550	XP_031929534.1
NW_022475314.1	120117	121766	XP_031929535.1
NW_022475314.1	122289	123335	XP_031929536.1
NW_022475314.1	124420	125646	XP_031929537.1
NW_022475314.1	126470	127688	XP_031929538.1
NW_022475314.1	131572	133104	XP_031929539.1
NW_022475314.1	134279	135848	XP_031929540.1
NW_022475314.1	139054	140174	XP_031929541.1
NW_022475314.1	141830	144205	XP_031929542.1
NW_022475314.1	144659	146538	XP_031929543.1
NW_022475314.1	147400	148704	XP_031929544.1
NW_022475314.1	149137	149728	XP_031929545.1
NW_022475314.1	150386	151244	XP_031929546.1
NW_022475314.1	153600	160309	XP_031929547.1
NW_022475314.1	162953	165734	XP_031929548.1
NW_022475314.1	166076	166692	XP_031929549.1
NW_022475314.1	168351	169266	XP_031929550.1
NW_022475314.1	169950	173472	XP_031929551.1
NW_022475315.1	47	777	XP_031929426.1
NW_022475315.1	780	4757	XP_031929427.1
NW_022475315.1	5174	6711	XP_031929428.1
NW_022475315.1	8867	11236	XP_031929429.1
NW_022475315.1	14702	17643	XP_031929430.1
NW_022475315.1	17816	18882	XP_031929431.1
NW_022475315.1	21258	22557	XP_031929432.1
NW_022475315.1	22594	23151	XP_031929433.1
NW_022475315.1	29242	30946	XP_031929434.1
NW_022475315.1	30971	31825	XP_031929435.1
NW_022475315.1	32422	33367	XP_031929436.1
NW_022475315.1	33417	36245	XP_031929437.1
NW_022475315.1	36981	38929	XP_031929438.1
NW_022475315.1	43910	44534	XP_031929439.1
NW_022475315.1	45411	47598	XP_031929440.1
NW_022475315.1	48051	49539	XP_031929441.1
NW_022475315.1	49737	51319	XP_031929442.1
NW_022475315.1	53255	54374	XP_031929443.1
NW_022475315.1	55206	58396	XP_031929444.1
NW_022475315.1	58620	60130	XP_031929445.1
NW_022475315.1	60495	61458	XP_031929446.1
NW_022475315.1	62003	64232	XP_031929447.1
NW_022475315.1	64839	67286	XP_031929448.1
NW_022475315.1	67712	69211	XP_031929449.1
NW_022475315.1	69622	70710	XP_031929450.1
NW_022475315.1	73740	75467	XP_031929451.1
NW_022475315.1	76247	77195	XP_031929452.1
NW_022475315.1	78719	80169	XP_031929453.1
NW_022475315.1	81681	82843	XP_031929454.1
NW_022475315.1	84717	85893	XP_031929455.1
NW_022475315.1	86385	87351	XP_031929456.1
NW_022475315.1	87724	88153	XP_031929457.1
NW_022475315.1	88977	91207	XP_031929458.1
NW_022475315.1	91316	93633	XP_031929459.1
NW_022475315.1	94605	95927	XP_031929460.1
NW_022475315.1	96428	97430	XP_031929461.1
NW_022475315.1	97796	99328	XP_031929462.1
NW_022475315.1	99815	101129	XP_031929463.1
NW_022475315.1	101631	102582	XP_031929464.1
NW_022475315.1	102810	103286	XP_031929465.1
NW_022475315.1	103267	106712	XP_031929466.1
NW_022475315.1	107296	107704	XP_031929467.1
NW_022475315.1	107897	108407	XP_031929468.1
NW_022475315.1	108625	110726	XP_031929469.1
NW_022475315.1	113366	113936	XP_031929470.1
NW_022475315.1	114718	118470	XP_031929471.1
NW_022475315.1	118735	119116	XP_031929472.1
NW_022475315.1	120386	125204	XP_031929473.1
NW_022475315.1	126587	129603	XP_031929474.1
NW_022475315.1	129841	132374	XP_031929475.1
NW_022475315.1	132378	133794	XP_031929476.1
NW_022475315.1	133986	135945	XP_031929477.1
NW_022475315.1	136488	137035	XP_031929478.1
NW_022475315.1	137035	138234	XP_031929479.1
NW_022475315.1	140477	141187	XP_031929480.1
NW_022475315.1	141296	144043	XP_031929481.1
NW_022475315.1	144105	145959	XP_031929482.1
NW_022475315.1	145942	147426	XP_031929483.1
NW_022475315.1	147649	148776	XP_031929484.1
NW_022475315.1	148780	150156	XP_031929485.1
NW_022475315.1	153352	155455	XP_031929486.1
NW_022475315.1	156167	160074	XP_031929487.1
NW_022475315.1	160217	161122	XP_031929488.1
NW_022475315.1	161625	165682	XP_031929489.1
NW_022475315.1	166352	168059	XP_031929490.1
NW_022475315.1	168422	169635	XP_031929491.1
NW_022475315.1	170806	172482	XP_031929492.1
NW_022475316.1	3474	5967	XP_031929367.1
NW_022475316.1	7616	9330	XP_031929368.1
NW_022475316.1	9571	13320	XP_031929369.1
NW_022475316.1	23424	25473	XP_031929370.1
NW_022475316.1	28154	28583	XP_031929371.1
NW_022475316.1	28584	30348	XP_031929372.1
NW_022475316.1	31382	33084	XP_031929373.1
NW_022475316.1	32916	34559	XP_031929374.1
NW_022475316.1	34777	36753	XP_031929375.1
NW_022475316.1	37349	38761	XP_031929376.1
NW_022475316.1	39593	40912	XP_031929377.1
NW_022475316.1	41116	42307	XP_031929378.1
NW_022475316.1	44076	46061	XP_031929379.1
NW_022475316.1	46222	46489	XP_031929380.1
NW_022475316.1	46801	48709	XP_031929381.1
NW_022475316.1	48432	49719	XP_031929382.1
NW_022475316.1	49829	50674	XP_031929383.1
NW_022475316.1	50691	52949	XP_031929384.1
NW_022475316.1	53287	54019	XP_031929385.1
NW_022475316.1	54121	56070	XP_031929386.1
NW_022475316.1	56463	58178	XP_031929387.1
NW_022475316.1	58485	59214	XP_031929388.1
NW_022475316.1	59214	60514	XP_031929389.1
NW_022475316.1	61504	63540	XP_031929390.1
NW_022475316.1	64657	66764	XP_031929391.1
NW_022475316.1	66816	70784	XP_031929392.1
NW_022475316.1	71090	73651	XP_031929393.1
NW_022475316.1	77337	78109	XP_031929394.1
NW_022475316.1	79171	80420	XP_031929395.1
NW_022475316.1	80603	83646	XP_031929396.1
NW_022475316.1	83880	86371	XP_031929397.1
NW_022475316.1	86643	89892	XP_031929398.1
NW_022475316.1	89989	92598	XP_031929399.1
NW_022475316.1	92637	96426	XP_031929400.1
NW_022475316.1	95842	98221	XP_031929401.1
NW_022475316.1	99049	100306	XP_031929402.1
NW_022475316.1	102826	104683	XP_031929403.1
NW_022475316.1	105558	106918	XP_031929404.1
NW_022475316.1	108497	110951	XP_031929405.1
NW_022475316.1	111541	113156	XP_031929406.1
NW_022475316.1	114165	115891	XP_031929407.1
NW_022475316.1	117380	120456	XP_031929408.1
NW_022475316.1	122078	123480	XP_031929409.1
NW_022475316.1	124124	126231	XP_031929410.1
NW_022475316.1	126470	129222	XP_031929411.1
NW_022475316.1	129712	131501	XP_031929412.1
NW_022475316.1	131552	133384	XP_031929413.1
NW_022475316.1	133636	135083	XP_031929414.1
NW_022475316.1	137460	138020	XP_031929415.1
NW_022475316.1	140487	142030	XP_031929416.1
NW_022475316.1	142728	145774	XP_031929417.1
NW_022475316.1	149297	151196	XP_031929418.1
NW_022475316.1	151323	154223	XP_031929419.1
NW_022475316.1	154787	157154	XP_031929420.1
NW_022475316.1	158690	161504	XP_031929421.1
NW_022475316.1	161594	162811	XP_031929422.1
NW_022475316.1	163040	163822	XP_031929423.1
NW_022475316.1	168170	171061	XP_031929424.1
NW_022475316.1	171016	171447	XP_031929425.1
NW_022475317.1	1253	2963	XP_031929302.1
NW_022475317.1	4514	6337	XP_031929303.1
NW_022475317.1	8105	9062	XP_031929304.1
NW_022475317.1	10902	12628	XP_031929305.1
NW_022475317.1	15510	17235	XP_031929306.1
NW_022475317.1	17161	18118	XP_031929307.1
NW_022475317.1	18503	19457	XP_031929308.1
NW_022475317.1	19680	20401	XP_031929309.1
NW_022475317.1	20655	23047	XP_031929310.1
NW_022475317.1	25561	27855	XP_031929311.1
NW_022475317.1	28427	31025	XP_031929312.1
NW_022475317.1	31107	34558	XP_031929313.1
NW_022475317.1	35675	38420	XP_031929314.1
NW_022475317.1	38430	38889	XP_031929315.1
NW_022475317.1	40755	41279	XP_031929316.1
NW_022475317.1	43071	43864	XP_031929317.1
NW_022475317.1	44246	46449	XP_031929318.1
NW_022475317.1	46809	51027	XP_031929319.1
NW_022475317.1	51366	53103	XP_031929320.1
NW_022475317.1	53386	56366	XP_031929321.1
NW_022475317.1	56385	61454	XP_031929322.1
NW_022475317.1	61830	62284	XP_031929323.1
NW_022475317.1	62936	63605	XP_031929324.1
NW_022475317.1	66354	67761	XP_031929325.1
NW_022475317.1	68405	69434	XP_031929326.1
NW_022475317.1	71837	72767	XP_031929327.1
NW_022475317.1	74685	75196	XP_031929328.1
NW_022475317.1	75423	75744	XP_031929329.1
NW_022475317.1	76237	77037	XP_031929330.1
NW_022475317.1	79178	80024	XP_031929331.1
NW_022475317.1	81580	84477	XP_031929332.1
NW_022475317.1	85634	86430	XP_031929333.1
NW_022475317.1	86720	90518	XP_031929334.1
NW_022475317.1	91053	91503	XP_031929335.1
NW_022475317.1	93842	95191	XP_031929336.1
NW_022475317.1	95918	96743	XP_031929337.1
NW_022475317.1	97753	99326	XP_031929338.1
NW_022475317.1	100047	101200	XP_031929339.1
NW_022475317.1	101874	103726	XP_031929340.1
NW_022475317.1	106273	108413	XP_031929341.1
NW_022475317.1	108635	112387	XP_031929342.1
NW_022475317.1	113645	114971	XP_031929343.1
NW_022475317.1	116241	117229	XP_031929344.1
NW_022475317.1	117953	120125	XP_031929345.1
NW_022475317.1	120477	122614	XP_031929346.1
NW_022475317.1	122690	123695	XP_031929347.1
NW_022475317.1	123905	124814	XP_031929348.1
NW_022475317.1	125110	125854	XP_031929349.1
NW_022475317.1	126148	127806	XP_031929350.1
NW_022475317.1	128018	129700	XP_031929351.1
NW_022475317.1	130084	131476	XP_031929352.1
NW_022475317.1	132097	132906	XP_031929353.1
NW_022475317.1	133573	135021	XP_031929354.1
NW_022475317.1	135302	142695	XP_031929355.1
NW_022475317.1	142981	143767	XP_031929356.1
NW_022475317.1	145323	146623	XP_031929357.1
NW_022475317.1	147190	149392	XP_031929358.1
NW_022475317.1	151558	153022	XP_031929359.1
NW_022475317.1	153854	155565	XP_031929360.1
NW_022475317.1	158565	160082	XP_031929361.1
NW_022475317.1	160988	162723	XP_031929362.1
NW_022475317.1	163551	165650	XP_031929363.1
NW_022475317.1	165945	169931	XP_031929364.1
NW_022475317.1	170587	171500	XP_031929365.1
NW_022475317.1	171517	172305	XP_031929366.1
NW_022475318.1	610	1625	XP_031929249.1
NW_022475318.1	2449	4241	XP_031929250.1
NW_022475318.1	4606	7509	XP_031929251.1
NW_022475318.1	7553	10577	XP_031929252.1
NW_022475318.1	11084	14030	XP_031929253.1
NW_022475318.1	14161	15120	XP_031929254.1
NW_022475318.1	15202	18414	XP_031929255.1
NW_022475318.1	19008	20377	XP_031929256.1
NW_022475318.1	20777	24927	XP_031929257.1
NW_022475318.1	27715	29901	XP_031929258.1
NW_022475318.1	30089	31592	XP_031929259.1
NW_022475318.1	31841	32958	XP_031929260.1
NW_022475318.1	33120	35708	XP_031929261.1
NW_022475318.1	35875	38245	XP_031929262.1
NW_022475318.1	38556	40841	XP_031929263.1
NW_022475318.1	40957	43962	XP_031929264.1
NW_022475318.1	44159	46916	XP_031929265.1
NW_022475318.1	47772	49941	XP_031929266.1
NW_022475318.1	50978	54472	XP_031929267.1
NW_022475318.1	55901	58585	XP_031929268.1
NW_022475318.1	59105	60580	XP_031929269.1
NW_022475318.1	62453	64424	XP_031929270.1
NW_022475318.1	65559	66219	XP_031929271.1
NW_022475318.1	74265	75595	XP_031929272.1
NW_022475318.1	75784	76850	XP_031929273.1
NW_022475318.1	77022	78585	XP_031929274.1
NW_022475318.1	79224	79592	XP_031929275.1
NW_022475318.1	81806	82683	XP_031929276.1
NW_022475318.1	87031	88762	XP_031929277.1
NW_022475318.1	88531	90115	XP_031929278.1
NW_022475318.1	90711	91914	XP_031929279.1
NW_022475318.1	92660	97912	XP_031929280.1
NW_022475318.1	101253	103560	XP_031929281.1
NW_022475318.1	103876	109224	XP_031929282.1
NW_022475318.1	109584	110974	XP_031929283.1
NW_022475318.1	111040	112662	XP_031929284.1
NW_022475318.1	115607	117199	XP_031929285.1
NW_022475318.1	117305	118219	XP_031929286.1
NW_022475318.1	121186	123292	XP_031929287.1
NW_022475318.1	123896	125326	XP_031929288.1
NW_022475318.1	126178	127950	XP_031929289.1
NW_022475318.1	128660	134790	XP_031929290.1
NW_022475318.1	134924	135625	XP_031929291.1
NW_022475318.1	135797	138230	XP_031929292.1
NW_022475318.1	138292	142595	XP_031929293.1
NW_022475318.1	143800	146086	XP_031929294.1
NW_022475318.1	148481	150007	XP_031929295.1
NW_022475318.1	153003	155119	XP_031929296.1
NW_022475318.1	158182	160385	XP_031929297.1
NW_022475318.1	165044	165756	XP_031929298.1
NW_022475318.1	166088	167934	XP_031929299.1
NW_022475318.1	168863	169418	XP_031929300.1
NW_022475318.1	169548	170571	XP_031929301.1
NW_022475319.1	544	2205	XP_031929193.1
NW_022475319.1	3095	4793	XP_031929194.1
NW_022475319.1	5266	7026	XP_031929195.1
NW_022475319.1	7873	8771	XP_031929196.1
NW_022475319.1	9212	11338	XP_031929197.1
NW_022475319.1	13354	15235	XP_031929198.1
NW_022475319.1	15465	16179	XP_031929199.1
NW_022475319.1	16925	17449	XP_031929200.1
NW_022475319.1	18212	19280	XP_031929201.1
NW_022475319.1	22508	24454	XP_031929202.1
NW_022475319.1	25036	27979	XP_031929203.1
NW_022475319.1	29661	30690	XP_031929204.1
NW_022475319.1	31509	32941	XP_031929205.1
NW_022475319.1	33917	35133	XP_031929206.1
NW_022475319.1	35151	36728	XP_031929207.1
NW_022475319.1	37010	38388	XP_031929208.1
NW_022475319.1	38469	40036	XP_031929209.1
NW_022475319.1	40568	44123	XP_031929210.1
NW_022475319.1	45524	49710	XP_031929211.1
NW_022475319.1	53014	54299	XP_031929212.1
NW_022475319.1	54401	58977	XP_031929213.1
NW_022475319.1	59299	60497	XP_031929214.1
NW_022475319.1	61241	64159	XP_031929215.1
NW_022475319.1	65762	68763	XP_031929216.1
NW_022475319.1	68763	72094	XP_031929217.1
NW_022475319.1	72657	74623	XP_031929218.1
NW_022475319.1	74626	76922	XP_031929219.1
NW_022475319.1	77255	78290	XP_031929220.1
NW_022475319.1	78819	80963	XP_031929221.1
NW_022475319.1	82367	86863	XP_031929222.1
NW_022475319.1	87438	89529	XP_031929223.1
NW_022475319.1	90999	92442	XP_031929224.1
NW_022475319.1	92866	94471	XP_031929225.1
NW_022475319.1	97197	98859	XP_031929226.1
NW_022475319.1	99456	100513	XP_031929227.1
NW_022475319.1	101789	103746	XP_031929228.1
NW_022475319.1	104332	105199	XP_031929229.1
NW_022475319.1	105645	106492	XP_031929230.1
NW_022475319.1	109300	110096	XP_031929231.1
NW_022475319.1	111458	114676	XP_031929232.1
NW_022475319.1	118735	120115	XP_031929233.1
NW_022475319.1	122056	123156	XP_031929234.1
NW_022475319.1	123587	124649	XP_031929235.1
NW_022475319.1	125653	127442	XP_031929236.1
NW_022475319.1	127840	129058	XP_031929237.1
NW_022475319.1	129103	131136	XP_031929238.1
NW_022475319.1	140557	143161	XP_031929239.1
NW_022475319.1	144061	145703	XP_031929240.1
NW_022475319.1	147982	150323	XP_031929241.1
NW_022475319.1	151357	153621	XP_031929242.1
NW_022475319.1	155927	158513	XP_031929243.1
NW_022475319.1	158727	159529	XP_031929244.1
NW_022475319.1	160371	162996	XP_031929245.1
NW_022475319.1	163123	163561	XP_031929246.1
NW_022475319.1	163808	164810	XP_031929247.1
NW_022475319.1	165092	166954	XP_031929248.1
NW_022475320.1	643	2980	XP_031929140.1
NW_022475320.1	5374	6785	XP_031929141.1
NW_022475320.1	9187	10245	XP_031929142.1
NW_022475320.1	10597	11532	XP_031929143.1
NW_022475320.1	11533	12568	XP_031929144.1
NW_022475320.1	13185	14561	XP_031929145.1
NW_022475320.1	14704	15502	XP_031929146.1
NW_022475320.1	23038	25071	XP_031929147.1
NW_022475320.1	25397	26015	XP_031929148.1
NW_022475320.1	25397	27298	XP_031929149.1
NW_022475320.1	27497	33071	XP_031929150.1
NW_022475320.1	33206	36011	XP_031929151.1
NW_022475320.1	36503	41927	XP_031929152.1
NW_022475320.1	42090	44647	XP_031929153.1
NW_022475320.1	44086	46443	XP_031929154.1
NW_022475320.1	46604	50523	XP_031929155.1
NW_022475320.1	50588	52821	XP_031929156.1
NW_022475320.1	52988	54346	XP_031929157.1
NW_022475320.1	54505	57150	XP_031929158.1
NW_022475320.1	59098	59515	XP_031929159.1
NW_022475320.1	60109	61431	XP_031929160.1
NW_022475320.1	61759	62799	XP_031929161.1
NW_022475320.1	64364	65298	XP_031929162.1
NW_022475320.1	65298	66154	XP_031929163.1
NW_022475320.1	67938	68448	XP_031929164.1
NW_022475320.1	69285	69730	XP_031929165.1
NW_022475320.1	73864	76779	XP_031929166.1
NW_022475320.1	76980	77358	XP_031929167.1
NW_022475320.1	83004	84805	XP_031929168.1
NW_022475320.1	88375	89655	XP_031929169.1
NW_022475320.1	90634	95841	XP_031929170.1
NW_022475320.1	96315	100140	XP_031929171.1
NW_022475320.1	104677	108222	XP_031929172.1
NW_022475320.1	108222	108644	XP_031929173.1
NW_022475320.1	109001	112326	XP_031929174.1
NW_022475320.1	112751	117560	XP_031929175.1
NW_022475320.1	117709	118421	XP_031929176.1
NW_022475320.1	119142	119886	XP_031929177.1
NW_022475320.1	121832	124061	XP_031929178.1
NW_022475320.1	124510	125601	XP_031929179.1
NW_022475320.1	125763	129029	XP_031929180.1
NW_022475320.1	129107	131792	XP_031929181.1
NW_022475320.1	133227	134891	XP_031929182.1
NW_022475320.1	135109	138990	XP_031929183.1
NW_022475320.1	138500	138990	XP_031929184.1
NW_022475320.1	141881	143088	XP_031929185.1
NW_022475320.1	143898	147252	XP_031929186.1
NW_022475320.1	148069	149132	XP_031929187.1
NW_022475320.1	150041	150832	XP_031929188.1
NW_022475320.1	153331	155373	XP_031929189.1
NW_022475320.1	155387	155920	XP_031929190.1
NW_022475320.1	156068	158188	XP_031929191.1
NW_022475320.1	160732	164323	XP_031929192.1
NW_022475321.1	280	1894	XP_031929079.1
NW_022475321.1	3737	5672	XP_031929080.1
NW_022475321.1	5884	8198	XP_031929081.1
NW_022475321.1	9314	10462	XP_031929082.1
NW_022475321.1	10938	12714	XP_031929083.1
NW_022475321.1	13072	13465	XP_031929084.1
NW_022475321.1	13665	14473	XP_031929085.1
NW_022475321.1	15122	16443	XP_031929086.1
NW_022475321.1	16564	18149	XP_031929087.1
NW_022475321.1	18426	18839	XP_031929088.1
NW_022475321.1	20555	21037	XP_031929089.1
NW_022475321.1	21633	22144	XP_031929090.1
NW_022475321.1	22697	23772	XP_031929091.1
NW_022475321.1	24058	25082	XP_031929092.1
NW_022475321.1	25087	26661	XP_031929093.1
NW_022475321.1	26977	28499	XP_031929094.1
NW_022475321.1	28959	30122	XP_031929095.1
NW_022475321.1	30446	31696	XP_031929096.1
NW_022475321.1	32995	35211	XP_031929097.1
NW_022475321.1	35391	37698	XP_031929098.1
NW_022475321.1	37881	40162	XP_031929099.1
NW_022475321.1	43199	44757	XP_031929100.1
NW_022475321.1	45599	47092	XP_031929101.1
NW_022475321.1	47481	51723	XP_031929102.1
NW_022475321.1	55430	60208	XP_031929103.1
NW_022475321.1	60701	61260	XP_031929104.1
NW_022475321.1	62434	64056	XP_031929105.1
NW_022475321.1	65904	67894	XP_031929106.1
NW_022475321.1	68146	68800	XP_031929107.1
NW_022475321.1	71207	72742	XP_031929108.1
NW_022475321.1	74792	76704	XP_031929109.1
NW_022475321.1	76868	79502	XP_031929110.1
NW_022475321.1	80854	83003	XP_031929111.1
NW_022475321.1	82913	84738	XP_031929112.1
NW_022475321.1	85092	86517	XP_031929113.1
NW_022475321.1	88009	89033	XP_031929114.1
NW_022475321.1	90306	92043	XP_031929115.1
NW_022475321.1	92925	96181	XP_031929116.1
NW_022475321.1	96737	98714	XP_031929117.1
NW_022475321.1	99364	100703	XP_031929118.1
NW_022475321.1	101488	103006	XP_031929119.1
NW_022475321.1	103700	108031	XP_031929120.1
NW_022475321.1	108095	109772	XP_031929121.1
NW_022475321.1	110147	111641	XP_031929122.1
NW_022475321.1	111944	114093	XP_031929123.1
NW_022475321.1	115182	117321	XP_031929124.1
NW_022475321.1	117540	120607	XP_031929125.1
NW_022475321.1	121158	123046	XP_031929126.1
NW_022475321.1	123553	126854	XP_031929127.1
NW_022475321.1	127001	128871	XP_031929128.1
NW_022475321.1	129739	130993	XP_031929129.1
NW_022475321.1	133069	134725	XP_031929130.1
NW_022475321.1	136130	137239	XP_031929131.1
NW_022475321.1	138349	139901	XP_031929132.1
NW_022475321.1	141234	141854	XP_031929133.1
NW_022475321.1	144019	144448	XP_031929134.1
NW_022475321.1	144538	146109	XP_031929135.1
NW_022475321.1	147053	149102	XP_031929136.1
NW_022475321.1	154530	155907	XP_031929137.1
NW_022475321.1	158625	160718	XP_031929138.1
NW_022475321.1	161653	162528	XP_031929139.1
NW_022475322.1	284	1793	XP_031929010.1
NW_022475322.1	4815	5626	XP_031929011.1
NW_022475322.1	5379	8441	XP_031929012.1
NW_022475322.1	8797	11120	XP_031929013.1
NW_022475322.1	12641	14590	XP_031929014.1
NW_022475322.1	15511	16560	XP_031929015.1
NW_022475322.1	16785	17511	XP_031929016.1
NW_022475322.1	18126	18948	XP_031929017.1
NW_022475322.1	19820	21322	XP_031929018.1
NW_022475322.1	21455	22601	XP_031929019.1
NW_022475322.1	23095	24796	XP_031929020.1
NW_022475322.1	25359	27540	XP_031929021.1
NW_022475322.1	27697	29398	XP_031929022.1
NW_022475322.1	29588	31456	XP_031929023.1
NW_022475322.1	32770	33396	XP_031929024.1
NW_022475322.1	34020	35595	XP_031929025.1
NW_022475322.1	38778	40336	XP_031929026.1
NW_022475322.1	40544	42170	XP_031929027.1
NW_022475322.1	45320	46912	XP_031929028.1
NW_022475322.1	48423	49226	XP_031929029.1
NW_022475322.1	49790	50453	XP_031929030.1
NW_022475322.1	50669	52532	XP_031929031.1
NW_022475322.1	52588	53833	XP_031929032.1
NW_022475322.1	54246	55892	XP_031929033.1
NW_022475322.1	56224	59092	XP_031929034.1
NW_022475322.1	59467	61691	XP_031929035.1
NW_022475322.1	62217	63894	XP_031929036.1
NW_022475322.1	65477	67085	XP_031929037.1
NW_022475322.1	66997	68736	XP_031929038.1
NW_022475322.1	69222	70926	XP_031929039.1
NW_022475322.1	72213	74200	XP_031929040.1
NW_022475322.1	75249	76723	XP_031929041.1
NW_022475322.1	77202	78985	XP_031929042.1
NW_022475322.1	80825	83020	XP_031929043.1
NW_022475322.1	83177	86141	XP_031929044.1
NW_022475322.1	86702	87895	XP_031929045.1
NW_022475322.1	88803	89343	XP_031929046.1
NW_022475322.1	90676	92272	XP_031929047.1
NW_022475322.1	94817	96730	XP_031929048.1
NW_022475322.1	97244	99050	XP_031929049.1
NW_022475322.1	99095	101269	XP_031929050.1
NW_022475322.1	101768	103995	XP_031929051.1
NW_022475322.1	105873	107034	XP_031929052.1
NW_022475322.1	109210	110321	XP_031929053.1
NW_022475322.1	111037	112227	XP_031929054.1
NW_022475322.1	113279	115295	XP_031929055.1
NW_022475322.1	116566	117340	XP_031929056.1
NW_022475322.1	118403	118795	XP_031929057.1
NW_022475322.1	119151	121048	XP_031929058.1
NW_022475322.1	121839	123128	XP_031929059.1
NW_022475322.1	123237	123695	XP_031929060.1
NW_022475322.1	124378	126084	XP_031929061.1
NW_022475322.1	126182	127157	XP_031929062.1
NW_022475322.1	128080	128666	XP_031929063.1
NW_022475322.1	129052	131821	XP_031929064.1
NW_022475322.1	132046	133164	XP_031929065.1
NW_022475322.1	133516	135196	XP_031929066.1
NW_022475322.1	136223	137829	XP_031929067.1
NW_022475322.1	138624	140357	XP_031929068.1
NW_022475322.1	140667	141772	XP_031929069.1
NW_022475322.1	142975	144503	XP_031929070.1
NW_022475322.1	146268	147012	XP_031929071.1
NW_022475322.1	148100	148359	XP_031929072.1
NW_022475322.1	148428	148916	XP_031929073.1
NW_022475322.1	150688	151775	XP_031929074.1
NW_022475322.1	153930	156131	XP_031929075.1
NW_022475322.1	156430	157875	XP_031929076.1
NW_022475322.1	158410	159204	XP_031929077.1
NW_022475322.1	159617	161919	XP_031929078.1
NW_022475323.1	1316	4100	XP_031928959.1
NW_022475323.1	5929	7268	XP_031928960.1
NW_022475323.1	8377	10723	XP_031928961.1
NW_022475323.1	11123	13217	XP_031928962.1
NW_022475323.1	14335	15459	XP_031928963.1
NW_022475323.1	17389	19637	XP_031928965.1
NW_022475323.1	21075	23309	XP_031928966.1
NW_022475323.1	26810	29037	XP_031928967.1
NW_022475323.1	29044	30054	XP_031928968.1
NW_022475323.1	30686	33256	XP_031928969.1
NW_022475323.1	33531	35217	XP_031928970.1
NW_022475323.1	35566	39809	XP_031928971.1
NW_022475323.1	40216	41710	XP_031928972.1
NW_022475323.1	42424	45698	XP_031928973.1
NW_022475323.1	46483	54103	XP_031928974.1
NW_022475323.1	55193	56863	XP_031928975.1
NW_022475323.1	57422	60175	XP_031928976.1
NW_022475323.1	60528	62602	XP_031928977.1
NW_022475323.1	63430	64651	XP_031928978.1
NW_022475323.1	65446	66542	XP_031928979.1
NW_022475323.1	67661	69130	XP_031928980.1
NW_022475323.1	70032	72051	XP_031928981.1
NW_022475323.1	72850	77165	XP_031928982.1
NW_022475323.1	83764	84672	XP_031928983.1
NW_022475323.1	84785	86817	XP_031928984.1
NW_022475323.1	90727	92584	XP_031928985.1
NW_022475323.1	93185	95067	XP_031928986.1
NW_022475323.1	95179	96310	XP_031928987.1
NW_022475323.1	96706	98407	XP_031928988.1
NW_022475323.1	98700	99570	XP_031928989.1
NW_022475323.1	100065	101737	XP_031928990.1
NW_022475323.1	102458	103510	XP_031928991.1
NW_022475323.1	104258	105823	XP_031928992.1
NW_022475323.1	106250	106925	XP_031928993.1
NW_022475323.1	107805	109575	XP_031928994.1
NW_022475323.1	114194	118167	XP_031928995.1
NW_022475323.1	118446	121401	XP_031928996.1
NW_022475323.1	121609	121966	XP_031928997.1
NW_022475323.1	123013	124393	XP_031928998.1
NW_022475323.1	124791	126245	XP_031928999.1
NW_022475323.1	126596	127575	XP_031929000.1
NW_022475323.1	127622	129173	XP_031929001.1
NW_022475323.1	129450	130903	XP_031929002.1
NW_022475323.1	131235	135806	XP_031929003.1
NW_022475323.1	136580	138525	XP_031929004.1
NW_022475323.1	139292	140283	XP_031929005.1
NW_022475323.1	140733	142002	XP_031929006.1
NW_022475323.1	143748	151988	XP_031929007.1
NW_022475323.1	153399	156943	XP_031929008.1
NW_022475323.1	158490	161441	XP_031929009.1
NW_022475324.1	4664	6873	XP_031928900.1
NW_022475324.1	7413	7761	XP_031928901.1
NW_022475324.1	8002	10823	XP_031928902.1
NW_022475324.1	11317	12700	XP_031928903.1
NW_022475324.1	12893	14784	XP_031928904.1
NW_022475324.1	14978	16774	XP_031928905.1
NW_022475324.1	16977	19159	XP_031928906.1
NW_022475324.1	19874	23901	XP_031928907.1
NW_022475324.1	24980	26154	XP_031928908.1
NW_022475324.1	28272	29165	XP_031928909.1
NW_022475324.1	29335	33105	XP_031928910.1
NW_022475324.1	33292	34153	XP_031928911.1
NW_022475324.1	34325	35522	XP_031928912.1
NW_022475324.1	35654	36712	XP_031928913.1
NW_022475324.1	36731	38453	XP_031928914.1
NW_022475324.1	38657	41396	XP_031928915.1
NW_022475324.1	41546	43100	XP_031928916.1
NW_022475324.1	43328	45008	XP_031928917.1
NW_022475324.1	45879	48060	XP_031928918.1
NW_022475324.1	48277	51603	XP_031928919.1
NW_022475324.1	53425	56728	XP_031928920.1
NW_022475324.1	57082	58310	XP_031928921.1
NW_022475324.1	58620	64205	XP_031928922.1
NW_022475324.1	64273	66091	XP_031928923.1
NW_022475324.1	66192	68029	XP_031928924.1
NW_022475324.1	67937	70209	XP_031928925.1
NW_022475324.1	70416	72547	XP_031928926.1
NW_022475324.1	74628	75680	XP_031928927.1
NW_022475324.1	76536	77081	XP_031928928.1
NW_022475324.1	78802	79892	XP_031928929.1
NW_022475324.1	82256	83130	XP_031928930.1
NW_022475324.1	83163	84634	XP_031928931.1
NW_022475324.1	84974	87456	XP_031928932.1
NW_022475324.1	88755	89648	XP_031928933.1
NW_022475324.1	90072	91636	XP_031928934.1
NW_022475324.1	93000	94306	XP_031928935.1
NW_022475324.1	94922	96031	XP_031928936.1
NW_022475324.1	95984	97945	XP_031928937.1
NW_022475324.1	100676	102672	XP_031928938.1
NW_022475324.1	103925	105923	XP_031928939.1
NW_022475324.1	106736	107904	XP_031928940.1
NW_022475324.1	110405	110977	XP_031928941.1
NW_022475324.1	112637	115250	XP_031928942.1
NW_022475324.1	115230	116677	XP_031928943.1
NW_022475324.1	117197	118432	XP_031928944.1
NW_022475324.1	122580	123267	XP_031928945.1
NW_022475324.1	125117	125727	XP_031928946.1
NW_022475324.1	130965	132950	XP_031928947.1
NW_022475324.1	133450	134559	XP_031928948.1
NW_022475324.1	134762	136648	XP_031928949.1
NW_022475324.1	139546	141688	XP_031928950.1
NW_022475324.1	141688	143345	XP_031928951.1
NW_022475324.1	143352	143904	XP_031928952.1
NW_022475324.1	143877	148466	XP_031928953.1
NW_022475324.1	148870	151109	XP_031928954.1
NW_022475324.1	152084	154890	XP_031928955.1
NW_022475324.1	154817	155757	XP_031928956.1
NW_022475324.1	157200	158935	XP_031928957.1
NW_022475324.1	159168	160751	XP_031928958.1
NW_022475325.1	9592	10761	XP_031928846.1
NW_022475325.1	11244	12438	XP_031928847.1
NW_022475325.1	13700	15391	XP_031928848.1
NW_022475325.1	15509	16876	XP_031928849.1
NW_022475325.1	16155	20439	XP_031928850.1
NW_022475325.1	24157	28423	XP_031928851.1
NW_022475325.1	28563	30052	XP_031928852.1
NW_022475325.1	30135	32136	XP_031928853.1
NW_022475325.1	32358	32670	XP_031928854.1
NW_022475325.1	33811	35856	XP_031928855.1
NW_022475325.1	36155	37380	XP_031928856.1
NW_022475325.1	37400	38741	XP_031928857.1
NW_022475325.1	39142	43385	XP_031928858.1
NW_022475325.1	44920	47204	XP_031928859.1
NW_022475325.1	47509	48400	XP_031928860.1
NW_022475325.1	48510	49610	XP_031928861.1
NW_022475325.1	49740	50951	XP_031928862.1
NW_022475325.1	51826	52940	XP_031928863.1
NW_022475325.1	52940	54435	XP_031928864.1
NW_022475325.1	54417	55174	XP_031928865.1
NW_022475325.1	55360	56392	XP_031928866.1
NW_022475325.1	57564	60811	XP_031928867.1
NW_022475325.1	60718	61045	XP_031928868.1
NW_022475325.1	61531	62582	XP_031928869.1
NW_022475325.1	62363	63449	XP_031928870.1
NW_022475325.1	63674	66682	XP_031928871.1
NW_022475325.1	67034	71418	XP_031928872.1
NW_022475325.1	71573	74395	XP_031928873.1
NW_022475325.1	76106	89327	XP_031928874.1
NW_022475325.1	90851	92380	XP_031928875.1
NW_022475325.1	93046	94532	XP_031928876.1
NW_022475325.1	94605	95896	XP_031928877.1
NW_022475325.1	96239	98398	XP_031928878.1
NW_022475325.1	100363	101548	XP_031928879.1
NW_022475325.1	104202	105768	XP_031928880.1
NW_022475325.1	106055	107372	XP_031928881.1
NW_022475325.1	107459	108783	XP_031928882.1
NW_022475325.1	110134	111753	XP_031928883.1
NW_022475325.1	112826	114372	XP_031928884.1
NW_022475325.1	114427	116092	XP_031928885.1
NW_022475325.1	116323	119443	XP_031928886.1
NW_022475325.1	120068	122638	XP_031928887.1
NW_022475325.1	123537	125657	XP_031928888.1
NW_022475325.1	127295	128320	XP_031928889.1
NW_022475325.1	128381	129420	XP_031928890.1
NW_022475325.1	129706	135914	XP_031928891.1
NW_022475325.1	136764	138972	XP_031928892.1
NW_022475325.1	139549	143210	XP_031928893.1
NW_022475325.1	144618	147106	XP_031928894.1
NW_022475325.1	147137	148570	XP_031928895.1
NW_022475325.1	148766	151138	XP_031928896.1
NW_022475325.1	151893	153607	XP_031928897.1
NW_022475325.1	154364	157211	XP_031928898.1
NW_022475325.1	157212	158826	XP_031928899.1
NW_022475326.1	0	887	XP_031928789.1
NW_022475326.1	1254	4426	XP_031928790.1
NW_022475326.1	10033	10747	XP_031928791.1
NW_022475326.1	11454	12230	XP_031928792.1
NW_022475326.1	12460	14998	XP_031928793.1
NW_022475326.1	16327	17954	XP_031928794.1
NW_022475326.1	18645	19092	XP_031928795.1
NW_022475326.1	23086	24037	XP_031928796.1
NW_022475326.1	24546	25084	XP_031928797.1
NW_022475326.1	25639	27605	XP_031928798.1
NW_022475326.1	29923	31036	XP_031928799.1
NW_022475326.1	31555	32824	XP_031928800.1
NW_022475326.1	32686	34163	XP_031928801.1
NW_022475326.1	34696	35665	XP_031928802.1
NW_022475326.1	36243	40510	XP_031928803.1
NW_022475326.1	41386	43150	XP_031928804.1
NW_022475326.1	44872	45403	XP_031928805.1
NW_022475326.1	47055	49778	XP_031928806.1
NW_022475326.1	53700	55316	XP_031928807.1
NW_022475326.1	56518	57686	XP_031928808.1
NW_022475326.1	58291	60045	XP_031928809.1
NW_022475326.1	61308	63633	XP_031928810.1
NW_022475326.1	64827	67333	XP_031928811.1
NW_022475326.1	67589	69545	XP_031928812.1
NW_022475326.1	70407	72087	XP_031928813.1
NW_022475326.1	72764	73530	XP_031928814.1
NW_022475326.1	73916	74727	XP_031928815.1
NW_022475326.1	77721	78772	XP_031928816.1
NW_022475326.1	79095	80508	XP_031928817.1
NW_022475326.1	80889	82007	XP_031928818.1
NW_022475326.1	82344	83637	XP_031928819.1
NW_022475326.1	83664	84065	XP_031928820.1
NW_022475326.1	84674	86192	XP_031928821.1
NW_022475326.1	87175	88846	XP_031928822.1
NW_022475326.1	89164	90538	XP_031928823.1
NW_022475326.1	92020	93044	XP_031928824.1
NW_022475326.1	93783	96269	XP_031928825.1
NW_022475326.1	96967	99144	XP_031928826.1
NW_022475326.1	99661	102082	XP_031928827.1
NW_022475326.1	104379	105440	XP_031928828.1
NW_022475326.1	105714	107207	XP_031928829.1
NW_022475326.1	109252	111378	XP_031928830.1
NW_022475326.1	111848	113407	XP_031928831.1
NW_022475326.1	114003	114705	XP_031928832.1
NW_022475326.1	114965	116851	XP_031928833.1
NW_022475326.1	117056	119431	XP_031928834.1
NW_022475326.1	120222	121777	XP_031928835.1
NW_022475326.1	122845	124534	XP_031928836.1
NW_022475326.1	124912	126808	XP_031928837.1
NW_022475326.1	128291	132469	XP_031928838.1
NW_022475326.1	133277	135161	XP_031928839.1
NW_022475326.1	135946	137304	XP_031928840.1
NW_022475326.1	140374	141385	XP_031928841.1
NW_022475326.1	143646	145410	XP_031928842.1
NW_022475326.1	149976	151860	XP_031928843.1
NW_022475326.1	152819	154589	XP_031928844.1
NW_022475326.1	156969	158964	XP_031928845.1
NW_022475327.1	1661	3393	XP_031928735.1
NW_022475327.1	4983	7565	XP_031928736.1
NW_022475327.1	8238	9453	XP_031928737.1
NW_022475327.1	9581	11250	XP_031928738.1
NW_022475327.1	11216	13099	XP_031928739.1
NW_022475327.1	14054	15507	XP_031928740.1
NW_022475327.1	15650	24504	XP_031928741.1
NW_022475327.1	25009	25871	XP_031928742.1
NW_022475327.1	25761	27033	XP_031928743.1
NW_022475327.1	27420	28610	XP_031928744.1
NW_022475327.1	28646	30612	XP_031928745.1
NW_022475327.1	32094	34094	XP_031928746.1
NW_022475327.1	34335	38297	XP_031928747.1
NW_022475327.1	38282	39138	XP_031928748.1
NW_022475327.1	40692	43377	XP_031928749.1
NW_022475327.1	43955	46051	XP_031928750.1
NW_022475327.1	46189	47518	XP_031928751.1
NW_022475327.1	49538	52337	XP_031928752.1
NW_022475327.1	52556	56121	XP_031928753.1
NW_022475327.1	56958	58785	XP_031928754.1
NW_022475327.1	60745	63761	XP_031928755.1
NW_022475327.1	68295	71469	XP_031928756.1
NW_022475327.1	71627	73187	XP_031928757.1
NW_022475327.1	80221	83046	XP_031928758.1
NW_022475327.1	83514	85289	XP_031928759.1
NW_022475327.1	85462	88000	XP_031928760.1
NW_022475327.1	88417	89786	XP_031928761.1
NW_022475327.1	89915	92618	XP_031928762.1
NW_022475327.1	93204	93629	XP_031928763.1
NW_022475327.1	93913	95392	XP_031928764.1
NW_022475327.1	95856	97433	XP_031928765.1
NW_022475327.1	100276	102619	XP_031928766.1
NW_022475327.1	102920	103181	XP_031928767.1
NW_022475327.1	103316	105122	XP_031928768.1
NW_022475327.1	105688	107647	XP_031928769.1
NW_022475327.1	108272	111242	XP_031928770.1
NW_022475327.1	111255	112667	XP_031928771.1
NW_022475327.1	112467	115742	XP_031928772.1
NW_022475327.1	116578	117605	XP_031928773.1
NW_022475327.1	118563	119780	XP_031928774.1
NW_022475327.1	119960	121603	XP_031928775.1
NW_022475327.1	122054	124035	XP_031928776.1
NW_022475327.1	124981	125471	XP_031928777.1
NW_022475327.1	125661	129093	XP_031928778.1
NW_022475327.1	129094	130327	XP_031928779.1
NW_022475327.1	131067	132903	XP_031928780.1
NW_022475327.1	134379	135256	XP_031928781.1
NW_022475327.1	135258	136547	XP_031928782.1
NW_022475327.1	136800	140741	XP_031928783.1
NW_022475327.1	141008	142727	XP_031928784.1
NW_022475327.1	142999	144848	XP_031928785.1
NW_022475327.1	144985	146360	XP_031928786.1
NW_022475327.1	146523	151216	XP_031928787.1
NW_022475327.1	151456	153798	XP_031928788.1
NW_022475328.1	5357	7446	XP_031928687.1
NW_022475328.1	10551	11627	XP_031928688.1
NW_022475328.1	11762	14239	XP_031928689.1
NW_022475328.1	14632	17102	XP_031928690.1
NW_022475328.1	17285	18225	XP_031928691.1
NW_022475328.1	18475	20743	XP_031928692.1
NW_022475328.1	21045	22464	XP_031928693.1
NW_022475328.1	23899	25678	XP_031928694.1
NW_022475328.1	26819	28342	XP_031928695.1
NW_022475328.1	28692	30368	XP_031928696.1
NW_022475328.1	31727	33753	XP_031928697.1
NW_022475328.1	33744	42214	XP_031928698.1
NW_022475328.1	44606	47211	XP_031928699.1
NW_022475328.1	47655	51663	XP_031928700.1
NW_022475328.1	51840	52934	XP_031928701.1
NW_022475328.1	52914	54284	XP_031928702.1
NW_022475328.1	54284	55931	XP_031928703.1
NW_022475328.1	56338	57933	XP_031928704.1
NW_022475328.1	58919	61115	XP_031928705.1
NW_022475328.1	61730	63603	XP_031928706.1
NW_022475328.1	63927	67392	XP_031928707.1
NW_022475328.1	67471	81812	XP_031928708.1
NW_022475328.1	84200	86276	XP_031928709.1
NW_022475328.1	90030	91984	XP_031928710.1
NW_022475328.1	92004	94038	XP_031928711.1
NW_022475328.1	94237	95947	XP_031928712.1
NW_022475328.1	96841	97947	XP_031928713.1
NW_022475328.1	97589	98304	XP_031928714.1
NW_022475328.1	99494	101736	XP_031928715.1
NW_022475328.1	101803	102776	XP_031928716.1
NW_022475328.1	103071	103970	XP_031928717.1
NW_022475328.1	104384	106009	XP_031928718.1
NW_022475328.1	106803	107936	XP_031928719.1
NW_022475328.1	110920	111751	XP_031928720.1
NW_022475328.1	112592	113250	XP_031928721.1
NW_022475328.1	113893	115865	XP_031928722.1
NW_022475328.1	115949	118385	XP_031928723.1
NW_022475328.1	119653	121418	XP_031928724.1
NW_022475328.1	122643	124887	XP_031928725.1
NW_022475328.1	128221	129817	XP_031928726.1
NW_022475328.1	133772	136626	XP_031928727.1
NW_022475328.1	136761	137898	XP_031928728.1
NW_022475328.1	141702	144327	XP_031928729.1
NW_022475328.1	144469	145463	XP_031928730.1
NW_022475328.1	145871	146332	XP_031928731.1
NW_022475328.1	150644	152528	XP_031928732.1
NW_022475328.1	153464	154499	XP_031928733.1
NW_022475328.1	154705	156528	XP_031928734.1
NW_022475329.1	193	4028	XP_031928634.1
NW_022475329.1	4296	5439	XP_031928635.1
NW_022475329.1	5439	7032	XP_031928636.1
NW_022475329.1	9468	11709	XP_031928637.1
NW_022475329.1	11788	13339	XP_031928638.1
NW_022475329.1	13950	16109	XP_031928639.1
NW_022475329.1	19081	21985	XP_031928640.1
NW_022475329.1	22149	25211	XP_031928641.1
NW_022475329.1	26055	28265	XP_031928642.1
NW_022475329.1	28713	29103	XP_031928643.1
NW_022475329.1	29560	31869	XP_031928644.1
NW_022475329.1	32907	35341	XP_031928645.1
NW_022475329.1	36073	38831	XP_031928646.1
NW_022475329.1	41164	42968	XP_031928647.1
NW_022475329.1	44100	46290	XP_031928648.1
NW_022475329.1	48779	50566	XP_031928649.1
NW_022475329.1	54403	55020	XP_031928650.1
NW_022475329.1	55394	57915	XP_031928651.1
NW_022475329.1	58989	60727	XP_031928652.1
NW_022475329.1	61489	64011	XP_031928653.1
NW_022475329.1	64683	65086	XP_031928654.1
NW_022475329.1	65182	66975	XP_031928655.1
NW_022475329.1	68453	70609	XP_031928656.1
NW_022475329.1	71466	73798	XP_031928657.1
NW_022475329.1	74848	76750	XP_031928658.1
NW_022475329.1	79362	81139	XP_031928659.1
NW_022475329.1	87231	89310	XP_031928660.1
NW_022475329.1	89309	91255	XP_031928661.1
NW_022475329.1	91652	92724	XP_031928662.1
NW_022475329.1	93219	93974	XP_031928663.1
NW_022475329.1	95287	96883	XP_031928664.1
NW_022475329.1	98954	101363	XP_031928665.1
NW_022475329.1	101555	103797	XP_031928666.1
NW_022475329.1	104613	106061	XP_031928667.1
NW_022475329.1	107002	109127	XP_031928668.1
NW_022475329.1	109323	110609	XP_031928669.1
NW_022475329.1	111912	113121	XP_031928670.1
NW_022475329.1	113535	114565	XP_031928671.1
NW_022475329.1	115978	118011	XP_031928672.1
NW_022475329.1	119433	121362	XP_031928673.1
NW_022475329.1	122043	123756	XP_031928674.1
NW_022475329.1	124395	125713	XP_031928675.1
NW_022475329.1	126568	128104	XP_031928676.1
NW_022475329.1	128167	130894	XP_031928677.1
NW_022475329.1	131681	133995	XP_031928678.1
NW_022475329.1	134285	135222	XP_031928679.1
NW_022475329.1	135222	136609	XP_031928680.1
NW_022475329.1	137006	139169	XP_031928681.1
NW_022475329.1	141454	142384	XP_031928682.1
NW_022475329.1	143429	145450	XP_031928683.1
NW_022475329.1	145934	146696	XP_031928684.1
NW_022475329.1	149228	149815	XP_031928685.1
NW_022475329.1	151624	152498	XP_031928686.1
NW_022475330.1	501	2105	XP_031928582.1
NW_022475330.1	2604	4039	XP_031928583.1
NW_022475330.1	5282	7288	XP_031928584.1
NW_022475330.1	7323	7705	XP_031928585.1
NW_022475330.1	8957	10030	XP_031928586.1
NW_022475330.1	13567	14126	XP_031928587.1
NW_022475330.1	15002	15943	XP_031928588.1
NW_022475330.1	16408	17305	XP_031928589.1
NW_022475330.1	17789	19162	XP_031928590.1
NW_022475330.1	22703	23479	XP_031928591.1
NW_022475330.1	27320	27967	XP_031928592.1
NW_022475330.1	29235	30915	XP_031928593.1
NW_022475330.1	30892	31726	XP_031928594.1
NW_022475330.1	31993	32365	XP_031928595.1
NW_022475330.1	34726	35096	XP_031928596.1
NW_022475330.1	37273	38902	XP_031928597.1
NW_022475330.1	39348	41030	XP_031928598.1
NW_022475330.1	41486	43481	XP_031928599.1
NW_022475330.1	43913	45508	XP_031928600.1
NW_022475330.1	45908	47811	XP_031928601.1
NW_022475330.1	47995	49148	XP_031928602.1
NW_022475330.1	49677	50925	XP_031928603.1
NW_022475330.1	52014	52935	XP_031928604.1
NW_022475330.1	53526	54663	XP_031928605.1
NW_022475330.1	55090	56910	XP_031928606.1
NW_022475330.1	57026	59051	XP_031928607.1
NW_022475330.1	60401	61450	XP_031928608.1
NW_022475330.1	64872	66582	XP_031928609.1
NW_022475330.1	67966	69024	XP_031928610.1
NW_022475330.1	69420	71706	XP_031928611.1
NW_022475330.1	72272	74420	XP_031928612.1
NW_022475330.1	76197	83833	XP_031928613.1
NW_022475330.1	84085	85264	XP_031928614.1
NW_022475330.1	87501	89600	XP_031928615.1
NW_022475330.1	90589	92041	XP_031928616.1
NW_022475330.1	93206	95418	XP_031928617.1
NW_022475330.1	100949	102866	XP_031928618.1
NW_022475330.1	102560	104875	XP_031928619.1
NW_022475330.1	104852	107292	XP_031928620.1
NW_022475330.1	107314	111848	XP_031928621.1
NW_022475330.1	111878	113576	XP_031928622.1
NW_022475330.1	114081	115735	XP_031928623.1
NW_022475330.1	116040	117495	XP_031928624.1
NW_022475330.1	119475	125237	XP_031928625.1
NW_022475330.1	125559	127235	XP_031928626.1
NW_022475330.1	128914	131174	XP_031928627.1
NW_022475330.1	134592	135039	XP_031928628.1
NW_022475330.1	135868	138115	XP_031928629.1
NW_022475330.1	141935	144687	XP_031928630.1
NW_022475330.1	145051	148008	XP_031928631.1
NW_022475330.1	148143	149355	XP_031928632.1
NW_022475330.1	155709	156196	XP_031928633.1
NW_022475331.1	3015	5024	XP_031928533.1
NW_022475331.1	5271	8533	XP_031928534.1
NW_022475331.1	12142	15202	XP_031928535.1
NW_022475331.1	16620	20394	XP_031928536.1
NW_022475331.1	20724	23514	XP_031928537.1
NW_022475331.1	23515	25425	XP_031928538.1
NW_022475331.1	25776	27547	XP_031928539.1
NW_022475331.1	29478	30804	XP_031928540.1
NW_022475331.1	35269	38524	XP_031928541.1
NW_022475331.1	46795	48465	XP_031928542.1
NW_022475331.1	48457	49785	XP_031928543.1
NW_022475331.1	50671	52489	XP_031928544.1
NW_022475331.1	53082	55659	XP_031928545.1
NW_022475331.1	56057	58041	XP_031928546.1
NW_022475331.1	57664	58226	XP_031928547.1
NW_022475331.1	58162	60100	XP_031928548.1
NW_022475331.1	60287	61566	XP_031928549.1
NW_022475331.1	61674	63259	XP_031928550.1
NW_022475331.1	63259	66770	XP_031928551.1
NW_022475331.1	67972	69873	XP_031928552.1
NW_022475331.1	70213	71821	XP_031928553.1
NW_022475331.1	71896	72961	XP_031928554.1
NW_022475331.1	73763	78626	XP_031928555.1
NW_022475331.1	78613	79974	XP_031928556.1
NW_022475331.1	80397	81998	XP_031928557.1
NW_022475331.1	84165	88179	XP_031928558.1
NW_022475331.1	88902	91737	XP_031928559.1
NW_022475331.1	92145	95370	XP_031928560.1
NW_022475331.1	96349	98934	XP_031928561.1
NW_022475331.1	99084	101077	XP_031928562.1
NW_022475331.1	102711	103590	XP_031928563.1
NW_022475331.1	104322	105575	XP_031928564.1
NW_022475331.1	106300	108915	XP_031928565.1
NW_022475331.1	109265	109792	XP_031928566.1
NW_022475331.1	111441	114424	XP_031928567.1
NW_022475331.1	114517	115273	XP_031928568.1
NW_022475331.1	115725	117577	XP_031928569.1
NW_022475331.1	117561	120406	XP_031928570.1
NW_022475331.1	120617	122390	XP_031928571.1
NW_022475331.1	122559	123586	XP_031928572.1
NW_022475331.1	123621	125418	XP_031928573.1
NW_022475331.1	126817	128225	XP_031928574.1
NW_022475331.1	128703	129782	XP_031928575.1
NW_022475331.1	130131	133033	XP_031928576.1
NW_022475331.1	134404	139235	XP_031928577.1
NW_022475331.1	139462	140409	XP_031928578.1
NW_022475331.1	141108	148507	XP_031928579.1
NW_022475331.1	152027	153139	XP_031928580.1
NW_022475331.1	153743	155526	XP_031928581.1
NW_022475332.1	8251	9453	XP_031928476.1
NW_022475332.1	10920	15469	XP_031928477.1
NW_022475332.1	15470	18023	XP_031928478.1
NW_022475332.1	18214	19192	XP_031928479.1
NW_022475332.1	19213	23069	XP_031928480.1
NW_022475332.1	22665	23069	XP_031928481.1
NW_022475332.1	23165	24904	XP_031928482.1
NW_022475332.1	25192	26440	XP_031928483.1
NW_022475332.1	28923	31823	XP_031928484.1
NW_022475332.1	32283	34314	XP_031928485.1
NW_022475332.1	35212	38727	XP_031928486.1
NW_022475332.1	39850	40670	XP_031928487.1
NW_022475332.1	41545	43573	XP_031928488.1
NW_022475332.1	43574	44866	XP_031928489.1
NW_022475332.1	44917	46914	XP_031928490.1
NW_022475332.1	47300	49251	XP_031928491.1
NW_022475332.1	49878	51660	XP_031928492.1
NW_022475332.1	54886	55875	XP_031928493.1
NW_022475332.1	57002	57917	XP_031928494.1
NW_022475332.1	58111	59084	XP_031928495.1
NW_022475332.1	59558	61504	XP_031928496.1
NW_022475332.1	62304	64730	XP_031928497.1
NW_022475332.1	65953	66966	XP_031928498.1
NW_022475332.1	68538	69925	XP_031928499.1
NW_022475332.1	70396	70703	XP_031928500.1
NW_022475332.1	72357	73263	XP_031928501.1
NW_022475332.1	76696	78639	XP_031928502.1
NW_022475332.1	80419	80975	XP_031928503.1
NW_022475332.1	82113	83372	XP_031928504.1
NW_022475332.1	84478	84888	XP_031928505.1
NW_022475332.1	84888	86670	XP_031928506.1
NW_022475332.1	87644	90760	XP_031928507.1
NW_022475332.1	91653	93092	XP_031928508.1
NW_022475332.1	93468	94497	XP_031928509.1
NW_022475332.1	95080	96718	XP_031928510.1
NW_022475332.1	97906	99348	XP_031928511.1
NW_022475332.1	100528	105066	XP_031928512.1
NW_022475332.1	105317	106809	XP_031928513.1
NW_022475332.1	107908	109040	XP_031928514.1
NW_022475332.1	110442	111525	XP_031928515.1
NW_022475332.1	111662	112686	XP_031928516.1
NW_022475332.1	112822	114974	XP_031928517.1
NW_022475332.1	119549	120307	XP_031928518.1
NW_022475332.1	120609	121599	XP_031928519.1
NW_022475332.1	122205	123886	XP_031928520.1
NW_022475332.1	125375	126142	XP_031928521.1
NW_022475332.1	129301	131464	XP_031928522.1
NW_022475332.1	132137	133834	XP_031928523.1
NW_022475332.1	134182	134673	XP_031928524.1
NW_022475332.1	137595	138666	XP_031928525.1
NW_022475332.1	139679	141448	XP_031928526.1
NW_022475332.1	141901	144473	XP_031928527.1
NW_022475332.1	144625	146004	XP_031928528.1
NW_022475332.1	148231	149617	XP_031928529.1
NW_022475332.1	149680	151401	XP_031928530.1
NW_022475332.1	152983	154522	XP_031928531.1
NW_022475332.1	155092	155510	XP_031928532.1
NW_022475333.1	210	4979	XP_031928429.1
NW_022475333.1	7482	9672	XP_031928430.1
NW_022475333.1	9905	11961	XP_031928431.1
NW_022475333.1	17917	19474	XP_031928432.1
NW_022475333.1	20209	24596	XP_031928433.1
NW_022475333.1	25210	30093	XP_031928434.1
NW_022475333.1	31299	32470	XP_031928435.1
NW_022475333.1	32695	35051	XP_031928436.1
NW_022475333.1	36269	36872	XP_031928437.1
NW_022475333.1	37864	39486	XP_031928438.1
NW_022475333.1	39029	42334	XP_031928439.1
NW_022475333.1	43758	44757	XP_031928440.1
NW_022475333.1	45917	47649	XP_031928441.1
NW_022475333.1	48274	49429	XP_031928442.1
NW_022475333.1	50043	52298	XP_031928443.1
NW_022475333.1	52348	53431	XP_031928444.1
NW_022475333.1	53727	55900	XP_031928445.1
NW_022475333.1	57185	59417	XP_031928446.1
NW_022475333.1	59594	63191	XP_031928447.1
NW_022475333.1	63947	64971	XP_031928448.1
NW_022475333.1	67147	67826	XP_031928449.1
NW_022475333.1	68119	71615	XP_031928450.1
NW_022475333.1	71934	74915	XP_031928451.1
NW_022475333.1	74970	78265	XP_031928452.1
NW_022475333.1	83060	87237	XP_031928453.1
NW_022475333.1	88592	92161	XP_031928454.1
NW_022475333.1	93211	94895	XP_031928455.1
NW_022475333.1	94943	96389	XP_031928456.1
NW_022475333.1	96522	97631	XP_031928457.1
NW_022475333.1	98763	101269	XP_031928458.1
NW_022475333.1	102371	109442	XP_031928459.1
NW_022475333.1	109794	111377	XP_031928460.1
NW_022475333.1	112285	114090	XP_031928461.1
NW_022475333.1	115152	116534	XP_031928462.1
NW_022475333.1	117034	122477	XP_031928463.1
NW_022475333.1	122719	123857	XP_031928464.1
NW_022475333.1	124051	126971	XP_031928465.1
NW_022475333.1	127899	128672	XP_031928466.1
NW_022475333.1	129002	130326	XP_031928467.1
NW_022475333.1	130760	133773	XP_031928468.1
NW_022475333.1	134702	137871	XP_031928469.1
NW_022475333.1	138119	140173	XP_031928470.1
NW_022475333.1	140205	142399	XP_031928471.1
NW_022475333.1	142579	146895	XP_031928472.1
NW_022475333.1	147089	149553	XP_031928473.1
NW_022475333.1	150082	151216	XP_031928474.1
NW_022475333.1	152077	152655	XP_031928475.1
NW_022475334.1	482	1668	XP_031928371.1
NW_022475334.1	4459	8052	XP_031928372.1
NW_022475334.1	9565	10384	XP_031928373.1
NW_022475334.1	14707	16117	XP_031928374.1
NW_022475334.1	16975	19030	XP_031928375.1
NW_022475334.1	21170	22872	XP_031928376.1
NW_022475334.1	23416	24683	XP_031928377.1
NW_022475334.1	25640	26294	XP_031928378.1
NW_022475334.1	26269	27190	XP_031928379.1
NW_022475334.1	28156	29142	XP_031928380.1
NW_022475334.1	28931	31144	XP_031928381.1
NW_022475334.1	31469	32850	XP_031928382.1
NW_022475334.1	33673	35642	XP_031928383.1
NW_022475334.1	36868	38576	XP_031928384.1
NW_022475334.1	41094	45655	XP_031928385.1
NW_022475334.1	47787	49695	XP_031928386.1
NW_022475334.1	50747	51536	XP_031928387.1
NW_022475334.1	52054	53416	XP_031928388.1
NW_022475334.1	54148	54359	XP_031928389.1
NW_022475334.1	54374	56865	XP_031928390.1
NW_022475334.1	58699	60389	XP_031928391.1
NW_022475334.1	60802	62474	XP_031928392.1
NW_022475334.1	63138	64324	XP_031928393.1
NW_022475334.1	64725	65577	XP_031928394.1
NW_022475334.1	66615	68328	XP_031928395.1
NW_022475334.1	68427	69485	XP_031928396.1
NW_022475334.1	70008	72825	XP_031928397.1
NW_022475334.1	75543	77827	XP_031928398.1
NW_022475334.1	79086	80136	XP_031928399.1
NW_022475334.1	80668	82201	XP_031928400.1
NW_022475334.1	82687	83894	XP_031928401.1
NW_022475334.1	84644	85487	XP_031928402.1
NW_022475334.1	85827	86962	XP_031928403.1
NW_022475334.1	88104	92589	XP_031928404.1
NW_022475334.1	92886	94183	XP_031928405.1
NW_022475334.1	95660	97652	XP_031928406.1
NW_022475334.1	99470	101420	XP_031928407.1
NW_022475334.1	103051	104001	XP_031928408.1
NW_022475334.1	104001	104984	XP_031928409.1
NW_022475334.1	105140	105643	XP_031928410.1
NW_022475334.1	107370	108686	XP_031928411.1
NW_022475334.1	109710	110865	XP_031928412.1
NW_022475334.1	111189	112247	XP_031928413.1
NW_022475334.1	112671	114290	XP_031928414.1
NW_022475334.1	114596	115961	XP_031928415.1
NW_022475334.1	117751	119010	XP_031928416.1
NW_022475334.1	120049	120499	XP_031928417.1
NW_022475334.1	122642	123168	XP_031928418.1
NW_022475334.1	124340	125282	XP_031928419.1
NW_022475334.1	127208	129439	XP_031928420.1
NW_022475334.1	130308	131377	XP_031928421.1
NW_022475334.1	132839	135201	XP_031928422.1
NW_022475334.1	135519	139344	XP_031928423.1
NW_022475334.1	139415	141828	XP_031928424.1
NW_022475334.1	143981	145918	XP_031928425.1
NW_022475334.1	148100	149113	XP_031928426.1
NW_022475334.1	149088	150108	XP_031928427.1
NW_022475334.1	150257	152219	XP_031928428.1
NW_022475335.1	6405	9672	XP_031928323.1
NW_022475335.1	9864	12519	XP_031928324.1
NW_022475335.1	12707	14312	XP_031928325.1
NW_022475335.1	15328	16953	XP_031928326.1
NW_022475335.1	17099	18763	XP_031928327.1
NW_022475335.1	18943	20609	XP_031928328.1
NW_022475335.1	20725	22558	XP_031928329.1
NW_022475335.1	22676	24088	XP_031928330.1
NW_022475335.1	24029	26766	XP_031928331.1
NW_022475335.1	27317	29018	XP_031928332.1
NW_022475335.1	30147	32234	XP_031928333.1
NW_022475335.1	32974	35771	XP_031928334.1
NW_022475335.1	35801	37224	XP_031928335.1
NW_022475335.1	37253	38381	XP_031928336.1
NW_022475335.1	38242	40007	XP_031928337.1
NW_022475335.1	40333	42589	XP_031928338.1
NW_022475335.1	43340	46744	XP_031928339.1
NW_022475335.1	48353	50627	XP_031928340.1
NW_022475335.1	51987	54201	XP_031928341.1
NW_022475335.1	54566	56348	XP_031928342.1
NW_022475335.1	56488	59524	XP_031928343.1
NW_022475335.1	60121	63060	XP_031928344.1
NW_022475335.1	63071	65054	XP_031928345.1
NW_022475335.1	65107	67085	XP_031928346.1
NW_022475335.1	69556	72127	XP_031928347.1
NW_022475335.1	72592	76698	XP_031928348.1
NW_022475335.1	77275	79552	XP_031928349.1
NW_022475335.1	80750	84194	XP_031928350.1
NW_022475335.1	84649	92477	XP_031928351.1
NW_022475335.1	92734	93786	XP_031928352.1
NW_022475335.1	93897	96654	XP_031928353.1
NW_022475335.1	97074	101615	XP_031928354.1
NW_022475335.1	97074	97746	XP_031928355.1
NW_022475335.1	106235	108054	XP_031928356.1
NW_022475335.1	108701	111331	XP_031928357.1
NW_022475335.1	112370	116673	XP_031928358.1
NW_022475335.1	117537	118736	XP_031928359.1
NW_022475335.1	119230	120371	XP_031928360.1
NW_022475335.1	120498	122386	XP_031928361.1
NW_022475335.1	122386	124693	XP_031928362.1
NW_022475335.1	125876	128145	XP_031928363.1
NW_022475335.1	128345	129177	XP_031928364.1
NW_022475335.1	128636	130247	XP_031928365.1
NW_022475335.1	130248	133043	XP_031928366.1
NW_022475335.1	133492	136377	XP_031928367.1
NW_022475335.1	139440	143011	XP_031928368.1
NW_022475335.1	144092	146650	XP_031928369.1
NW_022475335.1	147370	149802	XP_031928370.1
NW_022475336.1	91	2095	XP_031928262.1
NW_022475336.1	2276	3826	XP_031928263.1
NW_022475336.1	3805	4802	XP_031928264.1
NW_022475336.1	4892	5512	XP_031928265.1
NW_022475336.1	6024	8157	XP_031928266.1
NW_022475336.1	8693	10011	XP_031928267.1
NW_022475336.1	10214	12127	XP_031928268.1
NW_022475336.1	12151	13770	XP_031928269.1
NW_022475336.1	14188	16322	XP_031928270.1
NW_022475336.1	16669	18299	XP_031928271.1
NW_022475336.1	18486	20079	XP_031928272.1
NW_022475336.1	20991	23563	XP_031928273.1
NW_022475336.1	24007	24810	XP_031928274.1
NW_022475336.1	25840	26952	XP_031928275.1
NW_022475336.1	28793	30602	XP_031928276.1
NW_022475336.1	31573	33421	XP_031928277.1
NW_022475336.1	35308	36681	XP_031928278.1
NW_022475336.1	39719	41721	XP_031928279.1
NW_022475336.1	43275	44526	XP_031928280.1
NW_022475336.1	46466	48455	XP_031928281.1
NW_022475336.1	49180	50791	XP_031928282.1
NW_022475336.1	50852	52899	XP_031928283.1
NW_022475336.1	55401	56247	XP_031928284.1
NW_022475336.1	57529	59250	XP_031928285.1
NW_022475336.1	59987	61492	XP_031928286.1
NW_022475336.1	63994	65102	XP_031928287.1
NW_022475336.1	65961	67151	XP_031928288.1
NW_022475336.1	68867	70578	XP_031928289.1
NW_022475336.1	71755	72729	XP_031928290.1
NW_022475336.1	75910	76509	XP_031928291.1
NW_022475336.1	76867	77480	XP_031928292.1
NW_022475336.1	81986	84230	XP_031928293.1
NW_022475336.1	87069	88053	XP_031928294.1
NW_022475336.1	89478	92371	XP_031928295.1
NW_022475336.1	93216	94546	XP_031928296.1
NW_022475336.1	95017	95885	XP_031928297.1
NW_022475336.1	97017	97722	XP_031928298.1
NW_022475336.1	98500	99291	XP_031928299.1
NW_022475336.1	103177	104639	XP_031928300.1
NW_022475336.1	105030	106243	XP_031928301.1
NW_022475336.1	106923	108430	XP_031928302.1
NW_022475336.1	109156	109905	XP_031928303.1
NW_022475336.1	110823	112221	XP_031928304.1
NW_022475336.1	112285	113620	XP_031928305.1
NW_022475336.1	113923	115099	XP_031928306.1
NW_022475336.1	117697	121247	XP_031928307.1
NW_022475336.1	121254	122385	XP_031928308.1
NW_022475336.1	122580	123128	XP_031928309.1
NW_022475336.1	123052	125888	XP_031928310.1
NW_022475336.1	126030	126470	XP_031928311.1
NW_022475336.1	126953	129421	XP_031928312.1
NW_022475336.1	130140	131367	XP_031928313.1
NW_022475336.1	132423	133284	XP_031928314.1
NW_022475336.1	134269	135490	XP_031928315.1
NW_022475336.1	136590	138175	XP_031928316.1
NW_022475336.1	138680	140753	XP_031928317.1
NW_022475336.1	141188	143651	XP_031928318.1
NW_022475336.1	144434	146590	XP_031928319.1
NW_022475336.1	146590	147480	XP_031928320.1
NW_022475336.1	147703	149521	XP_031928321.1
NW_022475336.1	149522	151288	XP_031928322.1
NW_022475337.1	1900	2778	XP_031928215.1
NW_022475337.1	3939	4377	XP_031928216.1
NW_022475337.1	5098	6374	XP_031928217.1
NW_022475337.1	7646	9856	XP_031928218.1
NW_022475337.1	11387	13716	XP_031928219.1
NW_022475337.1	14274	14751	XP_031928220.1
NW_022475337.1	15678	16716	XP_031928221.1
NW_022475337.1	17988	21331	XP_031928222.1
NW_022475337.1	21625	22512	XP_031928223.1
NW_022475337.1	22512	25415	XP_031928224.1
NW_022475337.1	25663	27714	XP_031928225.1
NW_022475337.1	28527	29709	XP_031928226.1
NW_022475337.1	30307	31896	XP_031928227.1
NW_022475337.1	33145	35458	XP_031928228.1
NW_022475337.1	35987	37003	XP_031928229.1
NW_022475337.1	37272	39297	XP_031928230.1
NW_022475337.1	39938	40936	XP_031928231.1
NW_022475337.1	41008	41717	XP_031928232.1
NW_022475337.1	42693	46275	XP_031928233.1
NW_022475337.1	47352	55411	XP_031928234.1
NW_022475337.1	56525	59545	XP_031928235.1
NW_022475337.1	60086	61947	XP_031928236.1
NW_022475337.1	62956	66070	XP_031928237.1
NW_022475337.1	66544	67237	XP_031928238.1
NW_022475337.1	67908	69797	XP_031928239.1
NW_022475337.1	70718	72472	XP_031928240.1
NW_022475337.1	72987	74652	XP_031928241.1
NW_022475337.1	79323	82347	XP_031928242.1
NW_022475337.1	83018	84719	XP_031928243.1
NW_022475337.1	84977	86380	XP_031928244.1
NW_022475337.1	88369	91018	XP_031928245.1
NW_022475337.1	92037	95209	XP_031928246.1
NW_022475337.1	96287	97358	XP_031928247.1
NW_022475337.1	98028	99161	XP_031928248.1
NW_022475337.1	105046	106271	XP_031928249.1
NW_022475337.1	106404	107831	XP_031928250.1
NW_022475337.1	109010	112964	XP_031928251.1
NW_022475337.1	115583	117974	XP_031928252.1
NW_022475337.1	118161	119707	XP_031928253.1
NW_022475337.1	119919	123228	XP_031928254.1
NW_022475337.1	124516	125044	XP_031928255.1
NW_022475337.1	127243	133453	XP_031928256.1
NW_022475337.1	134311	135266	XP_031928257.1
NW_022475337.1	136029	138862	XP_031928258.1
NW_022475337.1	143542	146077	XP_031928259.1
NW_022475337.1	146084	147594	XP_031928260.1
NW_022475337.1	147912	149605	XP_031928261.1
NW_022475338.1	274	909	XP_031928170.1
NW_022475338.1	1758	5300	XP_031928171.1
NW_022475338.1	9236	14981	XP_031928172.1
NW_022475338.1	19988	23220	XP_031928173.1
NW_022475338.1	23559	24663	XP_031928174.1
NW_022475338.1	25850	31285	XP_031928175.1
NW_022475338.1	32396	33587	XP_031928176.1
NW_022475338.1	33773	37434	XP_031928177.1
NW_022475338.1	38349	42012	XP_031928178.1
NW_022475338.1	42023	43931	XP_031928179.1
NW_022475338.1	44035	45814	XP_031928180.1
NW_022475338.1	46968	48654	XP_031928181.1
NW_022475338.1	48842	50677	XP_031928182.1
NW_022475338.1	51026	54863	XP_031928183.1
NW_022475338.1	54432	54863	XP_031928184.1
NW_022475338.1	55416	56728	XP_031928185.1
NW_022475338.1	58832	60555	XP_031928186.1
NW_022475338.1	61764	63511	XP_031928187.1
NW_022475338.1	63724	67208	XP_031928188.1
NW_022475338.1	67163	68974	XP_031928189.1
NW_022475338.1	69160	70202	XP_031928190.1
NW_022475338.1	70268	71557	XP_031928191.1
NW_022475338.1	71760	73986	XP_031928192.1
NW_022475338.1	74342	78001	XP_031928193.1
NW_022475338.1	78533	79133	XP_031928194.1
NW_022475338.1	81321	81904	XP_031928195.1
NW_022475338.1	82416	87800	XP_031928196.1
NW_022475338.1	98430	98884	XP_031928197.1
NW_022475338.1	98884	100236	XP_031928198.1
NW_022475338.1	108623	110174	XP_031928199.1
NW_022475338.1	111698	113776	XP_031928200.1
NW_022475338.1	114840	116539	XP_031928201.1
NW_022475338.1	116736	118643	XP_031928202.1
NW_022475338.1	118746	120447	XP_031928203.1
NW_022475338.1	120452	121634	XP_031928204.1
NW_022475338.1	122441	123671	XP_031928205.1
NW_022475338.1	124750	127347	XP_031928206.1
NW_022475338.1	127942	129537	XP_031928207.1
NW_022475338.1	131837	132685	XP_031928208.1
NW_022475338.1	133000	135780	XP_031928209.1
NW_022475338.1	140307	142137	XP_031928210.1
NW_022475338.1	142339	143439	XP_031928211.1
NW_022475338.1	143446	145163	XP_031928212.1
NW_022475338.1	146485	147385	XP_031928213.1
NW_022475338.1	147613	149201	XP_031928214.1
NW_022475339.1	439	754	XP_031928119.1
NW_022475339.1	2942	4813	XP_031928120.1
NW_022475339.1	4835	5718	XP_031928121.1
NW_022475339.1	7646	8603	XP_031928122.1
NW_022475339.1	9169	10201	XP_031928123.1
NW_022475339.1	11328	12384	XP_031928124.1
NW_022475339.1	12914	14567	XP_031928125.1
NW_022475339.1	16887	18815	XP_031928126.1
NW_022475339.1	20356	22023	XP_031928127.1
NW_022475339.1	23118	24825	XP_031928128.1
NW_022475339.1	25879	27269	XP_031928129.1
NW_022475339.1	27699	28732	XP_031928130.1
NW_022475339.1	29985	31153	XP_031928131.1
NW_022475339.1	31438	33089	XP_031928132.1
NW_022475339.1	36516	37790	XP_031928133.1
NW_022475339.1	40112	42518	XP_031928134.1
NW_022475339.1	42571	44754	XP_031928135.1
NW_022475339.1	45319	45658	XP_031928136.1
NW_022475339.1	45929	47525	XP_031928137.1
NW_022475339.1	48543	49206	XP_031928138.1
NW_022475339.1	52181	53297	XP_031928139.1
NW_022475339.1	54024	58896	XP_031928140.1
NW_022475339.1	64842	66437	XP_031928141.1
NW_022475339.1	69671	72416	XP_031928142.1
NW_022475339.1	75204	77287	XP_031928143.1
NW_022475339.1	78905	80782	XP_031928144.1
NW_022475339.1	81566	84720	XP_031928145.1
NW_022475339.1	85125	87356	XP_031928146.1
NW_022475339.1	87817	89466	XP_031928147.1
NW_022475339.1	90524	91916	XP_031928148.1
NW_022475339.1	92296	94186	XP_031928149.1
NW_022475339.1	96580	97163	XP_031928150.1
NW_022475339.1	103286	103966	XP_031928151.1
NW_022475339.1	104657	105938	XP_031928152.1
NW_022475339.1	106475	107453	XP_031928153.1
NW_022475339.1	109426	110735	XP_031928154.1
NW_022475339.1	111704	112752	XP_031928155.1
NW_022475339.1	113344	114678	XP_031928156.1
NW_022475339.1	115596	116400	XP_031928157.1
NW_022475339.1	117359	119318	XP_031928158.1
NW_022475339.1	120271	121031	XP_031928159.1
NW_022475339.1	121279	123006	XP_031928160.1
NW_022475339.1	124877	126500	XP_031928161.1
NW_022475339.1	127192	128378	XP_031928162.1
NW_022475339.1	129195	131011	XP_031928163.1
NW_022475339.1	131517	132830	XP_031928164.1
NW_022475339.1	134039	135889	XP_031928165.1
NW_022475339.1	138429	140101	XP_031928166.1
NW_022475339.1	140804	142354	XP_031928167.1
NW_022475339.1	143582	144151	XP_031928168.1
NW_022475339.1	144599	145254	XP_031928169.1
NW_022475340.1	56	710	XP_031928066.1
NW_022475340.1	1856	4334	XP_031928067.1
NW_022475340.1	5004	5921	XP_031928068.1
NW_022475340.1	6150	8410	XP_031928069.1
NW_022475340.1	9912	11776	XP_031928070.1
NW_022475340.1	12692	14400	XP_031928071.1
NW_022475340.1	16785	17112	XP_031928072.1
NW_022475340.1	17323	18142	XP_031928073.1
NW_022475340.1	19810	21772	XP_031928074.1
NW_022475340.1	23380	24858	XP_031928075.1
NW_022475340.1	25120	27898	XP_031928076.1
NW_022475340.1	25232	25516	XP_031928077.1
NW_022475340.1	28392	29603	XP_031928078.1
NW_022475340.1	30948	32194	XP_031928079.1
NW_022475340.1	33590	35633	XP_031928080.1
NW_022475340.1	36598	37956	XP_031928081.1
NW_022475340.1	39657	42150	XP_031928082.1
NW_022475340.1	42239	43153	XP_031928083.1
NW_022475340.1	43810	45642	XP_031928084.1
NW_022475340.1	45874	46253	XP_031928085.1
NW_022475340.1	46557	48330	XP_031928086.1
NW_022475340.1	48762	49717	XP_031928087.1
NW_022475340.1	49729	51748	XP_031928088.1
NW_022475340.1	52168	54116	XP_031928089.1
NW_022475340.1	54999	55603	XP_031928090.1
NW_022475340.1	56067	60539	XP_031928091.1
NW_022475340.1	63479	66654	XP_031928092.1
NW_022475340.1	67626	70024	XP_031928093.1
NW_022475340.1	74377	76822	XP_031928094.1
NW_022475340.1	77628	79256	XP_031928095.1
NW_022475340.1	79892	81605	XP_031928096.1
NW_022475340.1	81565	83878	XP_031928097.1
NW_022475340.1	84379	85322	XP_031928098.1
NW_022475340.1	85740	87185	XP_031928099.1
NW_022475340.1	87658	88614	XP_031928100.1
NW_022475340.1	91370	93113	XP_031928101.1
NW_022475340.1	94580	96089	XP_031928102.1
NW_022475340.1	96902	98382	XP_031928103.1
NW_022475340.1	100439	101848	XP_031928104.1
NW_022475340.1	103182	105021	XP_031928105.1
NW_022475340.1	107681	109481	XP_031928106.1
NW_022475340.1	117958	119765	XP_031928107.1
NW_022475340.1	120764	122278	XP_031928108.1
NW_022475340.1	122419	123380	XP_031928109.1
NW_022475340.1	123802	124123	XP_031928110.1
NW_022475340.1	124952	126369	XP_031928111.1
NW_022475340.1	126535	128164	XP_031928112.1
NW_022475340.1	129390	131721	XP_031928113.1
NW_022475340.1	131964	134099	XP_031928114.1
NW_022475340.1	134313	135394	XP_031928115.1
NW_022475340.1	136231	138128	XP_031928116.1
NW_022475340.1	138396	138756	XP_031928117.1
NW_022475340.1	140571	141059	XP_031928118.1
NW_022475341.1	15	2176	XP_031928022.1
NW_022475341.1	3629	4742	XP_031928023.1
NW_022475341.1	4894	6579	XP_031928024.1
NW_022475341.1	12596	15492	XP_031928025.1
NW_022475341.1	16096	21632	XP_031928026.1
NW_022475341.1	22309	24783	XP_031928027.1
NW_022475341.1	24695	26023	XP_031928028.1
NW_022475341.1	30463	35133	XP_031928029.1
NW_022475341.1	35867	38244	XP_031928030.1
NW_022475341.1	39560	41172	XP_031928031.1
NW_022475341.1	41455	42217	XP_031928032.1
NW_022475341.1	42040	42288	XP_031928033.1
NW_022475341.1	42605	47652	XP_031928034.1
NW_022475341.1	48053	49710	XP_031928035.1
NW_022475341.1	49934	51247	XP_031928036.1
NW_022475341.1	53289	55115	XP_031928037.1
NW_022475341.1	55580	60529	XP_031928038.1
NW_022475341.1	61659	63815	XP_031928039.1
NW_022475341.1	64671	66486	XP_031928040.1
NW_022475341.1	66872	68174	XP_031928041.1
NW_022475341.1	69406	71731	XP_031928042.1
NW_022475341.1	71745	72830	XP_031928043.1
NW_022475341.1	72831	74934	XP_031928044.1
NW_022475341.1	74977	78748	XP_031928045.1
NW_022475341.1	78962	80078	XP_031928046.1
NW_022475341.1	80522	83599	XP_031928047.1
NW_022475341.1	84722	85048	XP_031928048.1
NW_022475341.1	84863	85437	XP_031928049.1
NW_022475341.1	87560	90977	XP_031928050.1
NW_022475341.1	91306	92738	XP_031928051.1
NW_022475341.1	92768	96007	XP_031928052.1
NW_022475341.1	96080	99417	XP_031928053.1
NW_022475341.1	99429	102186	XP_031928054.1
NW_022475341.1	102607	106807	XP_031928055.1
NW_022475341.1	107892	109941	XP_031928056.1
NW_022475341.1	109941	110655	XP_031928057.1
NW_022475341.1	111208	112401	XP_031928058.1
NW_022475341.1	113397	113823	XP_031928059.1
NW_022475341.1	119887	122004	XP_031928060.1
NW_022475341.1	122004	122475	XP_031928061.1
NW_022475341.1	123163	129231	XP_031928062.1
NW_022475341.1	129354	131741	XP_031928063.1
NW_022475341.1	131840	133882	XP_031928064.1
NW_022475341.1	136578	138055	XP_031928065.1
NW_022475342.1	22	747	XP_031927973.1
NW_022475342.1	1576	3087	XP_031927974.1
NW_022475342.1	5543	6890	XP_031927975.1
NW_022475342.1	8968	10957	XP_031927976.1
NW_022475342.1	11379	12568	XP_031927977.1
NW_022475342.1	13348	14900	XP_031927978.1
NW_022475342.1	15399	16596	XP_031927979.1
NW_022475342.1	17049	17862	XP_031927980.1
NW_022475342.1	18601	21429	XP_031927981.1
NW_022475342.1	24542	25714	XP_031927982.1
NW_022475342.1	26346	27553	XP_031927983.1
NW_022475342.1	27740	29329	XP_031927984.1
NW_022475342.1	32029	33447	XP_031927985.1
NW_022475342.1	34062	35159	XP_031927986.1
NW_022475342.1	35382	36263	XP_031927987.1
NW_022475342.1	37929	38532	XP_031927988.1
NW_022475342.1	38677	40085	XP_031927989.1
NW_022475342.1	41934	42309	XP_031927990.1
NW_022475342.1	44309	45522	XP_031927991.1
NW_022475342.1	46171	47818	XP_031927992.1
NW_022475342.1	48097	49429	XP_031927993.1
NW_022475342.1	49991	51449	XP_031927994.1
NW_022475342.1	51668	53305	XP_031927995.1
NW_022475342.1	53325	53907	XP_031927996.1
NW_022475342.1	54243	55564	XP_031927997.1
NW_022475342.1	56863	57364	XP_031927998.1
NW_022475342.1	58281	60090	XP_031927999.1
NW_022475342.1	61593	63156	XP_031928000.1
NW_022475342.1	76001	76572	XP_031928001.1
NW_022475342.1	76866	78024	XP_031928002.1
NW_022475342.1	78859	80433	XP_031928003.1
NW_022475342.1	82318	84063	XP_031928004.1
NW_022475342.1	85025	85871	XP_031928005.1
NW_022475342.1	86596	88518	XP_031928006.1
NW_022475342.1	88783	89401	XP_031928007.1
NW_022475342.1	89637	90599	XP_031928008.1
NW_022475342.1	94041	97398	XP_031928009.1
NW_022475342.1	98171	101732	XP_031928010.1
NW_022475342.1	104106	105003	XP_031928011.1
NW_022475342.1	105741	107528	XP_031928012.1
NW_022475342.1	108350	110372	XP_031928013.1
NW_022475342.1	112274	113957	XP_031928014.1
NW_022475342.1	115526	117021	XP_031928015.1
NW_022475342.1	119285	121408	XP_031928016.1
NW_022475342.1	122844	126025	XP_031928017.1
NW_022475342.1	126038	126325	XP_031928018.1
NW_022475342.1	127836	130905	XP_031928019.1
NW_022475342.1	135156	136713	XP_031928020.1
NW_022475342.1	137007	139397	XP_031928021.1
NW_022475343.1	5438	5892	XP_031927927.1
NW_022475343.1	9267	11426	XP_031927928.1
NW_022475343.1	16030	18865	XP_031927929.1
NW_022475343.1	19297	22163	XP_031927930.1
NW_022475343.1	23132	24091	XP_031927931.1
NW_022475343.1	24834	26173	XP_031927932.1
NW_022475343.1	29008	29693	XP_031927933.1
NW_022475343.1	30189	31622	XP_031927934.1
NW_022475343.1	31173	31859	XP_031927935.1
NW_022475343.1	31859	32407	XP_031927936.1
NW_022475343.1	32494	34685	XP_031927937.1
NW_022475343.1	35641	36678	XP_031927938.1
NW_022475343.1	37811	39169	XP_031927939.1
NW_022475343.1	39441	40708	XP_031927940.1
NW_022475343.1	40791	42698	XP_031927941.1
NW_022475343.1	44345	44730	XP_031927942.1
NW_022475343.1	46858	47162	XP_031927943.1
NW_022475343.1	47427	48397	XP_031927944.1
NW_022475343.1	50228	52334	XP_031927945.1
NW_022475343.1	52406	54569	XP_031927946.1
NW_022475343.1	54909	57635	XP_031927947.1
NW_022475343.1	57879	59388	XP_031927948.1
NW_022475343.1	59738	61308	XP_031927949.1
NW_022475343.1	61867	65493	XP_031927950.1
NW_022475343.1	65075	65496	XP_031927951.1
NW_022475343.1	66244	67023	XP_031927952.1
NW_022475343.1	72508	75062	XP_031927953.1
NW_022475343.1	75611	79259	XP_031927954.1
NW_022475343.1	79652	82017	XP_031927955.1
NW_022475343.1	82141	83694	XP_031927956.1
NW_022475343.1	84102	87019	XP_031927957.1
NW_022475343.1	87873	90926	XP_031927958.1
NW_022475343.1	99215	100416	XP_031927959.1
NW_022475343.1	100838	101780	XP_031927960.1
NW_022475343.1	102856	103625	XP_031927961.1
NW_022475343.1	104257	106355	XP_031927962.1
NW_022475343.1	106769	113870	XP_031927963.1
NW_022475343.1	114307	116451	XP_031927964.1
NW_022475343.1	117628	119516	XP_031927965.1
NW_022475343.1	119802	120872	XP_031927966.1
NW_022475343.1	121677	122530	XP_031927967.1
NW_022475343.1	123384	126247	XP_031927968.1
NW_022475343.1	127040	128926	XP_031927969.1
NW_022475343.1	129191	130869	XP_031927970.1
NW_022475343.1	130993	132103	XP_031927971.1
NW_022475343.1	132420	135347	XP_031927972.1
NW_022475344.1	366	2320	XP_031927873.1
NW_022475344.1	2552	3773	XP_031927874.1
NW_022475344.1	5789	7797	XP_031927875.1
NW_022475344.1	7934	8356	XP_031927876.1
NW_022475344.1	8557	9132	XP_031927877.1
NW_022475344.1	12135	13603	XP_031927878.1
NW_022475344.1	14518	15002	XP_031927879.1
NW_022475344.1	16578	18234	XP_031927880.1
NW_022475344.1	20046	21717	XP_031927881.1
NW_022475344.1	22349	26360	XP_031927882.1
NW_022475344.1	26805	27992	XP_031927883.1
NW_022475344.1	28563	31005	XP_031927884.1
NW_022475344.1	31171	33211	XP_031927885.1
NW_022475344.1	33345	36096	XP_031927886.1
NW_022475344.1	36159	37529	XP_031927887.1
NW_022475344.1	37603	40972	XP_031927888.1
NW_022475344.1	41132	42628	XP_031927889.1
NW_022475344.1	42864	44330	XP_031927890.1
NW_022475344.1	44330	45091	XP_031927891.1
NW_022475344.1	45049	46470	XP_031927892.1
NW_022475344.1	46798	50641	XP_031927893.1
NW_022475344.1	50828	51429	XP_031927894.1
NW_022475344.1	51708	56382	XP_031927895.1
NW_022475344.1	56382	57884	XP_031927896.1
NW_022475344.1	58325	59338	XP_031927897.1
NW_022475344.1	59425	60535	XP_031927898.1
NW_022475344.1	60711	63127	XP_031927899.1
NW_022475344.1	63962	66277	XP_031927900.1
NW_022475344.1	72366	74319	XP_031927901.1
NW_022475344.1	76945	77795	XP_031927902.1
NW_022475344.1	78090	79956	XP_031927903.1
NW_022475344.1	80392	82280	XP_031927904.1
NW_022475344.1	83216	84576	XP_031927905.1
NW_022475344.1	86924	89190	XP_031927906.1
NW_022475344.1	89625	90790	XP_031927907.1
NW_022475344.1	93545	95241	XP_031927908.1
NW_022475344.1	94755	95488	XP_031927909.1
NW_022475344.1	96803	97255	XP_031927910.1
NW_022475344.1	97255	99194	XP_031927911.1
NW_022475344.1	100119	101415	XP_031927912.1
NW_022475344.1	102308	103425	XP_031927913.1
NW_022475344.1	103869	105529	XP_031927914.1
NW_022475344.1	106102	108087	XP_031927915.1
NW_022475344.1	108399	111308	XP_031927916.1
NW_022475344.1	111935	114331	XP_031927917.1
NW_022475344.1	114387	115861	XP_031927918.1
NW_022475344.1	117023	118694	XP_031927919.1
NW_022475344.1	118991	122738	XP_031927920.1
NW_022475344.1	123571	124824	XP_031927921.1
NW_022475344.1	125036	126725	XP_031927922.1
NW_022475344.1	127303	129555	XP_031927923.1
NW_022475344.1	130529	131257	XP_031927924.1
NW_022475344.1	132199	134090	XP_031927925.1
NW_022475344.1	135451	137168	XP_031927926.1
NW_022475345.1	52	1280	XP_031927828.1
NW_022475345.1	2009	2780	XP_031927829.1
NW_022475345.1	3590	4471	XP_031927830.1
NW_022475345.1	9054	9972	XP_031927831.1
NW_022475345.1	10443	11489	XP_031927832.1
NW_022475345.1	12677	29022	XP_031927833.1
NW_022475345.1	29436	30680	XP_031927834.1
NW_022475345.1	31185	32743	XP_031927835.1
NW_022475345.1	34132	34731	XP_031927836.1
NW_022475345.1	37058	39390	XP_031927837.1
NW_022475345.1	39925	41393	XP_031927838.1
NW_022475345.1	42906	44885	XP_031927839.1
NW_022475345.1	47283	49308	XP_031927840.1
NW_022475345.1	49919	50468	XP_031927841.1
NW_022475345.1	52685	55041	XP_031927842.1
NW_022475345.1	57239	58836	XP_031927843.1
NW_022475345.1	58920	60065	XP_031927844.1
NW_022475345.1	61971	63432	XP_031927845.1
NW_022475345.1	64334	65222	XP_031927846.1
NW_022475345.1	65944	66807	XP_031927847.1
NW_022475345.1	66990	68306	XP_031927848.1
NW_022475345.1	68734	73366	XP_031927849.1
NW_022475345.1	73679	74586	XP_031927850.1
NW_022475345.1	75002	76829	XP_031927851.1
NW_022475345.1	77089	78173	XP_031927852.1
NW_022475345.1	78667	79797	XP_031927853.1
NW_022475345.1	81905	82322	XP_031927854.1
NW_022475345.1	82350	84294	XP_031927855.1
NW_022475345.1	85815	88085	XP_031927856.1
NW_022475345.1	92500	95433	XP_031927857.1
NW_022475345.1	96551	99459	XP_031927858.1
NW_022475345.1	99583	100246	XP_031927859.1
NW_022475345.1	102399	103468	XP_031927860.1
NW_022475345.1	103668	106469	XP_031927861.1
NW_022475345.1	106488	108423	XP_031927862.1
NW_022475345.1	109021	111099	XP_031927863.1
NW_022475345.1	111327	115703	XP_031927864.1
NW_022475345.1	116396	117082	XP_031927865.1
NW_022475345.1	117106	119494	XP_031927866.1
NW_022475345.1	120746	122595	XP_031927867.1
NW_022475345.1	124314	125937	XP_031927868.1
NW_022475345.1	126079	129668	XP_031927869.1
NW_022475345.1	129833	131350	XP_031927870.1
NW_022475345.1	131960	133319	XP_031927871.1
NW_022475345.1	133827	135129	XP_031927872.1
NW_022475346.1	50	576	XP_031927779.1
NW_022475346.1	818	2790	XP_031927780.1
NW_022475346.1	3294	5686	XP_031927781.1
NW_022475346.1	5979	7253	XP_031927782.1
NW_022475346.1	7641	8563	XP_031927783.1
NW_022475346.1	9109	11277	XP_031927784.1
NW_022475346.1	13487	14907	XP_031927785.1
NW_022475346.1	15573	16255	XP_031927786.1
NW_022475346.1	17696	19393	XP_031927787.1
NW_022475346.1	20257	21543	XP_031927788.1
NW_022475346.1	23136	23503	XP_031927789.1
NW_022475346.1	23761	24521	XP_031927790.1
NW_022475346.1	27422	28772	XP_031927791.1
NW_022475346.1	28869	29793	XP_031927792.1
NW_022475346.1	30148	31383	XP_031927793.1
NW_022475346.1	31418	32469	XP_031927794.1
NW_022475346.1	33293	34714	XP_031927795.1
NW_022475346.1	34910	35567	XP_031927796.1
NW_022475346.1	36782	38271	XP_031927797.1
NW_022475346.1	38390	40358	XP_031927798.1
NW_022475346.1	40735	42558	XP_031927799.1
NW_022475346.1	43155	45978	XP_031927800.1
NW_022475346.1	45993	47921	XP_031927801.1
NW_022475346.1	49412	50069	XP_031927802.1
NW_022475346.1	50150	51684	XP_031927803.1
NW_022475346.1	52584	53493	XP_031927804.1
NW_022475346.1	54041	55086	XP_031927805.1
NW_022475346.1	55176	57180	XP_031927806.1
NW_022475346.1	58385	60185	XP_031927807.1
NW_022475346.1	60874	62636	XP_031927808.1
NW_022475346.1	64743	67078	XP_031927809.1
NW_022475346.1	69357	69740	XP_031927810.1
NW_022475346.1	71559	73713	XP_031927811.1
NW_022475346.1	73713	75397	XP_031927812.1
NW_022475346.1	75415	76984	XP_031927813.1
NW_022475346.1	77540	77900	XP_031927814.1
NW_022475346.1	77900	79528	XP_031927815.1
NW_022475346.1	85613	88310	XP_031927816.1
NW_022475346.1	91621	97007	XP_031927817.1
NW_022475346.1	97446	100527	XP_031927818.1
NW_022475346.1	101833	104181	XP_031927819.1
NW_022475346.1	105475	107917	XP_031927820.1
NW_022475346.1	108925	111129	XP_031927821.1
NW_022475346.1	111345	113571	XP_031927822.1
NW_022475346.1	113578	114797	XP_031927823.1
NW_022475346.1	114975	118100	XP_031927824.1
NW_022475346.1	118203	118681	XP_031927825.1
NW_022475346.1	120468	121340	XP_031927826.1
NW_022475346.1	126420	132361	XP_031927827.1
NW_022475347.1	226	863	XP_031927734.1
NW_022475347.1	1305	2749	XP_031927735.1
NW_022475347.1	2858	3669	XP_031927736.1
NW_022475347.1	4100	6317	XP_031927737.1
NW_022475347.1	5636	6803	XP_031927738.1
NW_022475347.1	11329	11922	XP_031927739.1
NW_022475347.1	13132	15287	XP_031927740.1
NW_022475347.1	16948	20418	XP_031927741.1
NW_022475347.1	21755	24739	XP_031927742.1
NW_022475347.1	24953	26276	XP_031927743.1
NW_022475347.1	26610	27823	XP_031927744.1
NW_022475347.1	27978	28705	XP_031927745.1
NW_022475347.1	32424	41291	XP_031927746.1
NW_022475347.1	42352	46494	XP_031927747.1
NW_022475347.1	46592	48547	XP_031927748.1
NW_022475347.1	49345	50526	XP_031927749.1
NW_022475347.1	50852	52092	XP_031927750.1
NW_022475347.1	52482	54065	XP_031927751.1
NW_022475347.1	55479	56547	XP_031927752.1
NW_022475347.1	56872	59289	XP_031927753.1
NW_022475347.1	62501	64187	XP_031927754.1
NW_022475347.1	64798	66755	XP_031927755.1
NW_022475347.1	67903	70509	XP_031927756.1
NW_022475347.1	72478	73228	XP_031927757.1
NW_022475347.1	74810	76660	XP_031927758.1
NW_022475347.1	76742	78242	XP_031927759.1
NW_022475347.1	78614	82098	XP_031927760.1
NW_022475347.1	82615	83902	XP_031927761.1
NW_022475347.1	84178	85525	XP_031927762.1
NW_022475347.1	87942	89038	XP_031927763.1
NW_022475347.1	90022	91250	XP_031927764.1
NW_022475347.1	95087	96483	XP_031927765.1
NW_022475347.1	96908	98579	XP_031927766.1
NW_022475347.1	100888	102716	XP_031927767.1
NW_022475347.1	102362	103599	XP_031927768.1
NW_022475347.1	104560	106487	XP_031927769.1
NW_022475347.1	108142	109838	XP_031927770.1
NW_022475347.1	110082	111365	XP_031927771.1
NW_022475347.1	112551	113199	XP_031927772.1
NW_022475347.1	115002	116571	XP_031927773.1
NW_022475347.1	117285	117986	XP_031927774.1
NW_022475347.1	118133	120867	XP_031927775.1
NW_022475347.1	122803	126290	XP_031927776.1
NW_022475347.1	126197	128985	XP_031927777.1
NW_022475347.1	130416	132271	XP_031927778.1
NW_022475348.1	1137	3501	XP_031927680.1
NW_022475348.1	3667	6760	XP_031927681.1
NW_022475348.1	6759	8681	XP_031927682.1
NW_022475348.1	11600	12533	XP_031927683.1
NW_022475348.1	13478	14966	XP_031927684.1
NW_022475348.1	15454	16655	XP_031927685.1
NW_022475348.1	16840	19614	XP_031927686.1
NW_022475348.1	20286	21230	XP_031927687.1
NW_022475348.1	21751	23194	XP_031927688.1
NW_022475348.1	23970	25427	XP_031927689.1
NW_022475348.1	26408	27783	XP_031927690.1
NW_022475348.1	30931	32374	XP_031927691.1
NW_022475348.1	34135	35444	XP_031927692.1
NW_022475348.1	35637	36551	XP_031927693.1
NW_022475348.1	36591	37917	XP_031927694.1
NW_022475348.1	38055	39958	XP_031927695.1
NW_022475348.1	40369	42465	XP_031927696.1
NW_022475348.1	42518	44224	XP_031927697.1
NW_022475348.1	44571	45802	XP_031927698.1
NW_022475348.1	46246	48007	XP_031927699.1
NW_022475348.1	48444	49125	XP_031927700.1
NW_022475348.1	49776	51470	XP_031927701.1
NW_022475348.1	52376	53789	XP_031927702.1
NW_022475348.1	55050	58485	XP_031927703.1
NW_022475348.1	59003	60490	XP_031927704.1
NW_022475348.1	61502	64653	XP_031927705.1
NW_022475348.1	64708	66367	XP_031927706.1
NW_022475348.1	66862	70601	XP_031927707.1
NW_022475348.1	70745	73116	XP_031927708.1
NW_022475348.1	74196	77376	XP_031927709.1
NW_022475348.1	78826	80723	XP_031927710.1
NW_022475348.1	81234	82531	XP_031927711.1
NW_022475348.1	82829	83927	XP_031927712.1
NW_022475348.1	84589	85807	XP_031927713.1
NW_022475348.1	86673	87500	XP_031927714.1
NW_022475348.1	89927	90604	XP_031927715.1
NW_022475348.1	91337	93518	XP_031927716.1
NW_022475348.1	93920	95803	XP_031927717.1
NW_022475348.1	96270	97779	XP_031927718.1
NW_022475348.1	98694	100294	XP_031927719.1
NW_022475348.1	101097	102972	XP_031927720.1
NW_022475348.1	105245	106309	XP_031927721.1
NW_022475348.1	106485	107844	XP_031927722.1
NW_022475348.1	108604	109432	XP_031927723.1
NW_022475348.1	109654	110463	XP_031927724.1
NW_022475348.1	110933	112753	XP_031927725.1
NW_022475348.1	113147	114208	XP_031927726.1
NW_022475348.1	113824	114595	XP_031927727.1
NW_022475348.1	115575	117457	XP_031927728.1
NW_022475348.1	117921	120991	XP_031927729.1
NW_022475348.1	121762	124471	XP_031927730.1
NW_022475348.1	125837	126816	XP_031927731.1
NW_022475348.1	126910	129092	XP_031927732.1
NW_022475348.1	129578	130495	XP_031927733.1
NW_022475349.1	0	2009	XP_031927632.1
NW_022475349.1	5638	8251	XP_031927633.1
NW_022475349.1	8092	8760	XP_031927634.1
NW_022475349.1	9115	10382	XP_031927635.1
NW_022475349.1	10383	12214	XP_031927636.1
NW_022475349.1	12383	14533	XP_031927637.1
NW_022475349.1	14702	15018	XP_031927638.1
NW_022475349.1	15021	17209	XP_031927639.1
NW_022475349.1	17905	18419	XP_031927640.1
NW_022475349.1	19179	21072	XP_031927641.1
NW_022475349.1	21074	21910	XP_031927642.1
NW_022475349.1	22150	25536	XP_031927643.1
NW_022475349.1	26478	28947	XP_031927644.1
NW_022475349.1	29024	30288	XP_031927645.1
NW_022475349.1	30598	31622	XP_031927646.1
NW_022475349.1	31859	33680	XP_031927647.1
NW_022475349.1	35003	35786	XP_031927648.1
NW_022475349.1	37647	39440	XP_031927649.1
NW_022475349.1	45678	46781	XP_031927650.1
NW_022475349.1	49096	50612	XP_031927651.1
NW_022475349.1	51016	53019	XP_031927652.1
NW_022475349.1	53569	55849	XP_031927653.1
NW_022475349.1	60224	61951	XP_031927654.1
NW_022475349.1	62949	64415	XP_031927655.1
NW_022475349.1	64494	65419	XP_031927656.1
NW_022475349.1	65531	67270	XP_031927657.1
NW_022475349.1	69774	71523	XP_031927658.1
NW_022475349.1	71582	72432	XP_031927659.1
NW_022475349.1	73302	75306	XP_031927660.1
NW_022475349.1	76629	77823	XP_031927661.1
NW_022475349.1	78726	79660	XP_031927662.1
NW_022475349.1	79933	83100	XP_031927663.1
NW_022475349.1	86397	87880	XP_031927664.1
NW_022475349.1	88228	88909	XP_031927665.1
NW_022475349.1	90051	91427	XP_031927666.1
NW_022475349.1	92221	94096	XP_031927667.1
NW_022475349.1	95132	96055	XP_031927668.1
NW_022475349.1	96286	98987	XP_031927669.1
NW_022475349.1	100310	101370	XP_031927670.1
NW_022475349.1	106836	111505	XP_031927671.1
NW_022475349.1	113159	114206	XP_031927672.1
NW_022475349.1	115413	116844	XP_031927673.1
NW_022475349.1	116821	118693	XP_031927674.1
NW_022475349.1	119153	121174	XP_031927675.1
NW_022475349.1	122316	123626	XP_031927676.1
NW_022475349.1	123781	124645	XP_031927677.1
NW_022475349.1	125369	126732	XP_031927678.1
NW_022475349.1	126954	129066	XP_031927679.1
NW_022475350.1	45	1937	XP_031927586.1
NW_022475350.1	3343	4181	XP_031927587.1
NW_022475350.1	4274	5484	XP_031927588.1
NW_022475350.1	6991	8784	XP_031927589.1
NW_022475350.1	10277	11056	XP_031927590.1
NW_022475350.1	11193	13959	XP_031927591.1
NW_022475350.1	14652	16593	XP_031927592.1
NW_022475350.1	17776	19563	XP_031927593.1
NW_022475350.1	21207	23091	XP_031927594.1
NW_022475350.1	25020	27377	XP_031927595.1
NW_022475350.1	28254	29311	XP_031927596.1
NW_022475350.1	29545	30254	XP_031927597.1
NW_022475350.1	30512	32558	XP_031927598.1
NW_022475350.1	32946	34254	XP_031927599.1
NW_022475350.1	34935	36077	XP_031927600.1
NW_022475350.1	37377	39418	XP_031927601.1
NW_022475350.1	41346	42942	XP_031927602.1
NW_022475350.1	45750	46633	XP_031927603.1
NW_022475350.1	46679	48106	XP_031927604.1
NW_022475350.1	49023	51362	XP_031927605.1
NW_022475350.1	52953	53927	XP_031927606.1
NW_022475350.1	54206	54705	XP_031927607.1
NW_022475350.1	56623	57389	XP_031927608.1
NW_022475350.1	57570	59381	XP_031927609.1
NW_022475350.1	61801	62784	XP_031927610.1
NW_022475350.1	63710	66207	XP_031927611.1
NW_022475350.1	67038	69347	XP_031927612.1
NW_022475350.1	70862	71362	XP_031927613.1
NW_022475350.1	71779	73098	XP_031927614.1
NW_022475350.1	73828	75750	XP_031927615.1
NW_022475350.1	75770	77216	XP_031927616.1
NW_022475350.1	77532	80700	XP_031927617.1
NW_022475350.1	83697	84980	XP_031927618.1
NW_022475350.1	90044	92049	XP_031927619.1
NW_022475350.1	92499	93972	XP_031927620.1
NW_022475350.1	94684	97226	XP_031927621.1
NW_022475350.1	97965	99421	XP_031927622.1
NW_022475350.1	105594	108260	XP_031927623.1
NW_022475350.1	109818	111336	XP_031927624.1
NW_022475350.1	111386	112138	XP_031927625.1
NW_022475350.1	111386	112712	XP_031927626.1
NW_022475350.1	113512	115582	XP_031927627.1
NW_022475350.1	116615	117008	XP_031927628.1
NW_022475350.1	120262	122371	XP_031927629.1
NW_022475350.1	122540	123959	XP_031927630.1
NW_022475350.1	126035	129432	XP_031927631.1
NW_022475351.1	708	1893	XP_031927555.1
NW_022475351.1	2292	4380	XP_031927556.1
NW_022475351.1	4677	5454	XP_031927557.1
NW_022475351.1	6052	6802	XP_031927558.1
NW_022475351.1	7236	8354	XP_031927559.1
NW_022475351.1	9273	10194	XP_031927560.1
NW_022475351.1	10218	12252	XP_031927561.1
NW_022475351.1	15343	16764	XP_031927562.1
NW_022475351.1	18618	19052	XP_031927563.1
NW_022475351.1	24827	28228	XP_031927564.1
NW_022475351.1	40466	43252	XP_031927565.1
NW_022475351.1	43838	45303	XP_031927566.1
NW_022475351.1	46637	48687	XP_031927567.1
NW_022475351.1	50403	51712	XP_031927568.1
NW_022475351.1	51589	53114	XP_031927569.1
NW_022475351.1	53833	60598	XP_031927570.1
NW_022475351.1	60918	61722	XP_031927571.1
NW_022475351.1	62608	70206	XP_031927572.1
NW_022475351.1	73805	74747	XP_031927573.1
NW_022475351.1	76225	77197	XP_031927574.1
NW_022475351.1	82106	83707	XP_031927575.1
NW_022475351.1	87648	90079	XP_031927576.1
NW_022475351.1	91838	93624	XP_031927577.1
NW_022475351.1	98076	99287	XP_031927578.1
NW_022475351.1	101639	102442	XP_031927579.1
NW_022475351.1	106553	107122	XP_031927580.1
NW_022475351.1	107869	108868	XP_031927581.1
NW_022475351.1	112894	113796	XP_031927582.1
NW_022475351.1	117884	119501	XP_031927583.1
NW_022475351.1	121155	121499	XP_031927584.1
NW_022475351.1	123915	127280	XP_031927585.1
NW_022475352.1	947	3355	XP_031927516.1
NW_022475352.1	4208	6308	XP_031927517.1
NW_022475352.1	14911	15655	XP_031927518.1
NW_022475352.1	16694	19156	XP_031927519.1
NW_022475352.1	19315	21109	XP_031927520.1
NW_022475352.1	21772	22606	XP_031927521.1
NW_022475352.1	23844	26032	XP_031927522.1
NW_022475352.1	26893	29097	XP_031927523.1
NW_022475352.1	31307	32722	XP_031927524.1
NW_022475352.1	32271	33592	XP_031927525.1
NW_022475352.1	33987	35998	XP_031927526.1
NW_022475352.1	43352	45000	XP_031927527.1
NW_022475352.1	45982	48480	XP_031927528.1
NW_022475352.1	52583	54147	XP_031927529.1
NW_022475352.1	56626	58118	XP_031927530.1
NW_022475352.1	58591	61443	XP_031927531.1
NW_022475352.1	61992	62956	XP_031927532.1
NW_022475352.1	63270	63929	XP_031927533.1
NW_022475352.1	64207	66377	XP_031927534.1
NW_022475352.1	67473	68421	XP_031927535.1
NW_022475352.1	68424	72480	XP_031927536.1
NW_022475352.1	72653	74441	XP_031927537.1
NW_022475352.1	77011	84308	XP_031927538.1
NW_022475352.1	84683	86171	XP_031927539.1
NW_022475352.1	85960	87771	XP_031927540.1
NW_022475352.1	87930	89422	XP_031927541.1
NW_022475352.1	89699	90665	XP_031927542.1
NW_022475352.1	92716	95859	XP_031927543.1
NW_022475352.1	96035	96981	XP_031927544.1
NW_022475352.1	97468	103158	XP_031927545.1
NW_022475352.1	103652	105555	XP_031927546.1
NW_022475352.1	106641	108366	XP_031927547.1
NW_022475352.1	109173	109459	XP_031927548.1
NW_022475352.1	110731	113949	XP_031927549.1
NW_022475352.1	114896	117389	XP_031927550.1
NW_022475352.1	118965	119830	XP_031927551.1
NW_022475352.1	120070	121266	XP_031927552.1
NW_022475352.1	123001	124714	XP_031927553.1
NW_022475352.1	125962	126729	XP_031927554.1
NW_022475353.1	3827	6920	XP_031927473.1
NW_022475353.1	8024	9208	XP_031927474.1
NW_022475353.1	9207	9629	XP_031927475.1
NW_022475353.1	9629	11164	XP_031927476.1
NW_022475353.1	14812	17325	XP_031927477.1
NW_022475353.1	17325	17934	XP_031927478.1
NW_022475353.1	18984	19494	XP_031927479.1
NW_022475353.1	19791	21466	XP_031927480.1
NW_022475353.1	22174	23781	XP_031927481.1
NW_022475353.1	23636	26920	XP_031927482.1
NW_022475353.1	27269	29012	XP_031927483.1
NW_022475353.1	29373	30739	XP_031927484.1
NW_022475353.1	31598	33504	XP_031927485.1
NW_022475353.1	33854	35597	XP_031927486.1
NW_022475353.1	38297	39818	XP_031927487.1
NW_022475353.1	39925	40755	XP_031927488.1
NW_022475353.1	41568	42449	XP_031927489.1
NW_022475353.1	47902	49753	XP_031927490.1
NW_022475353.1	50916	51745	XP_031927491.1
NW_022475353.1	51745	53175	XP_031927492.1
NW_022475353.1	54848	57262	XP_031927493.1
NW_022475353.1	57263	59714	XP_031927494.1
NW_022475353.1	59857	60833	XP_031927495.1
NW_022475353.1	61065	65470	XP_031927496.1
NW_022475353.1	65913	67123	XP_031927497.1
NW_022475353.1	67162	69020	XP_031927498.1
NW_022475353.1	70818	71874	XP_031927499.1
NW_022475353.1	72476	74003	XP_031927500.1
NW_022475353.1	74165	76843	XP_031927501.1
NW_022475353.1	80215	83162	XP_031927502.1
NW_022475353.1	84168	87003	XP_031927503.1
NW_022475353.1	86006	87003	XP_031927504.1
NW_022475353.1	87007	89250	XP_031927505.1
NW_022475353.1	89751	92029	XP_031927506.1
NW_022475353.1	92449	94396	XP_031927507.1
NW_022475353.1	95539	97642	XP_031927508.1
NW_022475353.1	98131	100223	XP_031927509.1
NW_022475353.1	100260	102397	XP_031927510.1
NW_022475353.1	102685	103653	XP_031927511.1
NW_022475353.1	103973	112961	XP_031927512.1
NW_022475353.1	113616	115606	XP_031927513.1
NW_022475353.1	116349	118079	XP_031927514.1
NW_022475353.1	124046	125241	XP_031927515.1
NW_022475354.1	15	2031	XP_031927422.1
NW_022475354.1	2432	4484	XP_031927423.1
NW_022475354.1	5159	6756	XP_031927424.1
NW_022475354.1	8518	10117	XP_031927425.1
NW_022475354.1	10289	11428	XP_031927426.1
NW_022475354.1	12356	14741	XP_031927427.1
NW_022475354.1	18695	19747	XP_031927428.1
NW_022475354.1	21523	23839	XP_031927429.1
NW_022475354.1	23868	25184	XP_031927430.1
NW_022475354.1	26110	27705	XP_031927431.1
NW_022475354.1	27722	29492	XP_031927432.1
NW_022475354.1	30012	33424	XP_031927433.1
NW_022475354.1	33060	34080	XP_031927434.1
NW_022475354.1	34186	35577	XP_031927435.1
NW_022475354.1	35577	36214	XP_031927436.1
NW_022475354.1	36214	38953	XP_031927437.1
NW_022475354.1	39504	41333	XP_031927438.1
NW_022475354.1	41390	44700	XP_031927439.1
NW_022475354.1	44865	46126	XP_031927440.1
NW_022475354.1	46110	47098	XP_031927441.1
NW_022475354.1	51286	51696	XP_031927442.1
NW_022475354.1	51735	52928	XP_031927443.1
NW_022475354.1	53107	55005	XP_031927444.1
NW_022475354.1	55541	57144	XP_031927445.1
NW_022475354.1	57553	61260	XP_031927446.1
NW_022475354.1	61734	62463	XP_031927447.1
NW_022475354.1	63443	65087	XP_031927448.1
NW_022475354.1	65439	67445	XP_031927449.1
NW_022475354.1	68820	70553	XP_031927450.1
NW_022475354.1	71025	73578	XP_031927451.1
NW_022475354.1	74927	76994	XP_031927452.1
NW_022475354.1	77552	79021	XP_031927453.1
NW_022475354.1	79035	79952	XP_031927454.1
NW_022475354.1	80157	82534	XP_031927455.1
NW_022475354.1	85880	87349	XP_031927456.1
NW_022475354.1	88007	89130	XP_031927457.1
NW_022475354.1	89262	90854	XP_031927458.1
NW_022475354.1	92751	94835	XP_031927459.1
NW_022475354.1	95037	99834	XP_031927460.1
NW_022475354.1	99834	100980	XP_031927461.1
NW_022475354.1	101070	102661	XP_031927462.1
NW_022475354.1	102630	103588	XP_031927463.1
NW_022475354.1	103933	104775	XP_031927464.1
NW_022475354.1	104806	106118	XP_031927465.1
NW_022475354.1	106102	106471	XP_031927466.1
NW_022475354.1	107482	112102	XP_031927467.1
NW_022475354.1	112572	113075	XP_031927468.1
NW_022475354.1	113401	115914	XP_031927469.1
NW_022475354.1	116785	118003	XP_031927470.1
NW_022475354.1	118132	119874	XP_031927471.1
NW_022475354.1	120057	123772	XP_031927472.1
NW_022475355.1	1548	3403	XP_031927379.1
NW_022475355.1	3462	4844	XP_031927380.1
NW_022475355.1	4801	6128	XP_031927381.1
NW_022475355.1	6128	7340	XP_031927382.1
NW_022475355.1	9822	13359	XP_031927383.1
NW_022475355.1	15122	16671	XP_031927384.1
NW_022475355.1	18107	19925	XP_031927385.1
NW_022475355.1	22453	23876	XP_031927386.1
NW_022475355.1	25171	27685	XP_031927387.1
NW_022475355.1	27896	30575	XP_031927388.1
NW_022475355.1	30696	32717	XP_031927389.1
NW_022475355.1	33006	34490	XP_031927390.1
NW_022475355.1	34515	36919	XP_031927391.1
NW_022475355.1	37101	39138	XP_031927392.1
NW_022475355.1	39956	41541	XP_031927393.1
NW_022475355.1	41770	43685	XP_031927394.1
NW_022475355.1	43940	45421	XP_031927395.1
NW_022475355.1	45411	46913	XP_031927396.1
NW_022475355.1	47878	51495	XP_031927397.1
NW_022475355.1	60417	60858	XP_031927398.1
NW_022475355.1	63481	65239	XP_031927399.1
NW_022475355.1	68322	70178	XP_031927400.1
NW_022475355.1	71707	72647	XP_031927401.1
NW_022475355.1	73302	74528	XP_031927402.1
NW_022475355.1	74558	76932	XP_031927403.1
NW_022475355.1	78431	83426	XP_031927404.1
NW_022475355.1	83400	84245	XP_031927405.1
NW_022475355.1	84331	86825	XP_031927406.1
NW_022475355.1	87015	88218	XP_031927407.1
NW_022475355.1	88218	89387	XP_031927408.1
NW_022475355.1	89597	91105	XP_031927409.1
NW_022475355.1	91889	93556	XP_031927410.1
NW_022475355.1	93557	94895	XP_031927411.1
NW_022475355.1	98003	99243	XP_031927412.1
NW_022475355.1	99906	101590	XP_031927413.1
NW_022475355.1	101737	103114	XP_031927414.1
NW_022475355.1	103987	105038	XP_031927415.1
NW_022475355.1	105030	107047	XP_031927416.1
NW_022475355.1	107148	113098	XP_031927417.1
NW_022475355.1	113284	115923	XP_031927418.1
NW_022475355.1	116187	117340	XP_031927419.1
NW_022475355.1	117589	118677	XP_031927420.1
NW_022475355.1	119405	122682	XP_031927421.1
NW_022475356.1	3264	5704	XP_031927328.1
NW_022475356.1	6584	8030	XP_031927329.1
NW_022475356.1	9976	10486	XP_031927330.1
NW_022475356.1	12877	13345	XP_031927331.1
NW_022475356.1	15446	15866	XP_031927332.1
NW_022475356.1	16013	17221	XP_031927333.1
NW_022475356.1	18070	19540	XP_031927334.1
NW_022475356.1	21034	22979	XP_031927335.1
NW_022475356.1	24796	26575	XP_031927336.1
NW_022475356.1	27267	27609	XP_031927337.1
NW_022475356.1	27635	28490	XP_031927338.1
NW_022475356.1	30360	32271	XP_031927339.1
NW_022475356.1	31789	33206	XP_031927340.1
NW_022475356.1	33477	36196	XP_031927341.1
NW_022475356.1	36489	37482	XP_031927342.1
NW_022475356.1	37951	39698	XP_031927343.1
NW_022475356.1	40543	41649	XP_031927344.1
NW_022475356.1	42208	43769	XP_031927345.1
NW_022475356.1	44521	45802	XP_031927346.1
NW_022475356.1	48064	51700	XP_031927347.1
NW_022475356.1	51927	53039	XP_031927348.1
NW_022475356.1	53335	54766	XP_031927349.1
NW_022475356.1	55264	55841	XP_031927350.1
NW_022475356.1	56833	57746	XP_031927351.1
NW_022475356.1	58710	59891	XP_031927352.1
NW_022475356.1	60156	61319	XP_031927353.1
NW_022475356.1	62264	63177	XP_031927354.1
NW_022475356.1	63217	64078	XP_031927355.1
NW_022475356.1	65260	67366	XP_031927356.1
NW_022475356.1	66563	67746	XP_031927357.1
NW_022475356.1	68750	69342	XP_031927358.1
NW_022475356.1	71892	72480	XP_031927359.1
NW_022475356.1	73147	74071	XP_031927360.1
NW_022475356.1	75948	79958	XP_031927361.1
NW_022475356.1	81830	82598	XP_031927362.1
NW_022475356.1	82683	84478	XP_031927363.1
NW_022475356.1	85362	86874	XP_031927364.1
NW_022475356.1	86889	88765	XP_031927365.1
NW_022475356.1	89160	91595	XP_031927366.1
NW_022475356.1	92414	93374	XP_031927367.1
NW_022475356.1	93626	94684	XP_031927368.1
NW_022475356.1	97312	98057	XP_031927369.1
NW_022475356.1	100770	101474	XP_031927370.1
NW_022475356.1	102506	103335	XP_031927371.1
NW_022475356.1	104240	105916	XP_031927372.1
NW_022475356.1	106220	108165	XP_031927373.1
NW_022475356.1	108245	109760	XP_031927374.1
NW_022475356.1	112028	115579	XP_031927375.1
NW_022475356.1	116400	117473	XP_031927376.1
NW_022475356.1	118107	118983	XP_031927377.1
NW_022475356.1	122059	122894	XP_031927378.1
NW_022475357.1	403	2469	XP_031927285.1
NW_022475357.1	2588	5901	XP_031927286.1
NW_022475357.1	5775	6991	XP_031927287.1
NW_022475357.1	6987	8958	XP_031927288.1
NW_022475357.1	9101	11729	XP_031927289.1
NW_022475357.1	12419	15308	XP_031927290.1
NW_022475357.1	15579	16553	XP_031927291.1
NW_022475357.1	17000	18563	XP_031927292.1
NW_022475357.1	18640	21001	XP_031927293.1
NW_022475357.1	21189	24816	XP_031927294.1
NW_022475357.1	26631	29279	XP_031927295.1
NW_022475357.1	29461	31234	XP_031927296.1
NW_022475357.1	31445	34612	XP_031927297.1
NW_022475357.1	34613	36318	XP_031927298.1
NW_022475357.1	36531	38202	XP_031927299.1
NW_022475357.1	38203	39160	XP_031927300.1
NW_022475357.1	41870	46153	XP_031927301.1
NW_022475357.1	46223	49071	XP_031927302.1
NW_022475357.1	49851	51231	XP_031927303.1
NW_022475357.1	52070	53066	XP_031927304.1
NW_022475357.1	53328	53680	XP_031927305.1
NW_022475357.1	54078	54767	XP_031927306.1
NW_022475357.1	55139	58957	XP_031927307.1
NW_022475357.1	63154	67903	XP_031927308.1
NW_022475357.1	69828	71825	XP_031927309.1
NW_022475357.1	73020	74908	XP_031927310.1
NW_022475357.1	74973	75711	XP_031927311.1
NW_022475357.1	75642	76548	XP_031927312.1
NW_022475357.1	77632	78504	XP_031927313.1
NW_022475357.1	79236	80919	XP_031927314.1
NW_022475357.1	81353	83692	XP_031927315.1
NW_022475357.1	83735	84813	XP_031927316.1
NW_022475357.1	86257	87325	XP_031927317.1
NW_022475357.1	87752	90652	XP_031927318.1
NW_022475357.1	92525	96971	XP_031927319.1
NW_022475357.1	97800	98983	XP_031927320.1
NW_022475357.1	99426	100476	XP_031927321.1
NW_022475357.1	100669	104164	XP_031927322.1
NW_022475357.1	104854	107114	XP_031927323.1
NW_022475357.1	107127	108296	XP_031927324.1
NW_022475357.1	109297	114705	XP_031927325.1
NW_022475357.1	115183	117051	XP_031927326.1
NW_022475357.1	117612	120249	XP_031927327.1
NW_022475358.1	4286	4920	XP_031927252.1
NW_022475358.1	4412	8546	XP_031927253.1
NW_022475358.1	8652	10248	XP_031927254.1
NW_022475358.1	11261	13850	XP_031927255.1
NW_022475358.1	14339	18427	XP_031927256.1
NW_022475358.1	18580	19869	XP_031927257.1
NW_022475358.1	23263	24458	XP_031927258.1
NW_022475358.1	24814	28165	XP_031927259.1
NW_022475358.1	30107	31783	XP_031927260.1
NW_022475358.1	31921	32901	XP_031927261.1
NW_022475358.1	33261	38274	XP_031927262.1
NW_022475358.1	39240	46028	XP_031927263.1
NW_022475358.1	46596	47149	XP_031927264.1
NW_022475358.1	47477	48550	XP_031927265.1
NW_022475358.1	53991	56129	XP_031927266.1
NW_022475358.1	62215	66846	XP_031927267.1
NW_022475358.1	68105	69871	XP_031927268.1
NW_022475358.1	70909	74393	XP_031927269.1
NW_022475358.1	74771	77053	XP_031927270.1
NW_022475358.1	78360	78910	XP_031927271.1
NW_022475358.1	79600	83274	XP_031927272.1
NW_022475358.1	83259	84137	XP_031927273.1
NW_022475358.1	84493	86335	XP_031927274.1
NW_022475358.1	86500	91347	XP_031927275.1
NW_022475358.1	91464	94997	XP_031927276.1
NW_022475358.1	95258	98499	XP_031927277.1
NW_022475358.1	98492	101057	XP_031927278.1
NW_022475358.1	105388	108561	XP_031927279.1
NW_022475358.1	108446	109300	XP_031927280.1
NW_022475358.1	109989	111202	XP_031927281.1
NW_022475358.1	111835	114824	XP_031927282.1
NW_022475358.1	115220	116582	XP_031927283.1
NW_022475358.1	116582	117547	XP_031927284.1
NW_022475359.1	83	743	XP_031927206.1
NW_022475359.1	1012	2345	XP_031927207.1
NW_022475359.1	3309	4871	XP_031927208.1
NW_022475359.1	5106	6931	XP_031927209.1
NW_022475359.1	7028	8234	XP_031927210.1
NW_022475359.1	8476	10355	XP_031927211.1
NW_022475359.1	10685	11834	XP_031927212.1
NW_022475359.1	12040	13817	XP_031927213.1
NW_022475359.1	14487	15450	XP_031927214.1
NW_022475359.1	15497	16658	XP_031927215.1
NW_022475359.1	16780	19723	XP_031927216.1
NW_022475359.1	20479	24189	XP_031927217.1
NW_022475359.1	24231	26358	XP_031927218.1
NW_022475359.1	26656	28035	XP_031927219.1
NW_022475359.1	29212	30586	XP_031927220.1
NW_022475359.1	30844	32233	XP_031927221.1
NW_022475359.1	32412	35656	XP_031927222.1
NW_022475359.1	35874	36986	XP_031927223.1
NW_022475359.1	37097	37652	XP_031927224.1
NW_022475359.1	37928	40543	XP_031927225.1
NW_022475359.1	40675	42259	XP_031927226.1
NW_022475359.1	42445	43308	XP_031927227.1
NW_022475359.1	43307	44878	XP_031927228.1
NW_022475359.1	46867	53094	XP_031927229.1
NW_022475359.1	53600	54517	XP_031927230.1
NW_022475359.1	55220	56657	XP_031927231.1
NW_022475359.1	56893	60306	XP_031927232.1
NW_022475359.1	63108	65214	XP_031927233.1
NW_022475359.1	66632	73473	XP_031927234.1
NW_022475359.1	73912	77784	XP_031927235.1
NW_022475359.1	77834	79561	XP_031927236.1
NW_022475359.1	80120	84411	XP_031927237.1
NW_022475359.1	84556	86140	XP_031927238.1
NW_022475359.1	86514	89472	XP_031927239.1
NW_022475359.1	89761	91559	XP_031927240.1
NW_022475359.1	91391	93659	XP_031927241.1
NW_022475359.1	96302	96791	XP_031927242.1
NW_022475359.1	96884	100114	XP_031927243.1
NW_022475359.1	100114	101038	XP_031927244.1
NW_022475359.1	101038	102220	XP_031927245.1
NW_022475359.1	104169	105995	XP_031927246.1
NW_022475359.1	108344	110136	XP_031927247.1
NW_022475359.1	110198	111560	XP_031927248.1
NW_022475359.1	111257	111560	XP_031927249.1
NW_022475359.1	112503	112881	XP_031927250.1
NW_022475359.1	115731	116771	XP_031927251.1
NW_022475360.1	834	2930	XP_031927163.1
NW_022475360.1	2923	4563	XP_031927164.1
NW_022475360.1	7218	9047	XP_031927165.1
NW_022475360.1	11608	13099	XP_031927166.1
NW_022475360.1	13394	14678	XP_031927167.1
NW_022475360.1	16155	17621	XP_031927168.1
NW_022475360.1	19688	19957	XP_031927169.1
NW_022475360.1	20742	22826	XP_031927170.1
NW_022475360.1	23413	24325	XP_031927171.1
NW_022475360.1	24168	26015	XP_031927172.1
NW_022475360.1	26392	28097	XP_031927173.1
NW_022475360.1	28285	30144	XP_031927174.1
NW_022475360.1	30502	31573	XP_031927175.1
NW_022475360.1	30873	33278	XP_031927176.1
NW_022475360.1	33747	35979	XP_031927177.1
NW_022475360.1	37190	37856	XP_031927178.1
NW_022475360.1	38990	40175	XP_031927179.1
NW_022475360.1	39657	41287	XP_031927180.1
NW_022475360.1	42183	44560	XP_031927181.1
NW_022475360.1	45040	45405	XP_031927182.1
NW_022475360.1	47684	49984	XP_031927183.1
NW_022475360.1	49653	50232	XP_031927184.1
NW_022475360.1	52725	53298	XP_031927185.1
NW_022475360.1	55816	57271	XP_031927186.1
NW_022475360.1	58961	59830	XP_031927187.1
NW_022475360.1	60810	61506	XP_031927188.1
NW_022475360.1	63420	64845	XP_031927189.1
NW_022475360.1	64919	65383	XP_031927190.1
NW_022475360.1	66596	68018	XP_031927191.1
NW_022475360.1	68433	69035	XP_031927192.1
NW_022475360.1	69850	72339	XP_031927193.1
NW_022475360.1	73956	74733	XP_031927194.1
NW_022475360.1	77061	79022	XP_031927195.1
NW_022475360.1	80347	81645	XP_031927196.1
NW_022475360.1	86818	88822	XP_031927197.1
NW_022475360.1	89130	90971	XP_031927198.1
NW_022475360.1	91052	93472	XP_031927199.1
NW_022475360.1	93455	95239	XP_031927200.1
NW_022475360.1	95619	97528	XP_031927201.1
NW_022475360.1	98208	100243	XP_031927202.1
NW_022475360.1	101059	109389	XP_031927203.1
NW_022475360.1	112757	114734	XP_031927204.1
NW_022475360.1	115296	118189	XP_031927205.1
NW_022475361.1	258	4143	XP_031927119.1
NW_022475361.1	4408	5717	XP_031927120.1
NW_022475361.1	5713	7510	XP_031927121.1
NW_022475361.1	7692	9384	XP_031927122.1
NW_022475361.1	9421	12018	XP_031927123.1
NW_022475361.1	12066	13492	XP_031927124.1
NW_022475361.1	14114	15810	XP_031927125.1
NW_022475361.1	16459	20275	XP_031927126.1
NW_022475361.1	20575	22531	XP_031927127.1
NW_022475361.1	22869	24422	XP_031927128.1
NW_022475361.1	25784	28228	XP_031927129.1
NW_022475361.1	31517	35676	XP_031927130.1
NW_022475361.1	39927	42108	XP_031927131.1
NW_022475361.1	42466	43787	XP_031927132.1
NW_022475361.1	43985	44587	XP_031927133.1
NW_022475361.1	44583	46917	XP_031927134.1
NW_022475361.1	47276	48145	XP_031927135.1
NW_022475361.1	49056	50800	XP_031927136.1
NW_022475361.1	50861	54813	XP_031927137.1
NW_022475361.1	56126	58277	XP_031927138.1
NW_022475361.1	58328	61036	XP_031927139.1
NW_022475361.1	61036	62030	XP_031927140.1
NW_022475361.1	62030	63160	XP_031927141.1
NW_022475361.1	63868	66712	XP_031927142.1
NW_022475361.1	68248	69289	XP_031927143.1
NW_022475361.1	69976	70772	XP_031927144.1
NW_022475361.1	72173	72484	XP_031927145.1
NW_022475361.1	72919	73180	XP_031927147.1
NW_022475361.1	72919	75662	XP_031927146.1
NW_022475361.1	75820	77352	XP_031927148.1
NW_022475361.1	77666	78446	XP_031927149.1
NW_022475361.1	80720	84224	XP_031927150.1
NW_022475361.1	84512	87877	XP_031927151.1
NW_022475361.1	89091	89757	XP_031927152.1
NW_022475361.1	93109	94372	XP_031927153.1
NW_022475361.1	94723	96853	XP_031927154.1
NW_022475361.1	96860	98249	XP_031927155.1
NW_022475361.1	98410	99677	XP_031927156.1
NW_022475361.1	100243	101906	XP_031927157.1
NW_022475361.1	102765	104312	XP_031927158.1
NW_022475361.1	104312	106006	XP_031927159.1
NW_022475361.1	106589	108177	XP_031927160.1
NW_022475361.1	108257	111077	XP_031927161.1
NW_022475361.1	113347	114787	XP_031927162.1
NW_022475362.1	1027	1576	XP_031927078.1
NW_022475362.1	2161	4262	XP_031927079.1
NW_022475362.1	5814	7599	XP_031927080.1
NW_022475362.1	8720	10397	XP_031927081.1
NW_022475362.1	11508	12511	XP_031927082.1
NW_022475362.1	13080	15216	XP_031927083.1
NW_022475362.1	15580	16509	XP_031927084.1
NW_022475362.1	17003	17937	XP_031927085.1
NW_022475362.1	18708	20120	XP_031927086.1
NW_022475362.1	21022	23103	XP_031927087.1
NW_022475362.1	23139	30129	XP_031927088.1
NW_022475362.1	30789	31527	XP_031927089.1
NW_022475362.1	32729	34639	XP_031927090.1
NW_022475362.1	35127	36081	XP_031927091.1
NW_022475362.1	36829	44020	XP_031927092.1
NW_022475362.1	44737	46599	XP_031927093.1
NW_022475362.1	49070	51141	XP_031927094.1
NW_022475362.1	51154	52774	XP_031927095.1
NW_022475362.1	54744	56268	XP_031927096.1
NW_022475362.1	57099	57846	XP_031927097.1
NW_022475362.1	59820	61311	XP_031927098.1
NW_022475362.1	62658	64431	XP_031927099.1
NW_022475362.1	64933	68758	XP_031927100.1
NW_022475362.1	69482	70438	XP_031927101.1
NW_022475362.1	71020	73441	XP_031927102.1
NW_022475362.1	73841	75943	XP_031927103.1
NW_022475362.1	78832	79985	XP_031927104.1
NW_022475362.1	82071	83037	XP_031927105.1
NW_022475362.1	83155	84906	XP_031927106.1
NW_022475362.1	85091	86321	XP_031927107.1
NW_022475362.1	87794	89571	XP_031927108.1
NW_022475362.1	91019	92558	XP_031927109.1
NW_022475362.1	93934	94234	XP_031927110.1
NW_022475362.1	94234	95125	XP_031927111.1
NW_022475362.1	95207	96652	XP_031927112.1
NW_022475362.1	98219	99409	XP_031927113.1
NW_022475362.1	105242	105847	XP_031927114.1
NW_022475362.1	107143	107591	XP_031927115.1
NW_022475362.1	108056	108935	XP_031927116.1
NW_022475362.1	109674	111154	XP_031927117.1
NW_022475362.1	113036	114046	XP_031927118.1
NW_022475363.1	2595	4962	XP_031927038.1
NW_022475363.1	5959	7087	XP_031927039.1
NW_022475363.1	9630	12351	XP_031927040.1
NW_022475363.1	13226	17248	XP_031927041.1
NW_022475363.1	21526	22884	XP_031927042.1
NW_022475363.1	23644	25538	XP_031927043.1
NW_022475363.1	25681	26790	XP_031927044.1
NW_022475363.1	26882	28301	XP_031927045.1
NW_022475363.1	28355	28883	XP_031927046.1
NW_022475363.1	28355	30706	XP_031927047.1
NW_022475363.1	32295	36729	XP_031927048.1
NW_022475363.1	37096	38673	XP_031927049.1
NW_022475363.1	38673	40530	XP_031927050.1
NW_022475363.1	40613	44790	XP_031927051.1
NW_022475363.1	45025	46427	XP_031927052.1
NW_022475363.1	46463	46948	XP_031927053.1
NW_022475363.1	47090	49306	XP_031927054.1
NW_022475363.1	49307	51875	XP_031927055.1
NW_022475363.1	55628	57643	XP_031927056.1
NW_022475363.1	60011	61581	XP_031927057.1
NW_022475363.1	61653	63237	XP_031927058.1
NW_022475363.1	63436	66634	XP_031927059.1
NW_022475363.1	67257	70254	XP_031927060.1
NW_022475363.1	70411	70812	XP_031927061.1
NW_022475363.1	70932	71312	XP_031927062.1
NW_022475363.1	72992	74811	XP_031927063.1
NW_022475363.1	75743	76256	XP_031927064.1
NW_022475363.1	76670	77131	XP_031927065.1
NW_022475363.1	77969	82287	XP_031927066.1
NW_022475363.1	82767	83304	XP_031927067.1
NW_022475363.1	83566	86245	XP_031927068.1
NW_022475363.1	86248	88145	XP_031927069.1
NW_022475363.1	88845	89412	XP_031927070.1
NW_022475363.1	89234	90852	XP_031927071.1
NW_022475363.1	103232	104403	XP_031927072.1
NW_022475363.1	106690	107623	XP_031927073.1
NW_022475363.1	108867	110304	XP_031927074.1
NW_022475363.1	110457	111587	XP_031927075.1
NW_022475363.1	111742	114569	XP_031927076.1
NW_022475363.1	114827	116417	XP_031927077.1
NW_022475364.1	2106	3593	XP_031926994.1
NW_022475364.1	4172	6664	XP_031926995.1
NW_022475364.1	6895	7813	XP_031926996.1
NW_022475364.1	8458	10627	XP_031926997.1
NW_022475364.1	10800	11538	XP_031926998.1
NW_022475364.1	12819	14024	XP_031926999.1
NW_022475364.1	14391	15646	XP_031927000.1
NW_022475364.1	15740	18555	XP_031927001.1
NW_022475364.1	19133	20515	XP_031927002.1
NW_022475364.1	21774	23493	XP_031927003.1
NW_022475364.1	23542	24888	XP_031927004.1
NW_022475364.1	26085	28255	XP_031927005.1
NW_022475364.1	29912	31431	XP_031927006.1
NW_022475364.1	32195	33830	XP_031927007.1
NW_022475364.1	34793	37537	XP_031927008.1
NW_022475364.1	38263	40082	XP_031927009.1
NW_022475364.1	41329	45512	XP_031927010.1
NW_022475364.1	45776	46544	XP_031927011.1
NW_022475364.1	47721	48775	XP_031927012.1
NW_022475364.1	50484	50899	XP_031927013.1
NW_022475364.1	51844	53718	XP_031927014.1
NW_022475364.1	54771	55498	XP_031927015.1
NW_022475364.1	56206	57858	XP_031927016.1
NW_022475364.1	58544	59375	XP_031927017.1
NW_022475364.1	59392	61992	XP_031927018.1
NW_022475364.1	62676	69147	XP_031927019.1
NW_022475364.1	70810	72603	XP_031927020.1
NW_022475364.1	74027	75121	XP_031927021.1
NW_022475364.1	75763	76935	XP_031927022.1
NW_022475364.1	79923	81150	XP_031927023.1
NW_022475364.1	81628	81994	XP_031927024.1
NW_022475364.1	84807	86004	XP_031927025.1
NW_022475364.1	86339	88238	XP_031927026.1
NW_022475364.1	89030	90094	XP_031927027.1
NW_022475364.1	91072	92476	XP_031927028.1
NW_022475364.1	92627	94106	XP_031927029.1
NW_022475364.1	94994	97370	XP_031927030.1
NW_022475364.1	97468	99521	XP_031927031.1
NW_022475364.1	99638	102205	XP_031927032.1
NW_022475364.1	104573	105924	XP_031927033.1
NW_022475364.1	106434	106923	XP_031927034.1
NW_022475364.1	108260	109358	XP_031927035.1
NW_022475364.1	112534	113162	XP_031927036.1
NW_022475364.1	113970	115317	XP_031927037.1
NW_022475365.1	3220	3704	XP_031926961.1
NW_022475365.1	5994	7151	XP_031926962.1
NW_022475365.1	11269	12058	XP_031926963.1
NW_022475365.1	14727	16335	XP_031926964.1
NW_022475365.1	21389	21832	XP_031926965.1
NW_022475365.1	26733	27537	XP_031926966.1
NW_022475365.1	33122	33425	XP_031926967.1
NW_022475365.1	34428	35719	XP_031926968.1
NW_022475365.1	36750	37730	XP_031926969.1
NW_022475365.1	39647	41230	XP_031926970.1
NW_022475365.1	42248	43489	XP_031926971.1
NW_022475365.1	44045	45009	XP_031926972.1
NW_022475365.1	48798	51225	XP_031926973.1
NW_022475365.1	52960	53762	XP_031926974.1
NW_022475365.1	53853	54664	XP_031926975.1
NW_022475365.1	55320	56180	XP_031926976.1
NW_022475365.1	56739	58158	XP_031926977.1
NW_022475365.1	59723	61613	XP_031926978.1
NW_022475365.1	61562	62584	XP_031926979.1
NW_022475365.1	64298	66749	XP_031926980.1
NW_022475365.1	67671	68698	XP_031926981.1
NW_022475365.1	71282	73285	XP_031926982.1
NW_022475365.1	73502	76487	XP_031926983.1
NW_022475365.1	79017	86001	XP_031926984.1
NW_022475365.1	86629	90736	XP_031926985.1
NW_022475365.1	91413	96690	XP_031926986.1
NW_022475365.1	96868	100458	XP_031926987.1
NW_022475365.1	101802	104909	XP_031926988.1
NW_022475365.1	105282	106985	XP_031926989.1
NW_022475365.1	107020	108340	XP_031926990.1
NW_022475365.1	108487	110025	XP_031926991.1
NW_022475365.1	110557	113535	XP_031926992.1
NW_022475365.1	114660	115875	XP_031926993.1
NW_022475366.1	259	2577	XP_031926921.1
NW_022475366.1	7555	8917	XP_031926922.1
NW_022475366.1	9826	12641	XP_031926923.1
NW_022475366.1	14235	17434	XP_031926924.1
NW_022475366.1	17429	19721	XP_031926925.1
NW_022475366.1	19872	20747	XP_031926926.1
NW_022475366.1	20676	23698	XP_031926927.1
NW_022475366.1	24996	26871	XP_031926928.1
NW_022475366.1	27506	29260	XP_031926929.1
NW_022475366.1	29228	31546	XP_031926930.1
NW_022475366.1	31734	33059	XP_031926931.1
NW_022475366.1	33676	34995	XP_031926932.1
NW_022475366.1	35189	35711	XP_031926933.1
NW_022475366.1	36118	38123	XP_031926934.1
NW_022475366.1	38730	39417	XP_031926935.1
NW_022475366.1	44675	46862	XP_031926936.1
NW_022475366.1	51038	52916	XP_031926937.1
NW_022475366.1	53476	56834	XP_031926938.1
NW_022475366.1	56928	59864	XP_031926939.1
NW_022475366.1	61199	62602	XP_031926940.1
NW_022475366.1	63347	65534	XP_031926941.1
NW_022475366.1	65534	68164	XP_031926942.1
NW_022475366.1	68201	68990	XP_031926943.1
NW_022475366.1	69576	70680	XP_031926944.1
NW_022475366.1	71087	72393	XP_031926945.1
NW_022475366.1	72544	74372	XP_031926946.1
NW_022475366.1	75622	80122	XP_031926947.1
NW_022475366.1	80382	82033	XP_031926948.1
NW_022475366.1	82590	83021	XP_031926949.1
NW_022475366.1	83132	85847	XP_031926950.1
NW_022475366.1	91429	92974	XP_031926951.1
NW_022475366.1	93528	95307	XP_031926952.1
NW_022475366.1	97284	98332	XP_031926953.1
NW_022475366.1	100348	104266	XP_031926954.1
NW_022475366.1	104390	104947	XP_031926955.1
NW_022475366.1	105242	107628	XP_031926956.1
NW_022475366.1	107850	109653	XP_031926957.1
NW_022475366.1	110816	112124	XP_031926958.1
NW_022475366.1	112211	112863	XP_031926959.1
NW_022475366.1	113080	114704	XP_031926960.1
NW_022475367.1	1573	4183	XP_031926878.1
NW_022475367.1	5053	5915	XP_031926879.1
NW_022475367.1	6015	8687	XP_031926880.1
NW_022475367.1	9837	11708	XP_031926881.1
NW_022475367.1	13605	13962	XP_031926882.1
NW_022475367.1	14037	15414	XP_031926883.1
NW_022475367.1	16059	18843	XP_031926884.1
NW_022475367.1	20461	21566	XP_031926885.1
NW_022475367.1	22494	23867	XP_031926886.1
NW_022475367.1	24837	27014	XP_031926887.1
NW_022475367.1	27679	28741	XP_031926888.1
NW_022475367.1	28711	31021	XP_031926889.1
NW_022475367.1	34204	36264	XP_031926890.1
NW_022475367.1	36699	38143	XP_031926891.1
NW_022475367.1	38437	39799	XP_031926892.1
NW_022475367.1	42370	45161	XP_031926893.1
NW_022475367.1	45160	46352	XP_031926894.1
NW_022475367.1	46660	48573	XP_031926895.1
NW_022475367.1	48839	50498	XP_031926896.1
NW_022475367.1	50625	51198	XP_031926897.1
NW_022475367.1	52176	53825	XP_031926898.1
NW_022475367.1	54641	56973	XP_031926899.1
NW_022475367.1	57928	59021	XP_031926900.1
NW_022475367.1	59838	60357	XP_031926901.1
NW_022475367.1	59925	60986	XP_031926902.1
NW_022475367.1	61942	62818	XP_031926903.1
NW_022475367.1	63526	65299	XP_031926904.1
NW_022475367.1	65305	67340	XP_031926905.1
NW_022475367.1	67392	68831	XP_031926906.1
NW_022475367.1	73094	74477	XP_031926907.1
NW_022475367.1	75641	76941	XP_031926908.1
NW_022475367.1	77260	79074	XP_031926909.1
NW_022475367.1	79594	80621	XP_031926910.1
NW_022475367.1	82044	83056	XP_031926911.1
NW_022475367.1	83784	85390	XP_031926912.1
NW_022475367.1	86404	87134	XP_031926913.1
NW_022475367.1	88456	89242	XP_031926914.1
NW_022475367.1	90650	91688	XP_031926915.1
NW_022475367.1	92009	93080	XP_031926916.1
NW_022475367.1	93483	95579	XP_031926917.1
NW_022475367.1	96336	98550	XP_031926918.1
NW_022475367.1	98815	99662	XP_031926919.1
NW_022475367.1	101711	102282	XP_031926920.1
NW_022475368.1	29	385	XP_031926835.1
NW_022475368.1	904	3240	XP_031926836.1
NW_022475368.1	3716	6471	XP_031926837.1
NW_022475368.1	7391	8420	XP_031926838.1
NW_022475368.1	12266	14111	XP_031926839.1
NW_022475368.1	15773	16488	XP_031926840.1
NW_022475368.1	16490	19106	XP_031926841.1
NW_022475368.1	19774	21047	XP_031926842.1
NW_022475368.1	21047	26781	XP_031926843.1
NW_022475368.1	27142	27973	XP_031926844.1
NW_022475368.1	28423	29525	XP_031926845.1
NW_022475368.1	29657	31203	XP_031926846.1
NW_022475368.1	32099	33444	XP_031926847.1
NW_022475368.1	35678	37567	XP_031926848.1
NW_022475368.1	37721	39641	XP_031926849.1
NW_022475368.1	41231	43270	XP_031926850.1
NW_022475368.1	43878	46638	XP_031926851.1
NW_022475368.1	48143	48602	XP_031926852.1
NW_022475368.1	48866	52122	XP_031926853.1
NW_022475368.1	52155	53385	XP_031926854.1
NW_022475368.1	53665	56329	XP_031926855.1
NW_022475368.1	60126	61179	XP_031926856.1
NW_022475368.1	61972	62644	XP_031926857.1
NW_022475368.1	63504	64733	XP_031926858.1
NW_022475368.1	64979	67160	XP_031926859.1
NW_022475368.1	69088	70088	XP_031926860.1
NW_022475368.1	70562	71666	XP_031926861.1
NW_022475368.1	72123	74006	XP_031926862.1
NW_022475368.1	75055	76867	XP_031926863.1
NW_022475368.1	76955	78515	XP_031926864.1
NW_022475368.1	78818	80198	XP_031926865.1
NW_022475368.1	80763	84495	XP_031926866.1
NW_022475368.1	86543	89181	XP_031926867.1
NW_022475368.1	89778	90425	XP_031926868.1
NW_022475368.1	90218	91031	XP_031926869.1
NW_022475368.1	92613	93806	XP_031926870.1
NW_022475368.1	93982	95368	XP_031926871.1
NW_022475368.1	95855	99804	XP_031926872.1
NW_022475368.1	100884	103554	XP_031926873.1
NW_022475368.1	104525	106050	XP_031926874.1
NW_022475368.1	107761	108797	XP_031926875.1
NW_022475368.1	109830	111255	XP_031926876.1
NW_022475368.1	111725	113846	XP_031926877.1
NW_022475369.1	1106	3789	XP_031926800.1
NW_022475369.1	7093	9019	XP_031926801.1
NW_022475369.1	9418	10386	XP_031926802.1
NW_022475369.1	10858	11685	XP_031926803.1
NW_022475369.1	13877	15587	XP_031926804.1
NW_022475369.1	15277	17268	XP_031926805.1
NW_022475369.1	18025	20943	XP_031926806.1
NW_022475369.1	22000	23752	XP_031926807.1
NW_022475369.1	24904	26233	XP_031926808.1
NW_022475369.1	27514	27838	XP_031926809.1
NW_022475369.1	30518	31130	XP_031926810.1
NW_022475369.1	33407	35382	XP_031926811.1
NW_022475369.1	37638	38066	XP_031926812.1
NW_022475369.1	46754	47759	XP_031926813.1
NW_022475369.1	48513	50793	XP_031926814.1
NW_022475369.1	51838	53389	XP_031926815.1
NW_022475369.1	55010	55997	XP_031926816.1
NW_022475369.1	57998	58534	XP_031926817.1
NW_022475369.1	61061	62588	XP_031926818.1
NW_022475369.1	62448	64319	XP_031926819.1
NW_022475369.1	65736	68848	XP_031926820.1
NW_022475369.1	68921	73045	XP_031926821.1
NW_022475369.1	73398	78502	XP_031926822.1
NW_022475369.1	79119	81120	XP_031926823.1
NW_022475369.1	83484	83931	XP_031926824.1
NW_022475369.1	85506	86045	XP_031926825.1
NW_022475369.1	86927	87960	XP_031926826.1
NW_022475369.1	88952	89243	XP_031926827.1
NW_022475369.1	89582	90369	XP_031926828.1
NW_022475369.1	90496	91528	XP_031926829.1
NW_022475369.1	92102	93777	XP_031926830.1
NW_022475369.1	94398	99889	XP_031926831.1
NW_022475369.1	101500	102574	XP_031926832.1
NW_022475369.1	103851	106015	XP_031926833.1
NW_022475369.1	107420	114197	XP_031926834.1
NW_022475370.1	0	2655	XP_031926753.1
NW_022475370.1	2538	3691	XP_031926754.1
NW_022475370.1	3691	6018	XP_031926755.1
NW_022475370.1	6454	7923	XP_031926756.1
NW_022475370.1	8325	9707	XP_031926757.1
NW_022475370.1	10827	12543	XP_031926758.1
NW_022475370.1	17344	19697	XP_031926759.1
NW_022475370.1	20861	22743	XP_031926760.1
NW_022475370.1	24337	26558	XP_031926761.1
NW_022475370.1	29727	30618	XP_031926762.1
NW_022475370.1	30440	31645	XP_031926763.1
NW_022475370.1	31891	33325	XP_031926764.1
NW_022475370.1	35038	36130	XP_031926765.1
NW_022475370.1	36156	37713	XP_031926766.1
NW_022475370.1	38058	39487	XP_031926767.1
NW_022475370.1	39499	41138	XP_031926768.1
NW_022475370.1	42688	44325	XP_031926769.1
NW_022475370.1	44312	45761	XP_031926770.1
NW_022475370.1	45774	49015	XP_031926771.1
NW_022475370.1	49375	50492	XP_031926772.1
NW_022475370.1	50469	51921	XP_031926773.1
NW_022475370.1	51879	54495	XP_031926774.1
NW_022475370.1	54860	56181	XP_031926775.1
NW_022475370.1	56238	58421	XP_031926776.1
NW_022475370.1	58375	59220	XP_031926777.1
NW_022475370.1	59993	61628	XP_031926778.1
NW_022475370.1	62914	65788	XP_031926779.1
NW_022475370.1	65820	67770	XP_031926780.1
NW_022475370.1	67770	69253	XP_031926781.1
NW_022475370.1	69451	71200	XP_031926782.1
NW_022475370.1	72467	74354	XP_031926783.1
NW_022475370.1	74338	75528	XP_031926784.1
NW_022475370.1	75636	79551	XP_031926785.1
NW_022475370.1	79684	80992	XP_031926786.1
NW_022475370.1	82169	86613	XP_031926787.1
NW_022475370.1	86781	88103	XP_031926788.1
NW_022475370.1	88517	90629	XP_031926789.1
NW_022475370.1	90738	92489	XP_031926790.1
NW_022475370.1	92752	93461	XP_031926791.1
NW_022475370.1	93596	95157	XP_031926792.1
NW_022475370.1	95341	96098	XP_031926793.1
NW_022475370.1	96546	98297	XP_031926794.1
NW_022475370.1	98617	100304	XP_031926795.1
NW_022475370.1	100305	103068	XP_031926796.1
NW_022475370.1	104010	105345	XP_031926797.1
NW_022475370.1	108674	110434	XP_031926798.1
NW_022475370.1	112414	113658	XP_031926799.1
NW_022475371.1	3716	4883	XP_031926719.1
NW_022475371.1	5078	8219	XP_031926720.1
NW_022475371.1	8903	11275	XP_031926721.1
NW_022475371.1	11445	12446	XP_031926722.1
NW_022475371.1	15757	18700	XP_031926723.1
NW_022475371.1	18745	21067	XP_031926724.1
NW_022475371.1	21755	23327	XP_031926725.1
NW_022475371.1	23510	25213	XP_031926726.1
NW_022475371.1	25494	28868	XP_031926727.1
NW_022475371.1	29631	30965	XP_031926728.1
NW_022475371.1	38849	42654	XP_031926729.1
NW_022475371.1	42291	43585	XP_031926730.1
NW_022475371.1	44539	50347	XP_031926731.1
NW_022475371.1	51189	51540	XP_031926732.1
NW_022475371.1	52812	53639	XP_031926733.1
NW_022475371.1	54333	56795	XP_031926734.1
NW_022475371.1	57399	59245	XP_031926735.1
NW_022475371.1	59873	61044	XP_031926736.1
NW_022475371.1	66974	72266	XP_031926737.1
NW_022475371.1	72572	78359	XP_031926738.1
NW_022475371.1	78632	79403	XP_031926739.1
NW_022475371.1	80135	81115	XP_031926740.1
NW_022475371.1	81101	83139	XP_031926741.1
NW_022475371.1	83391	83674	XP_031926743.1
NW_022475371.1	83391	84189	XP_031926742.1
NW_022475371.1	85533	86935	XP_031926744.1
NW_022475371.1	86951	87939	XP_031926745.1
NW_022475371.1	88620	92008	XP_031926746.1
NW_022475371.1	92331	93338	XP_031926747.1
NW_022475371.1	95606	97065	XP_031926748.1
NW_022475371.1	97136	98383	XP_031926749.1
NW_022475371.1	100782	103882	XP_031926750.1
NW_022475371.1	105802	107852	XP_031926751.1
NW_022475371.1	109315	111055	XP_031926752.1
NW_022475372.1	537	2672	XP_031926674.1
NW_022475372.1	3380	5392	XP_031926675.1
NW_022475372.1	5385	6216	XP_031926676.1
NW_022475372.1	6532	7810	XP_031926677.1
NW_022475372.1	8370	10663	XP_031926678.1
NW_022475372.1	10905	13174	XP_031926679.1
NW_022475372.1	13415	14705	XP_031926680.1
NW_022475372.1	15539	16563	XP_031926681.1
NW_022475372.1	17220	18305	XP_031926682.1
NW_022475372.1	18283	20314	XP_031926683.1
NW_022475372.1	20455	22956	XP_031926684.1
NW_022475372.1	23328	23848	XP_031926685.1
NW_022475372.1	24286	26871	XP_031926686.1
NW_022475372.1	26973	27347	XP_031926687.1
NW_022475372.1	27415	29557	XP_031926688.1
NW_022475372.1	30636	32693	XP_031926689.1
NW_022475372.1	33302	34778	XP_031926690.1
NW_022475372.1	34866	36900	XP_031926691.1
NW_022475372.1	37529	38860	XP_031926692.1
NW_022475372.1	39959	41587	XP_031926693.1
NW_022475372.1	43138	45757	XP_031926694.1
NW_022475372.1	45909	47876	XP_031926695.1
NW_022475372.1	48666	50735	XP_031926696.1
NW_022475372.1	50836	53525	XP_031926697.1
NW_022475372.1	53647	54498	XP_031926698.1
NW_022475372.1	57936	61669	XP_031926699.1
NW_022475372.1	62724	64409	XP_031926700.1
NW_022475372.1	65200	66383	XP_031926701.1
NW_022475372.1	67699	69224	XP_031926702.1
NW_022475372.1	71429	73005	XP_031926703.1
NW_022475372.1	75098	75461	XP_031926704.1
NW_022475372.1	77055	80332	XP_031926705.1
NW_022475372.1	80971	82683	XP_031926706.1
NW_022475372.1	83701	84900	XP_031926707.1
NW_022475372.1	86078	87824	XP_031926708.1
NW_022475372.1	92925	93318	XP_031926709.1
NW_022475372.1	93499	94201	XP_031926710.1
NW_022475372.1	94441	95817	XP_031926711.1
NW_022475372.1	96635	97842	XP_031926712.1
NW_022475372.1	98569	102083	XP_031926713.1
NW_022475372.1	103448	104943	XP_031926714.1
NW_022475372.1	105403	106867	XP_031926715.1
NW_022475372.1	106917	108712	XP_031926716.1
NW_022475372.1	108928	111043	XP_031926717.1
NW_022475372.1	110353	112392	XP_031926718.1
NW_022475373.1	114	877	XP_031926641.1
NW_022475373.1	1886	2315	XP_031926642.1
NW_022475373.1	2572	3488	XP_031926643.1
NW_022475373.1	4489	5005	XP_031926644.1
NW_022475373.1	6714	8038	XP_031926645.1
NW_022475373.1	12645	13680	XP_031926646.1
NW_022475373.1	19295	20395	XP_031926647.1
NW_022475373.1	22788	24410	XP_031926648.1
NW_022475373.1	25429	26972	XP_031926649.1
NW_022475373.1	27514	29446	XP_031926650.1
NW_022475373.1	31729	36104	XP_031926651.1
NW_022475373.1	36126	37771	XP_031926652.1
NW_022475373.1	38436	39100	XP_031926653.1
NW_022475373.1	42248	43540	XP_031926654.1
NW_022475373.1	44158	45985	XP_031926655.1
NW_022475373.1	47789	48992	XP_031926656.1
NW_022475373.1	49523	51884	XP_031926657.1
NW_022475373.1	53032	60395	XP_031926658.1
NW_022475373.1	60777	61809	XP_031926659.1
NW_022475373.1	66607	68773	XP_031926660.1
NW_022475373.1	69696	70910	XP_031926661.1
NW_022475373.1	72383	72820	XP_031926662.1
NW_022475373.1	73929	74793	XP_031926663.1
NW_022475373.1	75938	77430	XP_031926664.1
NW_022475373.1	78225	79894	XP_031926665.1
NW_022475373.1	80705	81799	XP_031926666.1
NW_022475373.1	83238	85492	XP_031926667.1
NW_022475373.1	86209	87623	XP_031926668.1
NW_022475373.1	91390	92260	XP_031926669.1
NW_022475373.1	93020	96939	XP_031926670.1
NW_022475373.1	99196	99793	XP_031926671.1
NW_022475373.1	101405	102322	XP_031926672.1
NW_022475373.1	103065	111352	XP_031926673.1
NW_022475374.1	7	1303	XP_031926597.1
NW_022475374.1	3415	3974	XP_031926598.1
NW_022475374.1	5228	6243	XP_031926599.1
NW_022475374.1	7205	7820	XP_031926600.1
NW_022475374.1	8533	9520	XP_031926601.1
NW_022475374.1	10310	10758	XP_031926602.1
NW_022475374.1	11749	13946	XP_031926603.1
NW_022475374.1	15227	15608	XP_031926604.1
NW_022475374.1	17440	20484	XP_031926605.1
NW_022475374.1	22155	22882	XP_031926606.1
NW_022475374.1	23901	24201	XP_031926607.1
NW_022475374.1	24540	25011	XP_031926608.1
NW_022475374.1	25825	26420	XP_031926609.1
NW_022475374.1	28419	29703	XP_031926610.1
NW_022475374.1	30676	32020	XP_031926611.1
NW_022475374.1	32098	32923	XP_031926612.1
NW_022475374.1	35666	37012	XP_031926613.1
NW_022475374.1	39248	40468	XP_031926614.1
NW_022475374.1	40494	43519	XP_031926615.1
NW_022475374.1	43798	45937	XP_031926616.1
NW_022475374.1	46929	50108	XP_031926617.1
NW_022475374.1	50874	53130	XP_031926618.1
NW_022475374.1	54192	57879	XP_031926619.1
NW_022475374.1	59093	61418	XP_031926620.1
NW_022475374.1	61949	63238	XP_031926621.1
NW_022475374.1	63499	64854	XP_031926622.1
NW_022475374.1	64345	66896	XP_031926623.1
NW_022475374.1	67753	68584	XP_031926624.1
NW_022475374.1	68921	70276	XP_031926625.1
NW_022475374.1	70491	74438	XP_031926626.1
NW_022475374.1	75144	75959	XP_031926627.1
NW_022475374.1	76122	77722	XP_031926628.1
NW_022475374.1	78173	79744	XP_031926629.1
NW_022475374.1	80631	82456	XP_031926630.1
NW_022475374.1	82906	84097	XP_031926631.1
NW_022475374.1	85110	86468	XP_031926632.1
NW_022475374.1	87067	87814	XP_031926633.1
NW_022475374.1	89634	90876	XP_031926634.1
NW_022475374.1	91102	93438	XP_031926635.1
NW_022475374.1	94642	96571	XP_031926636.1
NW_022475374.1	99078	100860	XP_031926637.1
NW_022475374.1	101142	102478	XP_031926638.1
NW_022475374.1	102811	105826	XP_031926639.1
NW_022475374.1	109659	111210	XP_031926640.1
NW_022475375.1	536	8643	XP_031926561.1
NW_022475375.1	10117	10772	XP_031926562.1
NW_022475375.1	19959	20295	XP_031926563.1
NW_022475375.1	22315	23845	XP_031926564.1
NW_022475375.1	23987	24377	XP_031926565.1
NW_022475375.1	24635	25860	XP_031926566.1
NW_022475375.1	26016	27617	XP_031926567.1
NW_022475375.1	27956	30385	XP_031926568.1
NW_022475375.1	29879	30385	XP_031926569.1
NW_022475375.1	30861	32682	XP_031926570.1
NW_022475375.1	34084	38658	XP_031926571.1
NW_022475375.1	38955	39983	XP_031926572.1
NW_022475375.1	40134	41415	XP_031926573.1
NW_022475375.1	42939	45224	XP_031926574.1
NW_022475375.1	45224	46429	XP_031926575.1
NW_022475375.1	47100	47697	XP_031926576.1
NW_022475375.1	48050	50616	XP_031926577.1
NW_022475375.1	50817	57883	XP_031926578.1
NW_022475375.1	58353	61410	XP_031926579.1
NW_022475375.1	61410	62510	XP_031926580.1
NW_022475375.1	62636	64468	XP_031926581.1
NW_022475375.1	64612	67051	XP_031926582.1
NW_022475375.1	68752	69980	XP_031926583.1
NW_022475375.1	70723	71566	XP_031926584.1
NW_022475375.1	74142	74826	XP_031926585.1
NW_022475375.1	74914	77036	XP_031926586.1
NW_022475375.1	77278	81704	XP_031926587.1
NW_022475375.1	83665	87285	XP_031926588.1
NW_022475375.1	87413	87793	XP_031926589.1
NW_022475375.1	87792	89099	XP_031926590.1
NW_022475375.1	89785	90524	XP_031926591.1
NW_022475375.1	91415	99614	XP_031926592.1
NW_022475375.1	99973	102704	XP_031926593.1
NW_022475375.1	102828	104474	XP_031926594.1
NW_022475375.1	105097	107154	XP_031926595.1
NW_022475375.1	109511	110231	XP_031926596.1
NW_022475376.1	543	2400	XP_031926519.1
NW_022475376.1	4472	7550	XP_031926520.1
NW_022475376.1	7510	9480	XP_031926521.1
NW_022475376.1	10137	11746	XP_031926522.1
NW_022475376.1	11746	13861	XP_031926523.1
NW_022475376.1	14516	15739	XP_031926524.1
NW_022475376.1	16185	17409	XP_031926525.1
NW_022475376.1	18557	19596	XP_031926526.1
NW_022475376.1	20008	21692	XP_031926527.1
NW_022475376.1	24055	25218	XP_031926528.1
NW_022475376.1	26437	27100	XP_031926529.1
NW_022475376.1	27714	30458	XP_031926530.1
NW_022475376.1	30757	32136	XP_031926531.1
NW_022475376.1	34443	36584	XP_031926532.1
NW_022475376.1	36996	38043	XP_031926533.1
NW_022475376.1	38573	40843	XP_031926534.1
NW_022475376.1	41724	43095	XP_031926535.1
NW_022475376.1	43989	45109	XP_031926536.1
NW_022475376.1	45430	47226	XP_031926537.1
NW_022475376.1	48804	52796	XP_031926538.1
NW_022475376.1	53594	54879	XP_031926539.1
NW_022475376.1	55261	57298	XP_031926540.1
NW_022475376.1	58393	59993	XP_031926541.1
NW_022475376.1	60654	61888	XP_031926542.1
NW_022475376.1	64341	65725	XP_031926543.1
NW_022475376.1	65995	67642	XP_031926544.1
NW_022475376.1	68394	69397	XP_031926545.1
NW_022475376.1	69434	70334	XP_031926546.1
NW_022475376.1	70395	72154	XP_031926547.1
NW_022475376.1	74118	76146	XP_031926548.1
NW_022475376.1	76603	77739	XP_031926549.1
NW_022475376.1	78320	79791	XP_031926550.1
NW_022475376.1	81333	86779	XP_031926551.1
NW_022475376.1	87495	88945	XP_031926552.1
NW_022475376.1	89238	89898	XP_031926553.1
NW_022475376.1	90875	92250	XP_031926554.1
NW_022475376.1	92599	93388	XP_031926555.1
NW_022475376.1	97572	97999	XP_031926556.1
NW_022475376.1	99935	101732	XP_031926557.1
NW_022475376.1	102075	103800	XP_031926558.1
NW_022475376.1	104209	106239	XP_031926559.1
NW_022475376.1	107787	108542	XP_031926560.1
NW_022475377.1	745	2124	XP_031926479.1
NW_022475377.1	3858	4894	XP_031926480.1
NW_022475377.1	5222	6825	XP_031926481.1
NW_022475377.1	7273	7822	XP_031926482.1
NW_022475377.1	8205	9893	XP_031926483.1
NW_022475377.1	13115	13625	XP_031926484.1
NW_022475377.1	15142	17028	XP_031926485.1
NW_022475377.1	17901	18759	XP_031926486.1
NW_022475377.1	19303	20477	XP_031926487.1
NW_022475377.1	21016	22011	XP_031926488.1
NW_022475377.1	25457	27033	XP_031926489.1
NW_022475377.1	28053	28696	XP_031926490.1
NW_022475377.1	30286	31766	XP_031926491.1
NW_022475377.1	32623	34196	XP_031926492.1
NW_022475377.1	35890	36678	XP_031926493.1
NW_022475377.1	37539	39435	XP_031926494.1
NW_022475377.1	40590	42213	XP_031926495.1
NW_022475377.1	44448	46197	XP_031926496.1
NW_022475377.1	47436	49399	XP_031926497.1
NW_022475377.1	50969	51711	XP_031926498.1
NW_022475377.1	53369	56088	XP_031926499.1
NW_022475377.1	56806	57469	XP_031926500.1
NW_022475377.1	59150	59930	XP_031926501.1
NW_022475377.1	60162	62471	XP_031926502.1
NW_022475377.1	62898	64681	XP_031926503.1
NW_022475377.1	65271	66841	XP_031926504.1
NW_022475377.1	67072	69422	XP_031926505.1
NW_022475377.1	69956	72030	XP_031926506.1
NW_022475377.1	72207	73247	XP_031926507.1
NW_022475377.1	73894	75746	XP_031926508.1
NW_022475377.1	77879	79956	XP_031926509.1
NW_022475377.1	79883	80154	XP_031926510.1
NW_022475377.1	82018	84342	XP_031926511.1
NW_022475377.1	85391	87602	XP_031926512.1
NW_022475377.1	88540	90272	XP_031926513.1
NW_022475377.1	94447	96197	XP_031926514.1
NW_022475377.1	96898	98746	XP_031926515.1
NW_022475377.1	104015	105473	XP_031926516.1
NW_022475377.1	105699	106938	XP_031926517.1
NW_022475377.1	109626	109965	XP_031926518.1
NW_022475378.1	3327	3883	XP_031926441.1
NW_022475378.1	4246	7844	XP_031926442.1
NW_022475378.1	8262	10054	XP_031926443.1
NW_022475378.1	12321	14507	XP_031926444.1
NW_022475378.1	14589	16023	XP_031926445.1
NW_022475378.1	15453	16697	XP_031926446.1
NW_022475378.1	16736	18359	XP_031926447.1
NW_022475378.1	18639	20170	XP_031926448.1
NW_022475378.1	20323	22181	XP_031926449.1
NW_022475378.1	22692	23924	XP_031926450.1
NW_022475378.1	24327	26740	XP_031926451.1
NW_022475378.1	29309	31646	XP_031926452.1
NW_022475378.1	31902	37185	XP_031926453.1
NW_022475378.1	37186	40667	XP_031926454.1
NW_022475378.1	41467	42923	XP_031926455.1
NW_022475378.1	47116	48686	XP_031926456.1
NW_022475378.1	50189	51237	XP_031926457.1
NW_022475378.1	52678	54961	XP_031926458.1
NW_022475378.1	57750	60035	XP_031926459.1
NW_022475378.1	60546	62758	XP_031926460.1
NW_022475378.1	62909	64854	XP_031926461.1
NW_022475378.1	66975	71239	XP_031926462.1
NW_022475378.1	71319	73432	XP_031926463.1
NW_022475378.1	73642	74744	XP_031926464.1
NW_022475378.1	74762	76707	XP_031926465.1
NW_022475378.1	76889	80708	XP_031926466.1
NW_022475378.1	80807	82883	XP_031926467.1
NW_022475378.1	83514	85298	XP_031926468.1
NW_022475378.1	85468	86924	XP_031926469.1
NW_022475378.1	86830	88776	XP_031926470.1
NW_022475378.1	88956	91822	XP_031926471.1
NW_022475378.1	92439	94160	XP_031926472.1
NW_022475378.1	94484	95843	XP_031926473.1
NW_022475378.1	95869	97924	XP_031926474.1
NW_022475378.1	99063	100472	XP_031926475.1
NW_022475378.1	100526	101782	XP_031926476.1
NW_022475378.1	102123	105925	XP_031926477.1
NW_022475378.1	105973	109295	XP_031926478.1
NW_022475379.1	103	1294	XP_031926405.1
NW_022475379.1	1494	4344	XP_031926406.1
NW_022475379.1	6132	6666	XP_031926407.1
NW_022475379.1	7362	9179	XP_031926408.1
NW_022475379.1	9180	12433	XP_031926409.1
NW_022475379.1	12832	14797	XP_031926410.1
NW_022475379.1	17907	22815	XP_031926411.1
NW_022475379.1	23544	25555	XP_031926412.1
NW_022475379.1	27496	28700	XP_031926413.1
NW_022475379.1	30057	32479	XP_031926414.1
NW_022475379.1	32586	33757	XP_031926415.1
NW_022475379.1	34032	35297	XP_031926416.1
NW_022475379.1	35841	37421	XP_031926417.1
NW_022475379.1	37420	39356	XP_031926418.1
NW_022475379.1	39953	41709	XP_031926419.1
NW_022475379.1	42617	43998	XP_031926420.1
NW_022475379.1	44983	46759	XP_031926421.1
NW_022475379.1	46758	50215	XP_031926422.1
NW_022475379.1	52195	54057	XP_031926423.1
NW_022475379.1	56467	60379	XP_031926424.1
NW_022475379.1	64544	65243	XP_031926425.1
NW_022475379.1	65187	67222	XP_031926426.1
NW_022475379.1	67223	69284	XP_031926427.1
NW_022475379.1	69930	71579	XP_031926428.1
NW_022475379.1	74055	76240	XP_031926429.1
NW_022475379.1	77474	77801	XP_031926430.1
NW_022475379.1	78092	80048	XP_031926431.1
NW_022475379.1	80850	84559	XP_031926432.1
NW_022475379.1	84942	87098	XP_031926433.1
NW_022475379.1	88193	90427	XP_031926434.1
NW_022475379.1	93539	95587	XP_031926435.1
NW_022475379.1	95587	97610	XP_031926436.1
NW_022475379.1	97899	99461	XP_031926437.1
NW_022475379.1	100132	101885	XP_031926438.1
NW_022475379.1	102311	103443	XP_031926439.1
NW_022475379.1	104774	109023	XP_031926440.1
NW_022475380.1	4344	8201	XP_031926369.1
NW_022475380.1	8411	10371	XP_031926370.1
NW_022475380.1	10668	12831	XP_031926371.1
NW_022475380.1	13257	14693	XP_031926372.1
NW_022475380.1	14834	17029	XP_031926373.1
NW_022475380.1	17627	20043	XP_031926374.1
NW_022475380.1	21561	23021	XP_031926375.1
NW_022475380.1	23393	25040	XP_031926376.1
NW_022475380.1	25228	27951	XP_031926377.1
NW_022475380.1	28773	33235	XP_031926378.1
NW_022475380.1	35382	39396	XP_031926379.1
NW_022475380.1	39626	42196	XP_031926380.1
NW_022475380.1	42345	44173	XP_031926381.1
NW_022475380.1	45376	46370	XP_031926382.1
NW_022475380.1	46410	49372	XP_031926383.1
NW_022475380.1	49863	63847	XP_031926384.1
NW_022475380.1	64209	66653	XP_031926385.1
NW_022475380.1	67553	69297	XP_031926386.1
NW_022475380.1	69670	71057	XP_031926387.1
NW_022475380.1	71689	73469	XP_031926388.1
NW_022475380.1	74072	76013	XP_031926389.1
NW_022475380.1	77275	78629	XP_031926390.1
NW_022475380.1	78835	79906	XP_031926391.1
NW_022475380.1	80633	81657	XP_031926392.1
NW_022475380.1	81752	83380	XP_031926393.1
NW_022475380.1	83541	84471	XP_031926394.1
NW_022475380.1	84319	86978	XP_031926395.1
NW_022475380.1	91497	93821	XP_031926396.1
NW_022475380.1	95065	95786	XP_031926397.1
NW_022475380.1	95606	97404	XP_031926398.1
NW_022475380.1	97210	99896	XP_031926399.1
NW_022475380.1	100007	101454	XP_031926400.1
NW_022475380.1	102090	103549	XP_031926401.1
NW_022475380.1	103598	105355	XP_031926402.1
NW_022475380.1	105347	107936	XP_031926403.1
NW_022475380.1	107936	108938	XP_031926404.1
NW_022475381.1	2115	7192	XP_031926338.1
NW_022475381.1	8758	10107	XP_031926339.1
NW_022475381.1	10559	11192	XP_031926340.1
NW_022475381.1	11535	12126	XP_031926341.1
NW_022475381.1	12819	14327	XP_031926342.1
NW_022475381.1	14993	19757	XP_031926343.1
NW_022475381.1	20209	20789	XP_031926344.1
NW_022475381.1	25370	28821	XP_031926345.1
NW_022475381.1	29336	32562	XP_031926346.1
NW_022475381.1	34237	35478	XP_031926347.1
NW_022475381.1	35588	36512	XP_031926348.1
NW_022475381.1	37361	39601	XP_031926349.1
NW_022475381.1	40151	43150	XP_031926350.1
NW_022475381.1	43315	55958	XP_031926351.1
NW_022475381.1	56118	58481	XP_031926352.1
NW_022475381.1	59196	60842	XP_031926353.1
NW_022475381.1	61960	63570	XP_031926354.1
NW_022475381.1	64316	64700	XP_031926355.1
NW_022475381.1	65552	66689	XP_031926356.1
NW_022475381.1	67131	68698	XP_031926357.1
NW_022475381.1	69147	71155	XP_031926358.1
NW_022475381.1	71934	73435	XP_031926359.1
NW_022475381.1	77764	79928	XP_031926360.1
NW_022475381.1	82750	83497	XP_031926361.1
NW_022475381.1	86144	87174	XP_031926362.1
NW_022475381.1	87564	90713	XP_031926363.1
NW_022475381.1	90712	91227	XP_031926364.1
NW_022475381.1	91993	92962	XP_031926365.1
NW_022475381.1	93441	94932	XP_031926366.1
NW_022475381.1	95561	97490	XP_031926367.1
NW_022475381.1	104944	107552	XP_031926368.1
NW_022475382.1	452	1847	XP_031926298.1
NW_022475382.1	2423	4011	XP_031926299.1
NW_022475382.1	4631	5322	XP_031926300.1
NW_022475382.1	9732	10811	XP_031926301.1
NW_022475382.1	11466	12498	XP_031926302.1
NW_022475382.1	13527	15684	XP_031926303.1
NW_022475382.1	17039	18998	XP_031926304.1
NW_022475382.1	18452	19007	XP_031926305.1
NW_022475382.1	19177	20446	XP_031926306.1
NW_022475382.1	23176	25378	XP_031926307.1
NW_022475382.1	25378	27699	XP_031926308.1
NW_022475382.1	27645	29475	XP_031926309.1
NW_022475382.1	32648	34137	XP_031926310.1
NW_022475382.1	36882	38044	XP_031926311.1
NW_022475382.1	38452	40208	XP_031926312.1
NW_022475382.1	41971	42975	XP_031926313.1
NW_022475382.1	45540	46928	XP_031926314.1
NW_022475382.1	48685	50631	XP_031926315.1
NW_022475382.1	51223	53971	XP_031926316.1
NW_022475382.1	54585	56670	XP_031926317.1
NW_022475382.1	57022	59962	XP_031926318.1
NW_022475382.1	60168	61443	XP_031926319.1
NW_022475382.1	62531	62957	XP_031926320.1
NW_022475382.1	64495	66234	XP_031926321.1
NW_022475382.1	66698	68415	XP_031926322.1
NW_022475382.1	68732	69200	XP_031926323.1
NW_022475382.1	69438	69890	XP_031926324.1
NW_022475382.1	70539	71287	XP_031926325.1
NW_022475382.1	73873	74822	XP_031926326.1
NW_022475382.1	75348	77131	XP_031926327.1
NW_022475382.1	79139	80131	XP_031926328.1
NW_022475382.1	80852	81838	XP_031926329.1
NW_022475382.1	84135	85392	XP_031926330.1
NW_022475382.1	85657	86938	XP_031926331.1
NW_022475382.1	88422	89452	XP_031926332.1
NW_022475382.1	90519	92747	XP_031926333.1
NW_022475382.1	93077	99136	XP_031926334.1
NW_022475382.1	99941	101687	XP_031926335.1
NW_022475382.1	101931	102382	XP_031926336.1
NW_022475382.1	104651	105701	XP_031926337.1
NW_022475383.1	313	1319	XP_031926260.1
NW_022475383.1	1484	2814	XP_031926261.1
NW_022475383.1	3570	5399	XP_031926262.1
NW_022475383.1	5667	9058	XP_031926263.1
NW_022475383.1	9238	10516	XP_031926264.1
NW_022475383.1	10372	12314	XP_031926265.1
NW_022475383.1	13319	16675	XP_031926266.1
NW_022475383.1	18177	21429	XP_031926267.1
NW_022475383.1	22763	26943	XP_031926268.1
NW_022475383.1	27459	29006	XP_031926269.1
NW_022475383.1	29955	31987	XP_031926270.1
NW_022475383.1	32146	34783	XP_031926271.1
NW_022475383.1	35054	37682	XP_031926272.1
NW_022475383.1	41289	42393	XP_031926273.1
NW_022475383.1	42584	43350	XP_031926274.1
NW_022475383.1	43190	44925	XP_031926275.1
NW_022475383.1	45562	46541	XP_031926276.1
NW_022475383.1	48475	50305	XP_031926277.1
NW_022475383.1	51157	52764	XP_031926278.1
NW_022475383.1	52936	54337	XP_031926279.1
NW_022475383.1	54473	56200	XP_031926280.1
NW_022475383.1	57412	59139	XP_031926281.1
NW_022475383.1	64314	64639	XP_031926282.1
NW_022475383.1	64949	67198	XP_031926283.1
NW_022475383.1	67465	70394	XP_031926284.1
NW_022475383.1	70449	72578	XP_031926285.1
NW_022475383.1	72729	73639	XP_031926286.1
NW_022475383.1	73732	74768	XP_031926287.1
NW_022475383.1	74865	76694	XP_031926288.1
NW_022475383.1	76873	78700	XP_031926289.1
NW_022475383.1	79206	81750	XP_031926290.1
NW_022475383.1	85055	85944	XP_031926291.1
NW_022475383.1	86602	90613	XP_031926292.1
NW_022475383.1	90650	92876	XP_031926293.1
NW_022475383.1	93053	96785	XP_031926294.1
NW_022475383.1	97280	98890	XP_031926295.1
NW_022475383.1	99471	100301	XP_031926296.1
NW_022475383.1	107503	108459	XP_031926297.1
NW_022475384.1	5822	9756	XP_031926227.1
NW_022475384.1	10865	13115	XP_031926228.1
NW_022475384.1	13126	15538	XP_031926229.1
NW_022475384.1	15890	17828	XP_031926230.1
NW_022475384.1	19152	21113	XP_031926231.1
NW_022475384.1	22643	26680	XP_031926232.1
NW_022475384.1	28011	29727	XP_031926233.1
NW_022475384.1	30507	32028	XP_031926234.1
NW_022475384.1	33020	35124	XP_031926235.1
NW_022475384.1	37218	37719	XP_031926236.1
NW_022475384.1	39415	40503	XP_031926237.1
NW_022475384.1	41395	43192	XP_031926238.1
NW_022475384.1	43877	46307	XP_031926239.1
NW_022475384.1	49023	51597	XP_031926240.1
NW_022475384.1	52289	54333	XP_031926241.1
NW_022475384.1	54745	58203	XP_031926242.1
NW_022475384.1	58657	59100	XP_031926243.1
NW_022475384.1	59387	61579	XP_031926244.1
NW_022475384.1	61963	64188	XP_031926245.1
NW_022475384.1	65155	66157	XP_031926246.1
NW_022475384.1	66186	67807	XP_031926247.1
NW_022475384.1	68451	68782	XP_031926248.1
NW_022475384.1	69298	71104	XP_031926249.1
NW_022475384.1	71697	72738	XP_031926250.1
NW_022475384.1	73500	74675	XP_031926251.1
NW_022475384.1	75036	76353	XP_031926252.1
NW_022475384.1	78727	87911	XP_031926253.1
NW_022475384.1	89481	89784	XP_031926254.1
NW_022475384.1	90073	92486	XP_031926255.1
NW_022475384.1	92866	93200	XP_031926256.1
NW_022475384.1	94573	97612	XP_031926257.1
NW_022475384.1	99240	100214	XP_031926258.1
NW_022475384.1	103056	106006	XP_031926259.1
NW_022475385.1	2586	3892	XP_031926190.1
NW_022475385.1	4148	5973	XP_031926191.1
NW_022475385.1	10373	10742	XP_031926192.1
NW_022475385.1	11271	12892	XP_031926193.1
NW_022475385.1	13099	14289	XP_031926194.1
NW_022475385.1	14514	15942	XP_031926195.1
NW_022475385.1	16423	16830	XP_031926196.1
NW_022475385.1	17825	19683	XP_031926197.1
NW_022475385.1	20384	21545	XP_031926198.1
NW_022475385.1	22579	23374	XP_031926199.1
NW_022475385.1	24698	29424	XP_031926200.1
NW_022475385.1	31270	36205	XP_031926201.1
NW_022475385.1	36569	40557	XP_031926202.1
NW_022475385.1	41305	42816	XP_031926203.1
NW_022475385.1	42816	43554	XP_031926204.1
NW_022475385.1	43928	47149	XP_031926205.1
NW_022475385.1	47285	47788	XP_031926206.1
NW_022475385.1	47915	49046	XP_031926207.1
NW_022475385.1	49091	50016	XP_031926208.1
NW_022475385.1	50571	53814	XP_031926209.1
NW_022475385.1	56187	59445	XP_031926210.1
NW_022475385.1	59571	61381	XP_031926211.1
NW_022475385.1	61899	63923	XP_031926212.1
NW_022475385.1	64246	64791	XP_031926213.1
NW_022475385.1	66216	67291	XP_031926214.1
NW_022475385.1	67277	69654	XP_031926215.1
NW_022475385.1	69933	72106	XP_031926216.1
NW_022475385.1	73077	74623	XP_031926217.1
NW_022475385.1	75060	76591	XP_031926218.1
NW_022475385.1	76629	78998	XP_031926219.1
NW_022475385.1	79796	82027	XP_031926220.1
NW_022475385.1	81619	84518	XP_031926221.1
NW_022475385.1	84813	87017	XP_031926222.1
NW_022475385.1	91543	93324	XP_031926223.1
NW_022475385.1	94907	97167	XP_031926224.1
NW_022475385.1	98198	106989	XP_031926225.1
NW_022475385.1	107588	108232	XP_031926226.1
NW_022475386.1	355	1813	XP_031926155.1
NW_022475386.1	1956	3710	XP_031926156.1
NW_022475386.1	3699	5496	XP_031926157.1
NW_022475386.1	5548	6890	XP_031926158.1
NW_022475386.1	7044	11423	XP_031926159.1
NW_022475386.1	15706	17703	XP_031926160.1
NW_022475386.1	18013	18643	XP_031926161.1
NW_022475386.1	18986	20666	XP_031926162.1
NW_022475386.1	20896	23132	XP_031926163.1
NW_022475386.1	23352	25607	XP_031926164.1
NW_022475386.1	30596	31054	XP_031926165.1
NW_022475386.1	31066	33284	XP_031926166.1
NW_022475386.1	33465	37209	XP_031926167.1
NW_022475386.1	37208	38300	XP_031926168.1
NW_022475386.1	38460	39514	XP_031926169.1
NW_022475386.1	39445	41538	XP_031926170.1
NW_022475386.1	42503	44931	XP_031926171.1
NW_022475386.1	44968	46578	XP_031926172.1
NW_022475386.1	45143	45563	XP_031926173.1
NW_022475386.1	46980	47900	XP_031926174.1
NW_022475386.1	48131	49990	XP_031926175.1
NW_022475386.1	57447	60358	XP_031926176.1
NW_022475386.1	60599	62426	XP_031926177.1
NW_022475386.1	63621	65064	XP_031926178.1
NW_022475386.1	65303	66484	XP_031926179.1
NW_022475386.1	66540	68532	XP_031926180.1
NW_022475386.1	69533	71158	XP_031926181.1
NW_022475386.1	72510	75994	XP_031926182.1
NW_022475386.1	76282	78798	XP_031926183.1
NW_022475386.1	81836	83887	XP_031926184.1
NW_022475386.1	84586	92366	XP_031926185.1
NW_022475386.1	93094	94186	XP_031926186.1
NW_022475386.1	94455	97802	XP_031926187.1
NW_022475386.1	98107	107020	XP_031926188.1
NW_022475386.1	107020	107409	XP_031926189.1
NW_022475387.1	911	2448	XP_031926113.1
NW_022475387.1	2723	3515	XP_031926114.1
NW_022475387.1	3798	5808	XP_031926115.1
NW_022475387.1	6600	8514	XP_031926116.1
NW_022475387.1	8948	10138	XP_031926117.1
NW_022475387.1	11499	13227	XP_031926118.1
NW_022475387.1	13170	14867	XP_031926119.1
NW_022475387.1	15060	18266	XP_031926120.1
NW_022475387.1	18353	19883	XP_031926121.1
NW_022475387.1	21649	22906	XP_031926122.1
NW_022475387.1	23223	25536	XP_031926123.1
NW_022475387.1	25548	26728	XP_031926124.1
NW_022475387.1	27115	29058	XP_031926125.1
NW_022475387.1	34933	37205	XP_031926126.1
NW_022475387.1	38546	39608	XP_031926127.1
NW_022475387.1	39649	41176	XP_031926128.1
NW_022475387.1	41181	42458	XP_031926129.1
NW_022475387.1	42669	43188	XP_031926130.1
NW_022475387.1	43781	48061	XP_031926131.1
NW_022475387.1	48250	50075	XP_031926132.1
NW_022475387.1	50247	52586	XP_031926133.1
NW_022475387.1	53513	55800	XP_031926134.1
NW_022475387.1	55817	57664	XP_031926135.1
NW_022475387.1	57827	58946	XP_031926136.1
NW_022475387.1	58963	60153	XP_031926137.1
NW_022475387.1	60658	62248	XP_031926138.1
NW_022475387.1	62889	64753	XP_031926139.1
NW_022475387.1	64375	64878	XP_031926140.1
NW_022475387.1	66899	68210	XP_031926141.1
NW_022475387.1	68344	71234	XP_031926142.1
NW_022475387.1	73283	76281	XP_031926143.1
NW_022475387.1	77672	78663	XP_031926144.1
NW_022475387.1	79001	80375	XP_031926145.1
NW_022475387.1	80700	84784	XP_031926146.1
NW_022475387.1	84935	87319	XP_031926147.1
NW_022475387.1	88641	91064	XP_031926148.1
NW_022475387.1	91861	95946	XP_031926149.1
NW_022475387.1	95950	96570	XP_031926150.1
NW_022475387.1	95950	99140	XP_031926151.1
NW_022475387.1	100145	102434	XP_031926152.1
NW_022475387.1	102165	104533	XP_031926153.1
NW_022475387.1	104987	106587	XP_031926154.1
NW_022475388.1	569	2730	XP_031926074.1
NW_022475388.1	3188	5766	XP_031926075.1
NW_022475388.1	6760	7850	XP_031926076.1
NW_022475388.1	9143	11635	XP_031926077.1
NW_022475388.1	13996	14557	XP_031926078.1
NW_022475388.1	14001	18715	XP_031926079.1
NW_022475388.1	19512	21031	XP_031926080.1
NW_022475388.1	23407	25625	XP_031926081.1
NW_022475388.1	26181	28306	XP_031926082.1
NW_022475388.1	29237	32081	XP_031926083.1
NW_022475388.1	31769	33364	XP_031926084.1
NW_022475388.1	33509	34833	XP_031926085.1
NW_022475388.1	35143	36579	XP_031926086.1
NW_022475388.1	37486	39594	XP_031926087.1
NW_022475388.1	40303	42298	XP_031926088.1
NW_022475388.1	42986	44447	XP_031926089.1
NW_022475388.1	48255	49383	XP_031926090.1
NW_022475388.1	49454	50737	XP_031926091.1
NW_022475388.1	50839	53072	XP_031926092.1
NW_022475388.1	53108	58115	XP_031926093.1
NW_022475388.1	58349	61003	XP_031926094.1
NW_022475388.1	61118	62319	XP_031926095.1
NW_022475388.1	62859	63963	XP_031926096.1
NW_022475388.1	65046	67145	XP_031926097.1
NW_022475388.1	67894	70017	XP_031926098.1
NW_022475388.1	71146	73675	XP_031926099.1
NW_022475388.1	74596	75650	XP_031926100.1
NW_022475388.1	81013	82988	XP_031926101.1
NW_022475388.1	83461	84989	XP_031926102.1
NW_022475388.1	85970	87111	XP_031926103.1
NW_022475388.1	87281	88524	XP_031926104.1
NW_022475388.1	88841	90511	XP_031926105.1
NW_022475388.1	90859	92158	XP_031926106.1
NW_022475388.1	92935	93881	XP_031926107.1
NW_022475388.1	94268	95114	XP_031926108.1
NW_022475388.1	96079	99457	XP_031926109.1
NW_022475388.1	100602	101720	XP_031926110.1
NW_022475388.1	102066	103671	XP_031926111.1
NW_022475388.1	104172	105323	XP_031926112.1
NW_022475389.1	9670	10457	XP_031926040.1
NW_022475389.1	9670	12370	XP_031926041.1
NW_022475389.1	12749	15010	XP_031926042.1
NW_022475389.1	15020	17078	XP_031926043.1
NW_022475389.1	17227	19348	XP_031926044.1
NW_022475389.1	19844	21641	XP_031926045.1
NW_022475389.1	21641	22587	XP_031926046.1
NW_022475389.1	23002	23931	XP_031926047.1
NW_022475389.1	23931	24880	XP_031926048.1
NW_022475389.1	25172	27287	XP_031926049.1
NW_022475389.1	27028	28345	XP_031926050.1
NW_022475389.1	28523	29833	XP_031926051.1
NW_022475389.1	29825	31694	XP_031926052.1
NW_022475389.1	32048	33666	XP_031926053.1
NW_022475389.1	33763	35342	XP_031926054.1
NW_022475389.1	36823	43959	XP_031926055.1
NW_022475389.1	45122	47515	XP_031926056.1
NW_022475389.1	47769	48728	XP_031926057.1
NW_022475389.1	50956	57126	XP_031926058.1
NW_022475389.1	57261	59752	XP_031926059.1
NW_022475389.1	61005	63709	XP_031926060.1
NW_022475389.1	65181	68514	XP_031926061.1
NW_022475389.1	68617	72968	XP_031926062.1
NW_022475389.1	73106	75244	XP_031926063.1
NW_022475389.1	76129	77959	XP_031926064.1
NW_022475389.1	78637	82495	XP_031926065.1
NW_022475389.1	82985	84942	XP_031926066.1
NW_022475389.1	84957	86437	XP_031926067.1
NW_022475389.1	87203	90486	XP_031926068.1
NW_022475389.1	90578	93381	XP_031926069.1
NW_022475389.1	94409	95679	XP_031926070.1
NW_022475389.1	95753	99265	XP_031926071.1
NW_022475389.1	100105	103325	XP_031926072.1
NW_022475389.1	104952	106121	XP_031926073.1
NW_022475390.1	17	1408	XP_031925997.1
NW_022475390.1	2319	3332	XP_031925998.1
NW_022475390.1	3643	5054	XP_031925999.1
NW_022475390.1	6155	7034	XP_031926000.1
NW_022475390.1	7551	10158	XP_031926001.1
NW_022475390.1	11349	18603	XP_031926002.1
NW_022475390.1	19316	21294	XP_031926003.1
NW_022475390.1	21488	23818	XP_031926004.1
NW_022475390.1	24043	25416	XP_031926005.1
NW_022475390.1	25755	26499	XP_031926006.1
NW_022475390.1	28177	29793	XP_031926007.1
NW_022475390.1	32769	34905	XP_031926008.1
NW_022475390.1	35272	36849	XP_031926009.1
NW_022475390.1	37145	38094	XP_031926010.1
NW_022475390.1	38776	40953	XP_031926011.1
NW_022475390.1	42075	43646	XP_031926012.1
NW_022475390.1	44058	45538	XP_031926013.1
NW_022475390.1	45685	47812	XP_031926014.1
NW_022475390.1	47992	49256	XP_031926015.1
NW_022475390.1	50277	51072	XP_031926016.1
NW_022475390.1	51974	55563	XP_031926017.1
NW_022475390.1	59973	62345	XP_031926018.1
NW_022475390.1	62907	63719	XP_031926019.1
NW_022475390.1	63719	64281	XP_031926020.1
NW_022475390.1	65879	66591	XP_031926021.1
NW_022475390.1	66655	69311	XP_031926022.1
NW_022475390.1	69405	69621	XP_031926023.1
NW_022475390.1	69821	72187	XP_031926024.1
NW_022475390.1	72581	74358	XP_031926025.1
NW_022475390.1	75605	77534	XP_031926026.1
NW_022475390.1	77611	79075	XP_031926027.1
NW_022475390.1	80010	80802	XP_031926028.1
NW_022475390.1	80863	81727	XP_031926029.1
NW_022475390.1	81895	82728	XP_031926030.1
NW_022475390.1	83032	84038	XP_031926031.1
NW_022475390.1	84988	86859	XP_031926032.1
NW_022475390.1	86814	88985	XP_031926033.1
NW_022475390.1	89050	90709	XP_031926034.1
NW_022475390.1	90704	96083	XP_031926035.1
NW_022475390.1	96265	98775	XP_031926036.1
NW_022475390.1	98712	99133	XP_031926037.1
NW_022475390.1	99255	103417	XP_031926038.1
NW_022475390.1	103765	104742	XP_031926039.1
NW_022475391.1	16	1319	XP_031925961.1
NW_022475391.1	1532	3173	XP_031925962.1
NW_022475391.1	3259	5504	XP_031925963.1
NW_022475391.1	5539	7744	XP_031925964.1
NW_022475391.1	8407	10580	XP_031925965.1
NW_022475391.1	12904	15279	XP_031925966.1
NW_022475391.1	18007	21969	XP_031925967.1
NW_022475391.1	23465	27124	XP_031925968.1
NW_022475391.1	27247	28540	XP_031925969.1
NW_022475391.1	33647	34675	XP_031925970.1
NW_022475391.1	35497	39893	XP_031925971.1
NW_022475391.1	41047	43443	XP_031925972.1
NW_022475391.1	44808	46154	XP_031925973.1
NW_022475391.1	49907	51205	XP_031925974.1
NW_022475391.1	52098	52948	XP_031925975.1
NW_022475391.1	53492	55544	XP_031925976.1
NW_022475391.1	57285	58877	XP_031925977.1
NW_022475391.1	59015	61666	XP_031925978.1
NW_022475391.1	62602	63741	XP_031925979.1
NW_022475391.1	64315	65244	XP_031925980.1
NW_022475391.1	65681	66961	XP_031925981.1
NW_022475391.1	68693	69044	XP_031925982.1
NW_022475391.1	69581	71570	XP_031925983.1
NW_022475391.1	71650	73547	XP_031925984.1
NW_022475391.1	73946	74714	XP_031925985.1
NW_022475391.1	74999	77902	XP_031925986.1
NW_022475391.1	78895	81683	XP_031925987.1
NW_022475391.1	82662	84456	XP_031925988.1
NW_022475391.1	85066	87019	XP_031925989.1
NW_022475391.1	88600	90017	XP_031925990.1
NW_022475391.1	90219	91274	XP_031925991.1
NW_022475391.1	92172	93096	XP_031925992.1
NW_022475391.1	93498	94817	XP_031925993.1
NW_022475391.1	96075	96924	XP_031925994.1
NW_022475391.1	97813	100049	XP_031925995.1
NW_022475391.1	101925	103816	XP_031925996.1
NW_022475392.1	1050	3095	XP_031925927.1
NW_022475392.1	3733	5886	XP_031925928.1
NW_022475392.1	6935	7810	XP_031925929.1
NW_022475392.1	8135	9612	XP_031925930.1
NW_022475392.1	9965	11365	XP_031925931.1
NW_022475392.1	12107	14963	XP_031925932.1
NW_022475392.1	14982	15936	XP_031925933.1
NW_022475392.1	15936	17680	XP_031925934.1
NW_022475392.1	17850	19449	XP_031925935.1
NW_022475392.1	27271	29951	XP_031925936.1
NW_022475392.1	30936	32295	XP_031925937.1
NW_022475392.1	36276	39636	XP_031925938.1
NW_022475392.1	42824	45351	XP_031925939.1
NW_022475392.1	46256	48728	XP_031925940.1
NW_022475392.1	49322	50801	XP_031925941.1
NW_022475392.1	50986	52280	XP_031925942.1
NW_022475392.1	52689	54383	XP_031925943.1
NW_022475392.1	55937	56532	XP_031925944.1
NW_022475392.1	58568	59486	XP_031925945.1
NW_022475392.1	60070	62689	XP_031925946.1
NW_022475392.1	62874	64246	XP_031925947.1
NW_022475392.1	64367	65753	XP_031925948.1
NW_022475392.1	68299	70506	XP_031925949.1
NW_022475392.1	73585	74687	XP_031925950.1
NW_022475392.1	78760	79704	XP_031925951.1
NW_022475392.1	80907	82177	XP_031925952.1
NW_022475392.1	82306	83460	XP_031925953.1
NW_022475392.1	87829	89719	XP_031925954.1
NW_022475392.1	90795	91291	XP_031925955.1
NW_022475392.1	91167	92310	XP_031925956.1
NW_022475392.1	93594	94424	XP_031925957.1
NW_022475392.1	94593	98810	XP_031925958.1
NW_022475392.1	98877	100008	XP_031925959.1
NW_022475392.1	100887	101417	XP_031925960.1
NW_022475393.1	771	3855	XP_031925892.1
NW_022475393.1	4512	6980	XP_031925893.1
NW_022475393.1	7395	9895	XP_031925894.1
NW_022475393.1	10056	11993	XP_031925895.1
NW_022475393.1	13727	15277	XP_031925896.1
NW_022475393.1	15947	17988	XP_031925897.1
NW_022475393.1	18050	20457	XP_031925898.1
NW_022475393.1	21732	22889	XP_031925899.1
NW_022475393.1	23428	24146	XP_031925900.1
NW_022475393.1	24189	24714	XP_031925901.1
NW_022475393.1	25842	29575	XP_031925902.1
NW_022475393.1	29801	32402	XP_031925903.1
NW_022475393.1	32981	34418	XP_031925904.1
NW_022475393.1	34657	36855	XP_031925905.1
NW_022475393.1	37641	39838	XP_031925906.1
NW_022475393.1	40263	41280	XP_031925907.1
NW_022475393.1	42372	45260	XP_031925908.1
NW_022475393.1	45642	46524	XP_031925910.1
NW_022475393.1	45642	47224	XP_031925909.1
NW_022475393.1	47520	54287	XP_031925911.1
NW_022475393.1	55075	55550	XP_031925912.1
NW_022475393.1	56123	57757	XP_031925913.1
NW_022475393.1	58221	59080	XP_031925914.1
NW_022475393.1	59163	61062	XP_031925915.1
NW_022475393.1	61658	62621	XP_031925916.1
NW_022475393.1	63445	64951	XP_031925917.1
NW_022475393.1	65033	79772	XP_031925918.1
NW_022475393.1	79996	83262	XP_031925919.1
NW_022475393.1	83497	84576	XP_031925920.1
NW_022475393.1	84796	86380	XP_031925921.1
NW_022475393.1	86679	88860	XP_031925922.1
NW_022475393.1	88861	91628	XP_031925923.1
NW_022475393.1	92215	94350	XP_031925924.1
NW_022475393.1	94558	97776	XP_031925925.1
NW_022475393.1	98782	100788	XP_031925926.1
NW_022475394.1	495	1210	XP_031925858.1
NW_022475394.1	1483	3795	XP_031925859.1
NW_022475394.1	4571	6171	XP_031925860.1
NW_022475394.1	6682	8741	XP_031925861.1
NW_022475394.1	8741	11338	XP_031925862.1
NW_022475394.1	11426	13722	XP_031925863.1
NW_022475394.1	13760	16041	XP_031925864.1
NW_022475394.1	16251	16994	XP_031925865.1
NW_022475394.1	17379	21152	XP_031925866.1
NW_022475394.1	25079	26057	XP_031925867.1
NW_022475394.1	27315	29411	XP_031925868.1
NW_022475394.1	34721	37385	XP_031925869.1
NW_022475394.1	37613	38982	XP_031925870.1
NW_022475394.1	40202	44671	XP_031925871.1
NW_022475394.1	45049	46131	XP_031925872.1
NW_022475394.1	46634	47140	XP_031925873.1
NW_022475394.1	49048	51445	XP_031925874.1
NW_022475394.1	51573	52293	XP_031925875.1
NW_022475394.1	52777	55332	XP_031925876.1
NW_022475394.1	56148	57321	XP_031925877.1
NW_022475394.1	57474	59761	XP_031925878.1
NW_022475394.1	61372	61789	XP_031925879.1
NW_022475394.1	62247	63611	XP_031925880.1
NW_022475394.1	64372	65141	XP_031925881.1
NW_022475394.1	68488	71412	XP_031925882.1
NW_022475394.1	73926	74771	XP_031925883.1
NW_022475394.1	74916	75881	XP_031925884.1
NW_022475394.1	76160	80247	XP_031925885.1
NW_022475394.1	85252	86104	XP_031925886.1
NW_022475394.1	86557	88985	XP_031925887.1
NW_022475394.1	89171	90405	XP_031925888.1
NW_022475394.1	90685	92777	XP_031925889.1
NW_022475394.1	93268	98258	XP_031925890.1
NW_022475394.1	98974	100479	XP_031925891.1
NW_022475395.1	1609	3876	XP_031925819.1
NW_022475395.1	4144	6321	XP_031925820.1
NW_022475395.1	8318	9401	XP_031925821.1
NW_022475395.1	14443	14897	XP_031925822.1
NW_022475395.1	15187	17366	XP_031925823.1
NW_022475395.1	18868	20573	XP_031925824.1
NW_022475395.1	26313	27002	XP_031925825.1
NW_022475395.1	28089	29348	XP_031925826.1
NW_022475395.1	29612	30788	XP_031925827.1
NW_022475395.1	31887	32595	XP_031925828.1
NW_022475395.1	32778	34368	XP_031925829.1
NW_022475395.1	33965	35964	XP_031925830.1
NW_022475395.1	36027	36353	XP_031925831.1
NW_022475395.1	36446	37001	XP_031925832.1
NW_022475395.1	36990	39443	XP_031925833.1
NW_022475395.1	40574	42151	XP_031925834.1
NW_022475395.1	43248	43753	XP_031925835.1
NW_022475395.1	44940	47074	XP_031925836.1
NW_022475395.1	49040	51096	XP_031925837.1
NW_022475395.1	51538	56987	XP_031925838.1
NW_022475395.1	56900	59227	XP_031925839.1
NW_022475395.1	59227	60670	XP_031925840.1
NW_022475395.1	60670	63102	XP_031925841.1
NW_022475395.1	63084	64860	XP_031925842.1
NW_022475395.1	64866	66591	XP_031925843.1
NW_022475395.1	67962	70758	XP_031925844.1
NW_022475395.1	71135	72890	XP_031925845.1
NW_022475395.1	73327	74513	XP_031925846.1
NW_022475395.1	76549	77005	XP_031925847.1
NW_022475395.1	78841	80612	XP_031925848.1
NW_022475395.1	80660	81474	XP_031925849.1
NW_022475395.1	81474	82851	XP_031925850.1
NW_022475395.1	85133	85769	XP_031925851.1
NW_022475395.1	88049	90118	XP_031925852.1
NW_022475395.1	90466	92349	XP_031925853.1
NW_022475395.1	93870	94869	XP_031925854.1
NW_022475395.1	95862	97037	XP_031925855.1
NW_022475395.1	97627	98459	XP_031925856.1
NW_022475395.1	98858	100342	XP_031925857.1
NW_022475396.1	2125	7425	XP_031925786.1
NW_022475396.1	8613	11041	XP_031925787.1
NW_022475396.1	12192	13942	XP_031925788.1
NW_022475396.1	18586	18884	XP_031925789.1
NW_022475396.1	19150	21203	XP_031925790.1
NW_022475396.1	25560	26685	XP_031925791.1
NW_022475396.1	28591	30310	XP_031925792.1
NW_022475396.1	31185	32348	XP_031925793.1
NW_022475396.1	35509	37762	XP_031925794.1
NW_022475396.1	40510	41116	XP_031925795.1
NW_022475396.1	41399	43256	XP_031925796.1
NW_022475396.1	47073	49574	XP_031925797.1
NW_022475396.1	53270	54554	XP_031925798.1
NW_022475396.1	53334	53582	XP_031925799.1
NW_022475396.1	56702	58154	XP_031925800.1
NW_022475396.1	59737	62130	XP_031925801.1
NW_022475396.1	62301	63207	XP_031925802.1
NW_022475396.1	63764	65396	XP_031925803.1
NW_022475396.1	65777	67119	XP_031925804.1
NW_022475396.1	67439	69137	XP_031925805.1
NW_022475396.1	69977	72019	XP_031925806.1
NW_022475396.1	72820	73616	XP_031925807.1
NW_022475396.1	74632	75132	XP_031925808.1
NW_022475396.1	75626	77467	XP_031925809.1
NW_022475396.1	78006	79409	XP_031925810.1
NW_022475396.1	79389	81428	XP_031925811.1
NW_022475396.1	81983	83022	XP_031925812.1
NW_022475396.1	85024	86215	XP_031925813.1
NW_022475396.1	87475	88115	XP_031925814.1
NW_022475396.1	89438	91763	XP_031925815.1
NW_022475396.1	91762	93804	XP_031925816.1
NW_022475396.1	95721	97398	XP_031925817.1
NW_022475396.1	98262	99871	XP_031925818.1
NW_022475397.1	2307	3211	XP_031925757.1
NW_022475397.1	3823	5572	XP_031925758.1
NW_022475397.1	5773	7792	XP_031925759.1
NW_022475397.1	8117	9785	XP_031925760.1
NW_022475397.1	10619	13050	XP_031925761.1
NW_022475397.1	16202	17699	XP_031925762.1
NW_022475397.1	19948	20880	XP_031925763.1
NW_022475397.1	21025	22149	XP_031925764.1
NW_022475397.1	22639	25244	XP_031925765.1
NW_022475397.1	25326	27261	XP_031925766.1
NW_022475397.1	28429	29345	XP_031925767.1
NW_022475397.1	29606	31968	XP_031925768.1
NW_022475397.1	32833	34686	XP_031925769.1
NW_022475397.1	35171	36922	XP_031925770.1
NW_022475397.1	37861	39058	XP_031925771.1
NW_022475397.1	42317	43263	XP_031925772.1
NW_022475397.1	43669	44612	XP_031925773.1
NW_022475397.1	47436	48790	XP_031925774.1
NW_022475397.1	48882	49763	XP_031925775.1
NW_022475397.1	54559	54913	XP_031925776.1
NW_022475397.1	56727	57381	XP_031925777.1
NW_022475397.1	57619	62005	XP_031925778.1
NW_022475397.1	65387	69009	XP_031925779.1
NW_022475397.1	69361	70292	XP_031925780.1
NW_022475397.1	72806	77001	XP_031925781.1
NW_022475397.1	78230	79115	XP_031925782.1
NW_022475397.1	84161	87435	XP_031925783.1
NW_022475397.1	89564	94649	XP_031925784.1
NW_022475397.1	97577	99005	XP_031925785.1
NW_022475398.1	963	1442	XP_031925727.1
NW_022475398.1	5362	6724	XP_031925728.1
NW_022475398.1	8845	9403	XP_031925729.1
NW_022475398.1	9567	11688	XP_031925730.1
NW_022475398.1	12764	17225	XP_031925731.1
NW_022475398.1	18278	34620	XP_031925732.1
NW_022475398.1	35549	37423	XP_031925733.1
NW_022475398.1	39132	40911	XP_031925734.1
NW_022475398.1	42179	43990	XP_031925735.1
NW_022475398.1	44764	45128	XP_031925736.1
NW_022475398.1	46769	49801	XP_031925737.1
NW_022475398.1	51616	52843	XP_031925738.1
NW_022475398.1	52851	54173	XP_031925739.1
NW_022475398.1	54385	55417	XP_031925740.1
NW_022475398.1	55406	56710	XP_031925741.1
NW_022475398.1	57062	58302	XP_031925742.1
NW_022475398.1	58745	64024	XP_031925743.1
NW_022475398.1	65049	66917	XP_031925744.1
NW_022475398.1	67138	68747	XP_031925745.1
NW_022475398.1	68700	69296	XP_031925746.1
NW_022475398.1	69897	73706	XP_031925747.1
NW_022475398.1	74436	76224	XP_031925748.1
NW_022475398.1	76374	78241	XP_031925749.1
NW_022475398.1	78532	81665	XP_031925750.1
NW_022475398.1	81776	84469	XP_031925751.1
NW_022475398.1	84622	85952	XP_031925752.1
NW_022475398.1	87006	89115	XP_031925753.1
NW_022475398.1	89449	91443	XP_031925754.1
NW_022475398.1	91470	95020	XP_031925755.1
NW_022475398.1	95600	97397	XP_031925756.1
NW_022475399.1	695	3415	XP_031925692.1
NW_022475399.1	4113	5853	XP_031925693.1
NW_022475399.1	7021	8521	XP_031925694.1
NW_022475399.1	8867	10262	XP_031925695.1
NW_022475399.1	13040	14974	XP_031925696.1
NW_022475399.1	16477	17137	XP_031925697.1
NW_022475399.1	17760	19385	XP_031925698.1
NW_022475399.1	20203	21562	XP_031925699.1
NW_022475399.1	22481	24078	XP_031925700.1
NW_022475399.1	24647	26203	XP_031925701.1
NW_022475399.1	26897	32437	XP_031925702.1
NW_022475399.1	32576	34199	XP_031925703.1
NW_022475399.1	34941	37341	XP_031925704.1
NW_022475399.1	37725	38361	XP_031925705.1
NW_022475399.1	38761	41144	XP_031925706.1
NW_022475399.1	41511	42602	XP_031925707.1
NW_022475399.1	43258	44818	XP_031925708.1
NW_022475399.1	45649	46396	XP_031925709.1
NW_022475399.1	48018	49159	XP_031925710.1
NW_022475399.1	50110	51354	XP_031925711.1
NW_022475399.1	53147	54414	XP_031925712.1
NW_022475399.1	58703	60850	XP_031925713.1
NW_022475399.1	61168	63206	XP_031925714.1
NW_022475399.1	63664	66115	XP_031925715.1
NW_022475399.1	66408	71131	XP_031925716.1
NW_022475399.1	70856	73264	XP_031925717.1
NW_022475399.1	73987	75436	XP_031925718.1
NW_022475399.1	75839	77272	XP_031925719.1
NW_022475399.1	77826	79619	XP_031925720.1
NW_022475399.1	79978	85954	XP_031925721.1
NW_022475399.1	87146	88301	XP_031925722.1
NW_022475399.1	88766	89444	XP_031925723.1
NW_022475399.1	91280	93013	XP_031925724.1
NW_022475399.1	93039	93893	XP_031925725.1
NW_022475399.1	96548	97738	XP_031925726.1
NW_022475400.1	551	1251	XP_031925659.1
NW_022475400.1	2702	4984	XP_031925660.1
NW_022475400.1	5820	7987	XP_031925661.1
NW_022475400.1	8125	10134	XP_031925662.1
NW_022475400.1	10415	14550	XP_031925663.1
NW_022475400.1	16630	17426	XP_031925664.1
NW_022475400.1	17991	21215	XP_031925665.1
NW_022475400.1	21597	22496	XP_031925666.1
NW_022475400.1	22610	25257	XP_031925667.1
NW_022475400.1	25413	27457	XP_031925668.1
NW_022475400.1	28267	31604	XP_031925669.1
NW_022475400.1	32780	36254	XP_031925670.1
NW_022475400.1	36264	37157	XP_031925671.1
NW_022475400.1	44288	46293	XP_031925672.1
NW_022475400.1	46296	48104	XP_031925673.1
NW_022475400.1	49061	51052	XP_031925674.1
NW_022475400.1	51731	53655	XP_031925675.1
NW_022475400.1	53899	55194	XP_031925676.1
NW_022475400.1	55560	56381	XP_031925677.1
NW_022475400.1	57353	59282	XP_031925678.1
NW_022475400.1	60022	61031	XP_031925679.1
NW_022475400.1	62854	64656	XP_031925680.1
NW_022475400.1	66513	69246	XP_031925681.1
NW_022475400.1	74698	76550	XP_031925682.1
NW_022475400.1	77667	80920	XP_031925683.1
NW_022475400.1	81076	82601	XP_031925684.1
NW_022475400.1	82602	83439	XP_031925685.1
NW_022475400.1	83727	85646	XP_031925686.1
NW_022475400.1	86453	87587	XP_031925687.1
NW_022475400.1	89161	90698	XP_031925688.1
NW_022475400.1	90996	92048	XP_031925689.1
NW_022475400.1	93521	96687	XP_031925690.1
NW_022475400.1	96687	97670	XP_031925691.1
NW_022475401.1	171	1311	XP_031925626.1
NW_022475401.1	1483	3749	XP_031925627.1
NW_022475401.1	5898	6612	XP_031925628.1
NW_022475401.1	7040	8602	XP_031925629.1
NW_022475401.1	10030	11796	XP_031925630.1
NW_022475401.1	13107	15733	XP_031925631.1
NW_022475401.1	16247	18527	XP_031925632.1
NW_022475401.1	24077	24928	XP_031925633.1
NW_022475401.1	24700	25662	XP_031925634.1
NW_022475401.1	28105	30808	XP_031925635.1
NW_022475401.1	30976	33460	XP_031925636.1
NW_022475401.1	37879	40685	XP_031925637.1
NW_022475401.1	40875	41803	XP_031925638.1
NW_022475401.1	41639	43367	XP_031925639.1
NW_022475401.1	43546	45115	XP_031925640.1
NW_022475401.1	45438	50024	XP_031925641.1
NW_022475401.1	50306	54998	XP_031925642.1
NW_022475401.1	58589	60158	XP_031925643.1
NW_022475401.1	62999	64858	XP_031925644.1
NW_022475401.1	65033	66387	XP_031925645.1
NW_022475401.1	66565	68993	XP_031925646.1
NW_022475401.1	69029	70907	XP_031925647.1
NW_022475401.1	72115	73911	XP_031925648.1
NW_022475401.1	74338	76896	XP_031925649.1
NW_022475401.1	76897	77926	XP_031925650.1
NW_022475401.1	78681	81585	XP_031925651.1
NW_022475401.1	81839	82593	XP_031925652.1
NW_022475401.1	84704	85995	XP_031925653.1
NW_022475401.1	86675	87191	XP_031925654.1
NW_022475401.1	88122	89339	XP_031925655.1
NW_022475401.1	89427	90297	XP_031925656.1
NW_022475401.1	90689	91652	XP_031925657.1
NW_022475401.1	92154	97269	XP_031925658.1
NW_022475402.1	1402	3387	XP_031925593.1
NW_022475402.1	5710	10796	XP_031925594.1
NW_022475402.1	11344	13263	XP_031925595.1
NW_022475402.1	13435	14414	XP_031925596.1
NW_022475402.1	15669	18156	XP_031925597.1
NW_022475402.1	20511	21798	XP_031925598.1
NW_022475402.1	24556	25063	XP_031925599.1
NW_022475402.1	26199	27843	XP_031925600.1
NW_022475402.1	28322	29160	XP_031925601.1
NW_022475402.1	29691	30327	XP_031925602.1
NW_022475402.1	30343	33570	XP_031925603.1
NW_022475402.1	33757	35569	XP_031925604.1
NW_022475402.1	36415	37349	XP_031925605.1
NW_022475402.1	37905	38781	XP_031925606.1
NW_022475402.1	39043	40212	XP_031925607.1
NW_022475402.1	41357	44815	XP_031925608.1
NW_022475402.1	46350	46905	XP_031925609.1
NW_022475402.1	48526	49837	XP_031925610.1
NW_022475402.1	50206	51392	XP_031925611.1
NW_022475402.1	51632	52611	XP_031925612.1
NW_022475402.1	53760	54940	XP_031925613.1
NW_022475402.1	56202	56724	XP_031925614.1
NW_022475402.1	57832	58952	XP_031925615.1
NW_022475402.1	59240	61472	XP_031925616.1
NW_022475402.1	62366	63348	XP_031925617.1
NW_022475402.1	64412	65891	XP_031925618.1
NW_022475402.1	70490	72584	XP_031925619.1
NW_022475402.1	72980	77426	XP_031925620.1
NW_022475402.1	77787	79985	XP_031925621.1
NW_022475402.1	80832	81505	XP_031925622.1
NW_022475402.1	88888	89937	XP_031925623.1
NW_022475402.1	89754	91544	XP_031925624.1
NW_022475402.1	91610	93279	XP_031925625.1
NW_022475403.1	67	1603	XP_031925557.1
NW_022475403.1	1598	4130	XP_031925558.1
NW_022475403.1	4275	6972	XP_031925559.1
NW_022475403.1	6953	13843	XP_031925560.1
NW_022475403.1	16197	21890	XP_031925561.1
NW_022475403.1	22294	26026	XP_031925562.1
NW_022475403.1	26341	27533	XP_031925563.1
NW_022475403.1	27780	29115	XP_031925564.1
NW_022475403.1	29409	31484	XP_031925565.1
NW_022475403.1	31540	32863	XP_031925566.1
NW_022475403.1	32984	34982	XP_031925567.1
NW_022475403.1	34982	37212	XP_031925568.1
NW_022475403.1	37854	39820	XP_031925569.1
NW_022475403.1	39999	40519	XP_031925570.1
NW_022475403.1	41056	42789	XP_031925571.1
NW_022475403.1	43031	44473	XP_031925572.1
NW_022475403.1	45271	48037	XP_031925573.1
NW_022475403.1	47795	50183	XP_031925574.1
NW_022475403.1	50179	51257	XP_031925575.1
NW_022475403.1	51705	56361	XP_031925576.1
NW_022475403.1	56112	58175	XP_031925577.1
NW_022475403.1	58912	59969	XP_031925578.1
NW_022475403.1	60528	62727	XP_031925579.1
NW_022475403.1	62918	63501	XP_031925580.1
NW_022475403.1	65237	66964	XP_031925581.1
NW_022475403.1	70188	71314	XP_031925582.1
NW_022475403.1	73486	73902	XP_031925583.1
NW_022475403.1	75158	79385	XP_031925584.1
NW_022475403.1	80529	82835	XP_031925585.1
NW_022475403.1	83137	84546	XP_031925586.1
NW_022475403.1	85991	87757	XP_031925587.1
NW_022475403.1	88513	89117	XP_031925588.1
NW_022475403.1	89962	90318	XP_031925589.1
NW_022475403.1	91296	91849	XP_031925590.1
NW_022475403.1	92038	93951	XP_031925591.1
NW_022475403.1	94434	96432	XP_031925592.1
NW_022475404.1	3225	3752	XP_031925526.1
NW_022475404.1	5158	6945	XP_031925527.1
NW_022475404.1	7836	10404	XP_031925528.1
NW_022475404.1	11294	12525	XP_031925529.1
NW_022475404.1	13624	16107	XP_031925530.1
NW_022475404.1	17903	18872	XP_031925531.1
NW_022475404.1	20900	21439	XP_031925532.1
NW_022475404.1	21947	22581	XP_031925533.1
NW_022475404.1	23835	24906	XP_031925534.1
NW_022475404.1	25442	26985	XP_031925535.1
NW_022475404.1	28992	31469	XP_031925536.1
NW_022475404.1	32048	34434	XP_031925537.1
NW_022475404.1	35209	36584	XP_031925538.1
NW_022475404.1	38080	41473	XP_031925539.1
NW_022475404.1	42251	43337	XP_031925540.1
NW_022475404.1	44328	46076	XP_031925541.1
NW_022475404.1	47692	49050	XP_031925542.1
NW_022475404.1	49246	52977	XP_031925543.1
NW_022475404.1	53801	54677	XP_031925544.1
NW_022475404.1	57771	59576	XP_031925545.1
NW_022475404.1	60321	61090	XP_031925546.1
NW_022475404.1	67452	69229	XP_031925547.1
NW_022475404.1	71361	72857	XP_031925548.1
NW_022475404.1	74124	75561	XP_031925549.1
NW_022475404.1	75622	77258	XP_031925550.1
NW_022475404.1	77414	80160	XP_031925551.1
NW_022475404.1	80799	82127	XP_031925552.1
NW_022475404.1	82091	84970	XP_031925553.1
NW_022475404.1	87036	89333	XP_031925554.1
NW_022475404.1	93967	94599	XP_031925555.1
NW_022475404.1	95180	95901	XP_031925556.1
NW_022475405.1	0	3366	XP_031925488.1
NW_022475405.1	3333	4421	XP_031925489.1
NW_022475405.1	4843	5684	XP_031925490.1
NW_022475405.1	6037	6385	XP_031925491.1
NW_022475405.1	9957	12137	XP_031925492.1
NW_022475405.1	17361	18857	XP_031925493.1
NW_022475405.1	19049	21429	XP_031925494.1
NW_022475405.1	21405	25173	XP_031925495.1
NW_022475405.1	25969	26784	XP_031925496.1
NW_022475405.1	27429	28182	XP_031925497.1
NW_022475405.1	31349	31977	XP_031925498.1
NW_022475405.1	32642	33216	XP_031925499.1
NW_022475405.1	33693	36809	XP_031925500.1
NW_022475405.1	37505	38591	XP_031925501.1
NW_022475405.1	39322	40138	XP_031925502.1
NW_022475405.1	40488	41088	XP_031925503.1
NW_022475405.1	41460	44619	XP_031925504.1
NW_022475405.1	45771	47365	XP_031925505.1
NW_022475405.1	50004	52733	XP_031925506.1
NW_022475405.1	53098	54597	XP_031925507.1
NW_022475405.1	54834	56545	XP_031925508.1
NW_022475405.1	54856	55528	XP_031925509.1
NW_022475405.1	56700	57521	XP_031925510.1
NW_022475405.1	58031	59135	XP_031925511.1
NW_022475405.1	59166	60579	XP_031925512.1
NW_022475405.1	62102	64648	XP_031925513.1
NW_022475405.1	65467	67161	XP_031925514.1
NW_022475405.1	67444	67893	XP_031925515.1
NW_022475405.1	68366	71242	XP_031925516.1
NW_022475405.1	72634	73569	XP_031925517.1
NW_022475405.1	74341	76824	XP_031925518.1
NW_022475405.1	77403	78351	XP_031925519.1
NW_022475405.1	79573	80726	XP_031925520.1
NW_022475405.1	85341	85750	XP_031925521.1
NW_022475405.1	86937	88628	XP_031925522.1
NW_022475405.1	88937	91585	XP_031925523.1
NW_022475405.1	92503	93975	XP_031925524.1
NW_022475405.1	94767	95109	XP_031925525.1
NW_022475406.1	3161	6440	XP_031925458.1
NW_022475406.1	6655	8185	XP_031925459.1
NW_022475406.1	9117	10834	XP_031925460.1
NW_022475406.1	12506	15604	XP_031925461.1
NW_022475406.1	17977	18819	XP_031925462.1
NW_022475406.1	22155	24809	XP_031925463.1
NW_022475406.1	29789	31217	XP_031925464.1
NW_022475406.1	31249	35216	XP_031925465.1
NW_022475406.1	35846	38863	XP_031925466.1
NW_022475406.1	39986	41006	XP_031925467.1
NW_022475406.1	42514	43909	XP_031925468.1
NW_022475406.1	44143	45068	XP_031925469.1
NW_022475406.1	45052	47595	XP_031925470.1
NW_022475406.1	48367	50046	XP_031925471.1
NW_022475406.1	50046	50862	XP_031925472.1
NW_022475406.1	53216	54223	XP_031925473.1
NW_022475406.1	56149	57061	XP_031925474.1
NW_022475406.1	57470	58412	XP_031925475.1
NW_022475406.1	59368	62441	XP_031925476.1
NW_022475406.1	62142	62676	XP_031925477.1
NW_022475406.1	63137	66422	XP_031925478.1
NW_022475406.1	70752	73256	XP_031925479.1
NW_022475406.1	74625	75129	XP_031925480.1
NW_022475406.1	75138	76753	XP_031925481.1
NW_022475406.1	76898	78769	XP_031925482.1
NW_022475406.1	78942	80690	XP_031925483.1
NW_022475406.1	80367	83747	XP_031925484.1
NW_022475406.1	83969	86771	XP_031925485.1
NW_022475406.1	87036	89168	XP_031925486.1
NW_022475406.1	90146	94331	XP_031925487.1
NW_022475407.1	745	2737	XP_031925421.1
NW_022475407.1	2799	5283	XP_031925422.1
NW_022475407.1	5882	7385	XP_031925423.1
NW_022475407.1	8482	9563	XP_031925424.1
NW_022475407.1	9970	11784	XP_031925425.1
NW_022475407.1	11635	12837	XP_031925426.1
NW_022475407.1	13696	14854	XP_031925427.1
NW_022475407.1	16426	16711	XP_031925428.1
NW_022475407.1	21721	22945	XP_031925429.1
NW_022475407.1	23388	23763	XP_031925430.1
NW_022475407.1	24776	26165	XP_031925431.1
NW_022475407.1	26537	27682	XP_031925432.1
NW_022475407.1	28223	29660	XP_031925433.1
NW_022475407.1	30127	30946	XP_031925434.1
NW_022475407.1	34106	40025	XP_031925435.1
NW_022475407.1	40023	41534	XP_031925436.1
NW_022475407.1	42236	45875	XP_031925437.1
NW_022475407.1	45800	46710	XP_031925438.1
NW_022475407.1	46988	48269	XP_031925439.1
NW_022475407.1	48756	49970	XP_031925440.1
NW_022475407.1	50500	51173	XP_031925441.1
NW_022475407.1	51801	54286	XP_031925442.1
NW_022475407.1	54496	55607	XP_031925443.1
NW_022475407.1	56172	57762	XP_031925444.1
NW_022475407.1	58121	59507	XP_031925445.1
NW_022475407.1	60452	62244	XP_031925446.1
NW_022475407.1	63370	64976	XP_031925447.1
NW_022475407.1	65612	66830	XP_031925448.1
NW_022475407.1	66906	70556	XP_031925449.1
NW_022475407.1	71032	73268	XP_031925450.1
NW_022475407.1	75016	76350	XP_031925451.1
NW_022475407.1	76740	77487	XP_031925452.1
NW_022475407.1	77618	78745	XP_031925453.1
NW_022475407.1	79971	81623	XP_031925454.1
NW_022475407.1	81717	85422	XP_031925455.1
NW_022475407.1	86380	88827	XP_031925456.1
NW_022475407.1	89676	93046	XP_031925457.1
NW_022475408.1	117	1882	XP_031925388.1
NW_022475408.1	2060	4351	XP_031925389.1
NW_022475408.1	8725	10594	XP_031925390.1
NW_022475408.1	11312	12569	XP_031925391.1
NW_022475408.1	12657	13728	XP_031925392.1
NW_022475408.1	13977	15339	XP_031925393.1
NW_022475408.1	15829	17466	XP_031925394.1
NW_022475408.1	17505	19603	XP_031925395.1
NW_022475408.1	19753	22064	XP_031925396.1
NW_022475408.1	22458	23539	XP_031925397.1
NW_022475408.1	23769	26450	XP_031925398.1
NW_022475408.1	26828	29117	XP_031925399.1
NW_022475408.1	29311	29698	XP_031925400.1
NW_022475408.1	32302	33402	XP_031925401.1
NW_022475408.1	36413	37816	XP_031925402.1
NW_022475408.1	38324	40364	XP_031925403.1
NW_022475408.1	40380	42841	XP_031925404.1
NW_022475408.1	43749	48840	XP_031925405.1
NW_022475408.1	49623	51704	XP_031925406.1
NW_022475408.1	52120	52866	XP_031925407.1
NW_022475408.1	53069	54754	XP_031925408.1
NW_022475408.1	55313	58219	XP_031925409.1
NW_022475408.1	58482	60312	XP_031925410.1
NW_022475408.1	60341	61635	XP_031925411.1
NW_022475408.1	61778	63593	XP_031925412.1
NW_022475408.1	63710	65569	XP_031925413.1
NW_022475408.1	66106	67880	XP_031925414.1
NW_022475408.1	67924	69195	XP_031925415.1
NW_022475408.1	70381	72694	XP_031925416.1
NW_022475408.1	72696	74132	XP_031925417.1
NW_022475408.1	74825	77367	XP_031925418.1
NW_022475408.1	87151	90056	XP_031925419.1
NW_022475408.1	92297	93002	XP_031925420.1
NW_022475409.1	3332	4709	XP_031925358.1
NW_022475409.1	7674	10037	XP_031925359.1
NW_022475409.1	10239	13198	XP_031925360.1
NW_022475409.1	13602	19202	XP_031925361.1
NW_022475409.1	20419	21587	XP_031925362.1
NW_022475409.1	21758	24267	XP_031925363.1
NW_022475409.1	25112	25745	XP_031925364.1
NW_022475409.1	26306	28781	XP_031925365.1
NW_022475409.1	28995	30976	XP_031925366.1
NW_022475409.1	31176	34740	XP_031925367.1
NW_022475409.1	34729	36249	XP_031925368.1
NW_022475409.1	36448	39042	XP_031925369.1
NW_022475409.1	39322	40629	XP_031925370.1
NW_022475409.1	41322	47844	XP_031925371.1
NW_022475409.1	50375	51303	XP_031925372.1
NW_022475409.1	51377	52855	XP_031925373.1
NW_022475409.1	54965	57416	XP_031925374.1
NW_022475409.1	57416	58024	XP_031925375.1
NW_022475409.1	58024	60709	XP_031925376.1
NW_022475409.1	61373	63226	XP_031925377.1
NW_022475409.1	64570	65574	XP_031925378.1
NW_022475409.1	66674	73462	XP_031925379.1
NW_022475409.1	73494	75837	XP_031925380.1
NW_022475409.1	77875	78664	XP_031925381.1
NW_022475409.1	78936	80642	XP_031925382.1
NW_022475409.1	82044	84979	XP_031925383.1
NW_022475409.1	85969	86409	XP_031925384.1
NW_022475409.1	87069	87645	XP_031925385.1
NW_022475409.1	88441	90426	XP_031925386.1
NW_022475409.1	90995	93476	XP_031925387.1
NW_022475410.1	135	1975	XP_031925327.1
NW_022475410.1	2442	3770	XP_031925328.1
NW_022475410.1	4225	5561	XP_031925329.1
NW_022475410.1	6079	8503	XP_031925330.1
NW_022475410.1	10247	11454	XP_031925331.1
NW_022475410.1	12157	14125	XP_031925332.1
NW_022475410.1	14390	15851	XP_031925333.1
NW_022475410.1	17414	20295	XP_031925334.1
NW_022475410.1	20503	21626	XP_031925335.1
NW_022475410.1	22922	24620	XP_031925336.1
NW_022475410.1	24884	26934	XP_031925337.1
NW_022475410.1	27896	29489	XP_031925338.1
NW_022475410.1	29524	31103	XP_031925339.1
NW_022475410.1	34804	36047	XP_031925340.1
NW_022475410.1	37443	49136	XP_031925341.1
NW_022475410.1	49759	53875	XP_031925342.1
NW_022475410.1	54427	55563	XP_031925343.1
NW_022475410.1	56564	60792	XP_031925344.1
NW_022475410.1	61475	62831	XP_031925345.1
NW_022475410.1	65281	66044	XP_031925346.1
NW_022475410.1	68005	69424	XP_031925347.1
NW_022475410.1	70506	70868	XP_031925348.1
NW_022475410.1	70996	71876	XP_031925349.1
NW_022475410.1	72411	74966	XP_031925350.1
NW_022475410.1	75510	75881	XP_031925351.1
NW_022475410.1	78308	81101	XP_031925352.1
NW_022475410.1	82532	83087	XP_031925353.1
NW_022475410.1	85749	86907	XP_031925354.1
NW_022475410.1	88721	89807	XP_031925355.1
NW_022475410.1	89937	92208	XP_031925356.1
NW_022475410.1	92895	94131	XP_031925357.1
NW_022475411.1	867	3455	XP_031925297.1
NW_022475411.1	3477	4859	XP_031925298.1
NW_022475411.1	5718	8112	XP_031925299.1
NW_022475411.1	8232	14772	XP_031925300.1
NW_022475411.1	14773	16395	XP_031925301.1
NW_022475411.1	16895	20463	XP_031925302.1
NW_022475411.1	20464	23435	XP_031925303.1
NW_022475411.1	24207	29267	XP_031925304.1
NW_022475411.1	29353	32766	XP_031925305.1
NW_022475411.1	32805	34969	XP_031925306.1
NW_022475411.1	35548	38745	XP_031925307.1
NW_022475411.1	39028	40642	XP_031925308.1
NW_022475411.1	40749	44035	XP_031925309.1
NW_022475411.1	44518	47927	XP_031925310.1
NW_022475411.1	48275	49901	XP_031925311.1
NW_022475411.1	49989	50673	XP_031925312.1
NW_022475411.1	50973	52462	XP_031925313.1
NW_022475411.1	52461	55582	XP_031925314.1
NW_022475411.1	56629	58449	XP_031925315.1
NW_022475411.1	61420	62925	XP_031925316.1
NW_022475411.1	64887	67231	XP_031925317.1
NW_022475411.1	68817	70400	XP_031925318.1
NW_022475411.1	70509	70854	XP_031925319.1
NW_022475411.1	70868	73257	XP_031925320.1
NW_022475411.1	73862	74869	XP_031925321.1
NW_022475411.1	76792	81117	XP_031925322.1
NW_022475411.1	83028	84588	XP_031925323.1
NW_022475411.1	84938	86190	XP_031925324.1
NW_022475411.1	86398	88328	XP_031925325.1
NW_022475411.1	89168	91963	XP_031925326.1
NW_022475412.1	1019	3603	XP_031925268.1
NW_022475412.1	4739	6166	XP_031925269.1
NW_022475412.1	10131	12781	XP_031925270.1
NW_022475412.1	12888	14360	XP_031925271.1
NW_022475412.1	14932	15888	XP_031925272.1
NW_022475412.1	16321	17839	XP_031925273.1
NW_022475412.1	18950	19310	XP_031925274.1
NW_022475412.1	23359	25069	XP_031925275.1
NW_022475412.1	30594	32457	XP_031925276.1
NW_022475412.1	32926	34605	XP_031925277.1
NW_022475412.1	35156	36473	XP_031925278.1
NW_022475412.1	37198	38310	XP_031925279.1
NW_022475412.1	38541	39651	XP_031925280.1
NW_022475412.1	39934	40824	XP_031925281.1
NW_022475412.1	41271	42435	XP_031925282.1
NW_022475412.1	42704	44378	XP_031925283.1
NW_022475412.1	45482	47095	XP_031925284.1
NW_022475412.1	47421	49555	XP_031925285.1
NW_022475412.1	57845	60195	XP_031925286.1
NW_022475412.1	65215	65654	XP_031925287.1
NW_022475412.1	67808	68175	XP_031925288.1
NW_022475412.1	68201	70165	XP_031925289.1
NW_022475412.1	71183	72125	XP_031925290.1
NW_022475412.1	73057	74342	XP_031925291.1
NW_022475412.1	74342	76434	XP_031925292.1
NW_022475412.1	76592	79436	XP_031925293.1
NW_022475412.1	79667	84041	XP_031925294.1
NW_022475412.1	85536	87723	XP_031925295.1
NW_022475412.1	88018	91087	XP_031925296.1
NW_022475413.1	160	1992	XP_031925238.1
NW_022475413.1	3798	5639	XP_031925239.1
NW_022475413.1	6481	9160	XP_031925240.1
NW_022475413.1	9673	12435	XP_031925241.1
NW_022475413.1	12899	14286	XP_031925242.1
NW_022475413.1	14414	16331	XP_031925243.1
NW_022475413.1	16557	17385	XP_031925244.1
NW_022475413.1	17391	22179	XP_031925245.1
NW_022475413.1	24236	25437	XP_031925246.1
NW_022475413.1	25726	27078	XP_031925247.1
NW_022475413.1	27619	30224	XP_031925248.1
NW_022475413.1	30806	32670	XP_031925249.1
NW_022475413.1	34833	36195	XP_031925250.1
NW_022475413.1	39134	41837	XP_031925251.1
NW_022475413.1	42500	44194	XP_031925252.1
NW_022475413.1	44488	47824	XP_031925253.1
NW_022475413.1	53407	55331	XP_031925254.1
NW_022475413.1	55792	59069	XP_031925255.1
NW_022475413.1	59326	60479	XP_031925256.1
NW_022475413.1	60616	61312	XP_031925257.1
NW_022475413.1	66843	68936	XP_031925258.1
NW_022475413.1	71716	72855	XP_031925259.1
NW_022475413.1	73060	74163	XP_031925260.1
NW_022475413.1	74489	75697	XP_031925261.1
NW_022475413.1	75973	77993	XP_031925262.1
NW_022475413.1	78405	80437	XP_031925263.1
NW_022475413.1	80909	82540	XP_031925264.1
NW_022475413.1	83093	86192	XP_031925265.1
NW_022475413.1	87783	89609	XP_031925266.1
NW_022475413.1	90117	90996	XP_031925267.1
NW_022475414.1	11	648	XP_031925205.1
NW_022475414.1	1249	3244	XP_031925206.1
NW_022475414.1	4256	6176	XP_031925207.1
NW_022475414.1	10386	10647	XP_031925208.1
NW_022475414.1	12854	14941	XP_031925209.1
NW_022475414.1	14478	15010	XP_031925210.1
NW_022475414.1	15936	16656	XP_031925211.1
NW_022475414.1	20286	22043	XP_031925212.1
NW_022475414.1	22113	23285	XP_031925213.1
NW_022475414.1	23434	25680	XP_031925214.1
NW_022475414.1	26758	27521	XP_031925215.1
NW_022475414.1	27702	29998	XP_031925216.1
NW_022475414.1	29980	32489	XP_031925217.1
NW_022475414.1	32646	37702	XP_031925218.1
NW_022475414.1	38257	39835	XP_031925219.1
NW_022475414.1	40069	42136	XP_031925220.1
NW_022475414.1	42368	43716	XP_031925221.1
NW_022475414.1	43914	44226	XP_031925222.1
NW_022475414.1	44399	45606	XP_031925223.1
NW_022475414.1	45547	48914	XP_031925224.1
NW_022475414.1	52458	53443	XP_031925225.1
NW_022475414.1	53816	56231	XP_031925226.1
NW_022475414.1	57517	60924	XP_031925227.1
NW_022475414.1	60774	63505	XP_031925228.1
NW_022475414.1	63950	65547	XP_031925229.1
NW_022475414.1	66440	67871	XP_031925230.1
NW_022475414.1	68346	70135	XP_031925231.1
NW_022475414.1	70587	71588	XP_031925232.1
NW_022475414.1	71738	73601	XP_031925233.1
NW_022475414.1	73944	75225	XP_031925234.1
NW_022475414.1	81013	82886	XP_031925235.1
NW_022475414.1	84864	85602	XP_031925236.1
NW_022475414.1	86007	89430	XP_031925237.1
NW_022475415.1	2167	2992	XP_031925171.1
NW_022475415.1	3766	5882	XP_031925172.1
NW_022475415.1	7727	8697	XP_031925173.1
NW_022475415.1	11146	11632	XP_031925174.1
NW_022475415.1	11846	13791	XP_031925175.1
NW_022475415.1	14417	14941	XP_031925176.1
NW_022475415.1	16249	17893	XP_031925177.1
NW_022475415.1	18031	19974	XP_031925178.1
NW_022475415.1	20867	23281	XP_031925179.1
NW_022475415.1	25338	30886	XP_031925180.1
NW_022475415.1	31472	34573	XP_031925181.1
NW_022475415.1	35615	37119	XP_031925182.1
NW_022475415.1	37270	37744	XP_031925183.1
NW_022475415.1	38740	40528	XP_031925184.1
NW_022475415.1	41040	41869	XP_031925185.1
NW_022475415.1	42655	43286	XP_031925186.1
NW_022475415.1	43313	46687	XP_031925187.1
NW_022475415.1	46786	47954	XP_031925188.1
NW_022475415.1	48405	49188	XP_031925189.1
NW_022475415.1	49762	50751	XP_031925190.1
NW_022475415.1	51916	56977	XP_031925191.1
NW_022475415.1	57229	58227	XP_031925192.1
NW_022475415.1	58657	59815	XP_031925193.1
NW_022475415.1	60611	62068	XP_031925194.1
NW_022475415.1	62459	64780	XP_031925195.1
NW_022475415.1	65482	72342	XP_031925196.1
NW_022475415.1	73005	74668	XP_031925197.1
NW_022475415.1	75200	76637	XP_031925198.1
NW_022475415.1	76793	78276	XP_031925199.1
NW_022475415.1	79918	81420	XP_031925200.1
NW_022475415.1	81256	82219	XP_031925201.1
NW_022475415.1	83365	85316	XP_031925202.1
NW_022475415.1	85793	86896	XP_031925203.1
NW_022475415.1	87756	88782	XP_031925204.1
NW_022475416.1	356	1428	XP_031925139.1
NW_022475416.1	1428	2754	XP_031925140.1
NW_022475416.1	2921	4666	XP_031925141.1
NW_022475416.1	4984	9052	XP_031925142.1
NW_022475416.1	9123	12282	XP_031925143.1
NW_022475416.1	12436	14178	XP_031925144.1
NW_022475416.1	14464	15823	XP_031925145.1
NW_022475416.1	17043	20663	XP_031925146.1
NW_022475416.1	20825	22683	XP_031925147.1
NW_022475416.1	24894	25534	XP_031925148.1
NW_022475416.1	26588	30670	XP_031925149.1
NW_022475416.1	31410	33113	XP_031925150.1
NW_022475416.1	33083	34172	XP_031925151.1
NW_022475416.1	35302	36418	XP_031925152.1
NW_022475416.1	37295	39933	XP_031925153.1
NW_022475416.1	40551	42322	XP_031925154.1
NW_022475416.1	42341	44485	XP_031925155.1
NW_022475416.1	45133	46653	XP_031925156.1
NW_022475416.1	47154	49623	XP_031925157.1
NW_022475416.1	50406	52625	XP_031925158.1
NW_022475416.1	52654	53354	XP_031925159.1
NW_022475416.1	53528	55340	XP_031925160.1
NW_022475416.1	55610	56225	XP_031925161.1
NW_022475416.1	56953	58732	XP_031925162.1
NW_022475416.1	58939	59455	XP_031925163.1
NW_022475416.1	59455	61462	XP_031925164.1
NW_022475416.1	62249	65795	XP_031925165.1
NW_022475416.1	71618	72129	XP_031925166.1
NW_022475416.1	77255	78800	XP_031925167.1
NW_022475416.1	79217	80387	XP_031925168.1
NW_022475416.1	82056	83567	XP_031925169.1
NW_022475416.1	83647	86131	XP_031925170.1
NW_022475417.1	1915	3010	XP_031925107.1
NW_022475417.1	3010	3779	XP_031925108.1
NW_022475417.1	3825	5663	XP_031925109.1
NW_022475417.1	5840	9828	XP_031925110.1
NW_022475417.1	10360	11462	XP_031925111.1
NW_022475417.1	12052	15237	XP_031925112.1
NW_022475417.1	16620	19025	XP_031925113.1
NW_022475417.1	19388	21278	XP_031925114.1
NW_022475417.1	21480	23064	XP_031925115.1
NW_022475417.1	23226	26162	XP_031925116.1
NW_022475417.1	27203	29166	XP_031925117.1
NW_022475417.1	29166	30305	XP_031925118.1
NW_022475417.1	30425	32285	XP_031925119.1
NW_022475417.1	32802	35420	XP_031925120.1
NW_022475417.1	36108	39780	XP_031925121.1
NW_022475417.1	40066	41728	XP_031925122.1
NW_022475417.1	43079	45439	XP_031925123.1
NW_022475417.1	45638	47923	XP_031925124.1
NW_022475417.1	48324	51477	XP_031925125.1
NW_022475417.1	51548	54659	XP_031925126.1
NW_022475417.1	54869	58169	XP_031925127.1
NW_022475417.1	58311	60226	XP_031925128.1
NW_022475417.1	65257	65935	XP_031925129.1
NW_022475417.1	66451	68446	XP_031925130.1
NW_022475417.1	68515	70968	XP_031925131.1
NW_022475417.1	71580	73400	XP_031925132.1
NW_022475417.1	73400	74232	XP_031925133.1
NW_022475417.1	74364	75276	XP_031925134.1
NW_022475417.1	75367	79443	XP_031925135.1
NW_022475417.1	79746	84232	XP_031925136.1
NW_022475417.1	84303	85145	XP_031925137.1
NW_022475417.1	85249	86861	XP_031925138.1
NW_022475418.1	1213	3887	XP_031925077.1
NW_022475418.1	5283	6137	XP_031925078.1
NW_022475418.1	6732	8109	XP_031925079.1
NW_022475418.1	10942	13345	XP_031925080.1
NW_022475418.1	14018	16198	XP_031925081.1
NW_022475418.1	16373	18164	XP_031925082.1
NW_022475418.1	21919	23228	XP_031925083.1
NW_022475418.1	25558	26928	XP_031925084.1
NW_022475418.1	26938	28957	XP_031925085.1
NW_022475418.1	28967	31548	XP_031925086.1
NW_022475418.1	31767	32430	XP_031925087.1
NW_022475418.1	34681	35158	XP_031925088.1
NW_022475418.1	35700	36207	XP_031925089.1
NW_022475418.1	38592	40945	XP_031925090.1
NW_022475418.1	40946	41816	XP_031925091.1
NW_022475418.1	41966	43443	XP_031925092.1
NW_022475418.1	43457	46350	XP_031925093.1
NW_022475418.1	46481	48476	XP_031925094.1
NW_022475418.1	48477	49695	XP_031925095.1
NW_022475418.1	50535	53330	XP_031925096.1
NW_022475418.1	59899	63052	XP_031925097.1
NW_022475418.1	63347	64758	XP_031925098.1
NW_022475418.1	65264	72014	XP_031925099.1
NW_022475418.1	72389	72782	XP_031925100.1
NW_022475418.1	73422	74547	XP_031925101.1
NW_022475418.1	75838	77565	XP_031925102.1
NW_022475418.1	78389	83092	XP_031925103.1
NW_022475418.1	83265	83973	XP_031925104.1
NW_022475418.1	84089	84672	XP_031925105.1
NW_022475418.1	84874	85825	XP_031925106.1
NW_022475419.1	2143	2570	XP_031925040.1
NW_022475419.1	2953	4043	XP_031925041.1
NW_022475419.1	4386	5561	XP_031925042.1
NW_022475419.1	5785	7147	XP_031925043.1
NW_022475419.1	7496	8718	XP_031925044.1
NW_022475419.1	10884	11753	XP_031925045.1
NW_022475419.1	12080	12952	XP_031925046.1
NW_022475419.1	15471	16237	XP_031925047.1
NW_022475419.1	16908	20172	XP_031925048.1
NW_022475419.1	20859	22975	XP_031925049.1
NW_022475419.1	23427	25237	XP_031925050.1
NW_022475419.1	26944	27646	XP_031925051.1
NW_022475419.1	28551	30959	XP_031925052.1
NW_022475419.1	31176	32313	XP_031925053.1
NW_022475419.1	32316	33952	XP_031925054.1
NW_022475419.1	34987	35468	XP_031925055.1
NW_022475419.1	35931	37057	XP_031925056.1
NW_022475419.1	37984	39838	XP_031925057.1
NW_022475419.1	40376	41481	XP_031925058.1
NW_022475419.1	42067	42916	XP_031925059.1
NW_022475419.1	44303	45393	XP_031925060.1
NW_022475419.1	46307	46863	XP_031925061.1
NW_022475419.1	47385	50018	XP_031925062.1
NW_022475419.1	51530	53352	XP_031925063.1
NW_022475419.1	54054	55888	XP_031925064.1
NW_022475419.1	57835	59395	XP_031925065.1
NW_022475419.1	59633	60983	XP_031925066.1
NW_022475419.1	61289	61643	XP_031925067.1
NW_022475419.1	61830	63061	XP_031925068.1
NW_022475419.1	63495	64704	XP_031925069.1
NW_022475419.1	65547	66973	XP_031925070.1
NW_022475419.1	67466	70506	XP_031925071.1
NW_022475419.1	73894	74830	XP_031925072.1
NW_022475419.1	75092	77815	XP_031925073.1
NW_022475419.1	77346	79863	XP_031925074.1
NW_022475419.1	80884	83471	XP_031925075.1
NW_022475419.1	84863	86206	XP_031925076.1
NW_022475420.1	1495	3067	XP_031925004.1
NW_022475420.1	3146	4540	XP_031925005.1
NW_022475420.1	4851	6906	XP_031925006.1
NW_022475420.1	7229	10387	XP_031925007.1
NW_022475420.1	11216	13786	XP_031925008.1
NW_022475420.1	13971	15917	XP_031925009.1
NW_022475420.1	16178	20614	XP_031925010.1
NW_022475420.1	24184	24694	XP_031925011.1
NW_022475420.1	25587	27252	XP_031925012.1
NW_022475420.1	27797	28770	XP_031925013.1
NW_022475420.1	29065	29917	XP_031925014.1
NW_022475420.1	29968	31523	XP_031925015.1
NW_022475420.1	31727	33802	XP_031925016.1
NW_022475420.1	34154	35055	XP_031925017.1
NW_022475420.1	35055	36120	XP_031925018.1
NW_022475420.1	36295	38985	XP_031925019.1
NW_022475420.1	39316	43232	XP_031925020.1
NW_022475420.1	43400	44660	XP_031925021.1
NW_022475420.1	45419	48479	XP_031925022.1
NW_022475420.1	48779	50292	XP_031925023.1
NW_022475420.1	50529	52131	XP_031925024.1
NW_022475420.1	52660	55461	XP_031925025.1
NW_022475420.1	55326	57149	XP_031925026.1
NW_022475420.1	55365	55688	XP_031925027.1
NW_022475420.1	58959	60449	XP_031925028.1
NW_022475420.1	60563	63376	XP_031925029.1
NW_022475420.1	63520	64394	XP_031925030.1
NW_022475420.1	64402	66593	XP_031925031.1
NW_022475420.1	66780	68588	XP_031925032.1
NW_022475420.1	68877	70354	XP_031925033.1
NW_022475420.1	70800	73887	XP_031925034.1
NW_022475420.1	73912	75622	XP_031925035.1
NW_022475420.1	76373	78467	XP_031925036.1
NW_022475420.1	78548	80449	XP_031925037.1
NW_022475420.1	80634	81940	XP_031925038.1
NW_022475420.1	81954	84613	XP_031925039.1
NW_022475421.1	1839	4870	XP_031924972.1
NW_022475421.1	5780	6951	XP_031924973.1
NW_022475421.1	6969	8237	XP_031924974.1
NW_022475421.1	8345	9689	XP_031924975.1
NW_022475421.1	10796	11504	XP_031924976.1
NW_022475421.1	11644	12992	XP_031924977.1
NW_022475421.1	13745	15596	XP_031924978.1
NW_022475421.1	16041	17356	XP_031924979.1
NW_022475421.1	17509	18576	XP_031924980.1
NW_022475421.1	20766	21443	XP_031924981.1
NW_022475421.1	23379	24790	XP_031924982.1
NW_022475421.1	25639	28307	XP_031924983.1
NW_022475421.1	28853	32047	XP_031924984.1
NW_022475421.1	37356	39534	XP_031924985.1
NW_022475421.1	41861	42531	XP_031924986.1
NW_022475421.1	45729	47889	XP_031924987.1
NW_022475421.1	48789	51087	XP_031924988.1
NW_022475421.1	51277	51693	XP_031924989.1
NW_022475421.1	51794	53819	XP_031924990.1
NW_022475421.1	54776	55682	XP_031924991.1
NW_022475421.1	56998	59319	XP_031924992.1
NW_022475421.1	59507	61760	XP_031924993.1
NW_022475421.1	61740	62584	XP_031924994.1
NW_022475421.1	62744	65498	XP_031924995.1
NW_022475421.1	65553	66888	XP_031924996.1
NW_022475421.1	67251	68349	XP_031924997.1
NW_022475421.1	68804	69125	XP_031924998.1
NW_022475421.1	69455	70749	XP_031924999.1
NW_022475421.1	71456	74452	XP_031925000.1
NW_022475421.1	76477	79414	XP_031925001.1
NW_022475421.1	80832	82330	XP_031925002.1
NW_022475421.1	84346	85807	XP_031925003.1
NW_022475422.1	3135	4135	XP_031924936.1
NW_022475422.1	5230	7144	XP_031924937.1
NW_022475422.1	7940	9533	XP_031924938.1
NW_022475422.1	9848	11122	XP_031924939.1
NW_022475422.1	12847	13463	XP_031924940.1
NW_022475422.1	14204	15536	XP_031924941.1
NW_022475422.1	15947	17902	XP_031924942.1
NW_022475422.1	18209	19657	XP_031924943.1
NW_022475422.1	19785	21838	XP_031924944.1
NW_022475422.1	22314	23121	XP_031924945.1
NW_022475422.1	23471	25011	XP_031924946.1
NW_022475422.1	25759	26702	XP_031924947.1
NW_022475422.1	26975	28012	XP_031924948.1
NW_022475422.1	28741	30943	XP_031924949.1
NW_022475422.1	31530	32703	XP_031924950.1
NW_022475422.1	32984	33920	XP_031924951.1
NW_022475422.1	34516	36477	XP_031924952.1
NW_022475422.1	36589	37123	XP_031924953.1
NW_022475422.1	39203	41736	XP_031924954.1
NW_022475422.1	42402	43449	XP_031924955.1
NW_022475422.1	45332	47034	XP_031924956.1
NW_022475422.1	47733	48427	XP_031924957.1
NW_022475422.1	51101	51800	XP_031924958.1
NW_022475422.1	54727	56761	XP_031924959.1
NW_022475422.1	59910	60280	XP_031924960.1
NW_022475422.1	60280	61662	XP_031924961.1
NW_022475422.1	63609	64634	XP_031924962.1
NW_022475422.1	65079	65956	XP_031924963.1
NW_022475422.1	66835	67948	XP_031924964.1
NW_022475422.1	69123	70851	XP_031924965.1
NW_022475422.1	71024	73291	XP_031924966.1
NW_022475422.1	74060	75040	XP_031924967.1
NW_022475422.1	77348	79064	XP_031924968.1
NW_022475422.1	80198	80881	XP_031924969.1
NW_022475422.1	81958	83431	XP_031924970.1
NW_022475422.1	84256	85299	XP_031924971.1
NW_022475423.1	237	1734	XP_031924905.1
NW_022475423.1	2589	3839	XP_031924906.1
NW_022475423.1	4440	6221	XP_031924907.1
NW_022475423.1	6274	9000	XP_031924908.1
NW_022475423.1	9547	11320	XP_031924909.1
NW_022475423.1	12166	13204	XP_031924910.1
NW_022475423.1	12774	16151	XP_031924911.1
NW_022475423.1	16383	16778	XP_031924912.1
NW_022475423.1	17235	20295	XP_031924913.1
NW_022475423.1	22996	23960	XP_031924914.1
NW_022475423.1	24639	25208	XP_031924915.1
NW_022475423.1	26436	27569	XP_031924916.1
NW_022475423.1	27625	31702	XP_031924917.1
NW_022475423.1	32390	34529	XP_031924918.1
NW_022475423.1	34553	37467	XP_031924919.1
NW_022475423.1	38602	42025	XP_031924920.1
NW_022475423.1	42066	42630	XP_031924921.1
NW_022475423.1	43442	45111	XP_031924922.1
NW_022475423.1	45603	47451	XP_031924923.1
NW_022475423.1	49267	50587	XP_031924924.1
NW_022475423.1	51451	54175	XP_031924925.1
NW_022475423.1	54194	54903	XP_031924926.1
NW_022475423.1	56611	60915	XP_031924927.1
NW_022475423.1	64348	66530	XP_031924928.1
NW_022475423.1	67725	69584	XP_031924929.1
NW_022475423.1	69705	71431	XP_031924930.1
NW_022475423.1	72393	74281	XP_031924931.1
NW_022475423.1	75380	77193	XP_031924932.1
NW_022475423.1	77973	79213	XP_031924933.1
NW_022475423.1	79727	81577	XP_031924934.1
NW_022475423.1	82632	84552	XP_031924935.1
NW_022475424.1	58	1565	XP_031924870.1
NW_022475424.1	1801	2690	XP_031924871.1
NW_022475424.1	4896	7158	XP_031924872.1
NW_022475424.1	10757	12564	XP_031924873.1
NW_022475424.1	13144	13801	XP_031924874.1
NW_022475424.1	15082	16543	XP_031924875.1
NW_022475424.1	19946	22887	XP_031924876.1
NW_022475424.1	24638	25397	XP_031924877.1
NW_022475424.1	26078	27541	XP_031924878.1
NW_022475424.1	28222	29758	XP_031924879.1
NW_022475424.1	30393	31326	XP_031924880.1
NW_022475424.1	32290	34612	XP_031924881.1
NW_022475424.1	35878	36214	XP_031924882.1
NW_022475424.1	36272	36916	XP_031924883.1
NW_022475424.1	37055	38527	XP_031924884.1
NW_022475424.1	39719	40351	XP_031924885.1
NW_022475424.1	41417	42803	XP_031924886.1
NW_022475424.1	43808	44612	XP_031924887.1
NW_022475424.1	45438	47203	XP_031924888.1
NW_022475424.1	47845	50618	XP_031924889.1
NW_022475424.1	52385	54429	XP_031924890.1
NW_022475424.1	55082	56430	XP_031924891.1
NW_022475424.1	56947	57478	XP_031924892.1
NW_022475424.1	59029	60848	XP_031924893.1
NW_022475424.1	63530	64856	XP_031924894.1
NW_022475424.1	65717	66380	XP_031924895.1
NW_022475424.1	67080	67976	XP_031924896.1
NW_022475424.1	68354	69196	XP_031924897.1
NW_022475424.1	69605	71265	XP_031924898.1
NW_022475424.1	71694	73147	XP_031924899.1
NW_022475424.1	74697	76573	XP_031924900.1
NW_022475424.1	76810	78046	XP_031924901.1
NW_022475424.1	80132	81660	XP_031924902.1
NW_022475424.1	82203	83504	XP_031924903.1
NW_022475424.1	83632	85026	XP_031924904.1
NW_022475425.1	19	822	XP_031924834.1
NW_022475425.1	847	3093	XP_031924835.1
NW_022475425.1	3398	4968	XP_031924836.1
NW_022475425.1	5596	7677	XP_031924837.1
NW_022475425.1	8724	9813	XP_031924838.1
NW_022475425.1	9959	12108	XP_031924839.1
NW_022475425.1	12243	13510	XP_031924840.1
NW_022475425.1	14051	16236	XP_031924841.1
NW_022475425.1	16379	21264	XP_031924842.1
NW_022475425.1	21590	22456	XP_031924843.1
NW_022475425.1	23161	24700	XP_031924844.1
NW_022475425.1	25055	26296	XP_031924845.1
NW_022475425.1	26890	31398	XP_031924846.1
NW_022475425.1	33491	34877	XP_031924847.1
NW_022475425.1	35202	37056	XP_031924848.1
NW_022475425.1	38324	39660	XP_031924849.1
NW_022475425.1	39251	39717	XP_031924850.1
NW_022475425.1	39758	42677	XP_031924851.1
NW_022475425.1	43202	43819	XP_031924852.1
NW_022475425.1	44246	46872	XP_031924853.1
NW_022475425.1	47035	49377	XP_031924854.1
NW_022475425.1	49514	51422	XP_031924855.1
NW_022475425.1	53295	54867	XP_031924856.1
NW_022475425.1	55244	56666	XP_031924857.1
NW_022475425.1	56007	57158	XP_031924858.1
NW_022475425.1	58301	60918	XP_031924859.1
NW_022475425.1	64260	65148	XP_031924860.1
NW_022475425.1	65464	66301	XP_031924861.1
NW_022475425.1	66304	68911	XP_031924862.1
NW_022475425.1	69118	69741	XP_031924863.1
NW_022475425.1	71107	72490	XP_031924864.1
NW_022475425.1	73391	74528	XP_031924865.1
NW_022475425.1	74646	75215	XP_031924866.1
NW_022475425.1	75215	77682	XP_031924867.1
NW_022475425.1	77929	80470	XP_031924868.1
NW_022475425.1	80505	81198	XP_031924869.1
NW_022475426.1	2278	3742	XP_031924801.1
NW_022475426.1	5405	6745	XP_031924802.1
NW_022475426.1	7678	12409	XP_031924803.1
NW_022475426.1	13629	13982	XP_031924804.1
NW_022475426.1	15717	16674	XP_031924805.1
NW_022475426.1	16776	17194	XP_031924806.1
NW_022475426.1	17943	18737	XP_031924807.1
NW_022475426.1	19648	20028	XP_031924808.1
NW_022475426.1	20912	22854	XP_031924809.1
NW_022475426.1	23575	26177	XP_031924810.1
NW_022475426.1	26447	27822	XP_031924811.1
NW_022475426.1	27961	29830	XP_031924812.1
NW_022475426.1	30689	31645	XP_031924813.1
NW_022475426.1	32659	34723	XP_031924814.1
NW_022475426.1	34152	34518	XP_031924815.1
NW_022475426.1	36133	37217	XP_031924816.1
NW_022475426.1	37228	39574	XP_031924817.1
NW_022475426.1	40878	41392	XP_031924818.1
NW_022475426.1	41876	43302	XP_031924819.1
NW_022475426.1	43538	45454	XP_031924820.1
NW_022475426.1	48004	48842	XP_031924821.1
NW_022475426.1	49543	51731	XP_031924822.1
NW_022475426.1	52015	54556	XP_031924823.1
NW_022475426.1	54584	57331	XP_031924824.1
NW_022475426.1	57509	59389	XP_031924825.1
NW_022475426.1	59640	61651	XP_031924826.1
NW_022475426.1	61562	63766	XP_031924827.1
NW_022475426.1	64211	66206	XP_031924828.1
NW_022475426.1	66349	68985	XP_031924829.1
NW_022475426.1	69761	70565	XP_031924830.1
NW_022475426.1	74038	75430	XP_031924831.1
NW_022475426.1	75877	77815	XP_031924832.1
NW_022475426.1	79925	84106	XP_031924833.1
NW_022475427.1	7943	8743	XP_031924773.1
NW_022475427.1	9397	10499	XP_031924774.1
NW_022475427.1	10608	11137	XP_031924775.1
NW_022475427.1	11620	12409	XP_031924776.1
NW_022475427.1	13259	16589	XP_031924777.1
NW_022475427.1	21301	21762	XP_031924778.1
NW_022475427.1	21301	22337	XP_031924779.1
NW_022475427.1	22521	23132	XP_031924780.1
NW_022475427.1	23318	24021	XP_031924781.1
NW_022475427.1	25291	26050	XP_031924782.1
NW_022475427.1	26744	27727	XP_031924783.1
NW_022475427.1	28646	29383	XP_031924784.1
NW_022475427.1	32268	34009	XP_031924785.1
NW_022475427.1	34931	37912	XP_031924786.1
NW_022475427.1	38674	39419	XP_031924787.1
NW_022475427.1	44234	45311	XP_031924788.1
NW_022475427.1	49319	49805	XP_031924789.1
NW_022475427.1	54252	54847	XP_031924790.1
NW_022475427.1	56726	57493	XP_031924791.1
NW_022475427.1	60895	62127	XP_031924792.1
NW_022475427.1	64797	66003	XP_031924793.1
NW_022475427.1	66343	69151	XP_031924794.1
NW_022475427.1	69815	73408	XP_031924795.1
NW_022475427.1	74641	75694	XP_031924796.1
NW_022475427.1	76803	78049	XP_031924797.1
NW_022475427.1	78615	80174	XP_031924798.1
NW_022475427.1	80354	82714	XP_031924799.1
NW_022475427.1	83561	83945	XP_031924800.1
NW_022475428.1	2669	4239	XP_031924741.1
NW_022475428.1	5947	6856	XP_031924742.1
NW_022475428.1	9093	9963	XP_031924743.1
NW_022475428.1	13706	16461	XP_031924744.1
NW_022475428.1	17180	18184	XP_031924745.1
NW_022475428.1	18822	21146	XP_031924746.1
NW_022475428.1	22015	23262	XP_031924747.1
NW_022475428.1	24032	24762	XP_031924748.1
NW_022475428.1	26238	26979	XP_031924749.1
NW_022475428.1	27803	28334	XP_031924750.1
NW_022475428.1	28920	29877	XP_031924751.1
NW_022475428.1	31576	32857	XP_031924752.1
NW_022475428.1	33643	34495	XP_031924753.1
NW_022475428.1	34934	36247	XP_031924754.1
NW_022475428.1	37766	39836	XP_031924755.1
NW_022475428.1	40350	44154	XP_031924756.1
NW_022475428.1	44473	45952	XP_031924757.1
NW_022475428.1	46433	48711	XP_031924758.1
NW_022475428.1	48711	49211	XP_031924759.1
NW_022475428.1	49923	51162	XP_031924760.1
NW_022475428.1	51756	52692	XP_031924761.1
NW_022475428.1	54302	56033	XP_031924762.1
NW_022475428.1	56905	58363	XP_031924763.1
NW_022475428.1	58363	60853	XP_031924764.1
NW_022475428.1	61243	62720	XP_031924765.1
NW_022475428.1	65078	65450	XP_031924766.1
NW_022475428.1	66240	67227	XP_031924767.1
NW_022475428.1	67167	68671	XP_031924768.1
NW_022475428.1	71236	72634	XP_031924769.1
NW_022475428.1	73803	75823	XP_031924770.1
NW_022475428.1	76669	79029	XP_031924771.1
NW_022475428.1	79524	82156	XP_031924772.1
NW_022475429.1	1142	3816	XP_031924711.1
NW_022475429.1	4281	5858	XP_031924712.1
NW_022475429.1	6121	7232	XP_031924713.1
NW_022475429.1	7602	10807	XP_031924714.1
NW_022475429.1	10982	11435	XP_031924715.1
NW_022475429.1	11739	13309	XP_031924716.1
NW_022475429.1	13405	18256	XP_031924717.1
NW_022475429.1	19802	21302	XP_031924718.1
NW_022475429.1	23110	27012	XP_031924719.1
NW_022475429.1	31003	33071	XP_031924720.1
NW_022475429.1	32268	33071	XP_031924721.1
NW_022475429.1	33356	34400	XP_031924722.1
NW_022475429.1	34588	35443	XP_031924723.1
NW_022475429.1	35770	37386	XP_031924724.1
NW_022475429.1	38188	41539	XP_031924725.1
NW_022475429.1	41539	42395	XP_031924726.1
NW_022475429.1	42884	44621	XP_031924727.1
NW_022475429.1	44627	46066	XP_031924728.1
NW_022475429.1	46471	47053	XP_031924729.1
NW_022475429.1	47230	50035	XP_031924730.1
NW_022475429.1	50941	52905	XP_031924731.1
NW_022475429.1	53639	57641	XP_031924732.1
NW_022475429.1	60371	63965	XP_031924733.1
NW_022475429.1	64923	69635	XP_031924734.1
NW_022475429.1	69946	71994	XP_031924735.1
NW_022475429.1	71994	73848	XP_031924736.1
NW_022475429.1	74260	75774	XP_031924737.1
NW_022475429.1	76030	77574	XP_031924738.1
NW_022475429.1	77685	79834	XP_031924739.1
NW_022475429.1	79835	82825	XP_031924740.1
NW_022475430.1	20	813	XP_031924676.1
NW_022475430.1	941	1902	XP_031924677.1
NW_022475430.1	2215	3309	XP_031924678.1
NW_022475430.1	3587	5683	XP_031924679.1
NW_022475430.1	6667	7679	XP_031924680.1
NW_022475430.1	7828	9176	XP_031924681.1
NW_022475430.1	9505	11336	XP_031924682.1
NW_022475430.1	11779	15392	XP_031924683.1
NW_022475430.1	16077	18787	XP_031924684.1
NW_022475430.1	18804	20599	XP_031924685.1
NW_022475430.1	20762	21916	XP_031924686.1
NW_022475430.1	22307	23950	XP_031924687.1
NW_022475430.1	24488	26123	XP_031924688.1
NW_022475430.1	25511	26123	XP_031924689.1
NW_022475430.1	26725	29322	XP_031924690.1
NW_022475430.1	29496	31341	XP_031924691.1
NW_022475430.1	34250	40915	XP_031924692.1
NW_022475430.1	41349	42907	XP_031924693.1
NW_022475430.1	43081	45939	XP_031924694.1
NW_022475430.1	46206	47941	XP_031924695.1
NW_022475430.1	48551	50365	XP_031924696.1
NW_022475430.1	50564	52968	XP_031924697.1
NW_022475430.1	53430	56367	XP_031924698.1
NW_022475430.1	56424	57996	XP_031924699.1
NW_022475430.1	58022	60942	XP_031924700.1
NW_022475430.1	61210	61975	XP_031924701.1
NW_022475430.1	61988	63007	XP_031924702.1
NW_022475430.1	63566	65907	XP_031924703.1
NW_022475430.1	68028	68529	XP_031924704.1
NW_022475430.1	68848	71113	XP_031924705.1
NW_022475430.1	71507	73904	XP_031924706.1
NW_022475430.1	73850	76218	XP_031924707.1
NW_022475430.1	76874	79315	XP_031924708.1
NW_022475430.1	79497	81107	XP_031924709.1
NW_022475430.1	81146	82086	XP_031924710.1
NW_022475431.1	28	1276	XP_031924649.1
NW_022475431.1	1445	4424	XP_031924650.1
NW_022475431.1	5014	10355	XP_031924651.1
NW_022475431.1	10891	16048	XP_031924652.1
NW_022475431.1	16376	19899	XP_031924653.1
NW_022475431.1	20218	22650	XP_031924654.1
NW_022475431.1	23022	25727	XP_031924655.1
NW_022475431.1	27128	28983	XP_031924656.1
NW_022475431.1	29117	30413	XP_031924657.1
NW_022475431.1	31262	34636	XP_031924658.1
NW_022475431.1	36025	37889	XP_031924659.1
NW_022475431.1	38419	38708	XP_031924660.1
NW_022475431.1	38419	39501	XP_031924661.1
NW_022475431.1	40043	45660	XP_031924662.1
NW_022475431.1	46539	48694	XP_031924663.1
NW_022475431.1	53617	56281	XP_031924664.1
NW_022475431.1	56282	57828	XP_031924665.1
NW_022475431.1	57867	60179	XP_031924666.1
NW_022475431.1	61070	63398	XP_031924667.1
NW_022475431.1	64707	66805	XP_031924668.1
NW_022475431.1	66805	69849	XP_031924669.1
NW_022475431.1	70675	72638	XP_031924670.1
NW_022475431.1	73053	74615	XP_031924671.1
NW_022475431.1	75215	75883	XP_031924672.1
NW_022475431.1	75567	77617	XP_031924673.1
NW_022475431.1	77770	79690	XP_031924674.1
NW_022475431.1	80058	81783	XP_031924675.1
NW_022475432.1	0	1236	XP_031924621.1
NW_022475432.1	2219	2732	XP_031924622.1
NW_022475432.1	5173	8817	XP_031924623.1
NW_022475432.1	9183	10739	XP_031924624.1
NW_022475432.1	11034	13377	XP_031924625.1
NW_022475432.1	13869	17588	XP_031924626.1
NW_022475432.1	21888	26762	XP_031924627.1
NW_022475432.1	28500	31975	XP_031924628.1
NW_022475432.1	31971	32423	XP_031924629.1
NW_022475432.1	32424	33589	XP_031924630.1
NW_022475432.1	34252	36586	XP_031924631.1
NW_022475432.1	42062	44854	XP_031924632.1
NW_022475432.1	45423	48175	XP_031924633.1
NW_022475432.1	48758	50558	XP_031924634.1
NW_022475432.1	51385	51999	XP_031924635.1
NW_022475432.1	52545	54714	XP_031924636.1
NW_022475432.1	56738	58411	XP_031924637.1
NW_022475432.1	59025	59932	XP_031924638.1
NW_022475432.1	60471	61303	XP_031924639.1
NW_022475432.1	62850	63855	XP_031924640.1
NW_022475432.1	65681	66427	XP_031924641.1
NW_022475432.1	66621	67223	XP_031924642.1
NW_022475432.1	67417	68434	XP_031924643.1
NW_022475432.1	67913	68434	XP_031924644.1
NW_022475432.1	70656	71459	XP_031924645.1
NW_022475432.1	72109	73629	XP_031924646.1
NW_022475432.1	76324	77379	XP_031924647.1
NW_022475432.1	79093	79547	XP_031924648.1
NW_022475433.1	283	1962	XP_031924595.1
NW_022475433.1	2550	4338	XP_031924596.1
NW_022475433.1	4478	7151	XP_031924597.1
NW_022475433.1	7464	9647	XP_031924598.1
NW_022475433.1	10339	11504	XP_031924599.1
NW_022475433.1	11977	13694	XP_031924600.1
NW_022475433.1	15495	16353	XP_031924601.1
NW_022475433.1	21579	22847	XP_031924602.1
NW_022475433.1	25090	27083	XP_031924603.1
NW_022475433.1	28868	29834	XP_031924604.1
NW_022475433.1	31474	32948	XP_031924605.1
NW_022475433.1	34529	35562	XP_031924606.1
NW_022475433.1	41096	42914	XP_031924607.1
NW_022475433.1	43014	46608	XP_031924608.1
NW_022475433.1	48582	50724	XP_031924609.1
NW_022475433.1	54834	55478	XP_031924610.1
NW_022475433.1	58015	59841	XP_031924611.1
NW_022475433.1	61534	62943	XP_031924612.1
NW_022475433.1	63304	64474	XP_031924613.1
NW_022475433.1	65037	66445	XP_031924614.1
NW_022475433.1	66803	67974	XP_031924615.1
NW_022475433.1	68786	70840	XP_031924616.1
NW_022475433.1	73597	74822	XP_031924617.1
NW_022475433.1	75218	76905	XP_031924618.1
NW_022475433.1	77287	79682	XP_031924619.1
NW_022475433.1	80527	81010	XP_031924620.1
NW_022475434.1	3634	4811	XP_031924575.1
NW_022475434.1	5731	6877	XP_031924576.1
NW_022475434.1	7936	9591	XP_031924577.1
NW_022475434.1	10689	17443	XP_031924578.1
NW_022475434.1	19942	21343	XP_031924579.1
NW_022475434.1	26912	27623	XP_031924580.1
NW_022475434.1	28012	28412	XP_031924581.1
NW_022475434.1	35823	43280	XP_031924582.1
NW_022475434.1	44311	45115	XP_031924583.1
NW_022475434.1	46837	48987	XP_031924584.1
NW_022475434.1	49884	52959	XP_031924585.1
NW_022475434.1	54469	55863	XP_031924586.1
NW_022475434.1	57669	60691	XP_031924587.1
NW_022475434.1	61256	63368	XP_031924588.1
NW_022475434.1	64048	65215	XP_031924589.1
NW_022475434.1	67020	68088	XP_031924590.1
NW_022475434.1	68759	69755	XP_031924591.1
NW_022475434.1	71850	73678	XP_031924592.1
NW_022475434.1	73989	74991	XP_031924593.1
NW_022475434.1	75919	77863	XP_031924594.1
NW_022475435.1	27	1362	XP_031924551.1
NW_022475435.1	2297	2730	XP_031924552.1
NW_022475435.1	3851	5388	XP_031924553.1
NW_022475435.1	7031	7517	XP_031924554.1
NW_022475435.1	8403	10076	XP_031924555.1
NW_022475435.1	14319	14784	XP_031924556.1
NW_022475435.1	17711	18842	XP_031924557.1
NW_022475435.1	19527	20777	XP_031924558.1
NW_022475435.1	21202	24428	XP_031924559.1
NW_022475435.1	25322	25811	XP_031924560.1
NW_022475435.1	27252	29538	XP_031924561.1
NW_022475435.1	30199	31893	XP_031924562.1
NW_022475435.1	32576	32996	XP_031924563.1
NW_022475435.1	34871	36494	XP_031924564.1
NW_022475435.1	36949	38530	XP_031924565.1
NW_022475435.1	38905	40726	XP_031924566.1
NW_022475435.1	41664	43032	XP_031924567.1
NW_022475435.1	43537	44908	XP_031924568.1
NW_022475435.1	45912	57648	XP_031924569.1
NW_022475435.1	58917	59879	XP_031924570.1
NW_022475435.1	61729	63223	XP_031924571.1
NW_022475435.1	64742	68275	XP_031924572.1
NW_022475435.1	70296	71441	XP_031924573.1
NW_022475435.1	71026	71697	XP_031924574.1
NW_022475436.1	412	2484	XP_031924523.1
NW_022475436.1	2849	4398	XP_031924524.1
NW_022475436.1	4828	6967	XP_031924525.1
NW_022475436.1	7548	8781	XP_031924526.1
NW_022475436.1	11362	13686	XP_031924527.1
NW_022475436.1	14608	16091	XP_031924528.1
NW_022475436.1	16622	17898	XP_031924529.1
NW_022475436.1	18820	20432	XP_031924530.1
NW_022475436.1	21410	22344	XP_031924531.1
NW_022475436.1	32047	32676	XP_031924532.1
NW_022475436.1	34387	35850	XP_031924533.1
NW_022475436.1	38582	39467	XP_031924534.1
NW_022475436.1	40332	41142	XP_031924535.1
NW_022475436.1	43813	44167	XP_031924536.1
NW_022475436.1	44263	45877	XP_031924537.1
NW_022475436.1	46673	48409	XP_031924538.1
NW_022475436.1	49416	50717	XP_031924539.1
NW_022475436.1	51492	54732	XP_031924540.1
NW_022475436.1	57152	59478	XP_031924541.1
NW_022475436.1	60018	62045	XP_031924542.1
NW_022475436.1	62191	63644	XP_031924543.1
NW_022475436.1	64368	67028	XP_031924544.1
NW_022475436.1	67167	68404	XP_031924545.1
NW_022475436.1	68838	69867	XP_031924546.1
NW_022475436.1	70746	72504	XP_031924547.1
NW_022475436.1	72789	73842	XP_031924548.1
NW_022475436.1	74573	77143	XP_031924549.1
NW_022475436.1	78014	79662	XP_031924550.1
NW_022475437.1	1272	2443	XP_031924493.1
NW_022475437.1	3904	4830	XP_031924494.1
NW_022475437.1	6553	8150	XP_031924495.1
NW_022475437.1	8503	10447	XP_031924496.1
NW_022475437.1	11466	13481	XP_031924497.1
NW_022475437.1	13964	14808	XP_031924498.1
NW_022475437.1	15247	17795	XP_031924499.1
NW_022475437.1	17994	19565	XP_031924500.1
NW_022475437.1	20687	23103	XP_031924501.1
NW_022475437.1	23454	25522	XP_031924502.1
NW_022475437.1	26281	28097	XP_031924503.1
NW_022475437.1	28434	29195	XP_031924504.1
NW_022475437.1	29249	30279	XP_031924505.1
NW_022475437.1	30432	31840	XP_031924506.1
NW_022475437.1	32022	33889	XP_031924507.1
NW_022475437.1	34185	35639	XP_031924508.1
NW_022475437.1	36074	37605	XP_031924509.1
NW_022475437.1	37751	39115	XP_031924510.1
NW_022475437.1	39746	40483	XP_031924511.1
NW_022475437.1	45508	48101	XP_031924512.1
NW_022475437.1	48454	52450	XP_031924513.1
NW_022475437.1	52496	54835	XP_031924514.1
NW_022475437.1	55335	57191	XP_031924515.1
NW_022475437.1	58682	61573	XP_031924516.1
NW_022475437.1	62753	63317	XP_031924517.1
NW_022475437.1	64533	68908	XP_031924518.1
NW_022475437.1	70163	72376	XP_031924519.1
NW_022475437.1	73150	76227	XP_031924520.1
NW_022475437.1	76716	78311	XP_031924521.1
NW_022475437.1	78592	79729	XP_031924522.1
NW_022475438.1	306	2318	XP_031924466.1
NW_022475438.1	2642	4510	XP_031924467.1
NW_022475438.1	4536	5383	XP_031924468.1
NW_022475438.1	5364	8303	XP_031924469.1
NW_022475438.1	8508	15225	XP_031924470.1
NW_022475438.1	15420	18219	XP_031924471.1
NW_022475438.1	18519	23662	XP_031924472.1
NW_022475438.1	25162	27118	XP_031924473.1
NW_022475438.1	27758	29270	XP_031924474.1
NW_022475438.1	31434	32951	XP_031924475.1
NW_022475438.1	33372	36739	XP_031924476.1
NW_022475438.1	39260	40770	XP_031924477.1
NW_022475438.1	40858	44598	XP_031924478.1
NW_022475438.1	46133	49149	XP_031924479.1
NW_022475438.1	49628	50373	XP_031924480.1
NW_022475438.1	50380	54599	XP_031924481.1
NW_022475438.1	54629	56077	XP_031924482.1
NW_022475438.1	56055	58452	XP_031924483.1
NW_022475438.1	59344	59808	XP_031924484.1
NW_022475438.1	62546	64334	XP_031924485.1
NW_022475438.1	64667	65527	XP_031924486.1
NW_022475438.1	65769	66968	XP_031924487.1
NW_022475438.1	67216	68477	XP_031924488.1
NW_022475438.1	68721	70156	XP_031924489.1
NW_022475438.1	71037	72258	XP_031924490.1
NW_022475438.1	73938	77273	XP_031924491.1
NW_022475438.1	77722	78305	XP_031924492.1
NW_022475439.1	617	3186	XP_031924434.1
NW_022475439.1	4258	6509	XP_031924435.1
NW_022475439.1	6845	8855	XP_031924436.1
NW_022475439.1	8855	10216	XP_031924437.1
NW_022475439.1	11170	12679	XP_031924438.1
NW_022475439.1	16516	18505	XP_031924439.1
NW_022475439.1	21535	22895	XP_031924440.1
NW_022475439.1	22911	24880	XP_031924441.1
NW_022475439.1	24931	25938	XP_031924442.1
NW_022475439.1	26975	27446	XP_031924443.1
NW_022475439.1	27446	29649	XP_031924444.1
NW_022475439.1	30605	32669	XP_031924445.1
NW_022475439.1	34010	35785	XP_031924446.1
NW_022475439.1	36954	37933	XP_031924447.1
NW_022475439.1	38097	39396	XP_031924448.1
NW_022475439.1	39433	41047	XP_031924449.1
NW_022475439.1	41867	44797	XP_031924450.1
NW_022475439.1	45356	47075	XP_031924451.1
NW_022475439.1	47300	49962	XP_031924452.1
NW_022475439.1	50087	51559	XP_031924453.1
NW_022475439.1	52223	53483	XP_031924454.1
NW_022475439.1	55404	56510	XP_031924455.1
NW_022475439.1	57143	57883	XP_031924456.1
NW_022475439.1	58123	59503	XP_031924457.1
NW_022475439.1	59510	60667	XP_031924458.1
NW_022475439.1	60823	62470	XP_031924459.1
NW_022475439.1	63343	65148	XP_031924460.1
NW_022475439.1	65579	68309	XP_031924461.1
NW_022475439.1	68821	71222	XP_031924462.1
NW_022475439.1	72263	74408	XP_031924463.1
NW_022475439.1	74766	75533	XP_031924464.1
NW_022475439.1	75823	77075	XP_031924465.1
NW_022475440.1	862	2468	XP_031924412.1
NW_022475440.1	7090	8133	XP_031924413.1
NW_022475440.1	12742	13373	XP_031924414.1
NW_022475440.1	19675	21919	XP_031924415.1
NW_022475440.1	25308	26136	XP_031924416.1
NW_022475440.1	29218	31168	XP_031924417.1
NW_022475440.1	33185	34370	XP_031924418.1
NW_022475440.1	36314	37373	XP_031924419.1
NW_022475440.1	40647	41244	XP_031924420.1
NW_022475440.1	44738	45218	XP_031924421.1
NW_022475440.1	45605	46493	XP_031924422.1
NW_022475440.1	49371	50368	XP_031924423.1
NW_022475440.1	50702	51089	XP_031924424.1
NW_022475440.1	53047	54360	XP_031924425.1
NW_022475440.1	56413	57106	XP_031924426.1
NW_022475440.1	58816	59158	XP_031924427.1
NW_022475440.1	60849	61296	XP_031924428.1
NW_022475440.1	62192	64084	XP_031924429.1
NW_022475440.1	66210	67011	XP_031924430.1
NW_022475440.1	68523	70205	XP_031924431.1
NW_022475440.1	71885	73044	XP_031924432.1
NW_022475440.1	74343	76110	XP_031924433.1
NW_022475441.1	453	4341	XP_031924382.1
NW_022475441.1	4632	5282	XP_031924383.1
NW_022475441.1	5912	7882	XP_031924384.1
NW_022475441.1	9150	10014	XP_031924385.1
NW_022475441.1	11693	12467	XP_031924386.1
NW_022475441.1	13795	15240	XP_031924387.1
NW_022475441.1	17230	18234	XP_031924388.1
NW_022475441.1	19875	20847	XP_031924389.1
NW_022475441.1	21061	22553	XP_031924390.1
NW_022475441.1	23468	24090	XP_031924391.1
NW_022475441.1	28067	32786	XP_031924392.1
NW_022475441.1	34298	35328	XP_031924393.1
NW_022475441.1	35502	37272	XP_031924394.1
NW_022475441.1	37458	40803	XP_031924395.1
NW_022475441.1	41347	43977	XP_031924396.1
NW_022475441.1	45949	46913	XP_031924397.1
NW_022475441.1	47545	48592	XP_031924398.1
NW_022475441.1	49188	50351	XP_031924399.1
NW_022475441.1	50372	51324	XP_031924400.1
NW_022475441.1	51928	53174	XP_031924401.1
NW_022475441.1	53701	54174	XP_031924402.1
NW_022475441.1	55352	58322	XP_031924403.1
NW_022475441.1	59285	60201	XP_031924404.1
NW_022475441.1	61104	62854	XP_031924405.1
NW_022475441.1	64095	64764	XP_031924406.1
NW_022475441.1	66210	66717	XP_031924407.1
NW_022475441.1	67797	68631	XP_031924408.1
NW_022475441.1	72941	74986	XP_031924409.1
NW_022475441.1	75625	77445	XP_031924410.1
NW_022475441.1	77924	78653	XP_031924411.1
NW_022475442.1	185	808	XP_031924356.1
NW_022475442.1	1254	3332	XP_031924357.1
NW_022475442.1	4567	5011	XP_031924358.1
NW_022475442.1	6049	7274	XP_031924359.1
NW_022475442.1	7417	9274	XP_031924360.1
NW_022475442.1	9880	12201	XP_031924361.1
NW_022475442.1	12800	14563	XP_031924362.1
NW_022475442.1	16967	19544	XP_031924363.1
NW_022475442.1	20088	21000	XP_031924364.1
NW_022475442.1	23721	25055	XP_031924365.1
NW_022475442.1	25576	27550	XP_031924366.1
NW_022475442.1	28683	29752	XP_031924367.1
NW_022475442.1	34056	35252	XP_031924368.1
NW_022475442.1	36196	37631	XP_031924369.1
NW_022475442.1	39074	40270	XP_031924370.1
NW_022475442.1	40485	41222	XP_031924371.1
NW_022475442.1	41426	43710	XP_031924372.1
NW_022475442.1	44218	45893	XP_031924373.1
NW_022475442.1	48870	54163	XP_031924374.1
NW_022475442.1	54371	59011	XP_031924375.1
NW_022475442.1	59340	59825	XP_031924376.1
NW_022475442.1	62379	64690	XP_031924377.1
NW_022475442.1	65027	66985	XP_031924378.1
NW_022475442.1	67432	68607	XP_031924379.1
NW_022475442.1	71932	75400	XP_031924380.1
NW_022475442.1	76038	76544	XP_031924381.1
NW_022475443.1	5819	6901	XP_031924327.1
NW_022475443.1	7318	9918	XP_031924328.1
NW_022475443.1	10471	11423	XP_031924329.1
NW_022475443.1	12519	13237	XP_031924330.1
NW_022475443.1	13416	14634	XP_031924331.1
NW_022475443.1	15301	16902	XP_031924332.1
NW_022475443.1	17871	18694	XP_031924333.1
NW_022475443.1	18798	19902	XP_031924334.1
NW_022475443.1	21791	23095	XP_031924335.1
NW_022475443.1	24424	27132	XP_031924336.1
NW_022475443.1	28484	30539	XP_031924337.1
NW_022475443.1	31471	32629	XP_031924338.1
NW_022475443.1	33488	34692	XP_031924339.1
NW_022475443.1	34781	37803	XP_031924340.1
NW_022475443.1	40947	41770	XP_031924341.1
NW_022475443.1	41955	42249	XP_031924342.1
NW_022475443.1	44045	44785	XP_031924343.1
NW_022475443.1	46106	47457	XP_031924344.1
NW_022475443.1	51165	53716	XP_031924345.1
NW_022475443.1	53971	55215	XP_031924346.1
NW_022475443.1	55215	56845	XP_031924347.1
NW_022475443.1	56854	60030	XP_031924348.1
NW_022475443.1	60917	62959	XP_031924349.1
NW_022475443.1	64903	69353	XP_031924350.1
NW_022475443.1	69753	70873	XP_031924351.1
NW_022475443.1	71990	73189	XP_031924352.1
NW_022475443.1	73681	74711	XP_031924353.1
NW_022475443.1	75786	76219	XP_031924355.1
NW_022475443.1	75786	77373	XP_031924354.1
NW_022475444.1	1038	2704	XP_031924302.1
NW_022475444.1	3557	4033	XP_031924303.1
NW_022475444.1	6309	6671	XP_031924304.1
NW_022475444.1	11240	12447	XP_031924305.1
NW_022475444.1	13172	14090	XP_031924306.1
NW_022475444.1	14865	16461	XP_031924307.1
NW_022475444.1	16981	20299	XP_031924308.1
NW_022475444.1	21122	22334	XP_031924309.1
NW_022475444.1	23354	25215	XP_031924310.1
NW_022475444.1	25406	26723	XP_031924311.1
NW_022475444.1	28862	33051	XP_031924312.1
NW_022475444.1	33384	35299	XP_031924313.1
NW_022475444.1	37137	45185	XP_031924314.1
NW_022475444.1	47697	48849	XP_031924315.1
NW_022475444.1	50289	51784	XP_031924316.1
NW_022475444.1	53919	54995	XP_031924317.1
NW_022475444.1	55047	55920	XP_031924318.1
NW_022475444.1	57815	59105	XP_031924319.1
NW_022475444.1	59741	60550	XP_031924320.1
NW_022475444.1	62252	64658	XP_031924321.1
NW_022475444.1	64851	66693	XP_031924322.1
NW_022475444.1	66843	68448	XP_031924323.1
NW_022475444.1	69375	71550	XP_031924324.1
NW_022475444.1	72242	74276	XP_031924325.1
NW_022475444.1	76910	77416	XP_031924326.1
NW_022475445.1	8074	10249	XP_031924276.1
NW_022475445.1	10603	11825	XP_031924277.1
NW_022475445.1	11783	13762	XP_031924278.1
NW_022475445.1	15626	19995	XP_031924279.1
NW_022475445.1	23301	26215	XP_031924280.1
NW_022475445.1	28880	31012	XP_031924281.1
NW_022475445.1	31494	32060	XP_031924282.1
NW_022475445.1	32059	34038	XP_031924283.1
NW_022475445.1	34205	37243	XP_031924284.1
NW_022475445.1	38480	40149	XP_031924285.1
NW_022475445.1	41748	43033	XP_031924286.1
NW_022475445.1	43841	44829	XP_031924287.1
NW_022475445.1	45633	46794	XP_031924288.1
NW_022475445.1	49620	50211	XP_031924289.1
NW_022475445.1	50600	51078	XP_031924290.1
NW_022475445.1	52194	53599	XP_031924291.1
NW_022475445.1	53577	54404	XP_031924292.1
NW_022475445.1	55201	56629	XP_031924293.1
NW_022475445.1	57145	58786	XP_031924294.1
NW_022475445.1	59683	61977	XP_031924295.1
NW_022475445.1	61964	63610	XP_031924296.1
NW_022475445.1	63952	64637	XP_031924297.1
NW_022475445.1	65214	67546	XP_031924298.1
NW_022475445.1	69341	71034	XP_031924299.1
NW_022475445.1	71523	72489	XP_031924300.1
NW_022475445.1	73201	75823	XP_031924301.1
NW_022475446.1	472	2104	XP_031924244.1
NW_022475446.1	2311	3633	XP_031924245.1
NW_022475446.1	3771	5331	XP_031924246.1
NW_022475446.1	5331	5965	XP_031924247.1
NW_022475446.1	6189	7551	XP_031924248.1
NW_022475446.1	8076	9842	XP_031924249.1
NW_022475446.1	9963	11776	XP_031924250.1
NW_022475446.1	12148	15230	XP_031924251.1
NW_022475446.1	15395	16922	XP_031924252.1
NW_022475446.1	21250	22114	XP_031924253.1
NW_022475446.1	22660	23615	XP_031924254.1
NW_022475446.1	23681	26041	XP_031924255.1
NW_022475446.1	26369	28034	XP_031924256.1
NW_022475446.1	27361	29268	XP_031924257.1
NW_022475446.1	28881	30033	XP_031924258.1
NW_022475446.1	30290	33497	XP_031924259.1
NW_022475446.1	33636	35448	XP_031924260.1
NW_022475446.1	36155	39194	XP_031924261.1
NW_022475446.1	39194	40338	XP_031924262.1
NW_022475446.1	40490	42624	XP_031924263.1
NW_022475446.1	42816	44418	XP_031924264.1
NW_022475446.1	45514	48440	XP_031924265.1
NW_022475446.1	48829	50500	XP_031924266.1
NW_022475446.1	50612	53321	XP_031924267.1
NW_022475446.1	53472	55068	XP_031924268.1
NW_022475446.1	55225	56332	XP_031924269.1
NW_022475446.1	58371	59760	XP_031924270.1
NW_022475446.1	62204	63690	XP_031924271.1
NW_022475446.1	64099	66690	XP_031924272.1
NW_022475446.1	66812	67981	XP_031924273.1
NW_022475446.1	68203	71974	XP_031924274.1
NW_022475446.1	74945	76463	XP_031924275.1
NW_022475447.1	80	2292	XP_031924215.1
NW_022475447.1	3614	5054	XP_031924216.1
NW_022475447.1	5700	6021	XP_031924217.1
NW_022475447.1	6591	7627	XP_031924218.1
NW_022475447.1	10316	11708	XP_031924219.1
NW_022475447.1	12589	14210	XP_031924220.1
NW_022475447.1	15350	16713	XP_031924221.1
NW_022475447.1	17189	18864	XP_031924222.1
NW_022475447.1	18841	20559	XP_031924223.1
NW_022475447.1	20964	21670	XP_031924224.1
NW_022475447.1	22132	22933	XP_031924225.1
NW_022475447.1	23326	24240	XP_031924226.1
NW_022475447.1	25877	27275	XP_031924227.1
NW_022475447.1	27844	29581	XP_031924228.1
NW_022475447.1	30396	31432	XP_031924229.1
NW_022475447.1	31612	32137	XP_031924230.1
NW_022475447.1	34175	37994	XP_031924231.1
NW_022475447.1	39382	41153	XP_031924232.1
NW_022475447.1	42243	43743	XP_031924233.1
NW_022475447.1	44805	45589	XP_031924234.1
NW_022475447.1	45953	47329	XP_031924235.1
NW_022475447.1	48956	50496	XP_031924236.1
NW_022475447.1	56230	58026	XP_031924237.1
NW_022475447.1	58478	59396	XP_031924238.1
NW_022475447.1	59925	63429	XP_031924239.1
NW_022475447.1	64306	66181	XP_031924240.1
NW_022475447.1	67124	68050	XP_031924241.1
NW_022475447.1	69086	71217	XP_031924242.1
NW_022475447.1	72261	75236	XP_031924243.1
NW_022475448.1	39	2171	XP_031924182.1
NW_022475448.1	2333	3536	XP_031924183.1
NW_022475448.1	3936	5719	XP_031924184.1
NW_022475448.1	6227	8350	XP_031924185.1
NW_022475448.1	8520	9874	XP_031924186.1
NW_022475448.1	10759	11373	XP_031924187.1
NW_022475448.1	13403	13793	XP_031924188.1
NW_022475448.1	14506	15751	XP_031924189.1
NW_022475448.1	16391	18076	XP_031924190.1
NW_022475448.1	18545	19961	XP_031924191.1
NW_022475448.1	20368	21580	XP_031924192.1
NW_022475448.1	21779	22757	XP_031924193.1
NW_022475448.1	23004	24243	XP_031924194.1
NW_022475448.1	24548	26534	XP_031924195.1
NW_022475448.1	26989	28590	XP_031924196.1
NW_022475448.1	29021	31973	XP_031924197.1
NW_022475448.1	34064	35799	XP_031924198.1
NW_022475448.1	39077	40404	XP_031924199.1
NW_022475448.1	40771	41588	XP_031924200.1
NW_022475448.1	44106	45156	XP_031924201.1
NW_022475448.1	45365	47109	XP_031924202.1
NW_022475448.1	47538	48517	XP_031924203.1
NW_022475448.1	52281	54018	XP_031924204.1
NW_022475448.1	54690	56569	XP_031924205.1
NW_022475448.1	56630	58584	XP_031924206.1
NW_022475448.1	59374	60224	XP_031924207.1
NW_022475448.1	61457	62189	XP_031924208.1
NW_022475448.1	62680	65722	XP_031924209.1
NW_022475448.1	65940	66363	XP_031924210.1
NW_022475448.1	67005	68467	XP_031924211.1
NW_022475448.1	70390	71136	XP_031924212.1
NW_022475448.1	71208	72735	XP_031924213.1
NW_022475448.1	73321	74551	XP_031924214.1
NW_022475449.1	881	2850	XP_031924156.1
NW_022475449.1	3064	4570	XP_031924157.1
NW_022475449.1	4621	6473	XP_031924158.1
NW_022475449.1	6607	9957	XP_031924159.1
NW_022475449.1	9957	12405	XP_031924160.1
NW_022475449.1	12676	14472	XP_031924161.1
NW_022475449.1	14961	16681	XP_031924162.1
NW_022475449.1	17145	18621	XP_031924163.1
NW_022475449.1	19585	20440	XP_031924164.1
NW_022475449.1	20962	21682	XP_031924165.1
NW_022475449.1	24401	26245	XP_031924166.1
NW_022475449.1	26964	27974	XP_031924167.1
NW_022475449.1	28764	31884	XP_031924168.1
NW_022475449.1	32565	34793	XP_031924169.1
NW_022475449.1	34877	35803	XP_031924170.1
NW_022475449.1	37105	38355	XP_031924171.1
NW_022475449.1	39054	39495	XP_031924172.1
NW_022475449.1	41110	45741	XP_031924173.1
NW_022475449.1	46471	47985	XP_031924174.1
NW_022475449.1	48643	50443	XP_031924175.1
NW_022475449.1	51764	53436	XP_031924176.1
NW_022475449.1	54214	56189	XP_031924177.1
NW_022475449.1	56902	59199	XP_031924178.1
NW_022475449.1	59518	60904	XP_031924179.1
NW_022475449.1	61963	66018	XP_031924180.1
NW_022475449.1	66075	68215	XP_031924181.1
NW_022475450.1	495	1605	XP_031924132.1
NW_022475450.1	6112	7029	XP_031924133.1
NW_022475450.1	10779	12192	XP_031924134.1
NW_022475450.1	13100	14864	XP_031924135.1
NW_022475450.1	16206	17962	XP_031924136.1
NW_022475450.1	18965	19612	XP_031924137.1
NW_022475450.1	19774	21478	XP_031924138.1
NW_022475450.1	23878	25463	XP_031924139.1
NW_022475450.1	27463	28054	XP_031924140.1
NW_022475450.1	28266	28522	XP_031924141.1
NW_022475450.1	29782	31511	XP_031924142.1
NW_022475450.1	31726	34634	XP_031924143.1
NW_022475450.1	36088	37348	XP_031924144.1
NW_022475450.1	37284	49514	XP_031924145.1
NW_022475450.1	49976	50498	XP_031924146.1
NW_022475450.1	50677	53092	XP_031924147.1
NW_022475450.1	54431	57370	XP_031924148.1
NW_022475450.1	57353	58888	XP_031924149.1
NW_022475450.1	60917	62553	XP_031924150.1
NW_022475450.1	63032	64004	XP_031924151.1
NW_022475450.1	64297	65458	XP_031924152.1
NW_022475450.1	65584	68174	XP_031924153.1
NW_022475450.1	68406	72232	XP_031924154.1
NW_022475450.1	72494	72826	XP_031924155.1
NW_022475451.1	171	2230	XP_031924101.1
NW_022475451.1	2378	4090	XP_031924102.1
NW_022475451.1	4090	5183	XP_031924103.1
NW_022475451.1	5554	7701	XP_031924104.1
NW_022475451.1	8358	9758	XP_031924105.1
NW_022475451.1	10604	13575	XP_031924106.1
NW_022475451.1	13944	17616	XP_031924107.1
NW_022475451.1	17937	18745	XP_031924108.1
NW_022475451.1	19062	22459	XP_031924109.1
NW_022475451.1	22427	23231	XP_031924110.1
NW_022475451.1	25756	30123	XP_031924111.1
NW_022475451.1	30325	32728	XP_031924112.1
NW_022475451.1	34012	35152	XP_031924113.1
NW_022475451.1	35427	36973	XP_031924114.1
NW_022475451.1	37340	38366	XP_031924115.1
NW_022475451.1	39073	41952	XP_031924116.1
NW_022475451.1	41952	43254	XP_031924117.1
NW_022475451.1	43254	44861	XP_031924118.1
NW_022475451.1	44995	46570	XP_031924119.1
NW_022475451.1	46570	47539	XP_031924120.1
NW_022475451.1	47689	49434	XP_031924121.1
NW_022475451.1	49450	50873	XP_031924122.1
NW_022475451.1	51220	52580	XP_031924123.1
NW_022475451.1	52484	53649	XP_031924124.1
NW_022475451.1	54177	56466	XP_031924125.1
NW_022475451.1	58118	59637	XP_031924126.1
NW_022475451.1	59977	61983	XP_031924127.1
NW_022475451.1	63021	64603	XP_031924128.1
NW_022475451.1	64635	66268	XP_031924129.1
NW_022475451.1	66257	69512	XP_031924130.1
NW_022475451.1	72283	74309	XP_031924131.1
NW_022475452.1	1240	3234	XP_031924074.1
NW_022475452.1	3782	5517	XP_031924075.1
NW_022475452.1	6511	8198	XP_031924076.1
NW_022475452.1	8283	10780	XP_031924077.1
NW_022475452.1	10888	13080	XP_031924078.1
NW_022475452.1	13313	15786	XP_031924079.1
NW_022475452.1	16572	18749	XP_031924080.1
NW_022475452.1	19628	21770	XP_031924081.1
NW_022475452.1	22139	23352	XP_031924082.1
NW_022475452.1	28123	29134	XP_031924083.1
NW_022475452.1	30019	30985	XP_031924084.1
NW_022475452.1	34157	34936	XP_031924085.1
NW_022475452.1	34936	36138	XP_031924086.1
NW_022475452.1	37374	37933	XP_031924087.1
NW_022475452.1	39067	40714	XP_031924088.1
NW_022475452.1	41162	41749	XP_031924089.1
NW_022475452.1	42132	44492	XP_031924090.1
NW_022475452.1	47201	49577	XP_031924091.1
NW_022475452.1	50180	53203	XP_031924092.1
NW_022475452.1	53907	57614	XP_031924093.1
NW_022475452.1	58059	60311	XP_031924094.1
NW_022475452.1	60725	62269	XP_031924095.1
NW_022475452.1	62679	64413	XP_031924096.1
NW_022475452.1	66273	67074	XP_031924097.1
NW_022475452.1	67863	68820	XP_031924098.1
NW_022475452.1	69440	69852	XP_031924099.1
NW_022475452.1	71360	72398	XP_031924100.1
NW_022475453.1	40	947	XP_031924051.1
NW_022475453.1	1685	2064	XP_031924052.1
NW_022475453.1	2658	4757	XP_031924053.1
NW_022475453.1	4942	8150	XP_031924054.1
NW_022475453.1	9723	10956	XP_031924055.1
NW_022475453.1	11413	13610	XP_031924056.1
NW_022475453.1	16992	19333	XP_031924057.1
NW_022475453.1	19713	21665	XP_031924058.1
NW_022475453.1	22453	23250	XP_031924059.1
NW_022475453.1	24562	29511	XP_031924060.1
NW_022475453.1	34545	35792	XP_031924061.1
NW_022475453.1	36093	37020	XP_031924062.1
NW_022475453.1	39362	43337	XP_031924063.1
NW_022475453.1	43942	47827	XP_031924064.1
NW_022475453.1	53142	54692	XP_031924065.1
NW_022475453.1	55088	55891	XP_031924066.1
NW_022475453.1	56459	57473	XP_031924067.1
NW_022475453.1	58169	59723	XP_031924068.1
NW_022475453.1	60280	61734	XP_031924069.1
NW_022475453.1	62129	62672	XP_031924070.1
NW_022475453.1	63514	65187	XP_031924071.1
NW_022475453.1	66527	68603	XP_031924072.1
NW_022475453.1	69942	72707	XP_031924073.1
NW_022475454.1	1299	7886	XP_031924028.1
NW_022475454.1	8549	14233	XP_031924029.1
NW_022475454.1	18202	20768	XP_031924030.1
NW_022475454.1	20862	22143	XP_031924031.1
NW_022475454.1	22239	24943	XP_031924032.1
NW_022475454.1	25784	26686	XP_031924033.1
NW_022475454.1	29947	32507	XP_031924034.1
NW_022475454.1	37797	39851	XP_031924035.1
NW_022475454.1	40765	41631	XP_031924036.1
NW_022475454.1	41679	43848	XP_031924037.1
NW_022475454.1	43859	45337	XP_031924038.1
NW_022475454.1	46447	47571	XP_031924039.1
NW_022475454.1	48079	51005	XP_031924040.1
NW_022475454.1	51020	52584	XP_031924041.1
NW_022475454.1	53421	54502	XP_031924042.1
NW_022475454.1	55073	57120	XP_031924043.1
NW_022475454.1	57471	59466	XP_031924044.1
NW_022475454.1	59766	60976	XP_031924045.1
NW_022475454.1	61041	63018	XP_031924046.1
NW_022475454.1	63965	65963	XP_031924047.1
NW_022475454.1	67201	68534	XP_031924048.1
NW_022475454.1	68589	71468	XP_031924049.1
NW_022475454.1	71741	73212	XP_031924050.1
NW_022475455.1	3782	5962	XP_031924000.1
NW_022475455.1	6333	6645	XP_031924001.1
NW_022475455.1	6638	9003	XP_031924002.1
NW_022475455.1	9662	12183	XP_031924003.1
NW_022475455.1	12845	13325	XP_031924004.1
NW_022475455.1	14884	15961	XP_031924005.1
NW_022475455.1	16807	17914	XP_031924006.1
NW_022475455.1	18414	20936	XP_031924007.1
NW_022475455.1	21884	22366	XP_031924008.1
NW_022475455.1	24702	25344	XP_031924009.1
NW_022475455.1	25510	26520	XP_031924010.1
NW_022475455.1	28317	29431	XP_031924011.1
NW_022475455.1	30265	30864	XP_031924012.1
NW_022475455.1	31384	35025	XP_031924013.1
NW_022475455.1	36698	38084	XP_031924014.1
NW_022475455.1	38810	39799	XP_031924015.1
NW_022475455.1	41305	42211	XP_031924016.1
NW_022475455.1	42829	45846	XP_031924017.1
NW_022475455.1	46997	48662	XP_031924018.1
NW_022475455.1	49117	51238	XP_031924019.1
NW_022475455.1	53493	55644	XP_031924020.1
NW_022475455.1	55931	56372	XP_031924021.1
NW_022475455.1	58309	59864	XP_031924022.1
NW_022475455.1	60677	61727	XP_031924023.1
NW_022475455.1	63234	63989	XP_031924024.1
NW_022475455.1	65583	66713	XP_031924025.1
NW_022475455.1	68772	69457	XP_031924026.1
NW_022475455.1	71168	71766	XP_031924027.1
NW_022475456.1	61	331	XP_031923973.1
NW_022475456.1	415	4186	XP_031923974.1
NW_022475456.1	4858	7554	XP_031923975.1
NW_022475456.1	8240	9552	XP_031923976.1
NW_022475456.1	9691	13220	XP_031923977.1
NW_022475456.1	13350	18292	XP_031923978.1
NW_022475456.1	21445	22442	XP_031923979.1
NW_022475456.1	25463	26703	XP_031923980.1
NW_022475456.1	26923	27505	XP_031923981.1
NW_022475456.1	28066	28857	XP_031923982.1
NW_022475456.1	29399	31113	XP_031923983.1
NW_022475456.1	31545	32778	XP_031923984.1
NW_022475456.1	32850	34982	XP_031923985.1
NW_022475456.1	35591	36650	XP_031923986.1
NW_022475456.1	38542	40956	XP_031923987.1
NW_022475456.1	41734	43697	XP_031923988.1
NW_022475456.1	43765	44301	XP_031923989.1
NW_022475456.1	45210	47436	XP_031923990.1
NW_022475456.1	47069	48243	XP_031923991.1
NW_022475456.1	49729	51100	XP_031923992.1
NW_022475456.1	53333	55007	XP_031923993.1
NW_022475456.1	56926	57669	XP_031923994.1
NW_022475456.1	59052	61179	XP_031923995.1
NW_022475456.1	61903	64651	XP_031923996.1
NW_022475456.1	65596	66952	XP_031923997.1
NW_022475456.1	67672	69026	XP_031923998.1
NW_022475456.1	69847	71333	XP_031923999.1
NW_022475457.1	10124	15339	XP_031923947.1
NW_022475457.1	17821	19054	XP_031923948.1
NW_022475457.1	20019	22040	XP_031923949.1
NW_022475457.1	23291	27752	XP_031923950.1
NW_022475457.1	27782	29561	XP_031923951.1
NW_022475457.1	32352	33978	XP_031923952.1
NW_022475457.1	34482	37566	XP_031923953.1
NW_022475457.1	37918	39055	XP_031923954.1
NW_022475457.1	40008	41904	XP_031923955.1
NW_022475457.1	43000	44059	XP_031923956.1
NW_022475457.1	45067	48569	XP_031923957.1
NW_022475457.1	48572	49872	XP_031923958.1
NW_022475457.1	51247	52449	XP_031923959.1
NW_022475457.1	53399	54003	XP_031923960.1
NW_022475457.1	53996	54497	XP_031923961.1
NW_022475457.1	55731	56253	XP_031923962.1
NW_022475457.1	56488	57052	XP_031923963.1
NW_022475457.1	57833	59243	XP_031923964.1
NW_022475457.1	59567	60884	XP_031923965.1
NW_022475457.1	60966	62599	XP_031923966.1
NW_022475457.1	62984	64191	XP_031923967.1
NW_022475457.1	64481	65681	XP_031923968.1
NW_022475457.1	65960	66610	XP_031923969.1
NW_022475457.1	66587	67916	XP_031923970.1
NW_022475457.1	67803	69338	XP_031923971.1
NW_022475457.1	69791	71742	XP_031923972.1
NW_022475458.1	1412	4063	XP_031923923.1
NW_022475458.1	4897	6648	XP_031923924.1
NW_022475458.1	7982	8885	XP_031923925.1
NW_022475458.1	10112	11037	XP_031923926.1
NW_022475458.1	12055	15535	XP_031923927.1
NW_022475458.1	17641	18875	XP_031923928.1
NW_022475458.1	20033	20480	XP_031923929.1
NW_022475458.1	20635	22772	XP_031923930.1
NW_022475458.1	22892	24386	XP_031923931.1
NW_022475458.1	26876	27982	XP_031923932.1
NW_022475458.1	28983	30457	XP_031923933.1
NW_022475458.1	31094	32878	XP_031923934.1
NW_022475458.1	35044	36143	XP_031923935.1
NW_022475458.1	41251	42187	XP_031923936.1
NW_022475458.1	42976	44996	XP_031923937.1
NW_022475458.1	45833	46892	XP_031923938.1
NW_022475458.1	48329	50494	XP_031923939.1
NW_022475458.1	51992	54989	XP_031923940.1
NW_022475458.1	56283	57551	XP_031923941.1
NW_022475458.1	59161	60287	XP_031923942.1
NW_022475458.1	63079	64187	XP_031923943.1
NW_022475458.1	67418	68275	XP_031923944.1
NW_022475458.1	69253	69744	XP_031923945.1
NW_022475458.1	70790	71717	XP_031923946.1
NW_022475459.1	2246	4316	XP_031923898.1
NW_022475459.1	5785	9539	XP_031923899.1
NW_022475459.1	10062	11378	XP_031923900.1
NW_022475459.1	12030	12699	XP_031923901.1
NW_022475459.1	12963	13869	XP_031923902.1
NW_022475459.1	15944	18549	XP_031923903.1
NW_022475459.1	18817	20966	XP_031923904.1
NW_022475459.1	21211	22491	XP_031923905.1
NW_022475459.1	24763	26326	XP_031923906.1
NW_022475459.1	27184	32625	XP_031923907.1
NW_022475459.1	40604	42472	XP_031923908.1
NW_022475459.1	44657	47311	XP_031923909.1
NW_022475459.1	47812	49239	XP_031923910.1
NW_022475459.1	49671	50728	XP_031923911.1
NW_022475459.1	52469	53834	XP_031923912.1
NW_022475459.1	54008	54797	XP_031923913.1
NW_022475459.1	55376	57618	XP_031923914.1
NW_022475459.1	58952	59571	XP_031923915.1
NW_022475459.1	60443	61383	XP_031923916.1
NW_022475459.1	62055	64408	XP_031923917.1
NW_022475459.1	64891	65287	XP_031923918.1
NW_022475459.1	66848	67231	XP_031923919.1
NW_022475459.1	67215	68106	XP_031923920.1
NW_022475459.1	68093	69918	XP_031923921.1
NW_022475459.1	70130	71196	XP_031923922.1
NW_022475460.1	10	2419	XP_031923875.1
NW_022475460.1	2716	4490	XP_031923876.1
NW_022475460.1	5653	7236	XP_031923877.1
NW_022475460.1	7405	11819	XP_031923878.1
NW_022475460.1	12095	14179	XP_031923879.1
NW_022475460.1	13879	14340	XP_031923880.1
NW_022475460.1	22567	26703	XP_031923881.1
NW_022475460.1	27056	28856	XP_031923882.1
NW_022475460.1	29419	30032	XP_031923883.1
NW_022475460.1	34772	37284	XP_031923884.1
NW_022475460.1	37879	39620	XP_031923885.1
NW_022475460.1	40393	41962	XP_031923886.1
NW_022475460.1	46038	47630	XP_031923887.1
NW_022475460.1	48386	50764	XP_031923888.1
NW_022475460.1	50898	53284	XP_031923889.1
NW_022475460.1	53524	56199	XP_031923890.1
NW_022475460.1	56200	58555	XP_031923891.1
NW_022475460.1	59089	59506	XP_031923892.1
NW_022475460.1	60680	62843	XP_031923893.1
NW_022475460.1	63072	63942	XP_031923894.1
NW_022475460.1	65502	67408	XP_031923895.1
NW_022475460.1	67917	69068	XP_031923896.1
NW_022475460.1	69681	70472	XP_031923897.1
NW_022475461.1	212	1978	XP_031923843.1
NW_022475461.1	3719	4313	XP_031923844.1
NW_022475461.1	4839	6177	XP_031923845.1
NW_022475461.1	6561	7740	XP_031923846.1
NW_022475461.1	7848	8481	XP_031923847.1
NW_022475461.1	8739	10648	XP_031923848.1
NW_022475461.1	10868	11855	XP_031923849.1
NW_022475461.1	12418	13513	XP_031923850.1
NW_022475461.1	14188	14641	XP_031923851.1
NW_022475461.1	14944	16534	XP_031923852.1
NW_022475461.1	16951	19498	XP_031923853.1
NW_022475461.1	20378	21376	XP_031923854.1
NW_022475461.1	22077	23929	XP_031923855.1
NW_022475461.1	25036	26483	XP_031923856.1
NW_022475461.1	26761	28609	XP_031923857.1
NW_022475461.1	29082	30263	XP_031923858.1
NW_022475461.1	30663	32779	XP_031923859.1
NW_022475461.1	32774	33396	XP_031923860.1
NW_022475461.1	35191	36167	XP_031923861.1
NW_022475461.1	36776	37793	XP_031923862.1
NW_022475461.1	37866	39637	XP_031923863.1
NW_022475461.1	41970	43740	XP_031923864.1
NW_022475461.1	43884	45594	XP_031923865.1
NW_022475461.1	46063	46630	XP_031923866.1
NW_022475461.1	47580	48809	XP_031923867.1
NW_022475461.1	51620	53333	XP_031923868.1
NW_022475461.1	53610	54419	XP_031923869.1
NW_022475461.1	55414	58072	XP_031923870.1
NW_022475461.1	58887	61884	XP_031923871.1
NW_022475461.1	62465	63958	XP_031923872.1
NW_022475461.1	63958	65803	XP_031923873.1
NW_022475461.1	66817	68779	XP_031923874.1
NW_022475462.1	34	2585	XP_031923814.1
NW_022475462.1	3040	4532	XP_031923815.1
NW_022475462.1	5033	6163	XP_031923816.1
NW_022475462.1	8587	12669	XP_031923817.1
NW_022475462.1	13734	14400	XP_031923818.1
NW_022475462.1	14529	16177	XP_031923819.1
NW_022475462.1	17081	18457	XP_031923820.1
NW_022475462.1	18483	21571	XP_031923821.1
NW_022475462.1	21972	23293	XP_031923822.1
NW_022475462.1	23215	23683	XP_031923823.1
NW_022475462.1	23945	24394	XP_031923824.1
NW_022475462.1	24394	26192	XP_031923825.1
NW_022475462.1	26375	29147	XP_031923826.1
NW_022475462.1	31829	33353	XP_031923827.1
NW_022475462.1	33947	35020	XP_031923828.1
NW_022475462.1	35950	38181	XP_031923829.1
NW_022475462.1	38527	40113	XP_031923830.1
NW_022475462.1	41656	42821	XP_031923831.1
NW_022475462.1	44315	45901	XP_031923832.1
NW_022475462.1	47591	48269	XP_031923833.1
NW_022475462.1	48728	50296	XP_031923834.1
NW_022475462.1	51199	53250	XP_031923835.1
NW_022475462.1	53595	54445	XP_031923836.1
NW_022475462.1	54781	56809	XP_031923837.1
NW_022475462.1	58796	60485	XP_031923838.1
NW_022475462.1	60721	62864	XP_031923839.1
NW_022475462.1	63108	64793	XP_031923840.1
NW_022475462.1	65229	67204	XP_031923841.1
NW_022475462.1	67809	69426	XP_031923842.1
NW_022475463.1	429	4273	XP_031923787.1
NW_022475463.1	5798	7178	XP_031923788.1
NW_022475463.1	8623	11260	XP_031923789.1
NW_022475463.1	11298	12054	XP_031923790.1
NW_022475463.1	12241	14970	XP_031923791.1
NW_022475463.1	17796	18504	XP_031923792.1
NW_022475463.1	22904	23465	XP_031923793.1
NW_022475463.1	23926	26865	XP_031923794.1
NW_022475463.1	27081	28180	XP_031923795.1
NW_022475463.1	29227	30335	XP_031923796.1
NW_022475463.1	30769	31707	XP_031923797.1
NW_022475463.1	36305	38841	XP_031923798.1
NW_022475463.1	40144	42101	XP_031923799.1
NW_022475463.1	42747	43661	XP_031923800.1
NW_022475463.1	43719	47080	XP_031923801.1
NW_022475463.1	47457	49655	XP_031923802.1
NW_022475463.1	49699	50180	XP_031923803.1
NW_022475463.1	50179	53157	XP_031923804.1
NW_022475463.1	54454	55214	XP_031923805.1
NW_022475463.1	55593	56588	XP_031923806.1
NW_022475463.1	56816	58604	XP_031923807.1
NW_022475463.1	58644	60517	XP_031923808.1
NW_022475463.1	61985	63116	XP_031923809.1
NW_022475463.1	63148	65173	XP_031923810.1
NW_022475463.1	65267	66283	XP_031923811.1
NW_022475463.1	66342	68320	XP_031923812.1
NW_022475463.1	68482	69777	XP_031923813.1
NW_022475464.1	466	1785	XP_031923766.1
NW_022475464.1	2337	6383	XP_031923767.1
NW_022475464.1	6831	10999	XP_031923768.1
NW_022475464.1	11412	13050	XP_031923769.1
NW_022475464.1	13242	14457	XP_031923770.1
NW_022475464.1	16067	16814	XP_031923771.1
NW_022475464.1	17583	19187	XP_031923772.1
NW_022475464.1	21396	22593	XP_031923773.1
NW_022475464.1	23300	24466	XP_031923774.1
NW_022475464.1	24737	27921	XP_031923775.1
NW_022475464.1	27484	29547	XP_031923776.1
NW_022475464.1	31547	32747	XP_031923777.1
NW_022475464.1	33177	35062	XP_031923778.1
NW_022475464.1	39525	39978	XP_031923779.1
NW_022475464.1	41992	43453	XP_031923780.1
NW_022475464.1	46791	47972	XP_031923781.1
NW_022475464.1	48268	49908	XP_031923782.1
NW_022475464.1	50483	54498	XP_031923783.1
NW_022475464.1	57500	57991	XP_031923784.1
NW_022475464.1	59005	59898	XP_031923785.1
NW_022475464.1	60453	69021	XP_031923786.1
NW_022475465.1	0	1979	XP_031923739.1
NW_022475465.1	2145	4741	XP_031923740.1
NW_022475465.1	4936	6146	XP_031923741.1
NW_022475465.1	6146	7695	XP_031923742.1
NW_022475465.1	8017	10413	XP_031923743.1
NW_022475465.1	10639	11482	XP_031923744.1
NW_022475465.1	12459	14619	XP_031923745.1
NW_022475465.1	14984	15312	XP_031923746.1
NW_022475465.1	16379	18667	XP_031923747.1
NW_022475465.1	18731	19800	XP_031923748.1
NW_022475465.1	20553	21095	XP_031923749.1
NW_022475465.1	24246	25610	XP_031923750.1
NW_022475465.1	27185	28401	XP_031923751.1
NW_022475465.1	28697	30103	XP_031923752.1
NW_022475465.1	30849	32073	XP_031923753.1
NW_022475465.1	32258	33264	XP_031923754.1
NW_022475465.1	33282	35028	XP_031923755.1
NW_022475465.1	35186	36709	XP_031923756.1
NW_022475465.1	36269	36712	XP_031923757.1
NW_022475465.1	41238	44173	XP_031923758.1
NW_022475465.1	44542	46173	XP_031923759.1
NW_022475465.1	46813	47509	XP_031923760.1
NW_022475465.1	50657	54534	XP_031923761.1
NW_022475465.1	55367	58085	XP_031923762.1
NW_022475465.1	59074	59893	XP_031923763.1
NW_022475465.1	62783	64868	XP_031923764.1
NW_022475465.1	67124	68328	XP_031923765.1
NW_022475466.1	352	1569	XP_031923714.1
NW_022475466.1	4831	6903	XP_031923715.1
NW_022475466.1	6914	8495	XP_031923716.1
NW_022475466.1	9879	12219	XP_031923717.1
NW_022475466.1	11907	13585	XP_031923718.1
NW_022475466.1	13826	14332	XP_031923719.1
NW_022475466.1	13826	15154	XP_031923720.1
NW_022475466.1	15342	18121	XP_031923721.1
NW_022475466.1	19079	19902	XP_031923722.1
NW_022475466.1	19982	21512	XP_031923723.1
NW_022475466.1	21716	23437	XP_031923724.1
NW_022475466.1	23754	24717	XP_031923725.1
NW_022475466.1	24926	26799	XP_031923726.1
NW_022475466.1	26829	29757	XP_031923727.1
NW_022475466.1	30987	32997	XP_031923728.1
NW_022475466.1	37947	38396	XP_031923729.1
NW_022475466.1	38393	39196	XP_031923730.1
NW_022475466.1	42490	44930	XP_031923731.1
NW_022475466.1	46729	47032	XP_031923732.1
NW_022475466.1	54977	55375	XP_031923733.1
NW_022475466.1	56354	58913	XP_031923734.1
NW_022475466.1	59001	60192	XP_031923735.1
NW_022475466.1	60477	62093	XP_031923736.1
NW_022475466.1	62886	67337	XP_031923737.1
NW_022475466.1	67350	68225	XP_031923738.1
NW_022475467.1	548	2208	XP_031923690.1
NW_022475467.1	2586	6292	XP_031923691.1
NW_022475467.1	6620	14987	XP_031923692.1
NW_022475467.1	16157	18219	XP_031923693.1
NW_022475467.1	18963	20530	XP_031923694.1
NW_022475467.1	20956	22309	XP_031923695.1
NW_022475467.1	23120	25729	XP_031923696.1
NW_022475467.1	26233	27633	XP_031923697.1
NW_022475467.1	27611	29290	XP_031923698.1
NW_022475467.1	30573	32654	XP_031923699.1
NW_022475467.1	32641	34854	XP_031923700.1
NW_022475467.1	35041	36124	XP_031923701.1
NW_022475467.1	36434	37651	XP_031923702.1
NW_022475467.1	39508	41060	XP_031923703.1
NW_022475467.1	41060	41590	XP_031923704.1
NW_022475467.1	42184	44370	XP_031923705.1
NW_022475467.1	44652	46193	XP_031923706.1
NW_022475467.1	46682	48849	XP_031923707.1
NW_022475467.1	49008	52619	XP_031923708.1
NW_022475467.1	52646	54872	XP_031923709.1
NW_022475467.1	55339	56449	XP_031923710.1
NW_022475467.1	56937	60942	XP_031923711.1
NW_022475467.1	61252	65369	XP_031923712.1
NW_022475467.1	65607	67390	XP_031923713.1
NW_022475468.1	25	2349	XP_031923670.1
NW_022475468.1	4855	5549	XP_031923671.1
NW_022475468.1	8480	12929	XP_031923672.1
NW_022475468.1	13164	13705	XP_031923673.1
NW_022475468.1	13684	15068	XP_031923674.1
NW_022475468.1	15587	17017	XP_031923675.1
NW_022475468.1	17017	18670	XP_031923676.1
NW_022475468.1	19209	20293	XP_031923677.1
NW_022475468.1	20838	23551	XP_031923678.1
NW_022475468.1	25203	27170	XP_031923679.1
NW_022475468.1	27170	28208	XP_031923680.1
NW_022475468.1	29631	34276	XP_031923681.1
NW_022475468.1	34504	37021	XP_031923682.1
NW_022475468.1	37217	39199	XP_031923683.1
NW_022475468.1	39891	47332	XP_031923684.1
NW_022475468.1	47681	49829	XP_031923685.1
NW_022475468.1	50244	53263	XP_031923686.1
NW_022475468.1	56803	58135	XP_031923687.1
NW_022475468.1	59441	63507	XP_031923688.1
NW_022475468.1	63949	66015	XP_031923689.1
NW_022475469.1	1691	4134	XP_031923648.1
NW_022475469.1	4747	9206	XP_031923649.1
NW_022475469.1	9216	10390	XP_031923650.1
NW_022475469.1	10740	11956	XP_031923651.1
NW_022475469.1	12452	15638	XP_031923652.1
NW_022475469.1	16539	17787	XP_031923653.1
NW_022475469.1	18073	20962	XP_031923654.1
NW_022475469.1	22506	24437	XP_031923655.1
NW_022475469.1	24429	26117	XP_031923656.1
NW_022475469.1	26832	27740	XP_031923657.1
NW_022475469.1	27860	30764	XP_031923658.1
NW_022475469.1	31065	33192	XP_031923659.1
NW_022475469.1	33214	35182	XP_031923660.1
NW_022475469.1	35860	37871	XP_031923661.1
NW_022475469.1	38978	40335	XP_031923662.1
NW_022475469.1	41046	44157	XP_031923663.1
NW_022475469.1	46838	49371	XP_031923664.1
NW_022475469.1	50243	52796	XP_031923665.1
NW_022475469.1	53319	53641	XP_031923666.1
NW_022475469.1	54486	55556	XP_031923667.1
NW_022475469.1	59198	60373	XP_031923668.1
NW_022475469.1	62131	63429	XP_031923669.1
NW_022475470.1	867	4903	XP_031923629.1
NW_022475470.1	6996	10096	XP_031923630.1
NW_022475470.1	10406	11314	XP_031923631.1
NW_022475470.1	11437	13448	XP_031923632.1
NW_022475470.1	13142	14018	XP_031923633.1
NW_022475470.1	17710	18293	XP_031923634.1
NW_022475470.1	20278	23519	XP_031923635.1
NW_022475470.1	23743	25814	XP_031923636.1
NW_022475470.1	26760	33220	XP_031923637.1
NW_022475470.1	33518	38292	XP_031923638.1
NW_022475470.1	38686	40380	XP_031923639.1
NW_022475470.1	40925	43895	XP_031923640.1
NW_022475470.1	45721	46977	XP_031923641.1
NW_022475470.1	47277	50236	XP_031923642.1
NW_022475470.1	50387	50801	XP_031923643.1
NW_022475470.1	50988	54655	XP_031923644.1
NW_022475470.1	54829	57693	XP_031923645.1
NW_022475470.1	58136	60134	XP_031923646.1
NW_022475470.1	61101	63210	XP_031923647.1
NW_022475471.1	0	788	XP_031923609.1
NW_022475471.1	1135	2766	XP_031923610.1
NW_022475471.1	2999	3526	XP_031923611.1
NW_022475471.1	3526	6979	XP_031923612.1
NW_022475471.1	8210	12155	XP_031923613.1
NW_022475471.1	15695	16835	XP_031923614.1
NW_022475471.1	18538	21483	XP_031923615.1
NW_022475471.1	22623	25007	XP_031923616.1
NW_022475471.1	25191	31297	XP_031923617.1
NW_022475471.1	32477	33411	XP_031923618.1
NW_022475471.1	33603	34976	XP_031923619.1
NW_022475471.1	35726	37631	XP_031923620.1
NW_022475471.1	38040	39533	XP_031923621.1
NW_022475471.1	39870	40466	XP_031923622.1
NW_022475471.1	40588	41108	XP_031923623.1
NW_022475471.1	41108	42915	XP_031923624.1
NW_022475471.1	48073	52601	XP_031923625.1
NW_022475471.1	53561	55364	XP_031923626.1
NW_022475471.1	55464	57761	XP_031923627.1
NW_022475471.1	59630	62234	XP_031923628.1
NW_022475472.1	843	2462	XP_031923584.1
NW_022475472.1	3475	5134	XP_031923585.1
NW_022475472.1	5423	7495	XP_031923586.1
NW_022475472.1	8302	11108	XP_031923587.1
NW_022475472.1	11200	13169	XP_031923588.1
NW_022475472.1	14722	16839	XP_031923589.1
NW_022475472.1	16572	18300	XP_031923590.1
NW_022475472.1	18488	19986	XP_031923591.1
NW_022475472.1	20029	21720	XP_031923592.1
NW_022475472.1	21940	23046	XP_031923593.1
NW_022475472.1	23146	26589	XP_031923594.1
NW_022475472.1	26600	30663	XP_031923595.1
NW_022475472.1	30715	33087	XP_031923596.1
NW_022475472.1	36375	38225	XP_031923597.1
NW_022475472.1	38141	38812	XP_031923598.1
NW_022475472.1	39494	39794	XP_031923599.1
NW_022475472.1	39711	43427	XP_031923600.1
NW_022475472.1	43580	46332	XP_031923601.1
NW_022475472.1	46780	48479	XP_031923602.1
NW_022475472.1	48867	50991	XP_031923603.1
NW_022475472.1	51301	52601	XP_031923604.1
NW_022475472.1	52970	55930	XP_031923605.1
NW_022475472.1	55984	56396	XP_031923606.1
NW_022475472.1	56868	57947	XP_031923607.1
NW_022475472.1	59572	64035	XP_031923608.1
NW_022475473.1	2656	4526	XP_031923561.1
NW_022475473.1	5173	6885	XP_031923562.1
NW_022475473.1	9268	10645	XP_031923563.1
NW_022475473.1	10522	12612	XP_031923564.1
NW_022475473.1	13132	14941	XP_031923565.1
NW_022475473.1	16636	17634	XP_031923566.1
NW_022475473.1	18329	19503	XP_031923567.1
NW_022475473.1	19702	21193	XP_031923568.1
NW_022475473.1	22714	24506	XP_031923569.1
NW_022475473.1	25185	28547	XP_031923570.1
NW_022475473.1	30322	31296	XP_031923571.1
NW_022475473.1	31915	36946	XP_031923572.1
NW_022475473.1	37251	40456	XP_031923573.1
NW_022475473.1	40483	42494	XP_031923574.1
NW_022475473.1	42662	44032	XP_031923575.1
NW_022475473.1	44111	45008	XP_031923576.1
NW_022475473.1	45189	47210	XP_031923577.1
NW_022475473.1	48646	50925	XP_031923578.1
NW_022475473.1	50998	51395	XP_031923579.1
NW_022475473.1	55484	57900	XP_031923580.1
NW_022475473.1	58670	60050	XP_031923581.1
NW_022475473.1	60229	61019	XP_031923582.1
NW_022475473.1	62921	64944	XP_031923583.1
NW_022475474.1	1345	3698	XP_031923535.1
NW_022475474.1	3697	4797	XP_031923536.1
NW_022475474.1	5995	7995	XP_031923537.1
NW_022475474.1	10565	11592	XP_031923538.1
NW_022475474.1	11927	13717	XP_031923539.1
NW_022475474.1	14696	16431	XP_031923540.1
NW_022475474.1	16746	18210	XP_031923541.1
NW_022475474.1	18673	19588	XP_031923542.1
NW_022475474.1	20152	21385	XP_031923543.1
NW_022475474.1	27975	29186	XP_031923544.1
NW_022475474.1	30844	32234	XP_031923545.1
NW_022475474.1	32383	34546	XP_031923546.1
NW_022475474.1	35730	38295	XP_031923547.1
NW_022475474.1	38397	40296	XP_031923548.1
NW_022475474.1	40942	42295	XP_031923549.1
NW_022475474.1	43000	43765	XP_031923550.1
NW_022475474.1	43936	46038	XP_031923551.1
NW_022475474.1	48929	50083	XP_031923552.1
NW_022475474.1	50819	52898	XP_031923553.1
NW_022475474.1	54064	55099	XP_031923554.1
NW_022475474.1	55632	56307	XP_031923555.1
NW_022475474.1	56568	57768	XP_031923556.1
NW_022475474.1	58303	60048	XP_031923557.1
NW_022475474.1	60370	61228	XP_031923558.1
NW_022475474.1	61554	62517	XP_031923559.1
NW_022475474.1	63363	64262	XP_031923560.1
NW_022475475.1	1127	2516	XP_031923508.1
NW_022475475.1	2871	4886	XP_031923509.1
NW_022475475.1	5595	6149	XP_031923510.1
NW_022475475.1	7090	7973	XP_031923511.1
NW_022475475.1	8692	9091	XP_031923512.1
NW_022475475.1	10659	11897	XP_031923513.1
NW_022475475.1	12505	13475	XP_031923514.1
NW_022475475.1	13832	15544	XP_031923515.1
NW_022475475.1	15613	18972	XP_031923516.1
NW_022475475.1	21838	23811	XP_031923517.1
NW_022475475.1	24678	28739	XP_031923518.1
NW_022475475.1	29404	30608	XP_031923519.1
NW_022475475.1	31603	31954	XP_031923520.1
NW_022475475.1	32799	33907	XP_031923521.1
NW_022475475.1	34313	36043	XP_031923522.1
NW_022475475.1	38189	39514	XP_031923523.1
NW_022475475.1	41155	43156	XP_031923524.1
NW_022475475.1	43345	44963	XP_031923525.1
NW_022475475.1	44895	46557	XP_031923526.1
NW_022475475.1	46195	48872	XP_031923527.1
NW_022475475.1	49816	51882	XP_031923528.1
NW_022475475.1	52327	54495	XP_031923529.1
NW_022475475.1	55009	55954	XP_031923530.1
NW_022475475.1	56583	58787	XP_031923531.1
NW_022475475.1	59023	62831	XP_031923532.1
NW_022475475.1	63169	64226	XP_031923533.1
NW_022475475.1	64226	64495	XP_031923534.1
NW_022475476.1	2337	7757	XP_031923491.1
NW_022475476.1	7959	10632	XP_031923492.1
NW_022475476.1	11671	12321	XP_031923493.1
NW_022475476.1	12728	16566	XP_031923494.1
NW_022475476.1	16595	18650	XP_031923495.1
NW_022475476.1	19228	28394	XP_031923496.1
NW_022475476.1	28768	37513	XP_031923497.1
NW_022475476.1	39895	42915	XP_031923498.1
NW_022475476.1	42895	44149	XP_031923499.1
NW_022475476.1	44695	48621	XP_031923500.1
NW_022475476.1	49225	49809	XP_031923501.1
NW_022475476.1	50276	52092	XP_031923502.1
NW_022475476.1	53263	54829	XP_031923503.1
NW_022475476.1	54918	56986	XP_031923504.1
NW_022475476.1	57391	59089	XP_031923505.1
NW_022475476.1	60248	61316	XP_031923506.1
NW_022475476.1	61768	62816	XP_031923507.1
NW_022475477.1	580	1459	XP_031923471.1
NW_022475477.1	2449	3389	XP_031923472.1
NW_022475477.1	4000	5758	XP_031923473.1
NW_022475477.1	7350	11295	XP_031923474.1
NW_022475477.1	13634	15584	XP_031923475.1
NW_022475477.1	18174	21561	XP_031923476.1
NW_022475477.1	21891	23130	XP_031923477.1
NW_022475477.1	25528	26861	XP_031923478.1
NW_022475477.1	27935	29796	XP_031923479.1
NW_022475477.1	30843	32914	XP_031923480.1
NW_022475477.1	32999	35032	XP_031923481.1
NW_022475477.1	40547	41614	XP_031923482.1
NW_022475477.1	43258	44434	XP_031923483.1
NW_022475477.1	46774	47855	XP_031923484.1
NW_022475477.1	50718	52650	XP_031923485.1
NW_022475477.1	53738	54865	XP_031923486.1
NW_022475477.1	57308	58992	XP_031923487.1
NW_022475477.1	59056	59998	XP_031923488.1
NW_022475477.1	60201	61558	XP_031923489.1
NW_022475477.1	62034	62680	XP_031923490.1
NW_022475478.1	2041	2317	XP_031923446.1
NW_022475478.1	4417	5133	XP_031923447.1
NW_022475478.1	5830	7299	XP_031923448.1
NW_022475478.1	8871	9949	XP_031923449.1
NW_022475478.1	15262	17137	XP_031923450.1
NW_022475478.1	17585	19037	XP_031923451.1
NW_022475478.1	20193	21031	XP_031923452.1
NW_022475478.1	23112	24049	XP_031923453.1
NW_022475478.1	24901	26175	XP_031923454.1
NW_022475478.1	26717	27814	XP_031923455.1
NW_022475478.1	28372	28868	XP_031923456.1
NW_022475478.1	29473	30772	XP_031923457.1
NW_022475478.1	31558	33639	XP_031923458.1
NW_022475478.1	35257	37572	XP_031923459.1
NW_022475478.1	38689	41841	XP_031923460.1
NW_022475478.1	42585	44802	XP_031923461.1
NW_022475478.1	45519	47248	XP_031923462.1
NW_022475478.1	47484	48987	XP_031923463.1
NW_022475478.1	49802	51187	XP_031923464.1
NW_022475478.1	52119	52469	XP_031923465.1
NW_022475478.1	52725	54237	XP_031923466.1
NW_022475478.1	54764	56942	XP_031923467.1
NW_022475478.1	57347	57873	XP_031923468.1
NW_022475478.1	59303	60710	XP_031923469.1
NW_022475478.1	61668	63177	XP_031923470.1
NW_022475479.1	164	2953	XP_031923426.1
NW_022475479.1	3534	9216	XP_031923427.1
NW_022475479.1	9409	10089	XP_031923429.1
NW_022475479.1	9409	11300	XP_031923428.1
NW_022475479.1	12124	13026	XP_031923430.1
NW_022475479.1	13176	14249	XP_031923431.1
NW_022475479.1	14838	19025	XP_031923432.1
NW_022475479.1	20042	24972	XP_031923433.1
NW_022475479.1	25343	28206	XP_031923434.1
NW_022475479.1	28551	29781	XP_031923435.1
NW_022475479.1	29947	31362	XP_031923436.1
NW_022475479.1	31463	32561	XP_031923437.1
NW_022475479.1	32672	34223	XP_031923438.1
NW_022475479.1	34421	39073	XP_031923439.1
NW_022475479.1	48573	50106	XP_031923440.1
NW_022475479.1	51222	51655	XP_031923441.1
NW_022475479.1	56739	57288	XP_031923442.1
NW_022475479.1	56980	58157	XP_031923443.1
NW_022475479.1	58693	59107	XP_031923444.1
NW_022475479.1	60120	62239	XP_031923445.1
NW_022475480.1	1351	4618	XP_031923403.1
NW_022475480.1	4919	7054	XP_031923404.1
NW_022475480.1	8388	10007	XP_031923405.1
NW_022475480.1	9951	11603	XP_031923406.1
NW_022475480.1	11746	13105	XP_031923407.1
NW_022475480.1	14238	15041	XP_031923408.1
NW_022475480.1	15788	16319	XP_031923410.1
NW_022475480.1	15788	18631	XP_031923409.1
NW_022475480.1	19358	23966	XP_031923411.1
NW_022475480.1	24506	27563	XP_031923412.1
NW_022475480.1	28035	29755	XP_031923413.1
NW_022475480.1	32699	33487	XP_031923414.1
NW_022475480.1	34873	35600	XP_031923415.1
NW_022475480.1	35923	37744	XP_031923416.1
NW_022475480.1	42052	44256	XP_031923417.1
NW_022475480.1	44424	47337	XP_031923418.1
NW_022475480.1	47623	49007	XP_031923419.1
NW_022475480.1	49064	49954	XP_031923420.1
NW_022475480.1	50033	52583	XP_031923421.1
NW_022475480.1	54600	55476	XP_031923422.1
NW_022475480.1	55477	57797	XP_031923423.1
NW_022475480.1	57959	59326	XP_031923424.1
NW_022475480.1	59789	62498	XP_031923425.1
NW_022475481.1	1256	2387	XP_031923379.1
NW_022475481.1	3062	3872	XP_031923380.1
NW_022475481.1	4312	4788	XP_031923381.1
NW_022475481.1	5178	7120	XP_031923382.1
NW_022475481.1	7211	8993	XP_031923383.1
NW_022475481.1	9355	10509	XP_031923384.1
NW_022475481.1	10912	11982	XP_031923385.1
NW_022475481.1	13228	13848	XP_031923386.1
NW_022475481.1	15912	17077	XP_031923387.1
NW_022475481.1	18419	19739	XP_031923388.1
NW_022475481.1	20412	27090	XP_031923389.1
NW_022475481.1	27783	29235	XP_031923390.1
NW_022475481.1	30508	31006	XP_031923391.1
NW_022475481.1	32337	38617	XP_031923392.1
NW_022475481.1	40259	40631	XP_031923393.1
NW_022475481.1	41879	42601	XP_031923394.1
NW_022475481.1	43032	43429	XP_031923395.1
NW_022475481.1	45797	47016	XP_031923396.1
NW_022475481.1	47329	47934	XP_031923397.1
NW_022475481.1	48605	48986	XP_031923398.1
NW_022475481.1	50056	53168	XP_031923399.1
NW_022475481.1	53290	55321	XP_031923400.1
NW_022475481.1	55669	57196	XP_031923401.1
NW_022475481.1	58901	61346	XP_031923402.1
NW_022475482.1	1327	2197	XP_031923356.1
NW_022475482.1	2665	5223	XP_031923357.1
NW_022475482.1	5422	6355	XP_031923358.1
NW_022475482.1	8321	9951	XP_031923359.1
NW_022475482.1	11473	13078	XP_031923360.1
NW_022475482.1	15040	15481	XP_031923361.1
NW_022475482.1	15527	19671	XP_031923362.1
NW_022475482.1	22169	24119	XP_031923363.1
NW_022475482.1	24540	25421	XP_031923364.1
NW_022475482.1	25868	26698	XP_031923365.1
NW_022475482.1	28893	29884	XP_031923366.1
NW_022475482.1	30980	31447	XP_031923367.1
NW_022475482.1	33264	35354	XP_031923368.1
NW_022475482.1	36312	37419	XP_031923369.1
NW_022475482.1	39078	40592	XP_031923370.1
NW_022475482.1	41575	43886	XP_031923371.1
NW_022475482.1	44811	45414	XP_031923372.1
NW_022475482.1	46423	47092	XP_031923373.1
NW_022475482.1	47555	49071	XP_031923374.1
NW_022475482.1	50023	50845	XP_031923375.1
NW_022475482.1	55215	56512	XP_031923376.1
NW_022475482.1	57898	60079	XP_031923377.1
NW_022475482.1	61212	62615	XP_031923378.1
NW_022475483.1	493	7274	XP_031923334.1
NW_022475483.1	10799	11652	XP_031923335.1
NW_022475483.1	12805	13855	XP_031923336.1
NW_022475483.1	14727	15732	XP_031923337.1
NW_022475483.1	18511	20328	XP_031923338.1
NW_022475483.1	20633	28008	XP_031923339.1
NW_022475483.1	28794	30379	XP_031923340.1
NW_022475483.1	31380	32890	XP_031923341.1
NW_022475483.1	33552	34247	XP_031923342.1
NW_022475483.1	34352	36455	XP_031923343.1
NW_022475483.1	36296	38155	XP_031923344.1
NW_022475483.1	38678	40277	XP_031923345.1
NW_022475483.1	41763	42312	XP_031923346.1
NW_022475483.1	42256	43129	XP_031923347.1
NW_022475483.1	45356	46465	XP_031923348.1
NW_022475483.1	46585	46978	XP_031923349.1
NW_022475483.1	47502	48148	XP_031923350.1
NW_022475483.1	48654	51108	XP_031923351.1
NW_022475483.1	53182	55071	XP_031923352.1
NW_022475483.1	55240	56128	XP_031923353.1
NW_022475483.1	56447	59029	XP_031923354.1
NW_022475483.1	60061	62197	XP_031923355.1
NW_022475484.1	52	3676	XP_031923316.1
NW_022475484.1	3865	6281	XP_031923317.1
NW_022475484.1	7734	8773	XP_031923318.1
NW_022475484.1	22621	24350	XP_031923319.1
NW_022475484.1	24837	26856	XP_031923320.1
NW_022475484.1	26888	28068	XP_031923321.1
NW_022475484.1	28229	29461	XP_031923322.1
NW_022475484.1	33930	36838	XP_031923323.1
NW_022475484.1	37565	39316	XP_031923324.1
NW_022475484.1	40566	42078	XP_031923325.1
NW_022475484.1	42982	46294	XP_031923326.1
NW_022475484.1	46796	48599	XP_031923327.1
NW_022475484.1	48583	50481	XP_031923328.1
NW_022475484.1	50606	53352	XP_031923329.1
NW_022475484.1	53359	55221	XP_031923330.1
NW_022475484.1	55501	56525	XP_031923331.1
NW_022475484.1	56685	58177	XP_031923332.1
NW_022475484.1	59232	61818	XP_031923333.1
NW_022475485.1	1621	3111	XP_031923300.1
NW_022475485.1	3686	13673	XP_031923301.1
NW_022475485.1	14508	16697	XP_031923302.1
NW_022475485.1	17231	18590	XP_031923303.1
NW_022475485.1	18617	20392	XP_031923304.1
NW_022475485.1	20998	23846	XP_031923305.1
NW_022475485.1	26098	27367	XP_031923306.1
NW_022475485.1	28125	29146	XP_031923307.1
NW_022475485.1	31217	34595	XP_031923308.1
NW_022475485.1	34918	38622	XP_031923309.1
NW_022475485.1	38891	42885	XP_031923310.1
NW_022475485.1	43106	45474	XP_031923311.1
NW_022475485.1	45449	46821	XP_031923312.1
NW_022475485.1	47072	49439	XP_031923313.1
NW_022475485.1	49916	52007	XP_031923314.1
NW_022475485.1	58766	61084	XP_031923315.1
NW_022475486.1	327	1419	XP_031923285.1
NW_022475486.1	1734	5631	XP_031923286.1
NW_022475486.1	5978	7691	XP_031923287.1
NW_022475486.1	10468	12937	XP_031923288.1
NW_022475486.1	15313	18742	XP_031923289.1
NW_022475486.1	18848	22051	XP_031923290.1
NW_022475486.1	22547	23844	XP_031923291.1
NW_022475486.1	24035	26517	XP_031923292.1
NW_022475486.1	28496	31608	XP_031923293.1
NW_022475486.1	32394	34231	XP_031923294.1
NW_022475486.1	34391	38157	XP_031923295.1
NW_022475486.1	38158	40095	XP_031923296.1
NW_022475486.1	40095	42128	XP_031923297.1
NW_022475486.1	42818	44234	XP_031923298.1
NW_022475486.1	61132	61321	XP_031923299.1
NW_022475487.1	2143	2743	XP_031923266.1
NW_022475487.1	2753	4513	XP_031923267.1
NW_022475487.1	5661	7361	XP_031923268.1
NW_022475487.1	8779	9311	XP_031923269.1
NW_022475487.1	9689	13388	XP_031923270.1
NW_022475487.1	14212	15452	XP_031923271.1
NW_022475487.1	15586	16806	XP_031923272.1
NW_022475487.1	16936	20840	XP_031923273.1
NW_022475487.1	20853	22554	XP_031923274.1
NW_022475487.1	27329	28835	XP_031923275.1
NW_022475487.1	29164	30213	XP_031923276.1
NW_022475487.1	31628	32242	XP_031923277.1
NW_022475487.1	32302	38589	XP_031923278.1
NW_022475487.1	39219	41121	XP_031923279.1
NW_022475487.1	41654	43032	XP_031923280.1
NW_022475487.1	46637	48721	XP_031923281.1
NW_022475487.1	49755	50984	XP_031923282.1
NW_022475487.1	50954	53302	XP_031923283.1
NW_022475487.1	54937	60661	XP_031923284.1
NW_022475488.1	634	3537	XP_031923247.1
NW_022475488.1	6099	7822	XP_031923248.1
NW_022475488.1	8067	9698	XP_031923249.1
NW_022475488.1	9893	12879	XP_031923250.1
NW_022475488.1	13065	15256	XP_031923251.1
NW_022475488.1	15425	16469	XP_031923252.1
NW_022475488.1	16645	17539	XP_031923253.1
NW_022475488.1	18673	22480	XP_031923254.1
NW_022475488.1	26568	26963	XP_031923255.1
NW_022475488.1	30255	37098	XP_031923256.1
NW_022475488.1	37666	39351	XP_031923257.1
NW_022475488.1	39426	42325	XP_031923258.1
NW_022475488.1	42362	44020	XP_031923259.1
NW_022475488.1	44222	45993	XP_031923260.1
NW_022475488.1	46230	49051	XP_031923261.1
NW_022475488.1	50220	50579	XP_031923262.1
NW_022475488.1	51034	54425	XP_031923263.1
NW_022475488.1	54478	58042	XP_031923264.1
NW_022475488.1	58312	61089	XP_031923265.1
NW_022475489.1	641	3494	XP_031923224.1
NW_022475489.1	4130	7223	XP_031923225.1
NW_022475489.1	9355	13048	XP_031923226.1
NW_022475489.1	13652	16626	XP_031923227.1
NW_022475489.1	16896	19661	XP_031923228.1
NW_022475489.1	20903	21695	XP_031923229.1
NW_022475489.1	21918	22711	XP_031923230.1
NW_022475489.1	26567	29139	XP_031923231.1
NW_022475489.1	29139	30331	XP_031923232.1
NW_022475489.1	30314	32433	XP_031923233.1
NW_022475489.1	32573	33651	XP_031923234.1
NW_022475489.1	33651	34626	XP_031923235.1
NW_022475489.1	34946	39043	XP_031923236.1
NW_022475489.1	39061	40764	XP_031923237.1
NW_022475489.1	41560	43462	XP_031923238.1
NW_022475489.1	43401	44213	XP_031923239.1
NW_022475489.1	44890	47950	XP_031923240.1
NW_022475489.1	48500	49941	XP_031923241.1
NW_022475489.1	49941	51335	XP_031923242.1
NW_022475489.1	51472	52718	XP_031923243.1
NW_022475489.1	52809	54151	XP_031923244.1
NW_022475489.1	54388	56467	XP_031923245.1
NW_022475489.1	58083	60379	XP_031923246.1
NW_022475490.1	9	1531	XP_031923203.1
NW_022475490.1	3623	8784	XP_031923204.1
NW_022475490.1	9214	12765	XP_031923205.1
NW_022475490.1	13007	14892	XP_031923206.1
NW_022475490.1	14892	15412	XP_031923207.1
NW_022475490.1	15464	16384	XP_031923208.1
NW_022475490.1	16796	18923	XP_031923209.1
NW_022475490.1	18930	21131	XP_031923210.1
NW_022475490.1	21735	23246	XP_031923211.1
NW_022475490.1	23881	24922	XP_031923212.1
NW_022475490.1	25260	25857	XP_031923213.1
NW_022475490.1	26839	30131	XP_031923214.1
NW_022475490.1	30382	30985	XP_031923215.1
NW_022475490.1	34583	36579	XP_031923216.1
NW_022475490.1	37549	40874	XP_031923217.1
NW_022475490.1	42633	45778	XP_031923218.1
NW_022475490.1	45942	47725	XP_031923219.1
NW_022475490.1	47756	48877	XP_031923220.1
NW_022475490.1	48938	49912	XP_031923221.1
NW_022475490.1	50103	52973	XP_031923222.1
NW_022475490.1	54640	58303	XP_031923223.1
NW_022475491.1	6475	7673	XP_031923186.1
NW_022475491.1	7674	9234	XP_031923187.1
NW_022475491.1	10469	13055	XP_031923188.1
NW_022475491.1	16769	18067	XP_031923189.1
NW_022475491.1	18270	20015	XP_031923190.1
NW_022475491.1	20559	21649	XP_031923191.1
NW_022475491.1	22566	24575	XP_031923192.1
NW_022475491.1	26287	28550	XP_031923193.1
NW_022475491.1	29575	30951	XP_031923194.1
NW_022475491.1	35426	36541	XP_031923195.1
NW_022475491.1	38336	40461	XP_031923196.1
NW_022475491.1	40923	46115	XP_031923197.1
NW_022475491.1	46321	48033	XP_031923198.1
NW_022475491.1	48129	51251	XP_031923199.1
NW_022475491.1	51229	53181	XP_031923200.1
NW_022475491.1	53851	54649	XP_031923201.1
NW_022475491.1	55795	59925	XP_031923202.1
NW_022475492.1	499	2543	XP_031923167.1
NW_022475492.1	3365	4407	XP_031923168.1
NW_022475492.1	4743	5532	XP_031923169.1
NW_022475492.1	10199	14439	XP_031923170.1
NW_022475492.1	14511	16790	XP_031923171.1
NW_022475492.1	17868	20216	XP_031923172.1
NW_022475492.1	21167	23452	XP_031923173.1
NW_022475492.1	24405	25876	XP_031923174.1
NW_022475492.1	28557	29289	XP_031923175.1
NW_022475492.1	29215	30496	XP_031923176.1
NW_022475492.1	31375	32976	XP_031923177.1
NW_022475492.1	33439	34808	XP_031923178.1
NW_022475492.1	35033	37777	XP_031923179.1
NW_022475492.1	42788	45964	XP_031923180.1
NW_022475492.1	45632	47670	XP_031923181.1
NW_022475492.1	48331	50733	XP_031923182.1
NW_022475492.1	50814	52569	XP_031923183.1
NW_022475492.1	53685	54582	XP_031923184.1
NW_022475492.1	55463	56358	XP_031923185.1
NW_022475493.1	56	359	XP_031923146.1
NW_022475493.1	660	1392	XP_031923147.1
NW_022475493.1	3115	3646	XP_031923148.1
NW_022475493.1	6378	7866	XP_031923149.1
NW_022475493.1	9249	12930	XP_031923150.1
NW_022475493.1	13273	15825	XP_031923151.1
NW_022475493.1	16343	16893	XP_031923152.1
NW_022475493.1	17294	21119	XP_031923153.1
NW_022475493.1	22171	22934	XP_031923154.1
NW_022475493.1	24454	26937	XP_031923155.1
NW_022475493.1	27131	28114	XP_031923156.1
NW_022475493.1	28963	30925	XP_031923157.1
NW_022475493.1	31365	33747	XP_031923158.1
NW_022475493.1	35191	37408	XP_031923159.1
NW_022475493.1	42010	43304	XP_031923160.1
NW_022475493.1	45223	46881	XP_031923161.1
NW_022475493.1	47634	48050	XP_031923162.1
NW_022475493.1	48050	49083	XP_031923163.1
NW_022475493.1	49932	51035	XP_031923164.1
NW_022475493.1	53042	53704	XP_031923165.1
NW_022475493.1	55272	56805	XP_031923166.1
NW_022475494.1	0	1126	XP_031923126.1
NW_022475494.1	1292	7039	XP_031923127.1
NW_022475494.1	7625	9554	XP_031923128.1
NW_022475494.1	16797	18651	XP_031923129.1
NW_022475494.1	20317	23760	XP_031923130.1
NW_022475494.1	24138	26077	XP_031923131.1
NW_022475494.1	27200	30731	XP_031923132.1
NW_022475494.1	30933	31426	XP_031923133.1
NW_022475494.1	37626	39181	XP_031923134.1
NW_022475494.1	39623	40780	XP_031923135.1
NW_022475494.1	41157	41967	XP_031923136.1
NW_022475494.1	42228	43407	XP_031923137.1
NW_022475494.1	43908	44702	XP_031923138.1
NW_022475494.1	44703	45978	XP_031923139.1
NW_022475494.1	47147	48578	XP_031923140.1
NW_022475494.1	49057	49872	XP_031923141.1
NW_022475494.1	50289	53054	XP_031923142.1
NW_022475494.1	53056	53912	XP_031923143.1
NW_022475494.1	53963	57257	XP_031923144.1
NW_022475494.1	57314	57976	XP_031923145.1
NW_022475495.1	0	3244	XP_031923103.1
NW_022475495.1	3303	3874	XP_031923104.1
NW_022475495.1	4027	5950	XP_031923105.1
NW_022475495.1	5926	6871	XP_031923106.1
NW_022475495.1	7964	10745	XP_031923107.1
NW_022475495.1	11302	14416	XP_031923108.1
NW_022475495.1	15467	15802	XP_031923109.1
NW_022475495.1	15962	19383	XP_031923110.1
NW_022475495.1	19966	22488	XP_031923111.1
NW_022475495.1	22489	24573	XP_031923112.1
NW_022475495.1	24736	26056	XP_031923113.1
NW_022475495.1	26198	27843	XP_031923114.1
NW_022475495.1	27961	30670	XP_031923115.1
NW_022475495.1	30915	32362	XP_031923116.1
NW_022475495.1	32387	34357	XP_031923117.1
NW_022475495.1	34606	38170	XP_031923118.1
NW_022475495.1	40220	44590	XP_031923119.1
NW_022475495.1	44660	46976	XP_031923120.1
NW_022475495.1	47318	49538	XP_031923121.1
NW_022475495.1	49913	50521	XP_031923122.1
NW_022475495.1	52501	54100	XP_031923123.1
NW_022475495.1	54571	55036	XP_031923124.1
NW_022475495.1	56496	57584	XP_031923125.1
NW_022475496.1	1080	6926	XP_031923084.1
NW_022475496.1	9078	13522	XP_031923085.1
NW_022475496.1	13732	15533	XP_031923086.1
NW_022475496.1	15615	17424	XP_031923087.1
NW_022475496.1	18183	18717	XP_031923088.1
NW_022475496.1	19867	21090	XP_031923089.1
NW_022475496.1	21304	23768	XP_031923090.1
NW_022475496.1	24771	27642	XP_031923091.1
NW_022475496.1	28748	30629	XP_031923092.1
NW_022475496.1	31790	35030	XP_031923093.1
NW_022475496.1	35808	38199	XP_031923094.1
NW_022475496.1	38431	39743	XP_031923095.1
NW_022475496.1	39812	41072	XP_031923096.1
NW_022475496.1	41258	42583	XP_031923097.1
NW_022475496.1	42643	46141	XP_031923098.1
NW_022475496.1	47791	50333	XP_031923099.1
NW_022475496.1	50301	51865	XP_031923100.1
NW_022475496.1	52449	54385	XP_031923101.1
NW_022475496.1	54554	56301	XP_031923102.1
NW_022475497.1	208	1963	XP_031923061.1
NW_022475497.1	3176	5363	XP_031923062.1
NW_022475497.1	5308	6332	XP_031923063.1
NW_022475497.1	6757	7846	XP_031923064.1
NW_022475497.1	8137	8474	XP_031923065.1
NW_022475497.1	8586	9790	XP_031923066.1
NW_022475497.1	9747	12975	XP_031923067.1
NW_022475497.1	14599	16633	XP_031923068.1
NW_022475497.1	17234	19190	XP_031923069.1
NW_022475497.1	19341	20519	XP_031923070.1
NW_022475497.1	20089	21247	XP_031923071.1
NW_022475497.1	21245	26826	XP_031923072.1
NW_022475497.1	27486	29569	XP_031923073.1
NW_022475497.1	30236	36326	XP_031923074.1
NW_022475497.1	35964	36183	XP_031923075.1
NW_022475497.1	36608	39059	XP_031923076.1
NW_022475497.1	39137	41394	XP_031923077.1
NW_022475497.1	41636	43794	XP_031923078.1
NW_022475497.1	44852	45613	XP_031923079.1
NW_022475497.1	46182	49198	XP_031923080.1
NW_022475497.1	49484	50790	XP_031923081.1
NW_022475497.1	50762	52001	XP_031923082.1
NW_022475497.1	52348	54226	XP_031923083.1
NW_022475498.1	477	2708	XP_031923042.1
NW_022475498.1	4663	6192	XP_031923043.1
NW_022475498.1	6581	7116	XP_031923044.1
NW_022475498.1	8519	10435	XP_031923045.1
NW_022475498.1	11043	13168	XP_031923046.1
NW_022475498.1	14115	16068	XP_031923047.1
NW_022475498.1	16246	17531	XP_031923048.1
NW_022475498.1	18484	19335	XP_031923049.1
NW_022475498.1	19459	21426	XP_031923050.1
NW_022475498.1	22210	22627	XP_031923051.1
NW_022475498.1	22664	24803	XP_031923052.1
NW_022475498.1	25604	27556	XP_031923053.1
NW_022475498.1	28321	29453	XP_031923054.1
NW_022475498.1	35413	43106	XP_031923055.1
NW_022475498.1	43592	46500	XP_031923056.1
NW_022475498.1	47066	48452	XP_031923057.1
NW_022475498.1	50554	52095	XP_031923058.1
NW_022475498.1	52427	54316	XP_031923059.1
NW_022475498.1	54076	56720	XP_031923060.1
NW_022475499.1	1549	2946	XP_031923022.1
NW_022475499.1	2990	5841	XP_031923023.1
NW_022475499.1	6776	8718	XP_031923024.1
NW_022475499.1	10192	11509	XP_031923025.1
NW_022475499.1	13162	15266	XP_031923026.1
NW_022475499.1	20537	21262	XP_031923027.1
NW_022475499.1	24181	24785	XP_031923028.1
NW_022475499.1	25558	27559	XP_031923029.1
NW_022475499.1	27816	29825	XP_031923030.1
NW_022475499.1	30704	32713	XP_031923031.1
NW_022475499.1	33403	34003	XP_031923032.1
NW_022475499.1	35324	36024	XP_031923033.1
NW_022475499.1	38279	39697	XP_031923034.1
NW_022475499.1	40501	41434	XP_031923035.1
NW_022475499.1	43160	45927	XP_031923036.1
NW_022475499.1	46903	47991	XP_031923037.1
NW_022475499.1	48849	51060	XP_031923038.1
NW_022475499.1	51449	52419	XP_031923039.1
NW_022475499.1	53266	54423	XP_031923040.1
NW_022475499.1	55231	56724	XP_031923041.1
NW_022475500.1	995	2497	XP_031923004.1
NW_022475500.1	3106	7108	XP_031923005.1
NW_022475500.1	7714	10780	XP_031923006.1
NW_022475500.1	11217	12335	XP_031923007.1
NW_022475500.1	14090	15147	XP_031923008.1
NW_022475500.1	18347	20020	XP_031923009.1
NW_022475500.1	21104	22958	XP_031923010.1
NW_022475500.1	24228	25157	XP_031923011.1
NW_022475500.1	26987	29378	XP_031923012.1
NW_022475500.1	30162	31365	XP_031923013.1
NW_022475500.1	32348	33278	XP_031923014.1
NW_022475500.1	33700	35966	XP_031923015.1
NW_022475500.1	38057	39079	XP_031923016.1
NW_022475500.1	39360	40700	XP_031923017.1
NW_022475500.1	40988	41774	XP_031923018.1
NW_022475500.1	46536	48830	XP_031923019.1
NW_022475500.1	48947	50736	XP_031923020.1
NW_022475500.1	51657	53554	XP_031923021.1
NW_022475501.1	1387	3556	XP_031922983.1
NW_022475501.1	3892	5304	XP_031922984.1
NW_022475501.1	9278	10652	XP_031922985.1
NW_022475501.1	12093	13330	XP_031922986.1
NW_022475501.1	15064	16228	XP_031922987.1
NW_022475501.1	18599	19675	XP_031922988.1
NW_022475501.1	20077	21345	XP_031922989.1
NW_022475501.1	21930	23905	XP_031922990.1
NW_022475501.1	24371	25749	XP_031922991.1
NW_022475501.1	26989	27652	XP_031922992.1
NW_022475501.1	28221	29153	XP_031922993.1
NW_022475501.1	29409	30711	XP_031922994.1
NW_022475501.1	31680	32733	XP_031922995.1
NW_022475501.1	32813	35001	XP_031922996.1
NW_022475501.1	37753	40729	XP_031922997.1
NW_022475501.1	42790	44824	XP_031922998.1
NW_022475501.1	47511	48717	XP_031922999.1
NW_022475501.1	49299	50247	XP_031923000.1
NW_022475501.1	51132	52488	XP_031923001.1
NW_022475501.1	52604	53788	XP_031923002.1
NW_022475501.1	54502	55774	XP_031923003.1
NW_022475502.1	867	2156	XP_031922962.1
NW_022475502.1	3168	4144	XP_031922963.1
NW_022475502.1	4145	6399	XP_031922964.1
NW_022475502.1	6529	9881	XP_031922965.1
NW_022475502.1	10269	13119	XP_031922966.1
NW_022475502.1	16390	18706	XP_031922967.1
NW_022475502.1	19358	20246	XP_031922968.1
NW_022475502.1	21330	23435	XP_031922969.1
NW_022475502.1	23800	25448	XP_031922970.1
NW_022475502.1	25936	26913	XP_031922971.1
NW_022475502.1	27717	29081	XP_031922972.1
NW_022475502.1	29339	30482	XP_031922973.1
NW_022475502.1	33440	36122	XP_031922974.1
NW_022475502.1	36216	37749	XP_031922975.1
NW_022475502.1	38026	39718	XP_031922976.1
NW_022475502.1	39878	42882	XP_031922977.1
NW_022475502.1	45970	48283	XP_031922978.1
NW_022475502.1	48467	49106	XP_031922979.1
NW_022475502.1	49687	50309	XP_031922980.1
NW_022475502.1	51407	52746	XP_031922981.1
NW_022475502.1	53153	54892	XP_031922982.1
NW_022475503.1	4056	6291	XP_031922942.1
NW_022475503.1	7472	8174	XP_031922943.1
NW_022475503.1	8176	10539	XP_031922944.1
NW_022475503.1	11137	12218	XP_031922945.1
NW_022475503.1	12771	15443	XP_031922946.1
NW_022475503.1	15597	17808	XP_031922947.1
NW_022475503.1	17953	19302	XP_031922948.1
NW_022475503.1	21548	22879	XP_031922949.1
NW_022475503.1	23523	24921	XP_031922950.1
NW_022475503.1	25096	25858	XP_031922951.1
NW_022475503.1	25954	27858	XP_031922952.1
NW_022475503.1	30714	32784	XP_031922953.1
NW_022475503.1	32941	34430	XP_031922954.1
NW_022475503.1	34838	35886	XP_031922955.1
NW_022475503.1	36503	41095	XP_031922956.1
NW_022475503.1	41717	46066	XP_031922957.1
NW_022475503.1	46084	47521	XP_031922958.1
NW_022475503.1	47893	49708	XP_031922959.1
NW_022475503.1	50986	53978	XP_031922960.1
NW_022475503.1	55070	55911	XP_031922961.1
NW_022475504.1	502	3030	XP_031922920.1
NW_022475504.1	3123	8182	XP_031922921.1
NW_022475504.1	8358	10692	XP_031922922.1
NW_022475504.1	10627	11212	XP_031922923.1
NW_022475504.1	11605	13577	XP_031922924.1
NW_022475504.1	13749	15633	XP_031922925.1
NW_022475504.1	16129	17979	XP_031922926.1
NW_022475504.1	18148	21631	XP_031922927.1
NW_022475504.1	21440	22328	XP_031922928.1
NW_022475504.1	22445	23040	XP_031922929.1
NW_022475504.1	25208	27994	XP_031922930.1
NW_022475504.1	28360	29034	XP_031922931.1
NW_022475504.1	29183	30389	XP_031922932.1
NW_022475504.1	30504	34327	XP_031922933.1
NW_022475504.1	35880	36899	XP_031922934.1
NW_022475504.1	36806	37997	XP_031922935.1
NW_022475504.1	38148	40052	XP_031922936.1
NW_022475504.1	40239	41843	XP_031922937.1
NW_022475504.1	41910	44170	XP_031922938.1
NW_022475504.1	44623	45783	XP_031922939.1
NW_022475504.1	45587	49419	XP_031922940.1
NW_022475504.1	49420	50358	XP_031922941.1
NW_022475505.1	0	602	XP_031922901.1
NW_022475505.1	773	1848	XP_031922902.1
NW_022475505.1	2466	3362	XP_031922903.1
NW_022475505.1	2833	5476	XP_031922904.1
NW_022475505.1	6033	9440	XP_031922905.1
NW_022475505.1	9869	13313	XP_031922906.1
NW_022475505.1	13494	14850	XP_031922907.1
NW_022475505.1	14966	17144	XP_031922908.1
NW_022475505.1	17153	18508	XP_031922909.1
NW_022475505.1	18676	24783	XP_031922910.1
NW_022475505.1	24803	30105	XP_031922911.1
NW_022475505.1	31005	32381	XP_031922912.1
NW_022475505.1	32353	33808	XP_031922913.1
NW_022475505.1	35026	36447	XP_031922914.1
NW_022475505.1	37198	37594	XP_031922915.1
NW_022475505.1	37733	39577	XP_031922916.1
NW_022475505.1	42643	44491	XP_031922917.1
NW_022475505.1	45041	47297	XP_031922918.1
NW_022475505.1	49013	52999	XP_031922919.1
NW_022475506.1	543	3670	XP_031922883.1
NW_022475506.1	3817	4500	XP_031922884.1
NW_022475506.1	5383	8145	XP_031922885.1
NW_022475506.1	8894	10537	XP_031922886.1
NW_022475506.1	10739	13368	XP_031922887.1
NW_022475506.1	14293	15595	XP_031922888.1
NW_022475506.1	16039	16996	XP_031922889.1
NW_022475506.1	16840	18108	XP_031922890.1
NW_022475506.1	19708	20936	XP_031922891.1
NW_022475506.1	21039	22897	XP_031922892.1
NW_022475506.1	23015	24043	XP_031922893.1
NW_022475506.1	24134	25717	XP_031922894.1
NW_022475506.1	25780	27417	XP_031922895.1
NW_022475506.1	28197	32970	XP_031922896.1
NW_022475506.1	33539	46367	XP_031922897.1
NW_022475506.1	46723	48388	XP_031922898.1
NW_022475506.1	48506	50103	XP_031922899.1
NW_022475506.1	51490	52827	XP_031922900.1
NW_022475507.1	1297	3788	XP_031922863.1
NW_022475507.1	4738	5845	XP_031922864.1
NW_022475507.1	6341	7523	XP_031922865.1
NW_022475507.1	7523	9198	XP_031922866.1
NW_022475507.1	11724	12648	XP_031922867.1
NW_022475507.1	12915	15046	XP_031922868.1
NW_022475507.1	15141	17571	XP_031922869.1
NW_022475507.1	17570	18297	XP_031922870.1
NW_022475507.1	18450	21063	XP_031922871.1
NW_022475507.1	20974	21814	XP_031922872.1
NW_022475507.1	24979	33426	XP_031922873.1
NW_022475507.1	33759	35232	XP_031922874.1
NW_022475507.1	35648	37805	XP_031922875.1
NW_022475507.1	38622	42909	XP_031922876.1
NW_022475507.1	43775	45917	XP_031922877.1
NW_022475507.1	45971	47678	XP_031922878.1
NW_022475507.1	47967	50625	XP_031922879.1
NW_022475507.1	50733	51474	XP_031922880.1
NW_022475507.1	51474	52492	XP_031922881.1
NW_022475507.1	52453	53410	XP_031922882.1
NW_022475508.1	1279	2158	XP_031922850.1
NW_022475508.1	3770	5250	XP_031922851.1
NW_022475508.1	8586	9404	XP_031922852.1
NW_022475508.1	9628	11025	XP_031922853.1
NW_022475508.1	11306	17875	XP_031922854.1
NW_022475508.1	20790	21486	XP_031922855.1
NW_022475508.1	22391	24117	XP_031922856.1
NW_022475508.1	26618	28317	XP_031922857.1
NW_022475508.1	31783	33771	XP_031922858.1
NW_022475508.1	38980	41027	XP_031922859.1
NW_022475508.1	41076	42408	XP_031922860.1
NW_022475508.1	46290	50738	XP_031922861.1
NW_022475508.1	51287	53151	XP_031922862.1
NW_022475509.1	404	5065	XP_031922829.1
NW_022475509.1	5209	6061	XP_031922830.1
NW_022475509.1	6349	7374	XP_031922831.1
NW_022475509.1	7602	8444	XP_031922832.1
NW_022475509.1	8218	9187	XP_031922833.1
NW_022475509.1	9485	12985	XP_031922834.1
NW_022475509.1	15940	16408	XP_031922835.1
NW_022475509.1	16555	20544	XP_031922836.1
NW_022475509.1	20817	22199	XP_031922837.1
NW_022475509.1	24352	25087	XP_031922838.1
NW_022475509.1	25240	27858	XP_031922839.1
NW_022475509.1	28283	29722	XP_031922840.1
NW_022475509.1	32481	34783	XP_031922841.1
NW_022475509.1	34938	36393	XP_031922842.1
NW_022475509.1	36654	38239	XP_031922843.1
NW_022475509.1	38152	39502	XP_031922844.1
NW_022475509.1	41887	43344	XP_031922845.1
NW_022475509.1	43488	45084	XP_031922846.1
NW_022475509.1	45350	47292	XP_031922847.1
NW_022475509.1	50446	52768	XP_031922848.1
NW_022475509.1	53056	53846	XP_031922849.1
NW_022475510.1	3690	7580	XP_031922809.1
NW_022475510.1	7899	8990	XP_031922810.1
NW_022475510.1	8998	10532	XP_031922811.1
NW_022475510.1	10455	12054	XP_031922812.1
NW_022475510.1	12389	14231	XP_031922813.1
NW_022475510.1	15641	18002	XP_031922814.1
NW_022475510.1	18002	20054	XP_031922815.1
NW_022475510.1	20857	21640	XP_031922816.1
NW_022475510.1	21795	22895	XP_031922817.1
NW_022475510.1	23174	25074	XP_031922818.1
NW_022475510.1	25110	28044	XP_031922819.1
NW_022475510.1	28650	32698	XP_031922820.1
NW_022475510.1	33318	35115	XP_031922821.1
NW_022475510.1	35361	36779	XP_031922822.1
NW_022475510.1	36940	38334	XP_031922823.1
NW_022475510.1	40041	41163	XP_031922824.1
NW_022475510.1	42083	45292	XP_031922825.1
NW_022475510.1	46040	49300	XP_031922826.1
NW_022475510.1	49452	50698	XP_031922827.1
NW_022475510.1	50884	52164	XP_031922828.1
NW_022475511.1	911	2899	XP_031922793.1
NW_022475511.1	3402	5890	XP_031922794.1
NW_022475511.1	6538	8136	XP_031922795.1
NW_022475511.1	8651	10145	XP_031922796.1
NW_022475511.1	12699	14826	XP_031922797.1
NW_022475511.1	16019	17626	XP_031922798.1
NW_022475511.1	17376	18384	XP_031922799.1
NW_022475511.1	25992	26781	XP_031922800.1
NW_022475511.1	26781	28814	XP_031922801.1
NW_022475511.1	32146	34235	XP_031922802.1
NW_022475511.1	34282	35628	XP_031922803.1
NW_022475511.1	38597	40241	XP_031922804.1
NW_022475511.1	41323	44183	XP_031922805.1
NW_022475511.1	44181	45687	XP_031922806.1
NW_022475511.1	45723	47178	XP_031922807.1
NW_022475511.1	47312	50336	XP_031922808.1
NW_022475512.1	156	1970	XP_031922772.1
NW_022475512.1	2095	3799	XP_031922773.1
NW_022475512.1	3949	5567	XP_031922774.1
NW_022475512.1	5976	7886	XP_031922775.1
NW_022475512.1	8714	10323	XP_031922776.1
NW_022475512.1	11063	12604	XP_031922777.1
NW_022475512.1	12604	13773	XP_031922778.1
NW_022475512.1	16828	18974	XP_031922779.1
NW_022475512.1	19063	25140	XP_031922780.1
NW_022475512.1	25556	27084	XP_031922781.1
NW_022475512.1	27208	28455	XP_031922782.1
NW_022475512.1	29076	31003	XP_031922783.1
NW_022475512.1	31835	33458	XP_031922784.1
NW_022475512.1	34271	35048	XP_031922785.1
NW_022475512.1	35072	37451	XP_031922786.1
NW_022475512.1	38516	39478	XP_031922787.1
NW_022475512.1	40202	41294	XP_031922788.1
NW_022475512.1	43896	45309	XP_031922789.1
NW_022475512.1	46213	47765	XP_031922790.1
NW_022475512.1	48226	49492	XP_031922791.1
NW_022475512.1	50905	52255	XP_031922792.1
NW_022475513.1	875	3305	XP_031922753.1
NW_022475513.1	3927	8422	XP_031922754.1
NW_022475513.1	8878	10514	XP_031922755.1
NW_022475513.1	11285	15379	XP_031922756.1
NW_022475513.1	15893	16924	XP_031922757.1
NW_022475513.1	18111	19709	XP_031922758.1
NW_022475513.1	20550	22092	XP_031922759.1
NW_022475513.1	22454	23813	XP_031922760.1
NW_022475513.1	24997	25283	XP_031922761.1
NW_022475513.1	25923	27592	XP_031922762.1
NW_022475513.1	31334	32797	XP_031922763.1
NW_022475513.1	34464	37020	XP_031922764.1
NW_022475513.1	37476	39643	XP_031922765.1
NW_022475513.1	40183	41760	XP_031922766.1
NW_022475513.1	42441	44436	XP_031922767.1
NW_022475513.1	44857	46067	XP_031922768.1
NW_022475513.1	46714	47542	XP_031922769.1
NW_022475513.1	48345	48933	XP_031922770.1
NW_022475513.1	51095	52336	XP_031922771.1
NW_022475514.1	85	1010	XP_031922734.1
NW_022475514.1	3632	4508	XP_031922735.1
NW_022475514.1	5285	6878	XP_031922736.1
NW_022475514.1	8472	12870	XP_031922737.1
NW_022475514.1	13101	15022	XP_031922738.1
NW_022475514.1	15088	16314	XP_031922739.1
NW_022475514.1	16313	18986	XP_031922740.1
NW_022475514.1	19503	22044	XP_031922741.1
NW_022475514.1	22106	23310	XP_031922742.1
NW_022475514.1	23858	26500	XP_031922743.1
NW_022475514.1	27845	28708	XP_031922744.1
NW_022475514.1	29371	31872	XP_031922745.1
NW_022475514.1	32565	33389	XP_031922746.1
NW_022475514.1	34224	37928	XP_031922747.1
NW_022475514.1	38242	39913	XP_031922748.1
NW_022475514.1	40081	41829	XP_031922749.1
NW_022475514.1	42600	45811	XP_031922750.1
NW_022475514.1	47588	49988	XP_031922751.1
NW_022475514.1	50260	51751	XP_031922752.1
NW_022475515.1	819	1787	XP_031922715.1
NW_022475515.1	4184	5710	XP_031922716.1
NW_022475515.1	7451	10613	XP_031922717.1
NW_022475515.1	12788	14195	XP_031922718.1
NW_022475515.1	15213	15549	XP_031922719.1
NW_022475515.1	16700	18576	XP_031922720.1
NW_022475515.1	18985	21281	XP_031922721.1
NW_022475515.1	21364	23291	XP_031922722.1
NW_022475515.1	23847	25604	XP_031922723.1
NW_022475515.1	26248	27148	XP_031922724.1
NW_022475515.1	27840	30171	XP_031922725.1
NW_022475515.1	30786	32717	XP_031922726.1
NW_022475515.1	39728	40331	XP_031922727.1
NW_022475515.1	41261	42044	XP_031922728.1
NW_022475515.1	43706	45669	XP_031922729.1
NW_022475515.1	45973	46328	XP_031922730.1
NW_022475515.1	47856	48675	XP_031922731.1
NW_022475515.1	48787	49135	XP_031922732.1
NW_022475515.1	50246	51026	XP_031922733.1
NW_022475516.1	440	2516	XP_031922694.1
NW_022475516.1	2516	4487	XP_031922695.1
NW_022475516.1	5052	7516	XP_031922696.1
NW_022475516.1	9332	10569	XP_031922697.1
NW_022475516.1	11329	11834	XP_031922698.1
NW_022475516.1	14103	16205	XP_031922699.1
NW_022475516.1	16421	19397	XP_031922700.1
NW_022475516.1	20056	21534	XP_031922701.1
NW_022475516.1	21535	23171	XP_031922702.1
NW_022475516.1	23171	23780	XP_031922703.1
NW_022475516.1	24278	29160	XP_031922704.1
NW_022475516.1	29919	31722	XP_031922705.1
NW_022475516.1	32175	33990	XP_031922706.1
NW_022475516.1	34377	36287	XP_031922707.1
NW_022475516.1	35997	38782	XP_031922708.1
NW_022475516.1	39376	41720	XP_031922709.1
NW_022475516.1	42717	43882	XP_031922710.1
NW_022475516.1	45385	45731	XP_031922711.1
NW_022475516.1	46709	47090	XP_031922712.1
NW_022475516.1	48272	49442	XP_031922713.1
NW_022475516.1	50958	51305	XP_031922714.1
NW_022475517.1	1146	2978	XP_031922674.1
NW_022475517.1	3219	4645	XP_031922675.1
NW_022475517.1	4831	5754	XP_031922676.1
NW_022475517.1	6958	7708	XP_031922677.1
NW_022475517.1	9072	10226	XP_031922678.1
NW_022475517.1	16009	16959	XP_031922679.1
NW_022475517.1	17417	18738	XP_031922680.1
NW_022475517.1	18892	20512	XP_031922681.1
NW_022475517.1	20655	23725	XP_031922682.1
NW_022475517.1	24360	26688	XP_031922683.1
NW_022475517.1	27470	29539	XP_031922684.1
NW_022475517.1	29558	32780	XP_031922685.1
NW_022475517.1	34209	35823	XP_031922686.1
NW_022475517.1	36039	38414	XP_031922687.1
NW_022475517.1	38400	39886	XP_031922688.1
NW_022475517.1	40109	43037	XP_031922689.1
NW_022475517.1	43155	45015	XP_031922690.1
NW_022475517.1	45590	46487	XP_031922691.1
NW_022475517.1	46557	49099	XP_031922692.1
NW_022475517.1	49863	51082	XP_031922693.1
NW_022475518.1	38	326	XP_031922653.1
NW_022475518.1	890	2127	XP_031922654.1
NW_022475518.1	2329	5391	XP_031922655.1
NW_022475518.1	5765	7423	XP_031922656.1
NW_022475518.1	8395	9251	XP_031922657.1
NW_022475518.1	9583	11967	XP_031922658.1
NW_022475518.1	12758	14493	XP_031922659.1
NW_022475518.1	14708	16157	XP_031922660.1
NW_022475518.1	16739	20871	XP_031922661.1
NW_022475518.1	22050	23836	XP_031922662.1
NW_022475518.1	25393	27076	XP_031922663.1
NW_022475518.1	27264	28216	XP_031922664.1
NW_022475518.1	28463	31033	XP_031922665.1
NW_022475518.1	32234	34664	XP_031922666.1
NW_022475518.1	36709	38716	XP_031922667.1
NW_022475518.1	38963	40317	XP_031922668.1
NW_022475518.1	40931	42135	XP_031922669.1
NW_022475518.1	43518	45517	XP_031922670.1
NW_022475518.1	45861	46834	XP_031922671.1
NW_022475518.1	47315	50162	XP_031922672.1
NW_022475518.1	51137	51650	XP_031922673.1
NW_022475519.1	100	1438	XP_031922636.1
NW_022475519.1	3146	3783	XP_031922637.1
NW_022475519.1	6001	8115	XP_031922638.1
NW_022475519.1	8375	9696	XP_031922639.1
NW_022475519.1	10297	12155	XP_031922640.1
NW_022475519.1	12795	13362	XP_031922641.1
NW_022475519.1	14753	15119	XP_031922642.1
NW_022475519.1	16425	20961	XP_031922643.1
NW_022475519.1	31376	31736	XP_031922644.1
NW_022475519.1	32698	33440	XP_031922645.1
NW_022475519.1	33701	34500	XP_031922646.1
NW_022475519.1	37055	37757	XP_031922647.1
NW_022475519.1	39569	40600	XP_031922648.1
NW_022475519.1	40915	42881	XP_031922649.1
NW_022475519.1	44371	45589	XP_031922650.1
NW_022475519.1	46016	48623	XP_031922651.1
NW_022475519.1	49387	50515	XP_031922652.1
NW_022475520.1	1065	2530	XP_031922614.1
NW_022475520.1	4226	4708	XP_031922615.1
NW_022475520.1	4491	5506	XP_031922616.1
NW_022475520.1	7673	8989	XP_031922617.1
NW_022475520.1	9155	12918	XP_031922618.1
NW_022475520.1	12932	14382	XP_031922619.1
NW_022475520.1	14603	18287	XP_031922620.1
NW_022475520.1	18598	21861	XP_031922621.1
NW_022475520.1	21339	24802	XP_031922622.1
NW_022475520.1	25012	27341	XP_031922623.1
NW_022475520.1	27493	28396	XP_031922624.1
NW_022475520.1	29461	29725	XP_031922625.1
NW_022475520.1	31664	32061	XP_031922626.1
NW_022475520.1	32899	35143	XP_031922627.1
NW_022475520.1	35381	36794	XP_031922628.1
NW_022475520.1	37240	40106	XP_031922629.1
NW_022475520.1	40545	44314	XP_031922630.1
NW_022475520.1	45038	45995	XP_031922631.1
NW_022475520.1	46143	47176	XP_031922632.1
NW_022475520.1	47581	48643	XP_031922633.1
NW_022475520.1	49079	49554	XP_031922634.1
NW_022475520.1	49140	51514	XP_031922635.1
NW_022475521.1	477	1454	XP_031922595.1
NW_022475521.1	3732	4688	XP_031922596.1
NW_022475521.1	8499	10366	XP_031922597.1
NW_022475521.1	11348	13103	XP_031922598.1
NW_022475521.1	15075	16970	XP_031922599.1
NW_022475521.1	17903	20754	XP_031922600.1
NW_022475521.1	21055	22897	XP_031922601.1
NW_022475521.1	22932	24213	XP_031922602.1
NW_022475521.1	24509	24948	XP_031922603.1
NW_022475521.1	25291	27155	XP_031922604.1
NW_022475521.1	27705	29351	XP_031922605.1
NW_022475521.1	32476	35749	XP_031922606.1
NW_022475521.1	37189	38587	XP_031922607.1
NW_022475521.1	38631	39049	XP_031922608.1
NW_022475521.1	39141	40102	XP_031922609.1
NW_022475521.1	40215	40514	XP_031922610.1
NW_022475521.1	45381	46204	XP_031922611.1
NW_022475521.1	45825	45987	XP_031922612.1
NW_022475521.1	49348	50911	XP_031922613.1
NW_022475522.1	70	645	XP_031922575.1
NW_022475522.1	2292	4329	XP_031922576.1
NW_022475522.1	4760	6212	XP_031922577.1
NW_022475522.1	6996	8315	XP_031922578.1
NW_022475522.1	8945	10229	XP_031922579.1
NW_022475522.1	11170	12876	XP_031922580.1
NW_022475522.1	13510	14935	XP_031922581.1
NW_022475522.1	15162	17160	XP_031922582.1
NW_022475522.1	17377	19722	XP_031922583.1
NW_022475522.1	19861	20912	XP_031922584.1
NW_022475522.1	22339	23618	XP_031922585.1
NW_022475522.1	25344	26431	XP_031922586.1
NW_022475522.1	28861	29947	XP_031922587.1
NW_022475522.1	29910	30507	XP_031922588.1
NW_022475522.1	30733	33007	XP_031922589.1
NW_022475522.1	37042	39727	XP_031922590.1
NW_022475522.1	40284	43583	XP_031922591.1
NW_022475522.1	44264	45211	XP_031922592.1
NW_022475522.1	45691	46978	XP_031922593.1
NW_022475522.1	47739	50708	XP_031922594.1
NW_022475523.1	968	4328	XP_031922562.1
NW_022475523.1	4746	5594	XP_031922563.1
NW_022475523.1	5604	9766	XP_031922564.1
NW_022475523.1	13695	16004	XP_031922565.1
NW_022475523.1	21857	23186	XP_031922566.1
NW_022475523.1	24117	27025	XP_031922567.1
NW_022475523.1	27137	28303	XP_031922568.1
NW_022475523.1	30162	37467	XP_031922569.1
NW_022475523.1	38010	40580	XP_031922570.1
NW_022475523.1	40645	41556	XP_031922571.1
NW_022475523.1	41877	44485	XP_031922572.1
NW_022475523.1	44994	46858	XP_031922573.1
NW_022475523.1	47212	49511	XP_031922574.1
NW_022475524.1	506	2166	XP_031922545.1
NW_022475524.1	2782	4729	XP_031922546.1
NW_022475524.1	5306	7928	XP_031922547.1
NW_022475524.1	8206	11649	XP_031922548.1
NW_022475524.1	11737	13219	XP_031922549.1
NW_022475524.1	15943	17781	XP_031922550.1
NW_022475524.1	17875	19108	XP_031922551.1
NW_022475524.1	20451	20970	XP_031922552.1
NW_022475524.1	28601	30373	XP_031922553.1
NW_022475524.1	30413	32150	XP_031922554.1
NW_022475524.1	32579	34078	XP_031922555.1
NW_022475524.1	34722	36418	XP_031922556.1
NW_022475524.1	37294	39703	XP_031922557.1
NW_022475524.1	39987	40694	XP_031922558.1
NW_022475524.1	41050	43141	XP_031922559.1
NW_022475524.1	43784	47755	XP_031922560.1
NW_022475524.1	48868	49486	XP_031922561.1
NW_022475525.1	1355	2715	XP_031922530.1
NW_022475525.1	3649	4747	XP_031922531.1
NW_022475525.1	5544	6865	XP_031922532.1
NW_022475525.1	7240	10964	XP_031922533.1
NW_022475525.1	11178	15339	XP_031922534.1
NW_022475525.1	15376	17761	XP_031922535.1
NW_022475525.1	19299	21498	XP_031922536.1
NW_022475525.1	26043	29294	XP_031922537.1
NW_022475525.1	29641	30401	XP_031922538.1
NW_022475525.1	30407	35585	XP_031922539.1
NW_022475525.1	35837	37473	XP_031922540.1
NW_022475525.1	36957	38599	XP_031922541.1
NW_022475525.1	40320	43092	XP_031922542.1
NW_022475525.1	44035	46142	XP_031922543.1
NW_022475525.1	47905	49498	XP_031922544.1
NW_022475526.1	604	2449	XP_031922513.1
NW_022475526.1	4779	9462	XP_031922514.1
NW_022475526.1	9704	10726	XP_031922515.1
NW_022475526.1	10820	11968	XP_031922516.1
NW_022475526.1	13417	15892	XP_031922517.1
NW_022475526.1	18034	21800	XP_031922518.1
NW_022475526.1	22207	23549	XP_031922519.1
NW_022475526.1	23620	24891	XP_031922520.1
NW_022475526.1	25712	27315	XP_031922521.1
NW_022475526.1	29229	29876	XP_031922522.1
NW_022475526.1	30572	31101	XP_031922523.1
NW_022475526.1	32204	32750	XP_031922524.1
NW_022475526.1	34957	35489	XP_031922525.1
NW_022475526.1	36782	38922	XP_031922526.1
NW_022475526.1	39090	40058	XP_031922527.1
NW_022475526.1	44557	45601	XP_031922528.1
NW_022475526.1	45567	49101	XP_031922529.1
NW_022475527.1	860	2473	XP_031922496.1
NW_022475527.1	2391	3711	XP_031922497.1
NW_022475527.1	4040	5391	XP_031922498.1
NW_022475527.1	5639	8360	XP_031922499.1
NW_022475527.1	9020	12148	XP_031922500.1
NW_022475527.1	12293	13305	XP_031922501.1
NW_022475527.1	13653	14844	XP_031922502.1
NW_022475527.1	14844	17733	XP_031922503.1
NW_022475527.1	18870	19682	XP_031922504.1
NW_022475527.1	20418	21595	XP_031922505.1
NW_022475527.1	26200	29943	XP_031922506.1
NW_022475527.1	30179	31506	XP_031922507.1
NW_022475527.1	32353	32985	XP_031922508.1
NW_022475527.1	33310	37323	XP_031922509.1
NW_022475527.1	38957	40698	XP_031922510.1
NW_022475527.1	41715	44787	XP_031922511.1
NW_022475527.1	46435	47271	XP_031922512.1
NW_022475528.1	0	1759	XP_031922483.1
NW_022475528.1	2079	4204	XP_031922484.1
NW_022475528.1	4848	6423	XP_031922485.1
NW_022475528.1	7121	9641	XP_031922486.1
NW_022475528.1	11095	16733	XP_031922487.1
NW_022475528.1	17823	18144	XP_031922488.1
NW_022475528.1	19986	21978	XP_031922489.1
NW_022475528.1	23269	24176	XP_031922490.1
NW_022475528.1	28297	29425	XP_031922491.1
NW_022475528.1	30763	32950	XP_031922492.1
NW_022475528.1	33688	35221	XP_031922493.1
NW_022475528.1	36022	37313	XP_031922494.1
NW_022475528.1	37658	41400	XP_031922495.1
NW_022475529.1	15884	16668	XP_031922472.1
NW_022475529.1	17099	19022	XP_031922473.1
NW_022475529.1	19201	22988	XP_031922474.1
NW_022475529.1	23371	26692	XP_031922475.1
NW_022475529.1	28156	30974	XP_031922476.1
NW_022475529.1	31292	35591	XP_031922477.1
NW_022475529.1	36296	38997	XP_031922478.1
NW_022475529.1	39553	41134	XP_031922479.1
NW_022475529.1	41418	43218	XP_031922480.1
NW_022475529.1	43459	46627	XP_031922481.1
NW_022475529.1	47178	47403	XP_031922482.1
NW_022475530.1	14	2044	XP_031922453.1
NW_022475530.1	2601	3925	XP_031922454.1
NW_022475530.1	4359	5238	XP_031922455.1
NW_022475530.1	6544	9766	XP_031922456.1
NW_022475530.1	10293	10667	XP_031922457.1
NW_022475530.1	10954	12354	XP_031922458.1
NW_022475530.1	12618	13584	XP_031922459.1
NW_022475530.1	14418	16148	XP_031922460.1
NW_022475530.1	16154	17465	XP_031922461.1
NW_022475530.1	17750	18350	XP_031922462.1
NW_022475530.1	19817	21605	XP_031922463.1
NW_022475530.1	24242	25496	XP_031922464.1
NW_022475530.1	25803	28684	XP_031922465.1
NW_022475530.1	28684	29788	XP_031922466.1
NW_022475530.1	29988	31034	XP_031922467.1
NW_022475530.1	31356	33610	XP_031922468.1
NW_022475530.1	34195	35355	XP_031922469.1
NW_022475530.1	36439	42377	XP_031922470.1
NW_022475530.1	43503	47488	XP_031922471.1
NW_022475531.1	3322	4830	XP_031922436.1
NW_022475531.1	5094	6483	XP_031922437.1
NW_022475531.1	6825	8797	XP_031922438.1
NW_022475531.1	9451	13406	XP_031922439.1
NW_022475531.1	14227	18606	XP_031922440.1
NW_022475531.1	18695	24058	XP_031922441.1
NW_022475531.1	23983	26022	XP_031922442.1
NW_022475531.1	26295	27424	XP_031922443.1
NW_022475531.1	27348	28917	XP_031922444.1
NW_022475531.1	29696	33295	XP_031922445.1
NW_022475531.1	32647	35217	XP_031922446.1
NW_022475531.1	36802	37768	XP_031922447.1
NW_022475531.1	39147	41257	XP_031922448.1
NW_022475531.1	42512	43730	XP_031922449.1
NW_022475531.1	43419	44346	XP_031922450.1
NW_022475531.1	44950	45109	XP_031922451.1
NW_022475531.1	45099	46255	XP_031922452.1
NW_022475532.1	335	1913	XP_031922421.1
NW_022475532.1	2126	4236	XP_031922422.1
NW_022475532.1	4396	6865	XP_031922423.1
NW_022475532.1	7325	11678	XP_031922424.1
NW_022475532.1	12403	15268	XP_031922425.1
NW_022475532.1	15742	21460	XP_031922426.1
NW_022475532.1	24005	26504	XP_031922427.1
NW_022475532.1	28590	29039	XP_031922428.1
NW_022475532.1	31192	31543	XP_031922429.1
NW_022475532.1	31678	34177	XP_031922430.1
NW_022475532.1	36531	37738	XP_031922431.1
NW_022475532.1	38281	39980	XP_031922432.1
NW_022475532.1	40645	41905	XP_031922433.1
NW_022475532.1	42275	44338	XP_031922434.1
NW_022475532.1	44560	47102	XP_031922435.1
NW_022475533.1	77	617	XP_031922401.1
NW_022475533.1	1231	3406	XP_031922402.1
NW_022475533.1	6834	8217	XP_031922403.1
NW_022475533.1	8636	9879	XP_031922404.1
NW_022475533.1	10901	11927	XP_031922405.1
NW_022475533.1	12265	13111	XP_031922406.1
NW_022475533.1	14362	14777	XP_031922407.1
NW_022475533.1	16277	18580	XP_031922408.1
NW_022475533.1	18581	21043	XP_031922409.1
NW_022475533.1	21748	24591	XP_031922410.1
NW_022475533.1	24906	26165	XP_031922411.1
NW_022475533.1	27098	28150	XP_031922412.1
NW_022475533.1	28820	30748	XP_031922413.1
NW_022475533.1	31398	32206	XP_031922414.1
NW_022475533.1	32356	34004	XP_031922415.1
NW_022475533.1	35444	36781	XP_031922416.1
NW_022475533.1	36990	38296	XP_031922417.1
NW_022475533.1	39538	41323	XP_031922418.1
NW_022475533.1	42536	44511	XP_031922419.1
NW_022475533.1	45737	46892	XP_031922420.1
NW_022475534.1	244	1593	XP_031922387.1
NW_022475534.1	1683	2767	XP_031922388.1
NW_022475534.1	3622	4963	XP_031922389.1
NW_022475534.1	5095	10346	XP_031922390.1
NW_022475534.1	12535	13841	XP_031922391.1
NW_022475534.1	18657	20123	XP_031922392.1
NW_022475534.1	20633	23151	XP_031922393.1
NW_022475534.1	23453	25122	XP_031922394.1
NW_022475534.1	25537	27443	XP_031922395.1
NW_022475534.1	27936	31081	XP_031922396.1
NW_022475534.1	31254	33223	XP_031922397.1
NW_022475534.1	34778	35277	XP_031922398.1
NW_022475534.1	35277	38990	XP_031922399.1
NW_022475534.1	44489	44966	XP_031922400.1
NW_022475535.1	483	1939	XP_031922372.1
NW_022475535.1	6707	7932	XP_031922373.1
NW_022475535.1	8115	9109	XP_031922374.1
NW_022475535.1	10027	11427	XP_031922375.1
NW_022475535.1	12449	13753	XP_031922376.1
NW_022475535.1	14450	19378	XP_031922377.1
NW_022475535.1	20193	22260	XP_031922378.1
NW_022475535.1	22260	23175	XP_031922379.1
NW_022475535.1	23130	24363	XP_031922380.1
NW_022475535.1	24580	25761	XP_031922381.1
NW_022475535.1	26503	27346	XP_031922382.1
NW_022475535.1	31513	33865	XP_031922383.1
NW_022475535.1	35762	38239	XP_031922384.1
NW_022475535.1	38663	40659	XP_031922385.1
NW_022475535.1	40855	42286	XP_031922386.1
NW_022475536.1	2211	3424	XP_031922360.1
NW_022475536.1	3425	6977	XP_031922361.1
NW_022475536.1	7216	8377	XP_031922362.1
NW_022475536.1	12035	13650	XP_031922363.1
NW_022475536.1	13834	18223	XP_031922364.1
NW_022475536.1	18430	21190	XP_031922365.1
NW_022475536.1	23532	25217	XP_031922366.1
NW_022475536.1	29212	30967	XP_031922367.1
NW_022475536.1	33223	34720	XP_031922368.1
NW_022475536.1	35177	37178	XP_031922369.1
NW_022475536.1	37526	38317	XP_031922370.1
NW_022475536.1	45660	46124	XP_031922371.1
NW_022475537.1	38	1331	XP_031922343.1
NW_022475537.1	3365	4584	XP_031922344.1
NW_022475537.1	4655	6092	XP_031922345.1
NW_022475537.1	6555	7797	XP_031922346.1
NW_022475537.1	9220	11521	XP_031922347.1
NW_022475537.1	12245	13191	XP_031922348.1
NW_022475537.1	13845	15533	XP_031922349.1
NW_022475537.1	16674	27156	XP_031922350.1
NW_022475537.1	27485	29251	XP_031922351.1
NW_022475537.1	30019	30902	XP_031922352.1
NW_022475537.1	32163	33962	XP_031922353.1
NW_022475537.1	34401	36890	XP_031922354.1
NW_022475537.1	37528	39535	XP_031922355.1
NW_022475537.1	39867	42511	XP_031922356.1
NW_022475537.1	43291	43647	XP_031922357.1
NW_022475537.1	44075	44390	XP_031922358.1
NW_022475537.1	45556	46009	XP_031922359.1
NW_022475538.1	183	1369	XP_031922328.1
NW_022475538.1	2012	3580	XP_031922329.1
NW_022475538.1	5892	7852	XP_031922330.1
NW_022475538.1	8926	12934	XP_031922331.1
NW_022475538.1	13189	15047	XP_031922332.1
NW_022475538.1	15086	16337	XP_031922333.1
NW_022475538.1	16917	19547	XP_031922334.1
NW_022475538.1	22662	26675	XP_031922335.1
NW_022475538.1	29167	33032	XP_031922336.1
NW_022475538.1	33717	35294	XP_031922337.1
NW_022475538.1	35214	38687	XP_031922338.1
NW_022475538.1	39513	40965	XP_031922339.1
NW_022475538.1	41830	42958	XP_031922340.1
NW_022475538.1	43683	44630	XP_031922341.1
NW_022475538.1	44799	45981	XP_031922342.1
NW_022475539.1	70	355	XP_031922308.1
NW_022475539.1	2551	4399	XP_031922309.1
NW_022475539.1	5662	7155	XP_031922310.1
NW_022475539.1	8456	10223	XP_031922311.1
NW_022475539.1	11735	12565	XP_031922312.1
NW_022475539.1	12957	13244	XP_031922313.1
NW_022475539.1	14485	15744	XP_031922314.1
NW_022475539.1	17191	18261	XP_031922315.1
NW_022475539.1	19531	20253	XP_031922316.1
NW_022475539.1	21126	22632	XP_031922317.1
NW_022475539.1	23816	25824	XP_031922318.1
NW_022475539.1	26813	27786	XP_031922319.1
NW_022475539.1	28047	30179	XP_031922320.1
NW_022475539.1	30570	32076	XP_031922321.1
NW_022475539.1	32311	34472	XP_031922322.1
NW_022475539.1	34666	35935	XP_031922323.1
NW_022475539.1	37068	40122	XP_031922324.1
NW_022475539.1	40725	41977	XP_031922325.1
NW_022475539.1	42950	43466	XP_031922326.1
NW_022475539.1	43705	45198	XP_031922327.1
NW_022475540.1	265	2652	XP_031922294.1
NW_022475540.1	3161	6335	XP_031922295.1
NW_022475540.1	6564	7954	XP_031922296.1
NW_022475540.1	7711	9343	XP_031922297.1
NW_022475540.1	10064	11197	XP_031922298.1
NW_022475540.1	11660	13939	XP_031922299.1
NW_022475540.1	14097	16761	XP_031922300.1
NW_022475540.1	18607	20212	XP_031922301.1
NW_022475540.1	22021	26910	XP_031922302.1
NW_022475540.1	27421	27815	XP_031922303.1
NW_022475540.1	27815	29262	XP_031922304.1
NW_022475540.1	29814	31578	XP_031922305.1
NW_022475540.1	31778	33377	XP_031922306.1
NW_022475540.1	44230	45454	XP_031922307.1
NW_022475541.1	44	2149	XP_031922277.1
NW_022475541.1	1710	2150	XP_031922278.1
NW_022475541.1	4444	5651	XP_031922279.1
NW_022475541.1	7786	8550	XP_031922280.1
NW_022475541.1	9043	12881	XP_031922281.1
NW_022475541.1	13664	15277	XP_031922282.1
NW_022475541.1	16052	21175	XP_031922283.1
NW_022475541.1	21703	22701	XP_031922284.1
NW_022475541.1	22737	26772	XP_031922285.1
NW_022475541.1	27102	28785	XP_031922286.1
NW_022475541.1	29862	35454	XP_031922287.1
NW_022475541.1	35944	37636	XP_031922288.1
NW_022475541.1	37969	38532	XP_031922289.1
NW_022475541.1	38372	39926	XP_031922290.1
NW_022475541.1	40059	41178	XP_031922291.1
NW_022475541.1	41178	42489	XP_031922292.1
NW_022475541.1	43769	45347	XP_031922293.1
NW_022475542.1	0	2027	XP_031922259.1
NW_022475542.1	2286	2691	XP_031922260.1
NW_022475542.1	3995	4598	XP_031922261.1
NW_022475542.1	7213	8556	XP_031922262.1
NW_022475542.1	9833	13175	XP_031922263.1
NW_022475542.1	13359	14405	XP_031922264.1
NW_022475542.1	15086	15692	XP_031922265.1
NW_022475542.1	16430	16886	XP_031922266.1
NW_022475542.1	17504	20121	XP_031922267.1
NW_022475542.1	20248	22385	XP_031922268.1
NW_022475542.1	22385	23480	XP_031922269.1
NW_022475542.1	24172	24660	XP_031922270.1
NW_022475542.1	25752	26673	XP_031922271.1
NW_022475542.1	26845	27506	XP_031922272.1
NW_022475542.1	28026	29817	XP_031922273.1
NW_022475542.1	32680	36784	XP_031922274.1
NW_022475542.1	37574	39354	XP_031922275.1
NW_022475542.1	44098	44779	XP_031922276.1
NW_022475543.1	1165	2313	XP_031922243.1
NW_022475543.1	6752	7784	XP_031922244.1
NW_022475543.1	10429	11906	XP_031922245.1
NW_022475543.1	16210	16916	XP_031922246.1
NW_022475543.1	17119	18622	XP_031922247.1
NW_022475543.1	18741	21159	XP_031922248.1
NW_022475543.1	22383	23438	XP_031922249.1
NW_022475543.1	24133	26167	XP_031922250.1
NW_022475543.1	29235	31961	XP_031922251.1
NW_022475543.1	32857	34121	XP_031922252.1
NW_022475543.1	34388	36063	XP_031922253.1
NW_022475543.1	36236	37438	XP_031922254.1
NW_022475543.1	37640	39609	XP_031922255.1
NW_022475543.1	40202	40695	XP_031922257.1
NW_022475543.1	40202	41633	XP_031922256.1
NW_022475543.1	42675	45416	XP_031922258.1
NW_022475544.1	277	1248	XP_031922228.1
NW_022475544.1	3886	5347	XP_031922229.1
NW_022475544.1	7228	10691	XP_031922230.1
NW_022475544.1	11183	12804	XP_031922231.1
NW_022475544.1	12764	14077	XP_031922232.1
NW_022475544.1	15646	17260	XP_031922233.1
NW_022475544.1	17804	19084	XP_031922234.1
NW_022475544.1	19282	21942	XP_031922235.1
NW_022475544.1	24030	26524	XP_031922236.1
NW_022475544.1	26999	27480	XP_031922237.1
NW_022475544.1	27578	28472	XP_031922238.1
NW_022475544.1	28191	30371	XP_031922239.1
NW_022475544.1	32034	36443	XP_031922240.1
NW_022475544.1	36695	38426	XP_031922241.1
NW_022475544.1	38563	42089	XP_031922242.1
NW_022475545.1	602	1161	XP_031922214.1
NW_022475545.1	2803	4675	XP_031922215.1
NW_022475545.1	5660	6629	XP_031922216.1
NW_022475545.1	7287	10504	XP_031922217.1
NW_022475545.1	11731	14294	XP_031922218.1
NW_022475545.1	14558	16781	XP_031922219.1
NW_022475545.1	16949	17792	XP_031922220.1
NW_022475545.1	17870	22167	XP_031922221.1
NW_022475545.1	23395	25905	XP_031922222.1
NW_022475545.1	26008	27823	XP_031922223.1
NW_022475545.1	31222	34884	XP_031922224.1
NW_022475545.1	36135	36894	XP_031922225.1
NW_022475545.1	37900	40192	XP_031922226.1
NW_022475545.1	42307	43848	XP_031922227.1
NW_022475546.1	215	3567	XP_031922202.1
NW_022475546.1	3939	4239	XP_031922203.1
NW_022475546.1	5011	8410	XP_031922204.1
NW_022475546.1	8761	10056	XP_031922205.1
NW_022475546.1	14767	16925	XP_031922206.1
NW_022475546.1	21132	21379	XP_031922207.1
NW_022475546.1	28237	29519	XP_031922208.1
NW_022475546.1	29929	31386	XP_031922209.1
NW_022475546.1	31953	33637	XP_031922210.1
NW_022475546.1	34358	36129	XP_031922211.1
NW_022475546.1	36385	39067	XP_031922212.1
NW_022475546.1	39903	42806	XP_031922213.1
NW_022475547.1	402	2335	XP_031922187.1
NW_022475547.1	2917	5713	XP_031922188.1
NW_022475547.1	6068	8056	XP_031922189.1
NW_022475547.1	8811	10374	XP_031922190.1
NW_022475547.1	11323	14307	XP_031922191.1
NW_022475547.1	14709	16547	XP_031922192.1
NW_022475547.1	17324	17870	XP_031922193.1
NW_022475547.1	22088	26824	XP_031922194.1
NW_022475547.1	27097	29570	XP_031922195.1
NW_022475547.1	30073	32157	XP_031922196.1
NW_022475547.1	32478	34737	XP_031922197.1
NW_022475547.1	35010	37083	XP_031922198.1
NW_022475547.1	37166	40080	XP_031922199.1
NW_022475547.1	40236	42493	XP_031922200.1
NW_022475547.1	42493	43418	XP_031922201.1
NW_022475548.1	1467	3666	XP_031922169.1
NW_022475548.1	5107	6305	XP_031922170.1
NW_022475548.1	6675	7461	XP_031922171.1
NW_022475548.1	8609	9666	XP_031922172.1
NW_022475548.1	10118	11296	XP_031922173.1
NW_022475548.1	11857	13973	XP_031922174.1
NW_022475548.1	16885	17748	XP_031922175.1
NW_022475548.1	18705	20238	XP_031922176.1
NW_022475548.1	20524	21505	XP_031922177.1
NW_022475548.1	24485	25085	XP_031922178.1
NW_022475548.1	28108	29384	XP_031922179.1
NW_022475548.1	29729	30493	XP_031922180.1
NW_022475548.1	30630	33140	XP_031922181.1
NW_022475548.1	33140	34832	XP_031922182.1
NW_022475548.1	34931	36031	XP_031922183.1
NW_022475548.1	36553	38413	XP_031922184.1
NW_022475548.1	39220	41072	XP_031922185.1
NW_022475548.1	42019	43818	XP_031922186.1
NW_022475549.1	1873	2602	XP_031922150.1
NW_022475549.1	2591	4971	XP_031922151.1
NW_022475549.1	7891	10914	XP_031922152.1
NW_022475549.1	10764	11981	XP_031922153.1
NW_022475549.1	11962	13406	XP_031922154.1
NW_022475549.1	13740	15321	XP_031922155.1
NW_022475549.1	15461	18668	XP_031922156.1
NW_022475549.1	19131	21596	XP_031922157.1
NW_022475549.1	21825	25002	XP_031922158.1
NW_022475549.1	25251	26418	XP_031922159.1
NW_022475549.1	26501	27490	XP_031922160.1
NW_022475549.1	27527	30208	XP_031922161.1
NW_022475549.1	30344	30971	XP_031922162.1
NW_022475549.1	31061	32095	XP_031922163.1
NW_022475549.1	32134	33981	XP_031922164.1
NW_022475549.1	34164	36567	XP_031922165.1
NW_022475549.1	36955	38881	XP_031922166.1
NW_022475549.1	39633	41102	XP_031922167.1
NW_022475549.1	41386	43927	XP_031922168.1
NW_022475550.1	8	337	XP_031922138.1
NW_022475550.1	7842	9027	XP_031922139.1
NW_022475550.1	9997	11718	XP_031922140.1
NW_022475550.1	14028	15706	XP_031922141.1
NW_022475550.1	17658	19450	XP_031922142.1
NW_022475550.1	20697	21719	XP_031922143.1
NW_022475550.1	24183	26954	XP_031922144.1
NW_022475550.1	27504	28300	XP_031922145.1
NW_022475550.1	30438	32047	XP_031922146.1
NW_022475550.1	32248	33806	XP_031922147.1
NW_022475550.1	35183	36694	XP_031922148.1
NW_022475550.1	38058	39390	XP_031922149.1
NW_022475551.1	4576	4984	XP_031922123.1
NW_022475551.1	6786	8699	XP_031922124.1
NW_022475551.1	9110	11903	XP_031922125.1
NW_022475551.1	12179	12686	XP_031922126.1
NW_022475551.1	14245	15544	XP_031922127.1
NW_022475551.1	15908	17011	XP_031922128.1
NW_022475551.1	17272	19455	XP_031922129.1
NW_022475551.1	20484	25112	XP_031922130.1
NW_022475551.1	25371	28490	XP_031922131.1
NW_022475551.1	30968	33025	XP_031922132.1
NW_022475551.1	33601	34465	XP_031922133.1
NW_022475551.1	34701	35829	XP_031922134.1
NW_022475551.1	36749	37275	XP_031922135.1
NW_022475551.1	40220	41968	XP_031922136.1
NW_022475551.1	42031	43132	XP_031922137.1
NW_022475552.1	665	3994	XP_031922109.1
NW_022475552.1	5205	7236	XP_031922110.1
NW_022475552.1	7620	10694	XP_031922111.1
NW_022475552.1	11108	13120	XP_031922112.1
NW_022475552.1	13832	14502	XP_031922113.1
NW_022475552.1	15283	17664	XP_031922114.1
NW_022475552.1	18232	21646	XP_031922115.1
NW_022475552.1	23982	25145	XP_031922116.1
NW_022475552.1	25381	25998	XP_031922117.1
NW_022475552.1	26229	26640	XP_031922118.1
NW_022475552.1	27703	28616	XP_031922119.1
NW_022475552.1	30461	31083	XP_031922120.1
NW_022475552.1	31734	33000	XP_031922121.1
NW_022475552.1	36094	37513	XP_031922122.1
NW_022475553.1	130	2166	XP_031922095.1
NW_022475553.1	2753	5353	XP_031922096.1
NW_022475553.1	8113	12691	XP_031922097.1
NW_022475553.1	12898	17040	XP_031922098.1
NW_022475553.1	17938	19214	XP_031922099.1
NW_022475553.1	19965	22400	XP_031922100.1
NW_022475553.1	26124	27072	XP_031922101.1
NW_022475553.1	29755	30232	XP_031922102.1
NW_022475553.1	31052	32804	XP_031922103.1
NW_022475553.1	33125	33962	XP_031922104.1
NW_022475553.1	34415	36418	XP_031922105.1
NW_022475553.1	37044	39666	XP_031922106.1
NW_022475553.1	39184	39650	XP_031922107.1
NW_022475553.1	40620	42564	XP_031922108.1
NW_022475554.1	9	3223	XP_031922079.1
NW_022475554.1	4481	5002	XP_031922080.1
NW_022475554.1	6505	8424	XP_031922081.1
NW_022475554.1	9218	11137	XP_031922082.1
NW_022475554.1	11503	15258	XP_031922083.1
NW_022475554.1	16311	18226	XP_031922084.1
NW_022475554.1	18658	19745	XP_031922085.1
NW_022475554.1	21435	24659	XP_031922086.1
NW_022475554.1	27163	29113	XP_031922087.1
NW_022475554.1	29215	31640	XP_031922088.1
NW_022475554.1	32845	33702	XP_031922089.1
NW_022475554.1	34229	36236	XP_031922090.1
NW_022475554.1	36536	38696	XP_031922091.1
NW_022475554.1	38837	41018	XP_031922092.1
NW_022475554.1	41422	42409	XP_031922093.1
NW_022475554.1	42467	42818	XP_031922094.1
NW_022475555.1	2381	5253	XP_031922064.1
NW_022475555.1	5806	7230	XP_031922065.1
NW_022475555.1	7300	7981	XP_031922066.1
NW_022475555.1	8099	9384	XP_031922067.1
NW_022475555.1	11004	12837	XP_031922068.1
NW_022475555.1	13379	15707	XP_031922069.1
NW_022475555.1	16588	18750	XP_031922070.1
NW_022475555.1	20632	22824	XP_031922071.1
NW_022475555.1	23441	25830	XP_031922072.1
NW_022475555.1	26262	27724	XP_031922073.1
NW_022475555.1	29554	31850	XP_031922074.1
NW_022475555.1	33121	34381	XP_031922075.1
NW_022475555.1	36442	37521	XP_031922076.1
NW_022475555.1	38833	39453	XP_031922077.1
NW_022475555.1	40042	42123	XP_031922078.1
NW_022475556.1	1560	5930	XP_031922049.1
NW_022475556.1	6485	8434	XP_031922050.1
NW_022475556.1	8593	10147	XP_031922051.1
NW_022475556.1	10147	11671	XP_031922052.1
NW_022475556.1	14648	16788	XP_031922053.1
NW_022475556.1	16236	17236	XP_031922054.1
NW_022475556.1	18222	21324	XP_031922055.1
NW_022475556.1	24729	25509	XP_031922056.1
NW_022475556.1	26017	30565	XP_031922057.1
NW_022475556.1	31522	33559	XP_031922058.1
NW_022475556.1	33559	34297	XP_031922059.1
NW_022475556.1	34464	36125	XP_031922060.1
NW_022475556.1	36241	38976	XP_031922061.1
NW_022475556.1	39311	41287	XP_031922062.1
NW_022475556.1	41822	42328	XP_031922063.1
NW_022475557.1	2667	4005	XP_031922034.1
NW_022475557.1	4910	6254	XP_031922035.1
NW_022475557.1	6405	10212	XP_031922036.1
NW_022475557.1	10641	11757	XP_031922037.1
NW_022475557.1	12811	14350	XP_031922038.1
NW_022475557.1	15720	18769	XP_031922039.1
NW_022475557.1	19621	21816	XP_031922040.1
NW_022475557.1	22300	24859	XP_031922041.1
NW_022475557.1	25480	26463	XP_031922042.1
NW_022475557.1	26681	28523	XP_031922043.1
NW_022475557.1	29975	30530	XP_031922044.1
NW_022475557.1	31633	32887	XP_031922045.1
NW_022475557.1	33663	35703	XP_031922046.1
NW_022475557.1	36864	37312	XP_031922047.1
NW_022475557.1	39938	41005	XP_031922048.1
NW_022475558.1	554	2635	XP_031922018.1
NW_022475558.1	2963	3615	XP_031922019.1
NW_022475558.1	3426	4784	XP_031922020.1
NW_022475558.1	6569	9394	XP_031922021.1
NW_022475558.1	13535	15574	XP_031922022.1
NW_022475558.1	15833	17187	XP_031922023.1
NW_022475558.1	17786	23136	XP_031922024.1
NW_022475558.1	23589	24465	XP_031922025.1
NW_022475558.1	24976	25414	XP_031922026.1
NW_022475558.1	25993	26972	XP_031922027.1
NW_022475558.1	29704	30364	XP_031922028.1
NW_022475558.1	30339	30692	XP_031922029.1
NW_022475558.1	31303	34143	XP_031922030.1
NW_022475558.1	35466	37535	XP_031922031.1
NW_022475558.1	38299	38674	XP_031922032.1
NW_022475558.1	38752	40352	XP_031922033.1
NW_022475559.1	294	1519	XP_031922003.1
NW_022475559.1	1812	3352	XP_031922004.1
NW_022475559.1	5001	8798	XP_031922005.1
NW_022475559.1	11258	12222	XP_031922006.1
NW_022475559.1	13211	15416	XP_031922007.1
NW_022475559.1	16420	17227	XP_031922008.1
NW_022475559.1	17227	18395	XP_031922009.1
NW_022475559.1	18892	25102	XP_031922010.1
NW_022475559.1	27056	28011	XP_031922011.1
NW_022475559.1	28910	29679	XP_031922012.1
NW_022475559.1	30345	31434	XP_031922013.1
NW_022475559.1	34641	35367	XP_031922014.1
NW_022475559.1	36728	37160	XP_031922015.1
NW_022475559.1	38223	38851	XP_031922016.1
NW_022475559.1	40286	42025	XP_031922017.1
NW_022475560.1	1886	5345	XP_031921992.1
NW_022475560.1	7216	7720	XP_031921993.1
NW_022475560.1	10154	13174	XP_031921994.1
NW_022475560.1	13523	16492	XP_031921995.1
NW_022475560.1	18186	19857	XP_031921996.1
NW_022475560.1	20001	22292	XP_031921997.1
NW_022475560.1	22811	28936	XP_031921998.1
NW_022475560.1	34291	34760	XP_031921999.1
NW_022475560.1	35002	37156	XP_031922000.1
NW_022475560.1	38161	41041	XP_031922001.1
NW_022475560.1	41046	41937	XP_031922002.1
NW_022475561.1	1282	2818	XP_031921975.1
NW_022475561.1	4098	6218	XP_031921976.1
NW_022475561.1	6600	8573	XP_031921977.1
NW_022475561.1	11878	13226	XP_031921978.1
NW_022475561.1	13687	14959	XP_031921979.1
NW_022475561.1	15322	18080	XP_031921980.1
NW_022475561.1	18314	19991	XP_031921981.1
NW_022475561.1	20838	22673	XP_031921982.1
NW_022475561.1	22681	25863	XP_031921983.1
NW_022475561.1	26072	27007	XP_031921984.1
NW_022475561.1	27045	28393	XP_031921985.1
NW_022475561.1	29241	30017	XP_031921986.1
NW_022475561.1	30505	33024	XP_031921987.1
NW_022475561.1	33482	35142	XP_031921988.1
NW_022475561.1	35008	38837	XP_031921989.1
NW_022475561.1	39777	40737	XP_031921990.1
NW_022475561.1	41435	41857	XP_031921991.1
NW_022475562.1	2179	3025	XP_031921957.1
NW_022475562.1	3882	4725	XP_031921958.1
NW_022475562.1	5238	6120	XP_031921959.1
NW_022475562.1	7280	8899	XP_031921960.1
NW_022475562.1	9310	11029	XP_031921961.1
NW_022475562.1	11477	12875	XP_031921962.1
NW_022475562.1	13734	14767	XP_031921963.1
NW_022475562.1	15308	16989	XP_031921964.1
NW_022475562.1	18666	21178	XP_031921965.1
NW_022475562.1	22800	24797	XP_031921966.1
NW_022475562.1	24984	25935	XP_031921967.1
NW_022475562.1	25997	26907	XP_031921968.1
NW_022475562.1	25997	28598	XP_031921969.1
NW_022475562.1	29083	30674	XP_031921970.1
NW_022475562.1	31063	32131	XP_031921971.1
NW_022475562.1	32444	34255	XP_031921972.1
NW_022475562.1	36921	38768	XP_031921973.1
NW_022475562.1	39363	41204	XP_031921974.1
NW_022475563.1	9	2900	XP_031921944.1
NW_022475563.1	2900	4486	XP_031921945.1
NW_022475563.1	6355	8019	XP_031921946.1
NW_022475563.1	8019	12850	XP_031921947.1
NW_022475563.1	13199	15578	XP_031921948.1
NW_022475563.1	15918	20459	XP_031921949.1
NW_022475563.1	20520	23185	XP_031921950.1
NW_022475563.1	24670	27464	XP_031921951.1
NW_022475563.1	27869	30047	XP_031921952.1
NW_022475563.1	30122	32368	XP_031921953.1
NW_022475563.1	32590	33686	XP_031921954.1
NW_022475563.1	34018	37608	XP_031921955.1
NW_022475563.1	37463	40844	XP_031921956.1
NW_022475564.1	233	1237	XP_031921938.1
NW_022475564.1	9939	10154	XP_031921939.1
NW_022475564.1	11185	13029	XP_031921940.1
NW_022475564.1	19313	22153	XP_031921941.1
NW_022475564.1	30672	32147	XP_031921942.1
NW_022475564.1	36764	37959	XP_031921943.1
NW_022475565.1	309	2575	XP_031921920.1
NW_022475565.1	3160	3784	XP_031921921.1
NW_022475565.1	3865	5391	XP_031921922.1
NW_022475565.1	5349	7278	XP_031921923.1
NW_022475565.1	7421	8754	XP_031921924.1
NW_022475565.1	8941	10828	XP_031921925.1
NW_022475565.1	10775	11526	XP_031921926.1
NW_022475565.1	11787	13962	XP_031921927.1
NW_022475565.1	15168	15600	XP_031921928.1
NW_022475565.1	16443	20266	XP_031921929.1
NW_022475565.1	21182	22021	XP_031921930.1
NW_022475565.1	22301	23103	XP_031921931.1
NW_022475565.1	23836	25105	XP_031921932.1
NW_022475565.1	25525	27709	XP_031921933.1
NW_022475565.1	27710	30156	XP_031921934.1
NW_022475565.1	31406	33034	XP_031921935.1
NW_022475565.1	33695	38075	XP_031921936.1
NW_022475565.1	39254	40195	XP_031921937.1
NW_022475566.1	631	1894	XP_031921907.1
NW_022475566.1	5068	6797	XP_031921908.1
NW_022475566.1	10894	13293	XP_031921909.1
NW_022475566.1	13679	15759	XP_031921910.1
NW_022475566.1	16731	17793	XP_031921911.1
NW_022475566.1	18283	19058	XP_031921912.1
NW_022475566.1	19378	21451	XP_031921913.1
NW_022475566.1	22465	24132	XP_031921914.1
NW_022475566.1	24994	27142	XP_031921915.1
NW_022475566.1	28773	30381	XP_031921916.1
NW_022475566.1	30648	31872	XP_031921917.1
NW_022475566.1	31912	34973	XP_031921918.1
NW_022475566.1	35824	39224	XP_031921919.1
NW_022475567.1	41	1687	XP_031921893.1
NW_022475567.1	3833	5332	XP_031921894.1
NW_022475567.1	6358	8248	XP_031921895.1
NW_022475567.1	8646	10039	XP_031921896.1
NW_022475567.1	15850	16761	XP_031921897.1
NW_022475567.1	18594	19980	XP_031921898.1
NW_022475567.1	21926	23987	XP_031921899.1
NW_022475567.1	27202	28543	XP_031921900.1
NW_022475567.1	29142	30520	XP_031921901.1
NW_022475567.1	30712	32889	XP_031921902.1
NW_022475567.1	33907	35916	XP_031921903.1
NW_022475567.1	36488	36962	XP_031921904.1
NW_022475567.1	36749	38718	XP_031921905.1
NW_022475567.1	39191	39716	XP_031921906.1
NW_022475568.1	1287	2600	XP_031921878.1
NW_022475568.1	2771	4510	XP_031921879.1
NW_022475568.1	4719	5724	XP_031921880.1
NW_022475568.1	5967	8426	XP_031921881.1
NW_022475568.1	11921	13258	XP_031921882.1
NW_022475568.1	13750	18471	XP_031921883.1
NW_022475568.1	19265	24587	XP_031921884.1
NW_022475568.1	25364	26232	XP_031921885.1
NW_022475568.1	26466	27577	XP_031921886.1
NW_022475568.1	27577	28821	XP_031921887.1
NW_022475568.1	29067	29638	XP_031921889.1
NW_022475568.1	29067	31431	XP_031921888.1
NW_022475568.1	32594	33574	XP_031921890.1
NW_022475568.1	34715	35762	XP_031921891.1
NW_022475568.1	35850	37569	XP_031921892.1
NW_022475569.1	330	2608	XP_031921867.1
NW_022475569.1	3235	5267	XP_031921868.1
NW_022475569.1	6537	7991	XP_031921869.1
NW_022475569.1	8872	9650	XP_031921870.1
NW_022475569.1	10296	11526	XP_031921871.1
NW_022475569.1	13027	15074	XP_031921872.1
NW_022475569.1	15783	18808	XP_031921873.1
NW_022475569.1	18978	22426	XP_031921874.1
NW_022475569.1	25868	26319	XP_031921875.1
NW_022475569.1	34114	35433	XP_031921876.1
NW_022475569.1	37705	38764	XP_031921877.1
NW_022475570.1	957	2521	XP_031921856.1
NW_022475570.1	3740	8549	XP_031921857.1
NW_022475570.1	9951	12087	XP_031921858.1
NW_022475570.1	12569	14338	XP_031921859.1
NW_022475570.1	15249	16538	XP_031921860.1
NW_022475570.1	17072	18076	XP_031921861.1
NW_022475570.1	20665	21347	XP_031921862.1
NW_022475570.1	22784	23709	XP_031921863.1
NW_022475570.1	25992	28632	XP_031921864.1
NW_022475570.1	35404	37558	XP_031921865.1
NW_022475570.1	38099	39226	XP_031921866.1
NW_022475571.1	159	1321	XP_031921844.1
NW_022475571.1	1321	5089	XP_031921845.1
NW_022475571.1	6472	7061	XP_031921846.1
NW_022475571.1	7223	10176	XP_031921847.1
NW_022475571.1	10186	12172	XP_031921848.1
NW_022475571.1	12867	13636	XP_031921849.1
NW_022475571.1	17419	21456	XP_031921850.1
NW_022475571.1	23014	24797	XP_031921851.1
NW_022475571.1	25301	26598	XP_031921852.1
NW_022475571.1	28556	29185	XP_031921853.1
NW_022475571.1	31197	31422	XP_031921854.1
NW_022475571.1	36754	38502	XP_031921855.1
NW_022475572.1	668	1547	XP_031921833.1
NW_022475572.1	2518	3905	XP_031921834.1
NW_022475572.1	5777	7943	XP_031921835.1
NW_022475572.1	8973	12847	XP_031921836.1
NW_022475572.1	14001	16404	XP_031921837.1
NW_022475572.1	16874	18331	XP_031921838.1
NW_022475572.1	20608	22315	XP_031921839.1
NW_022475572.1	25186	27886	XP_031921840.1
NW_022475572.1	28954	31683	XP_031921841.1
NW_022475572.1	32319	33854	XP_031921842.1
NW_022475572.1	34148	38374	XP_031921843.1
NW_022475573.1	294	3754	XP_031921819.1
NW_022475573.1	3964	5237	XP_031921820.1
NW_022475573.1	5225	8703	XP_031921821.1
NW_022475573.1	7997	8703	XP_031921822.1
NW_022475573.1	11503	14647	XP_031921823.1
NW_022475573.1	16221	16857	XP_031921824.1
NW_022475573.1	17687	20105	XP_031921825.1
NW_022475573.1	21455	23210	XP_031921826.1
NW_022475573.1	24125	24524	XP_031921827.1
NW_022475573.1	24845	26732	XP_031921828.1
NW_022475573.1	27568	29126	XP_031921829.1
NW_022475573.1	30202	30511	XP_031921830.1
NW_022475573.1	30634	33761	XP_031921831.1
NW_022475573.1	38163	38957	XP_031921832.1
NW_022475574.1	115	1008	XP_031921805.1
NW_022475574.1	1373	2738	XP_031921806.1
NW_022475574.1	3110	4816	XP_031921807.1
NW_022475574.1	5636	8056	XP_031921808.1
NW_022475574.1	8529	11201	XP_031921809.1
NW_022475574.1	12191	13393	XP_031921810.1
NW_022475574.1	13978	15568	XP_031921811.1
NW_022475574.1	16239	18240	XP_031921812.1
NW_022475574.1	18696	19620	XP_031921813.1
NW_022475574.1	21122	22492	XP_031921814.1
NW_022475574.1	22714	24792	XP_031921815.1
NW_022475574.1	25293	25848	XP_031921816.1
NW_022475574.1	27753	29040	XP_031921817.1
NW_022475574.1	36310	36631	XP_031921818.1
NW_022475575.1	709	2176	XP_031921790.1
NW_022475575.1	2490	4549	XP_031921791.1
NW_022475575.1	4837	6749	XP_031921792.1
NW_022475575.1	7649	8775	XP_031921793.1
NW_022475575.1	10246	11918	XP_031921794.1
NW_022475575.1	12056	16404	XP_031921795.1
NW_022475575.1	16762	19153	XP_031921796.1
NW_022475575.1	20033	21467	XP_031921797.1
NW_022475575.1	22410	24026	XP_031921798.1
NW_022475575.1	25086	25947	XP_031921799.1
NW_022475575.1	25947	28633	XP_031921800.1
NW_022475575.1	30882	32870	XP_031921801.1
NW_022475575.1	33593	33942	XP_031921802.1
NW_022475575.1	34310	35228	XP_031921803.1
NW_022475575.1	36131	37543	XP_031921804.1
NW_022475576.1	15	1692	XP_031921780.1
NW_022475576.1	2402	4663	XP_031921781.1
NW_022475576.1	5313	10808	XP_031921782.1
NW_022475576.1	10954	11764	XP_031921783.1
NW_022475576.1	11883	12777	XP_031921784.1
NW_022475576.1	12909	13326	XP_031921785.1
NW_022475576.1	13607	15349	XP_031921786.1
NW_022475576.1	16685	23102	XP_031921787.1
NW_022475576.1	25979	31920	XP_031921788.1
NW_022475576.1	36714	38030	XP_031921789.1
NW_022475577.1	5781	6585	XP_031921768.1
NW_022475577.1	7232	8443	XP_031921769.1
NW_022475577.1	8939	12490	XP_031921770.1
NW_022475577.1	13588	15663	XP_031921771.1
NW_022475577.1	16211	19218	XP_031921772.1
NW_022475577.1	20325	21266	XP_031921773.1
NW_022475577.1	23372	24532	XP_031921774.1
NW_022475577.1	25911	28899	XP_031921775.1
NW_022475577.1	28797	30160	XP_031921776.1
NW_022475577.1	30978	31417	XP_031921777.1
NW_022475577.1	32987	34056	XP_031921778.1
NW_022475577.1	35226	35748	XP_031921779.1
NW_022475578.1	0	2068	XP_031921751.1
NW_022475578.1	2197	4147	XP_031921752.1
NW_022475578.1	4162	5474	XP_031921753.1
NW_022475578.1	5639	6697	XP_031921754.1
NW_022475578.1	6697	7619	XP_031921755.1
NW_022475578.1	7592	9202	XP_031921756.1
NW_022475578.1	10330	11595	XP_031921757.1
NW_022475578.1	12362	13995	XP_031921758.1
NW_022475578.1	14489	16149	XP_031921759.1
NW_022475578.1	16924	17350	XP_031921760.1
NW_022475578.1	17624	19574	XP_031921761.1
NW_022475578.1	20329	21280	XP_031921762.1
NW_022475578.1	21542	24758	XP_031921763.1
NW_022475578.1	25037	28320	XP_031921764.1
NW_022475578.1	28782	30623	XP_031921765.1
NW_022475578.1	30623	32387	XP_031921766.1
NW_022475578.1	34509	36078	XP_031921767.1
NW_022475579.1	17	2223	XP_031921737.1
NW_022475579.1	2555	4085	XP_031921738.1
NW_022475579.1	5779	6981	XP_031921739.1
NW_022475579.1	7518	8937	XP_031921740.1
NW_022475579.1	9655	13078	XP_031921741.1
NW_022475579.1	14497	15299	XP_031921742.1
NW_022475579.1	15879	17378	XP_031921743.1
NW_022475579.1	17655	20832	XP_031921744.1
NW_022475579.1	22974	24971	XP_031921745.1
NW_022475579.1	25491	27338	XP_031921746.1
NW_022475579.1	27424	30758	XP_031921747.1
NW_022475579.1	30977	32426	XP_031921748.1
NW_022475579.1	32736	34920	XP_031921749.1
NW_022475579.1	36635	37492	XP_031921750.1
NW_022475580.1	806	4933	XP_031921719.1
NW_022475580.1	5260	7088	XP_031921720.1
NW_022475580.1	8794	9266	XP_031921721.1
NW_022475580.1	9432	10967	XP_031921722.1
NW_022475580.1	11111	12552	XP_031921723.1
NW_022475580.1	12700	13525	XP_031921724.1
NW_022475580.1	13403	13930	XP_031921725.1
NW_022475580.1	13913	16770	XP_031921726.1
NW_022475580.1	17035	21105	XP_031921727.1
NW_022475580.1	22249	24643	XP_031921728.1
NW_022475580.1	24624	26998	XP_031921729.1
NW_022475580.1	27391	28877	XP_031921730.1
NW_022475580.1	28974	30566	XP_031921731.1
NW_022475580.1	30472	30920	XP_031921732.1
NW_022475580.1	30920	33154	XP_031921733.1
NW_022475580.1	33314	34038	XP_031921734.1
NW_022475580.1	34139	34875	XP_031921735.1
NW_022475580.1	35088	36291	XP_031921736.1
NW_022475581.1	15	585	XP_031921705.1
NW_022475581.1	923	2872	XP_031921706.1
NW_022475581.1	2873	3777	XP_031921707.1
NW_022475581.1	3880	6382	XP_031921708.1
NW_022475581.1	6773	9091	XP_031921709.1
NW_022475581.1	9791	11627	XP_031921710.1
NW_022475581.1	14018	16110	XP_031921711.1
NW_022475581.1	17147	19119	XP_031921712.1
NW_022475581.1	19119	21961	XP_031921713.1
NW_022475581.1	21971	24931	XP_031921714.1
NW_022475581.1	27642	28688	XP_031921715.1
NW_022475581.1	31730	33930	XP_031921716.1
NW_022475581.1	33965	35567	XP_031921717.1
NW_022475581.1	36073	37345	XP_031921718.1
NW_022475582.1	2866	6045	XP_031921692.1
NW_022475582.1	6053	7130	XP_031921693.1
NW_022475582.1	7065	8407	XP_031921694.1
NW_022475582.1	8408	10760	XP_031921695.1
NW_022475582.1	12024	14141	XP_031921696.1
NW_022475582.1	15662	16908	XP_031921697.1
NW_022475582.1	18961	20476	XP_031921698.1
NW_022475582.1	22035	22449	XP_031921699.1
NW_022475582.1	25014	27644	XP_031921700.1
NW_022475582.1	27820	28354	XP_031921701.1
NW_022475582.1	28140	28660	XP_031921702.1
NW_022475582.1	28648	30047	XP_031921703.1
NW_022475582.1	30605	33103	XP_031921704.1
NW_022475583.1	437	2427	XP_031921676.1
NW_022475583.1	2558	3881	XP_031921677.1
NW_022475583.1	4364	5134	XP_031921678.1
NW_022475583.1	6119	6818	XP_031921679.1
NW_022475583.1	7468	8816	XP_031921680.1
NW_022475583.1	8831	9527	XP_031921681.1
NW_022475583.1	9753	10856	XP_031921682.1
NW_022475583.1	11028	12091	XP_031921683.1
NW_022475583.1	12114	13022	XP_031921684.1
NW_022475583.1	13171	14204	XP_031921685.1
NW_022475583.1	14291	16326	XP_031921686.1
NW_022475583.1	16571	18469	XP_031921687.1
NW_022475583.1	18530	20320	XP_031921688.1
NW_022475583.1	21166	22138	XP_031921689.1
NW_022475583.1	22822	24570	XP_031921690.1
NW_022475583.1	30914	36349	XP_031921691.1
NW_022475584.1	26	868	XP_031921665.1
NW_022475584.1	937	5757	XP_031921666.1
NW_022475584.1	5976	7184	XP_031921667.1
NW_022475584.1	7448	9024	XP_031921668.1
NW_022475584.1	9710	11135	XP_031921669.1
NW_022475584.1	11233	14829	XP_031921670.1
NW_022475584.1	15050	17904	XP_031921671.1
NW_022475584.1	18645	21816	XP_031921672.1
NW_022475584.1	22503	27388	XP_031921673.1
NW_022475584.1	28611	33460	XP_031921674.1
NW_022475584.1	34540	35923	XP_031921675.1
NW_022475585.1	3693	5121	XP_031921656.1
NW_022475585.1	5567	6953	XP_031921657.1
NW_022475585.1	7462	9086	XP_031921658.1
NW_022475585.1	9720	11918	XP_031921659.1
NW_022475585.1	14475	15742	XP_031921660.1
NW_022475585.1	15614	17472	XP_031921661.1
NW_022475585.1	18445	19804	XP_031921662.1
NW_022475585.1	20801	24202	XP_031921663.1
NW_022475585.1	24202	28239	XP_031921664.1
NW_022475586.1	3	708	XP_031921637.1
NW_022475586.1	1665	2711	XP_031921638.1
NW_022475586.1	3766	4250	XP_031921639.1
NW_022475586.1	4587	5736	XP_031921640.1
NW_022475586.1	6242	7899	XP_031921641.1
NW_022475586.1	8996	9678	XP_031921642.1
NW_022475586.1	9916	10662	XP_031921643.1
NW_022475586.1	10820	11458	XP_031921644.1
NW_022475586.1	12138	12661	XP_031921645.1
NW_022475586.1	15597	18087	XP_031921646.1
NW_022475586.1	20311	20896	XP_031921647.1
NW_022475586.1	21099	22487	XP_031921648.1
NW_022475586.1	24149	24854	XP_031921649.1
NW_022475586.1	25322	26729	XP_031921650.1
NW_022475586.1	28276	28891	XP_031921651.1
NW_022475586.1	29451	31679	XP_031921652.1
NW_022475586.1	32653	34657	XP_031921653.1
NW_022475586.1	33550	34343	XP_031921654.1
NW_022475586.1	35205	36360	XP_031921655.1
NW_022475587.1	1174	3493	XP_031921623.1
NW_022475587.1	4094	4953	XP_031921624.1
NW_022475587.1	5361	6743	XP_031921625.1
NW_022475587.1	7096	13406	XP_031921626.1
NW_022475587.1	13668	14778	XP_031921627.1
NW_022475587.1	15144	17760	XP_031921628.1
NW_022475587.1	19903	20425	XP_031921629.1
NW_022475587.1	20897	21678	XP_031921630.1
NW_022475587.1	23472	24635	XP_031921631.1
NW_022475587.1	24650	26400	XP_031921632.1
NW_022475587.1	26443	27488	XP_031921633.1
NW_022475587.1	27661	31654	XP_031921634.1
NW_022475587.1	32225	33581	XP_031921635.1
NW_022475587.1	35303	36248	XP_031921636.1
NW_022475588.1	5835	6514	XP_031921612.1
NW_022475588.1	6984	7497	XP_031921613.1
NW_022475588.1	7517	9449	XP_031921614.1
NW_022475588.1	9498	11548	XP_031921615.1
NW_022475588.1	11823	14264	XP_031921616.1
NW_022475588.1	14596	15301	XP_031921617.1
NW_022475588.1	15314	17455	XP_031921618.1
NW_022475588.1	18762	19981	XP_031921619.1
NW_022475588.1	20134	22732	XP_031921620.1
NW_022475588.1	23777	27497	XP_031921621.1
NW_022475588.1	28939	36289	XP_031921622.1
NW_022475589.1	0	1298	XP_031921597.1
NW_022475589.1	1592	3626	XP_031921598.1
NW_022475589.1	4114	7416	XP_031921599.1
NW_022475589.1	8080	9606	XP_031921600.1
NW_022475589.1	9840	10710	XP_031921601.1
NW_022475589.1	11367	12840	XP_031921602.1
NW_022475589.1	13420	15908	XP_031921603.1
NW_022475589.1	16228	17929	XP_031921604.1
NW_022475589.1	17867	18376	XP_031921605.1
NW_022475589.1	19498	22174	XP_031921606.1
NW_022475589.1	22163	24089	XP_031921607.1
NW_022475589.1	24552	27801	XP_031921608.1
NW_022475589.1	28739	30719	XP_031921609.1
NW_022475589.1	31086	32923	XP_031921610.1
NW_022475589.1	34692	36288	XP_031921611.1
NW_022475590.1	966	3568	XP_031921586.1
NW_022475590.1	6894	7916	XP_031921587.1
NW_022475590.1	10083	12349	XP_031921588.1
NW_022475590.1	13881	15288	XP_031921589.1
NW_022475590.1	15418	17308	XP_031921590.1
NW_022475590.1	18275	19308	XP_031921591.1
NW_022475590.1	19768	21669	XP_031921592.1
NW_022475590.1	23240	23950	XP_031921593.1
NW_022475590.1	26767	29261	XP_031921594.1
NW_022475590.1	29569	31268	XP_031921595.1
NW_022475590.1	33836	35102	XP_031921596.1
NW_022475591.1	70	1206	XP_031921579.1
NW_022475591.1	1455	4564	XP_031921580.1
NW_022475591.1	4898	6418	XP_031921581.1
NW_022475591.1	6468	7960	XP_031921582.1
NW_022475591.1	8145	13999	XP_031921583.1
NW_022475591.1	14198	27882	XP_031921584.1
NW_022475591.1	29439	34812	XP_031921585.1
NW_022475592.1	7310	9937	XP_031921569.1
NW_022475592.1	10530	11005	XP_031921570.1
NW_022475592.1	11920	14965	XP_031921571.1
NW_022475592.1	14944	16015	XP_031921572.1
NW_022475592.1	16562	19907	XP_031921573.1
NW_022475592.1	21174	23160	XP_031921574.1
NW_022475592.1	23657	25603	XP_031921575.1
NW_022475592.1	25714	26689	XP_031921576.1
NW_022475592.1	26962	29138	XP_031921577.1
NW_022475592.1	29416	32581	XP_031921578.1
NW_022475593.1	1716	3625	XP_031921557.1
NW_022475593.1	4425	7994	XP_031921558.1
NW_022475593.1	9331	10758	XP_031921559.1
NW_022475593.1	11193	13930	XP_031921560.1
NW_022475593.1	14146	15958	XP_031921561.1
NW_022475593.1	16105	17426	XP_031921562.1
NW_022475593.1	18357	22460	XP_031921563.1
NW_022475593.1	23055	24405	XP_031921564.1
NW_022475593.1	24871	26746	XP_031921565.1
NW_022475593.1	28622	31826	XP_031921566.1
NW_022475593.1	32849	33389	XP_031921567.1
NW_022475593.1	34304	35727	XP_031921568.1
NW_022475594.1	167	1723	XP_031921542.1
NW_022475594.1	2693	4219	XP_031921543.1
NW_022475594.1	4974	6919	XP_031921544.1
NW_022475594.1	7169	8379	XP_031921545.1
NW_022475594.1	8990	11123	XP_031921546.1
NW_022475594.1	13911	14952	XP_031921547.1
NW_022475594.1	15961	17703	XP_031921548.1
NW_022475594.1	20488	20741	XP_031921549.1
NW_022475594.1	21977	22445	XP_031921550.1
NW_022475594.1	24038	24687	XP_031921551.1
NW_022475594.1	25428	25692	XP_031921552.1
NW_022475594.1	26729	28236	XP_031921553.1
NW_022475594.1	27776	28236	XP_031921554.1
NW_022475594.1	28282	30990	XP_031921555.1
NW_022475594.1	33938	36019	XP_031921556.1
NW_022475595.1	240	2770	XP_031921528.1
NW_022475595.1	2637	4813	XP_031921529.1
NW_022475595.1	5606	7188	XP_031921530.1
NW_022475595.1	8401	9268	XP_031921531.1
NW_022475595.1	14214	15941	XP_031921532.1
NW_022475595.1	16491	18323	XP_031921533.1
NW_022475595.1	18366	19393	XP_031921534.1
NW_022475595.1	21855	23166	XP_031921535.1
NW_022475595.1	23740	26047	XP_031921536.1
NW_022475595.1	26046	26865	XP_031921537.1
NW_022475595.1	28046	29366	XP_031921538.1
NW_022475595.1	31174	32995	XP_031921539.1
NW_022475595.1	33219	34226	XP_031921540.1
NW_022475595.1	34409	35522	XP_031921541.1
NW_022475596.1	931	2921	XP_031921517.1
NW_022475596.1	3042	4308	XP_031921518.1
NW_022475596.1	5145	5863	XP_031921519.1
NW_022475596.1	7154	10286	XP_031921520.1
NW_022475596.1	13832	14645	XP_031921521.1
NW_022475596.1	16500	19268	XP_031921522.1
NW_022475596.1	19874	20504	XP_031921523.1
NW_022475596.1	20985	22347	XP_031921524.1
NW_022475596.1	22901	24453	XP_031921525.1
NW_022475596.1	24916	26455	XP_031921526.1
NW_022475596.1	27616	34992	XP_031921527.1
NW_022475597.1	0	691	XP_031921504.1
NW_022475597.1	926	2857	XP_031921505.1
NW_022475597.1	3428	5997	XP_031921506.1
NW_022475597.1	6107	7127	XP_031921507.1
NW_022475597.1	7092	8004	XP_031921508.1
NW_022475597.1	7988	9254	XP_031921509.1
NW_022475597.1	9388	10768	XP_031921510.1
NW_022475597.1	11083	15212	XP_031921511.1
NW_022475597.1	16362	16949	XP_031921512.1
NW_022475597.1	16949	18547	XP_031921513.1
NW_022475597.1	20657	23451	XP_031921514.1
NW_022475597.1	28995	33211	XP_031921515.1
NW_022475597.1	34328	35154	XP_031921516.1
NW_022475598.1	719	4445	XP_031921491.1
NW_022475598.1	4492	6300	XP_031921492.1
NW_022475598.1	6667	7589	XP_031921493.1
NW_022475598.1	7659	9831	XP_031921494.1
NW_022475598.1	9248	9720	XP_031921495.1
NW_022475598.1	10660	12098	XP_031921496.1
NW_022475598.1	13521	14360	XP_031921497.1
NW_022475598.1	14118	17843	XP_031921498.1
NW_022475598.1	18474	20068	XP_031921499.1
NW_022475598.1	20507	26282	XP_031921500.1
NW_022475598.1	25983	27292	XP_031921501.1
NW_022475598.1	27438	30868	XP_031921502.1
NW_022475598.1	31239	32496	XP_031921503.1
NW_022475599.1	991	4015	XP_031921482.1
NW_022475599.1	4186	6387	XP_031921483.1
NW_022475599.1	6200	8434	XP_031921484.1
NW_022475599.1	8387	10472	XP_031921485.1
NW_022475599.1	10566	15197	XP_031921486.1
NW_022475599.1	18503	20197	XP_031921487.1
NW_022475599.1	20489	23522	XP_031921488.1
NW_022475599.1	23660	30380	XP_031921489.1
NW_022475599.1	30678	32427	XP_031921490.1
NW_022475600.1	91	1833	XP_031921465.1
NW_022475600.1	2765	8297	XP_031921466.1
NW_022475600.1	9472	11950	XP_031921467.1
NW_022475600.1	12141	13343	XP_031921468.1
NW_022475600.1	13779	16124	XP_031921469.1
NW_022475600.1	16296	16868	XP_031921470.1
NW_022475600.1	16750	17145	XP_031921471.1
NW_022475600.1	18482	19985	XP_031921472.1
NW_022475600.1	20313	21051	XP_031921473.1
NW_022475600.1	21364	22310	XP_031921474.1
NW_022475600.1	23510	24263	XP_031921475.1
NW_022475600.1	24755	25490	XP_031921476.1
NW_022475600.1	26170	27115	XP_031921477.1
NW_022475600.1	27944	28633	XP_031921478.1
NW_022475600.1	28824	29840	XP_031921479.1
NW_022475600.1	30673	32482	XP_031921480.1
NW_022475600.1	32836	34707	XP_031921481.1
NW_022475601.1	93	4602	XP_031921452.1
NW_022475601.1	7435	9180	XP_031921453.1
NW_022475601.1	8755	9693	XP_031921454.1
NW_022475601.1	10143	12435	XP_031921455.1
NW_022475601.1	12758	14029	XP_031921456.1
NW_022475601.1	14773	15472	XP_031921457.1
NW_022475601.1	15615	17039	XP_031921458.1
NW_022475601.1	17189	18409	XP_031921459.1
NW_022475601.1	19594	21778	XP_031921460.1
NW_022475601.1	22218	24777	XP_031921461.1
NW_022475601.1	26062	26728	XP_031921462.1
NW_022475601.1	27894	31059	XP_031921463.1
NW_022475601.1	31454	34422	XP_031921464.1
NW_022475602.1	56	1622	XP_031921446.1
NW_022475602.1	8930	12294	XP_031921447.1
NW_022475602.1	14436	15624	XP_031921448.1
NW_022475602.1	15711	16734	XP_031921449.1
NW_022475602.1	18214	19629	XP_031921450.1
NW_022475602.1	21382	22336	XP_031921451.1
NW_022475603.1	0	894	XP_031921433.1
NW_022475603.1	896	4289	XP_031921434.1
NW_022475603.1	4385	6238	XP_031921435.1
NW_022475603.1	6380	7649	XP_031921436.1
NW_022475603.1	7848	10929	XP_031921437.1
NW_022475603.1	10896	13987	XP_031921438.1
NW_022475603.1	15548	19605	XP_031921439.1
NW_022475603.1	20514	22819	XP_031921440.1
NW_022475603.1	23289	23729	XP_031921441.1
NW_022475603.1	23812	25617	XP_031921442.1
NW_022475603.1	26116	27204	XP_031921443.1
NW_022475603.1	28089	31253	XP_031921444.1
NW_022475603.1	31622	32903	XP_031921445.1
NW_022475604.1	573	3475	XP_031921421.1
NW_022475604.1	4970	10073	XP_031921422.1
NW_022475604.1	11265	13075	XP_031921423.1
NW_022475604.1	14447	15684	XP_031921424.1
NW_022475604.1	15803	16475	XP_031921425.1
NW_022475604.1	16739	18968	XP_031921426.1
NW_022475604.1	19209	20537	XP_031921427.1
NW_022475604.1	20443	21106	XP_031921428.1
NW_022475604.1	21131	22606	XP_031921429.1
NW_022475604.1	23061	24330	XP_031921430.1
NW_022475604.1	25157	29584	XP_031921431.1
NW_022475604.1	29644	30603	XP_031921432.1
NW_022475605.1	525	3063	XP_031921409.1
NW_022475605.1	3971	6188	XP_031921410.1
NW_022475605.1	6312	7265	XP_031921411.1
NW_022475605.1	7636	8809	XP_031921412.1
NW_022475605.1	9067	10553	XP_031921413.1
NW_022475605.1	11520	13032	XP_031921414.1
NW_022475605.1	13059	17056	XP_031921415.1
NW_022475605.1	19041	22272	XP_031921416.1
NW_022475605.1	22783	25159	XP_031921417.1
NW_022475605.1	25516	28059	XP_031921418.1
NW_022475605.1	28208	31621	XP_031921419.1
NW_022475605.1	31881	33365	XP_031921420.1
NW_022475606.1	2125	4119	XP_031921396.1
NW_022475606.1	6761	8216	XP_031921397.1
NW_022475606.1	8660	10088	XP_031921398.1
NW_022475606.1	10542	11619	XP_031921399.1
NW_022475606.1	12442	13494	XP_031921400.1
NW_022475606.1	14951	16848	XP_031921401.1
NW_022475606.1	17537	19318	XP_031921402.1
NW_022475606.1	20517	21539	XP_031921403.1
NW_022475606.1	21830	23081	XP_031921404.1
NW_022475606.1	23524	26049	XP_031921405.1
NW_022475606.1	26807	29136	XP_031921406.1
NW_022475606.1	29472	31399	XP_031921407.1
NW_022475606.1	31399	32430	XP_031921408.1
NW_022475607.1	757	2436	XP_031921378.1
NW_022475607.1	3253	4021	XP_031921379.1
NW_022475607.1	4037	5376	XP_031921380.1
NW_022475607.1	5615	6693	XP_031921381.1
NW_022475607.1	6776	7948	XP_031921382.1
NW_022475607.1	8004	10810	XP_031921383.1
NW_022475607.1	10725	12376	XP_031921384.1
NW_022475607.1	12723	13527	XP_031921385.1
NW_022475607.1	13765	16254	XP_031921386.1
NW_022475607.1	16140	17581	XP_031921387.1
NW_022475607.1	17595	18993	XP_031921388.1
NW_022475607.1	19025	21220	XP_031921389.1
NW_022475607.1	21373	22545	XP_031921390.1
NW_022475607.1	22370	22742	XP_031921391.1
NW_022475607.1	22507	24753	XP_031921392.1
NW_022475607.1	25495	28783	XP_031921393.1
NW_022475607.1	28991	31645	XP_031921394.1
NW_022475607.1	31796	32295	XP_031921395.1
NW_022475608.1	2745	5095	XP_031921367.1
NW_022475608.1	6712	7134	XP_031921368.1
NW_022475608.1	7717	8345	XP_031921369.1
NW_022475608.1	8540	9896	XP_031921370.1
NW_022475608.1	9896	11008	XP_031921371.1
NW_022475608.1	11951	14964	XP_031921372.1
NW_022475608.1	14875	15739	XP_031921373.1
NW_022475608.1	15824	18121	XP_031921374.1
NW_022475608.1	19777	21082	XP_031921375.1
NW_022475608.1	23310	25167	XP_031921376.1
NW_022475608.1	26198	31407	XP_031921377.1
NW_022475609.1	6140	6810	XP_031921353.1
NW_022475609.1	6962	11486	XP_031921354.1
NW_022475609.1	11646	13263	XP_031921355.1
NW_022475609.1	13396	14064	XP_031921356.1
NW_022475609.1	14521	15615	XP_031921357.1
NW_022475609.1	15550	16948	XP_031921358.1
NW_022475609.1	18833	21124	XP_031921359.1
NW_022475609.1	21156	22273	XP_031921360.1
NW_022475609.1	23338	24274	XP_031921361.1
NW_022475609.1	24331	25486	XP_031921362.1
NW_022475609.1	25798	27219	XP_031921363.1
NW_022475609.1	27616	28638	XP_031921364.1
NW_022475609.1	28878	29906	XP_031921365.1
NW_022475609.1	30348	32233	XP_031921366.1
NW_022475610.1	566	986	XP_031921342.1
NW_022475610.1	2550	4553	XP_031921343.1
NW_022475610.1	10533	11676	XP_031921344.1
NW_022475610.1	12198	13081	XP_031921345.1
NW_022475610.1	13134	14450	XP_031921346.1
NW_022475610.1	15414	16881	XP_031921347.1
NW_022475610.1	18617	18935	XP_031921348.1
NW_022475610.1	19568	22234	XP_031921349.1
NW_022475610.1	24368	25055	XP_031921350.1
NW_022475610.1	26998	27855	XP_031921351.1
NW_022475610.1	30497	31888	XP_031921352.1
NW_022475611.1	571	6725	XP_031921332.1
NW_022475611.1	7141	10360	XP_031921333.1
NW_022475611.1	11433	12665	XP_031921334.1
NW_022475611.1	12708	15148	XP_031921335.1
NW_022475611.1	16833	18697	XP_031921336.1
NW_022475611.1	21434	22782	XP_031921337.1
NW_022475611.1	22827	24382	XP_031921338.1
NW_022475611.1	24932	26549	XP_031921339.1
NW_022475611.1	26713	28846	XP_031921340.1
NW_022475611.1	29080	31414	XP_031921341.1
NW_022475612.1	433	1640	XP_031921322.1
NW_022475612.1	4226	5748	XP_031921323.1
NW_022475612.1	6052	6651	XP_031921324.1
NW_022475612.1	7826	10484	XP_031921325.1
NW_022475612.1	11035	12869	XP_031921326.1
NW_022475612.1	13373	14914	XP_031921327.1
NW_022475612.1	15093	19404	XP_031921328.1
NW_022475612.1	19792	20667	XP_031921329.1
NW_022475612.1	24341	27275	XP_031921330.1
NW_022475612.1	30524	30899	XP_031921331.1
NW_022475613.1	1705	4031	XP_031921312.1
NW_022475613.1	4695	6202	XP_031921313.1
NW_022475613.1	9291	10065	XP_031921314.1
NW_022475613.1	14258	15364	XP_031921315.1
NW_022475613.1	17896	19707	XP_031921316.1
NW_022475613.1	19931	22850	XP_031921317.1
NW_022475613.1	23272	24853	XP_031921318.1
NW_022475613.1	25688	26449	XP_031921319.1
NW_022475613.1	28860	30285	XP_031921320.1
NW_022475613.1	30961	31369	XP_031921321.1
NW_022475614.1	2447	4241	XP_031921301.1
NW_022475614.1	4967	6510	XP_031921302.1
NW_022475614.1	8501	10751	XP_031921303.1
NW_022475614.1	12550	14504	XP_031921304.1
NW_022475614.1	15249	16763	XP_031921305.1
NW_022475614.1	17024	19368	XP_031921306.1
NW_022475614.1	19688	21153	XP_031921307.1
NW_022475614.1	21153	23029	XP_031921308.1
NW_022475614.1	23367	26405	XP_031921309.1
NW_022475614.1	27091	27754	XP_031921310.1
NW_022475614.1	28489	29086	XP_031921311.1
NW_022475615.1	213	3801	XP_031921291.1
NW_022475615.1	4644	6015	XP_031921292.1
NW_022475615.1	7573	10983	XP_031921293.1
NW_022475615.1	12793	13315	XP_031921294.1
NW_022475615.1	15815	18151	XP_031921295.1
NW_022475615.1	18721	21251	XP_031921296.1
NW_022475615.1	21407	22147	XP_031921297.1
NW_022475615.1	23082	24157	XP_031921298.1
NW_022475615.1	26221	27776	XP_031921299.1
NW_022475615.1	29016	31242	XP_031921300.1
NW_022475616.1	663	1041	XP_031921287.1
NW_022475616.1	13623	16343	XP_031921288.1
NW_022475616.1	21452	23539	XP_031921289.1
NW_022475616.1	25510	26663	XP_031921290.1
NW_022475617.1	81	515	XP_031921277.1
NW_022475617.1	580	2546	XP_031921278.1
NW_022475617.1	2672	5687	XP_031921279.1
NW_022475617.1	6966	12017	XP_031921280.1
NW_022475617.1	12525	14193	XP_031921281.1
NW_022475617.1	14225	18205	XP_031921282.1
NW_022475617.1	21119	23208	XP_031921283.1
NW_022475617.1	24098	27378	XP_031921284.1
NW_022475617.1	27369	28634	XP_031921285.1
NW_022475617.1	28960	30433	XP_031921286.1
NW_022475618.1	2120	3418	XP_031921272.1
NW_022475618.1	3418	6103	XP_031921273.1
NW_022475618.1	6013	6507	XP_031921274.1
NW_022475618.1	7897	25186	XP_031921275.1
NW_022475618.1	25895	29310	XP_031921276.1
NW_022475619.1	1005	1785	XP_031921263.1
NW_022475619.1	2309	7316	XP_031921264.1
NW_022475619.1	9269	10373	XP_031921265.1
NW_022475619.1	10913	11651	XP_031921266.1
NW_022475619.1	11929	12236	XP_031921267.1
NW_022475619.1	14109	15653	XP_031921268.1
NW_022475619.1	16546	24665	XP_031921269.1
NW_022475619.1	24965	25742	XP_031921270.1
NW_022475619.1	28374	29172	XP_031921271.1
NW_022475620.1	2105	2513	XP_031921252.1
NW_022475620.1	4376	5128	XP_031921253.1
NW_022475620.1	5592	6123	XP_031921254.1
NW_022475620.1	7317	8489	XP_031921255.1
NW_022475620.1	8827	10293	XP_031921256.1
NW_022475620.1	10564	12197	XP_031921257.1
NW_022475620.1	12605	16240	XP_031921258.1
NW_022475620.1	16663	21270	XP_031921259.1
NW_022475620.1	21311	22574	XP_031921260.1
NW_022475620.1	23376	26504	XP_031921261.1
NW_022475620.1	26773	29999	XP_031921262.1
NW_022475621.1	6550	7885	XP_031921241.1
NW_022475621.1	8175	10650	XP_031921242.1
NW_022475621.1	10749	12531	XP_031921243.1
NW_022475621.1	13501	15356	XP_031921244.1
NW_022475621.1	16342	17688	XP_031921245.1
NW_022475621.1	18008	19003	XP_031921246.1
NW_022475621.1	19363	21055	XP_031921247.1
NW_022475621.1	21833	24753	XP_031921248.1
NW_022475621.1	26188	27234	XP_031921249.1
NW_022475621.1	27701	28913	XP_031921250.1
NW_022475621.1	29344	30071	XP_031921251.1
NW_022475622.1	2335	2730	XP_031921228.1
NW_022475622.1	3812	4806	XP_031921229.1
NW_022475622.1	5013	7611	XP_031921230.1
NW_022475622.1	7622	10314	XP_031921231.1
NW_022475622.1	10548	14346	XP_031921232.1
NW_022475622.1	14453	15434	XP_031921233.1
NW_022475622.1	15517	17751	XP_031921234.1
NW_022475622.1	18098	19554	XP_031921235.1
NW_022475622.1	19634	22029	XP_031921236.1
NW_022475622.1	22087	24620	XP_031921237.1
NW_022475622.1	25621	27497	XP_031921238.1
NW_022475622.1	27535	29554	XP_031921239.1
NW_022475622.1	29465	30595	XP_031921240.1
NW_022475623.1	901	3949	XP_031921221.1
NW_022475623.1	5541	7948	XP_031921222.1
NW_022475623.1	8524	10301	XP_031921223.1
NW_022475623.1	11123	13065	XP_031921224.1
NW_022475623.1	14073	14853	XP_031921225.1
NW_022475623.1	16189	17826	XP_031921226.1
NW_022475623.1	18430	30356	XP_031921227.1
NW_022475624.1	9388	13917	XP_031921216.1
NW_022475624.1	16840	17718	XP_031921217.1
NW_022475624.1	19674	21919	XP_031921218.1
NW_022475624.1	26060	28256	XP_031921219.1
NW_022475624.1	29441	30289	XP_031921220.1
NW_022475625.1	1089	2046	XP_031921206.1
NW_022475625.1	3315	4335	XP_031921207.1
NW_022475625.1	5855	6629	XP_031921208.1
NW_022475625.1	12329	14392	XP_031921209.1
NW_022475625.1	15146	16404	XP_031921210.1
NW_022475625.1	17125	18046	XP_031921211.1
NW_022475625.1	18242	20382	XP_031921212.1
NW_022475625.1	21062	22875	XP_031921213.1
NW_022475625.1	23929	25935	XP_031921214.1
NW_022475625.1	28621	29451	XP_031921215.1
NW_022475626.1	27	1378	XP_031921197.1
NW_022475626.1	2026	5155	XP_031921198.1
NW_022475626.1	6813	8770	XP_031921199.1
NW_022475626.1	9260	11256	XP_031921200.1
NW_022475626.1	11178	12095	XP_031921201.1
NW_022475626.1	13196	15323	XP_031921202.1
NW_022475626.1	15323	17034	XP_031921203.1
NW_022475626.1	18380	21346	XP_031921204.1
NW_022475626.1	23917	29011	XP_031921205.1
NW_022475627.1	2010	3075	XP_031921187.1
NW_022475627.1	6146	6936	XP_031921188.1
NW_022475627.1	6955	10078	XP_031921189.1
NW_022475627.1	11025	13008	XP_031921190.1
NW_022475627.1	14609	15894	XP_031921191.1
NW_022475627.1	16303	17581	XP_031921192.1
NW_022475627.1	17929	18976	XP_031921193.1
NW_022475627.1	23363	24035	XP_031921194.1
NW_022475627.1	27367	28711	XP_031921195.1
NW_022475627.1	29284	29677	XP_031921196.1
NW_022475628.1	1131	4446	XP_031921178.1
NW_022475628.1	4440	6044	XP_031921179.1
NW_022475628.1	6210	7717	XP_031921180.1
NW_022475628.1	8072	8855	XP_031921181.1
NW_022475628.1	8686	10526	XP_031921182.1
NW_022475628.1	10993	15798	XP_031921183.1
NW_022475628.1	18788	21371	XP_031921184.1
NW_022475628.1	23000	23281	XP_031921185.1
NW_022475628.1	25542	27237	XP_031921186.1
NW_022475629.1	447	1542	XP_031921170.1
NW_022475629.1	1873	5314	XP_031921171.1
NW_022475629.1	7441	7948	XP_031921172.1
NW_022475629.1	10377	13074	XP_031921173.1
NW_022475629.1	13375	14106	XP_031921174.1
NW_022475629.1	14502	15197	XP_031921175.1
NW_022475629.1	22035	22965	XP_031921176.1
NW_022475629.1	25850	27110	XP_031921177.1
NW_022475630.1	1911	3655	XP_031921163.1
NW_022475630.1	4115	7986	XP_031921164.1
NW_022475630.1	7969	9383	XP_031921165.1
NW_022475630.1	9383	9871	XP_031921166.1
NW_022475630.1	9385	13383	XP_031921167.1
NW_022475630.1	17914	23319	XP_031921168.1
NW_022475630.1	23655	27451	XP_031921169.1
NW_022475631.1	1368	2293	XP_031921157.1
NW_022475631.1	2620	5567	XP_031921158.1
NW_022475631.1	5925	10916	XP_031921159.1
NW_022475631.1	12337	16545	XP_031921160.1
NW_022475631.1	19339	21112	XP_031921161.1
NW_022475631.1	23717	25019	XP_031921162.1
NW_022475632.1	1200	2726	XP_031921151.1
NW_022475632.1	5099	5765	XP_031921152.1
NW_022475632.1	7361	8109	XP_031921153.1
NW_022475632.1	9548	11383	XP_031921154.1
NW_022475632.1	13622	15237	XP_031921155.1
NW_022475632.1	24635	26036	XP_031921156.1
NW_022475633.1	1274	3188	XP_031921138.1
NW_022475633.1	3482	3923	XP_031921139.1
NW_022475633.1	4437	5338	XP_031921140.1
NW_022475633.1	7571	10184	XP_031921141.1
NW_022475633.1	10862	11646	XP_031921142.1
NW_022475633.1	12502	14082	XP_031921143.1
NW_022475633.1	14497	15927	XP_031921144.1
NW_022475633.1	16737	18721	XP_031921145.1
NW_022475633.1	18701	19660	XP_031921146.1
NW_022475633.1	19660	21036	XP_031921147.1
NW_022475633.1	21209	23362	XP_031921148.1
NW_022475633.1	23462	24047	XP_031921149.1
NW_022475633.1	24642	26997	XP_031921150.1
NW_022475634.1	438	2128	XP_031921127.1
NW_022475634.1	2990	4581	XP_031921128.1
NW_022475634.1	4929	7754	XP_031921129.1
NW_022475634.1	8725	10097	XP_031921130.1
NW_022475634.1	12324	14483	XP_031921131.1
NW_022475634.1	14483	20293	XP_031921132.1
NW_022475634.1	20492	21756	XP_031921133.1
NW_022475634.1	21931	23444	XP_031921134.1
NW_022475634.1	23445	24535	XP_031921135.1
NW_022475634.1	24641	26114	XP_031921136.1
NW_022475634.1	26232	28385	XP_031921137.1
NW_022475635.1	263	1934	XP_031921117.1
NW_022475635.1	3226	5387	XP_031921118.1
NW_022475635.1	7450	8933	XP_031921119.1
NW_022475635.1	9084	10512	XP_031921120.1
NW_022475635.1	11094	12559	XP_031921121.1
NW_022475635.1	14062	15895	XP_031921122.1
NW_022475635.1	17588	18548	XP_031921123.1
NW_022475635.1	19039	21198	XP_031921124.1
NW_022475635.1	23348	24481	XP_031921125.1
NW_022475635.1	25897	27842	XP_031921126.1
NW_022475636.1	1625	5749	XP_031921107.1
NW_022475636.1	6098	7872	XP_031921108.1
NW_022475636.1	8311	12435	XP_031921109.1
NW_022475636.1	13535	14365	XP_031921110.1
NW_022475636.1	14401	15517	XP_031921111.1
NW_022475636.1	16044	16556	XP_031921112.1
NW_022475636.1	16044	19847	XP_031921113.1
NW_022475636.1	21968	23256	XP_031921114.1
NW_022475636.1	23304	25214	XP_031921115.1
NW_022475636.1	25801	27968	XP_031921116.1
NW_022475637.1	1192	3111	XP_031921098.1
NW_022475637.1	3589	7137	XP_031921099.1
NW_022475637.1	7427	8683	XP_031921100.1
NW_022475637.1	8881	11647	XP_031921101.1
NW_022475637.1	11803	13640	XP_031921102.1
NW_022475637.1	14265	17546	XP_031921103.1
NW_022475637.1	17917	24059	XP_031921104.1
NW_022475637.1	24411	25605	XP_031921105.1
NW_022475637.1	26162	27568	XP_031921106.1
NW_022475638.1	1	1758	XP_031921087.1
NW_022475638.1	2462	4116	XP_031921088.1
NW_022475638.1	4943	5854	XP_031921089.1
NW_022475638.1	9203	12107	XP_031921090.1
NW_022475638.1	12081	13499	XP_031921091.1
NW_022475638.1	15003	15955	XP_031921092.1
NW_022475638.1	16302	16861	XP_031921093.1
NW_022475638.1	16804	20350	XP_031921094.1
NW_022475638.1	21613	22746	XP_031921095.1
NW_022475638.1	23501	24169	XP_031921096.1
NW_022475638.1	24329	27572	XP_031921097.1
NW_022475639.1	723	1994	XP_031921076.1
NW_022475639.1	2598	9461	XP_031921077.1
NW_022475639.1	10107	12052	XP_031921078.1
NW_022475639.1	12168	15485	XP_031921079.1
NW_022475639.1	15821	17275	XP_031921080.1
NW_022475639.1	17169	18847	XP_031921081.1
NW_022475639.1	20252	21507	XP_031921082.1
NW_022475639.1	21538	22529	XP_031921083.1
NW_022475639.1	22836	24129	XP_031921084.1
NW_022475639.1	24134	25569	XP_031921085.1
NW_022475639.1	25846	27216	XP_031921086.1
NW_022475640.1	52	2570	XP_031921064.1
NW_022475640.1	2862	5318	XP_031921065.1
NW_022475640.1	5708	6896	XP_031921066.1
NW_022475640.1	7142	9588	XP_031921067.1
NW_022475640.1	9588	12120	XP_031921068.1
NW_022475640.1	12438	13184	XP_031921069.1
NW_022475640.1	13568	15449	XP_031921070.1
NW_022475640.1	16084	17440	XP_031921071.1
NW_022475640.1	17626	19572	XP_031921072.1
NW_022475640.1	19896	22178	XP_031921073.1
NW_022475640.1	22227	23429	XP_031921074.1
NW_022475640.1	25623	27036	XP_031921075.1
NW_022475641.1	266	3232	XP_031921055.1
NW_022475641.1	3348	5002	XP_031921056.1
NW_022475641.1	5042	7679	XP_031921057.1
NW_022475641.1	7857	11093	XP_031921058.1
NW_022475641.1	11080	12432	XP_031921059.1
NW_022475641.1	13766	21617	XP_031921060.1
NW_022475641.1	21554	22749	XP_031921061.1
NW_022475641.1	23093	25339	XP_031921062.1
NW_022475641.1	24981	26003	XP_031921063.1
NW_022475642.1	2516	4062	XP_031921047.1
NW_022475642.1	6342	7706	XP_031921048.1
NW_022475642.1	8379	10472	XP_031921049.1
NW_022475642.1	10716	12239	XP_031921050.1
NW_022475642.1	14027	14572	XP_031921051.1
NW_022475642.1	18980	21530	XP_031921052.1
NW_022475642.1	21946	23760	XP_031921053.1
NW_022475642.1	24153	25969	XP_031921054.1
NW_022475643.1	47	1092	XP_031921036.1
NW_022475643.1	1591	2755	XP_031921037.1
NW_022475643.1	3028	5567	XP_031921038.1
NW_022475643.1	7183	9350	XP_031921039.1
NW_022475643.1	10321	12657	XP_031921040.1
NW_022475643.1	13354	15707	XP_031921041.1
NW_022475643.1	18091	18547	XP_031921042.1
NW_022475643.1	18851	21484	XP_031921043.1
NW_022475643.1	21522	22335	XP_031921044.1
NW_022475643.1	23621	24456	XP_031921045.1
NW_022475643.1	25143	25667	XP_031921046.1
NW_022475644.1	872	2117	XP_031921026.1
NW_022475644.1	4484	5486	XP_031921027.1
NW_022475644.1	5701	6987	XP_031921028.1
NW_022475644.1	7240	10420	XP_031921029.1
NW_022475644.1	12385	13846	XP_031921030.1
NW_022475644.1	14350	16926	XP_031921031.1
NW_022475644.1	17002	18574	XP_031921032.1
NW_022475644.1	19051	21064	XP_031921033.1
NW_022475644.1	21470	22361	XP_031921034.1
NW_022475644.1	23677	24761	XP_031921035.1
NW_022475645.1	795	2633	XP_031921018.1
NW_022475645.1	4492	6544	XP_031921019.1
NW_022475645.1	6729	9674	XP_031921020.1
NW_022475645.1	10006	11878	XP_031921021.1
NW_022475645.1	11971	15142	XP_031921022.1
NW_022475645.1	18158	21194	XP_031921023.1
NW_022475645.1	21705	23720	XP_031921024.1
NW_022475645.1	23760	25316	XP_031921025.1
NW_022475646.1	509	2541	XP_031921009.1
NW_022475646.1	4081	5148	XP_031921010.1
NW_022475646.1	7019	7505	XP_031921011.1
NW_022475646.1	8511	10374	XP_031921012.1
NW_022475646.1	10499	11742	XP_031921013.1
NW_022475646.1	12586	14809	XP_031921014.1
NW_022475646.1	16464	17145	XP_031921015.1
NW_022475646.1	21616	23284	XP_031921016.1
NW_022475646.1	24505	25420	XP_031921017.1
NW_022475647.1	376	2201	XP_031921000.1
NW_022475647.1	3603	5026	XP_031921001.1
NW_022475647.1	6451	6955	XP_031921002.1
NW_022475647.1	8850	11034	XP_031921003.1
NW_022475647.1	11852	13353	XP_031921004.1
NW_022475647.1	13880	15209	XP_031921005.1
NW_022475647.1	18774	21201	XP_031921006.1
NW_022475647.1	21278	21995	XP_031921007.1
NW_022475647.1	22238	25064	XP_031921008.1
NW_022475648.1	796	5017	XP_031920990.1
NW_022475648.1	7064	7619	XP_031920991.1
NW_022475648.1	7783	8045	XP_031920992.1
NW_022475648.1	8022	10633	XP_031920993.1
NW_022475648.1	11348	13381	XP_031920994.1
NW_022475648.1	13778	15598	XP_031920995.1
NW_022475648.1	15773	20022	XP_031920996.1
NW_022475648.1	20395	21527	XP_031920997.1
NW_022475648.1	21871	23431	XP_031920998.1
NW_022475648.1	23472	24858	XP_031920999.1
NW_022475649.1	536	3061	XP_031920980.1
NW_022475649.1	3423	4551	XP_031920981.1
NW_022475649.1	5312	6894	XP_031920982.1
NW_022475649.1	7512	9567	XP_031920983.1
NW_022475649.1	10450	12277	XP_031920984.1
NW_022475649.1	12322	15591	XP_031920985.1
NW_022475649.1	16019	17986	XP_031920986.1
NW_022475649.1	19331	21193	XP_031920987.1
NW_022475649.1	21871	23005	XP_031920988.1
NW_022475649.1	22581	24875	XP_031920989.1
NW_022475650.1	270	4851	XP_031920971.1
NW_022475650.1	5742	7516	XP_031920972.1
NW_022475650.1	7739	8808	XP_031920973.1
NW_022475650.1	8789	9905	XP_031920974.1
NW_022475650.1	10035	11011	XP_031920975.1
NW_022475650.1	11126	15424	XP_031920976.1
NW_022475650.1	16123	17998	XP_031920977.1
NW_022475650.1	18981	21551	XP_031920978.1
NW_022475650.1	21659	22348	XP_031920979.1
NW_022475651.1	1790	2578	XP_031920962.1
NW_022475651.1	4533	6195	XP_031920963.1
NW_022475651.1	7035	9077	XP_031920964.1
NW_022475651.1	9216	10264	XP_031920965.1
NW_022475651.1	12208	13619	XP_031920966.1
NW_022475651.1	14144	15115	XP_031920967.1
NW_022475651.1	15256	17480	XP_031920968.1
NW_022475651.1	17900	21578	XP_031920969.1
NW_022475651.1	22388	24262	XP_031920970.1
NW_022475652.1	256	925	XP_031920952.1
NW_022475652.1	1921	3243	XP_031920953.1
NW_022475652.1	4082	7480	XP_031920954.1
NW_022475652.1	7744	9344	XP_031920955.1
NW_022475652.1	10884	11657	XP_031920956.1
NW_022475652.1	13044	14048	XP_031920957.1
NW_022475652.1	15105	16755	XP_031920958.1
NW_022475652.1	17563	19793	XP_031920959.1
NW_022475652.1	22045	23066	XP_031920960.1
NW_022475652.1	23108	23837	XP_031920961.1
NW_022475653.1	3156	3773	XP_031920945.1
NW_022475653.1	4844	5204	XP_031920946.1
NW_022475653.1	5749	9169	XP_031920947.1
NW_022475653.1	9700	11924	XP_031920948.1
NW_022475653.1	14369	18211	XP_031920949.1
NW_022475653.1	18848	20700	XP_031920950.1
NW_022475653.1	23021	23852	XP_031920951.1
NW_022475654.1	1321	1583	XP_031920941.1
NW_022475654.1	2319	3945	XP_031920942.1
NW_022475654.1	10217	15896	XP_031920943.1
NW_022475654.1	16464	22781	XP_031920944.1
NW_022475655.1	22	605	XP_031920934.1
NW_022475655.1	3903	6009	XP_031920935.1
NW_022475655.1	6230	7293	XP_031920936.1
NW_022475655.1	8026	9240	XP_031920937.1
NW_022475655.1	11779	13512	XP_031920938.1
NW_022475655.1	15218	16657	XP_031920939.1
NW_022475655.1	21374	23497	XP_031920940.1
NW_022475656.1	68	2820	XP_031920925.1
NW_022475656.1	4833	7985	XP_031920926.1
NW_022475656.1	7720	9569	XP_031920927.1
NW_022475656.1	10657	12051	XP_031920928.1
NW_022475656.1	11754	13211	XP_031920929.1
NW_022475656.1	13516	14929	XP_031920930.1
NW_022475656.1	15035	16984	XP_031920931.1
NW_022475656.1	17434	19628	XP_031920932.1
NW_022475656.1	19628	21161	XP_031920933.1
NW_022475657.1	170	1972	XP_031920916.1
NW_022475657.1	2844	3815	XP_031920917.1
NW_022475657.1	5553	8413	XP_031920918.1
NW_022475657.1	8653	10804	XP_031920919.1
NW_022475657.1	11468	13741	XP_031920920.1
NW_022475657.1	14916	16998	XP_031920921.1
NW_022475657.1	17877	19300	XP_031920922.1
NW_022475657.1	19464	20747	XP_031920923.1
NW_022475657.1	21303	22983	XP_031920924.1
NW_022475658.1	1546	2461	XP_031920909.1
NW_022475658.1	3754	4104	XP_031920910.1
NW_022475658.1	4896	7114	XP_031920911.1
NW_022475658.1	7538	8925	XP_031920912.1
NW_022475658.1	10205	16332	XP_031920913.1
NW_022475658.1	17069	18404	XP_031920914.1
NW_022475658.1	18798	20826	XP_031920915.1
NW_022475659.1	2865	4968	XP_031920902.1
NW_022475659.1	6869	8859	XP_031920903.1
NW_022475659.1	9153	11378	XP_031920904.1
NW_022475659.1	12031	13012	XP_031920905.1
NW_022475659.1	13214	14660	XP_031920906.1
NW_022475659.1	17264	18694	XP_031920907.1
NW_022475659.1	19249	20616	XP_031920908.1
NW_022475660.1	1829	3940	XP_031920894.1
NW_022475660.1	6452	7962	XP_031920895.1
NW_022475660.1	7966	8549	XP_031920896.1
NW_022475660.1	13918	15884	XP_031920897.1
NW_022475660.1	15990	16634	XP_031920898.1
NW_022475660.1	17678	18628	XP_031920899.1
NW_022475660.1	18570	19340	XP_031920900.1
NW_022475660.1	19447	20726	XP_031920901.1
NW_022475661.1	2515	4294	XP_031920885.1
NW_022475661.1	6152	7570	XP_031920886.1
NW_022475661.1	8254	9226	XP_031920887.1
NW_022475661.1	9344	10118	XP_031920888.1
NW_022475661.1	10755	12983	XP_031920889.1
NW_022475661.1	16771	17401	XP_031920890.1
NW_022475661.1	18755	19439	XP_031920891.1
NW_022475661.1	19758	20620	XP_031920892.1
NW_022475661.1	21418	22057	XP_031920893.1
NW_022475662.1	0	1612	XP_031920877.1
NW_022475662.1	2445	9005	XP_031920878.1
NW_022475662.1	9279	10061	XP_031920879.1
NW_022475662.1	10447	13251	XP_031920880.1
NW_022475662.1	13252	15187	XP_031920881.1
NW_022475662.1	16128	17681	XP_031920882.1
NW_022475662.1	17680	19280	XP_031920883.1
NW_022475662.1	19461	21644	XP_031920884.1
NW_022475663.1	223	3878	XP_031920868.1
NW_022475663.1	4481	6188	XP_031920869.1
NW_022475663.1	6178	7202	XP_031920870.1
NW_022475663.1	8929	10317	XP_031920871.1
NW_022475663.1	10693	14501	XP_031920872.1
NW_022475663.1	15269	16549	XP_031920873.1
NW_022475663.1	16883	18331	XP_031920874.1
NW_022475663.1	18793	19655	XP_031920875.1
NW_022475663.1	19694	20661	XP_031920876.1
NW_022475664.1	557	2084	XP_031920860.1
NW_022475664.1	3407	4586	XP_031920861.1
NW_022475664.1	5161	7032	XP_031920862.1
NW_022475664.1	8373	9683	XP_031920863.1
NW_022475664.1	10095	11139	XP_031920864.1
NW_022475664.1	13393	14647	XP_031920865.1
NW_022475664.1	18611	20384	XP_031920866.1
NW_022475664.1	21111	22175	XP_031920867.1
NW_022475665.1	81	2076	XP_031920852.1
NW_022475665.1	2790	3942	XP_031920853.1
NW_022475665.1	4167	4933	XP_031920854.1
NW_022475665.1	6374	7691	XP_031920855.1
NW_022475665.1	8263	9485	XP_031920856.1
NW_022475665.1	9653	10937	XP_031920857.1
NW_022475665.1	11244	15088	XP_031920858.1
NW_022475665.1	15560	17508	XP_031920859.1
NW_022475666.1	700	6731	XP_031920845.1
NW_022475666.1	9077	11230	XP_031920846.1
NW_022475666.1	11322	13503	XP_031920847.1
NW_022475666.1	13553	14978	XP_031920848.1
NW_022475666.1	14977	17934	XP_031920849.1
NW_022475666.1	18458	21328	XP_031920850.1
NW_022475666.1	21397	22007	XP_031920851.1
NW_022475667.1	0	1561	XP_031920838.1
NW_022475667.1	1221	2465	XP_031920839.1
NW_022475667.1	8300	9044	XP_031920840.1
NW_022475667.1	11597	14160	XP_031920841.1
NW_022475667.1	15124	16009	XP_031920842.1
NW_022475667.1	16214	18581	XP_031920843.1
NW_022475667.1	19128	20070	XP_031920844.1
NW_022475668.1	835	5649	XP_031920831.1
NW_022475668.1	6492	8303	XP_031920832.1
NW_022475668.1	8609	10522	XP_031920833.1
NW_022475668.1	11258	14604	XP_031920834.1
NW_022475668.1	15110	17343	XP_031920835.1
NW_022475668.1	19270	20157	XP_031920836.1
NW_022475668.1	20068	21067	XP_031920837.1
NW_022475669.1	325	3395	XP_031920823.1
NW_022475669.1	3496	5468	XP_031920824.1
NW_022475669.1	6511	7590	XP_031920825.1
NW_022475669.1	7902	8559	XP_031920826.1
NW_022475669.1	9721	10732	XP_031920827.1
NW_022475669.1	10861	12132	XP_031920828.1
NW_022475669.1	12143	13620	XP_031920829.1
NW_022475669.1	14031	17981	XP_031920830.1
NW_022475671.1	42	670	XP_031920816.1
NW_022475671.1	1150	7073	XP_031920817.1
NW_022475671.1	7669	8413	XP_031920818.1
NW_022475671.1	9721	10305	XP_031920819.1
NW_022475671.1	10379	10821	XP_031920820.1
NW_022475671.1	14578	17613	XP_031920821.1
NW_022475671.1	17987	19857	XP_031920822.1
NW_022475672.1	970	3110	XP_031920811.1
NW_022475672.1	8641	12253	XP_031920812.1
NW_022475672.1	12421	15367	XP_031920813.1
NW_022475672.1	17004	18708	XP_031920814.1
NW_022475672.1	19116	19819	XP_031920815.1
NW_022475673.1	43	3122	XP_031920803.1
NW_022475673.1	3170	6618	XP_031920804.1
NW_022475673.1	6784	8380	XP_031920805.1
NW_022475673.1	9337	11766	XP_031920806.1
NW_022475673.1	12187	13635	XP_031920807.1
NW_022475673.1	13635	14840	XP_031920808.1
NW_022475673.1	14979	16077	XP_031920809.1
NW_022475673.1	16086	19030	XP_031920810.1
NW_022475674.1	624	2897	XP_031920797.1
NW_022475674.1	3121	5374	XP_031920798.1
NW_022475674.1	5467	7470	XP_031920799.1
NW_022475674.1	10337	11391	XP_031920800.1
NW_022475674.1	12271	14886	XP_031920801.1
NW_022475674.1	15365	17390	XP_031920802.1
NW_022475675.1	1892	3990	XP_031920791.1
NW_022475675.1	3752	7398	XP_031920792.1
NW_022475675.1	8181	12707	XP_031920793.1
NW_022475675.1	12825	14516	XP_031920794.1
NW_022475675.1	15587	18481	XP_031920795.1
NW_022475675.1	18627	20233	XP_031920796.1
NW_022475676.1	0	1155	XP_031920782.1
NW_022475676.1	1844	3117	XP_031920783.1
NW_022475676.1	2881	3752	XP_031920784.1
NW_022475676.1	3852	4531	XP_031920785.1
NW_022475676.1	6525	8741	XP_031920786.1
NW_022475676.1	9991	12385	XP_031920787.1
NW_022475676.1	12386	13214	XP_031920788.1
NW_022475676.1	13369	15645	XP_031920789.1
NW_022475676.1	18804	19432	XP_031920790.1
NW_022475677.1	1423	2118	XP_031920773.1
NW_022475677.1	4443	5816	XP_031920774.1
NW_022475677.1	6453	7099	XP_031920775.1
NW_022475677.1	6453	8392	XP_031920776.1
NW_022475677.1	9059	10902	XP_031920777.1
NW_022475677.1	12478	14339	XP_031920778.1
NW_022475677.1	15172	16074	XP_031920779.1
NW_022475677.1	17672	18137	XP_031920780.1
NW_022475677.1	18727	19906	XP_031920781.1
NW_022475678.1	533	2418	XP_031920765.1
NW_022475678.1	4325	8454	XP_031920766.1
NW_022475678.1	8775	9901	XP_031920767.1
NW_022475678.1	9900	11206	XP_031920768.1
NW_022475678.1	11362	13660	XP_031920769.1
NW_022475678.1	14275	15441	XP_031920770.1
NW_022475678.1	15927	17462	XP_031920771.1
NW_022475678.1	18539	19937	XP_031920772.1
NW_022475679.1	5158	5487	XP_031920760.1
NW_022475679.1	10035	12750	XP_031920761.1
NW_022475679.1	14691	16178	XP_031920762.1
NW_022475679.1	17454	19074	XP_031920763.1
NW_022475679.1	18954	19960	XP_031920764.1
NW_022475680.1	230	674	XP_031920750.1
NW_022475680.1	1326	2475	XP_031920751.1
NW_022475680.1	3046	4721	XP_031920752.1
NW_022475680.1	5444	7063	XP_031920753.1
NW_022475680.1	7255	9112	XP_031920754.1
NW_022475680.1	9292	10604	XP_031920755.1
NW_022475680.1	11732	12784	XP_031920756.1
NW_022475680.1	13000	14624	XP_031920757.1
NW_022475680.1	15847	17483	XP_031920758.1
NW_022475680.1	17490	18620	XP_031920759.1
NW_022475681.1	156	1777	XP_031920741.1
NW_022475681.1	1778	4941	XP_031920742.1
NW_022475681.1	5025	6151	XP_031920743.1
NW_022475681.1	6721	9422	XP_031920744.1
NW_022475681.1	9815	11493	XP_031920745.1
NW_022475681.1	11508	12977	XP_031920746.1
NW_022475681.1	12797	15106	XP_031920747.1
NW_022475681.1	14765	16276	XP_031920748.1
NW_022475681.1	17833	18228	XP_031920749.1
NW_022475682.1	39	2473	XP_031920734.1
NW_022475682.1	3015	4260	XP_031920735.1
NW_022475682.1	4667	6933	XP_031920736.1
NW_022475682.1	11232	13891	XP_031920737.1
NW_022475682.1	14252	16224	XP_031920738.1
NW_022475682.1	16354	18006	XP_031920739.1
NW_022475682.1	18099	19032	XP_031920740.1
NW_022475683.1	1167	3920	XP_031920732.1
NW_022475683.1	17307	18904	XP_031920733.1
NW_022475684.1	2914	3178	XP_031920726.1
NW_022475684.1	3564	5270	XP_031920727.1
NW_022475684.1	6528	8482	XP_031920728.1
NW_022475684.1	9734	10967	XP_031920729.1
NW_022475684.1	11061	13458	XP_031920730.1
NW_022475684.1	14221	18890	XP_031920731.1
NW_022475685.1	71	4590	XP_031920717.1
NW_022475685.1	4638	5388	XP_031920718.1
NW_022475685.1	5505	6699	XP_031920719.1
NW_022475685.1	6698	8126	XP_031920720.1
NW_022475685.1	8448	10234	XP_031920721.1
NW_022475685.1	10781	12434	XP_031920722.1
NW_022475685.1	12862	14466	XP_031920723.1
NW_022475685.1	14459	15590	XP_031920724.1
NW_022475685.1	15857	18174	XP_031920725.1
NW_022475686.1	628	2420	XP_031920709.1
NW_022475686.1	2453	4599	XP_031920710.1
NW_022475686.1	4755	6300	XP_031920711.1
NW_022475686.1	6617	7374	XP_031920712.1
NW_022475686.1	7854	9745	XP_031920713.1
NW_022475686.1	9954	12752	XP_031920714.1
NW_022475686.1	12992	16169	XP_031920715.1
NW_022475686.1	16135	19095	XP_031920716.1
NW_022475687.1	0	1966	XP_031920703.1
NW_022475687.1	2334	5112	XP_031920704.1
NW_022475687.1	6564	8108	XP_031920705.1
NW_022475687.1	8614	11447	XP_031920706.1
NW_022475687.1	12016	14497	XP_031920707.1
NW_022475687.1	14587	16871	XP_031920708.1
NW_022475688.1	92	7681	XP_031920697.1
NW_022475688.1	11403	12237	XP_031920698.1
NW_022475688.1	12628	12988	XP_031920699.1
NW_022475688.1	13609	14786	XP_031920700.1
NW_022475688.1	14800	15473	XP_031920701.1
NW_022475688.1	15530	17642	XP_031920702.1
NW_022475689.1	47	2423	XP_031920690.1
NW_022475689.1	4071	4989	XP_031920691.1
NW_022475689.1	4999	7014	XP_031920692.1
NW_022475689.1	7202	9010	XP_031920693.1
NW_022475689.1	9124	10323	XP_031920694.1
NW_022475689.1	11335	13127	XP_031920695.1
NW_022475689.1	14357	15215	XP_031920696.1
NW_022475690.1	0	16168	XP_031920688.1
NW_022475690.1	16287	16851	XP_031920689.1
NW_022475691.1	3031	6416	XP_031920682.1
NW_022475691.1	6421	7764	XP_031920683.1
NW_022475691.1	12350	13014	XP_031920684.1
NW_022475691.1	13091	15465	XP_031920685.1
NW_022475691.1	15443	16738	XP_031920686.1
NW_022475691.1	16900	18881	XP_031920687.1
NW_022475692.1	741	1507	XP_031920677.1
NW_022475692.1	2742	4177	XP_031920678.1
NW_022475692.1	5510	6137	XP_031920679.1
NW_022475692.1	6665	8241	XP_031920680.1
NW_022475692.1	8280	9062	XP_031920681.1
NW_022475693.1	512	5110	XP_031920672.1
NW_022475693.1	5575	7144	XP_031920673.1
NW_022475693.1	10154	11603	XP_031920674.1
NW_022475693.1	13371	17488	XP_031920675.1
NW_022475693.1	17621	18406	XP_031920676.1
NW_022475694.1	0	3047	XP_031920665.1
NW_022475694.1	3046	4073	XP_031920666.1
NW_022475694.1	6703	8545	XP_031920667.1
NW_022475694.1	8557	11004	XP_031920668.1
NW_022475694.1	11233	12456	XP_031920669.1
NW_022475694.1	13154	16345	XP_031920670.1
NW_022475694.1	16476	18505	XP_031920671.1
NW_022475695.1	2741	5793	XP_031920658.1
NW_022475695.1	5980	7202	XP_031920659.1
NW_022475695.1	7203	9744	XP_031920660.1
NW_022475695.1	10281	11097	XP_031920661.1
NW_022475695.1	10984	12551	XP_031920662.1
NW_022475695.1	14368	14888	XP_031920663.1
NW_022475695.1	15615	18037	XP_031920664.1
NW_022475696.1	124	977	XP_031920650.1
NW_022475696.1	1483	2920	XP_031920651.1
NW_022475696.1	2966	4458	XP_031920652.1
NW_022475696.1	6063	6907	XP_031920653.1
NW_022475696.1	8720	9337	XP_031920654.1
NW_022475696.1	12567	13410	XP_031920655.1
NW_022475696.1	13345	15209	XP_031920656.1
NW_022475696.1	16570	17571	XP_031920657.1
NW_022475697.1	338	576	XP_031920645.1
NW_022475697.1	1485	3230	XP_031920646.1
NW_022475697.1	4725	5076	XP_031920647.1
NW_022475697.1	8555	12041	XP_031920648.1
NW_022475697.1	16482	18502	XP_031920649.1
NW_022475698.1	969	2164	XP_031920641.1
NW_022475698.1	9284	9721	XP_031920642.1
NW_022475698.1	14803	15506	XP_031920643.1
NW_022475698.1	17670	18088	XP_031920644.1
NW_022475699.1	1604	3422	XP_031920634.1
NW_022475699.1	4769	7276	XP_031920635.1
NW_022475699.1	7898	9403	XP_031920636.1
NW_022475699.1	9189	11496	XP_031920637.1
NW_022475699.1	11596	13961	XP_031920638.1
NW_022475699.1	14113	16356	XP_031920639.1
NW_022475699.1	17005	18304	XP_031920640.1
NW_022475700.1	317	718	XP_031920629.1
NW_022475700.1	1843	4611	XP_031920630.1
NW_022475700.1	5026	7953	XP_031920631.1
NW_022475700.1	8691	11802	XP_031920632.1
NW_022475700.1	12539	17338	XP_031920633.1
NW_022475701.1	61	525	XP_031920623.1
NW_022475701.1	910	3060	XP_031920624.1
NW_022475701.1	4018	6105	XP_031920625.1
NW_022475701.1	6207	8133	XP_031920626.1
NW_022475701.1	8693	10720	XP_031920627.1
NW_022475701.1	11060	17134	XP_031920628.1
NW_022475702.1	1536	3358	XP_031920617.1
NW_022475702.1	5900	7135	XP_031920618.1
NW_022475702.1	7390	8691	XP_031920619.1
NW_022475702.1	8692	10864	XP_031920620.1
NW_022475702.1	11798	15016	XP_031920621.1
NW_022475702.1	15021	17934	XP_031920622.1
NW_022475703.1	3496	5494	XP_031920613.1
NW_022475703.1	5479	7365	XP_031920614.1
NW_022475703.1	8642	11329	XP_031920615.1
NW_022475703.1	12035	13128	XP_031920616.1
NW_022475704.1	1585	3841	XP_031920607.1
NW_022475704.1	5256	5706	XP_031920608.1
NW_022475704.1	6158	6966	XP_031920609.1
NW_022475704.1	8361	10426	XP_031920610.1
NW_022475704.1	10656	12432	XP_031920611.1
NW_022475704.1	13662	17007	XP_031920612.1
NW_022475705.1	1212	2472	XP_031920601.1
NW_022475705.1	2879	5861	XP_031920602.1
NW_022475705.1	5924	7550	XP_031920603.1
NW_022475705.1	8104	10109	XP_031920604.1
NW_022475705.1	10453	12751	XP_031920605.1
NW_022475705.1	15197	16697	XP_031920606.1
NW_022475706.1	1105	2123	XP_031920591.1
NW_022475706.1	2589	4549	XP_031920592.1
NW_022475706.1	4526	5340	XP_031920593.1
NW_022475706.1	5124	6525	XP_031920594.1
NW_022475706.1	6695	7761	XP_031920595.1
NW_022475706.1	7761	9115	XP_031920596.1
NW_022475706.1	9157	9899	XP_031920597.1
NW_022475706.1	10186	12318	XP_031920598.1
NW_022475706.1	12410	14026	XP_031920599.1
NW_022475706.1	14569	15847	XP_031920600.1
NW_022475707.1	0	1644	XP_031920584.1
NW_022475707.1	1870	4283	XP_031920585.1
NW_022475707.1	4231	6026	XP_031920586.1
NW_022475707.1	6428	9604	XP_031920587.1
NW_022475707.1	9832	12107	XP_031920588.1
NW_022475707.1	12856	14678	XP_031920589.1
NW_022475707.1	15333	16747	XP_031920590.1
NW_022475708.1	2728	3662	XP_031920579.1
NW_022475708.1	4109	5570	XP_031920580.1
NW_022475708.1	10605	11643	XP_031920581.1
NW_022475708.1	12079	12944	XP_031920582.1
NW_022475708.1	13772	15239	XP_031920583.1
NW_022475709.1	295	774	XP_031920573.1
NW_022475709.1	983	4425	XP_031920574.1
NW_022475709.1	4696	6267	XP_031920575.1
NW_022475709.1	7609	8693	XP_031920576.1
NW_022475709.1	11654	13206	XP_031920577.1
NW_022475709.1	13975	15791	XP_031920578.1
NW_022475710.1	402	935	XP_031920568.1
NW_022475710.1	1199	4045	XP_031920569.1
NW_022475710.1	4045	4592	XP_031920570.1
NW_022475710.1	7275	8586	XP_031920571.1
NW_022475710.1	13121	14583	XP_031920572.1
NW_022475711.1	224	2743	XP_031920564.1
NW_022475711.1	2743	5503	XP_031920565.1
NW_022475711.1	5706	6339	XP_031920566.1
NW_022475711.1	6476	8601	XP_031920567.1
NW_022475712.1	1159	2374	XP_031920559.1
NW_022475712.1	3341	4460	XP_031920560.1
NW_022475712.1	6146	7589	XP_031920561.1
NW_022475712.1	10084	10576	XP_031920562.1
NW_022475712.1	11234	13497	XP_031920563.1
NW_022475713.1	689	2832	XP_031920552.1
NW_022475713.1	3411	4836	XP_031920553.1
NW_022475713.1	5345	6494	XP_031920554.1
NW_022475713.1	6945	8259	XP_031920555.1
NW_022475713.1	10543	11810	XP_031920556.1
NW_022475713.1	12029	12812	XP_031920557.1
NW_022475713.1	14498	14770	XP_031920558.1
NW_022475714.1	1454	2645	XP_031920548.1
NW_022475714.1	6850	8223	XP_031920549.1
NW_022475714.1	8356	8755	XP_031920550.1
NW_022475714.1	9294	11182	XP_031920551.1
NW_022475715.1	1127	2980	XP_031920544.1
NW_022475715.1	4571	5865	XP_031920545.1
NW_022475715.1	6567	7809	XP_031920546.1
NW_022475715.1	8307	12001	XP_031920547.1
NW_022475716.1	312	813	XP_031920539.1
NW_022475716.1	3451	5160	XP_031920540.1
NW_022475716.1	5174	7451	XP_031920541.1
NW_022475716.1	7674	11315	XP_031920542.1
NW_022475716.1	12710	14045	XP_031920543.1
NW_022475717.1	3298	3970	XP_031920537.1
NW_022475717.1	3701	4723	XP_031920538.1
NW_022475718.1	37	934	XP_031920533.1
NW_022475718.1	934	2728	XP_031920534.1
NW_022475718.1	3192	6273	XP_031920535.1
NW_022475718.1	6415	8121	XP_031920536.1
NW_022475719.1	33	366	XP_031920528.1
NW_022475719.1	1237	3263	XP_031920529.1
NW_022475719.1	3491	5153	XP_031920530.1
NW_022475719.1	4847	5274	XP_031920531.1
NW_022475719.1	6828	10351	XP_031920532.1
NW_022475720.1	3287	5701	XP_031920524.1
NW_022475720.1	6742	9865	XP_031920525.1
NW_022475720.1	10273	12187	XP_031920526.1
NW_022475720.1	12190	14127	XP_031920527.1
NW_022475721.1	1288	2292	XP_031920519.1
NW_022475721.1	3334	5727	XP_031920520.1
NW_022475721.1	8203	9539	XP_031920521.1
NW_022475721.1	9539	11157	XP_031920522.1
NW_022475721.1	11383	13293	XP_031920523.1
NW_022475722.1	614	1794	XP_031920513.1
NW_022475722.1	5052	6665	XP_031920514.1
NW_022475722.1	7244	8398	XP_031920515.1
NW_022475722.1	8701	9786	XP_031920516.1
NW_022475722.1	10693	12452	XP_031920517.1
NW_022475722.1	12761	13887	XP_031920518.1
NW_022475723.1	70	4450	XP_031920509.1
NW_022475723.1	4667	5596	XP_031920510.1
NW_022475723.1	5843	9962	XP_031920511.1
NW_022475723.1	10723	13711	XP_031920512.1
NW_022475724.1	47	1215	XP_031920507.1
NW_022475724.1	6289	7207	XP_031920508.1
NW_022475725.1	1948	2711	XP_031920505.1
NW_022475725.1	2978	12954	XP_031920506.1
NW_022475726.1	714	2003	XP_031920501.1
NW_022475726.1	2284	3523	XP_031920502.1
NW_022475726.1	4226	8243	XP_031920503.1
NW_022475726.1	11117	12491	XP_031920504.1
NW_022475727.1	73	1646	XP_031920493.1
NW_022475727.1	1785	3871	XP_031920494.1
NW_022475727.1	4255	6460	XP_031920495.1
NW_022475727.1	6561	7401	XP_031920496.1
NW_022475727.1	7536	9536	XP_031920497.1
NW_022475727.1	9546	10130	XP_031920499.1
NW_022475727.1	9546	11777	XP_031920498.1
NW_022475727.1	11880	13560	XP_031920500.1
NW_022475728.1	218	1881	XP_031920487.1
NW_022475728.1	2474	4363	XP_031920488.1
NW_022475728.1	4706	7263	XP_031920489.1
NW_022475728.1	8115	8898	XP_031920490.1
NW_022475728.1	9420	11668	XP_031920491.1
NW_022475728.1	12412	12703	XP_031920492.1
NW_022475729.1	1023	1581	XP_031920482.1
NW_022475729.1	2853	4423	XP_031920483.1
NW_022475729.1	4558	5106	XP_031920484.1
NW_022475729.1	5457	7278	XP_031920485.1
NW_022475729.1	8213	10321	XP_031920486.1
NW_022475730.1	3	1327	XP_031920476.1
NW_022475730.1	1515	4655	XP_031920477.1
NW_022475730.1	5109	8505	XP_031920478.1
NW_022475730.1	8982	10391	XP_031920479.1
NW_022475730.1	10428	11785	XP_031920480.1
NW_022475730.1	12946	13270	XP_031920481.1
NW_022475731.1	1732	3879	XP_031920471.1
NW_022475731.1	4004	5395	XP_031920472.1
NW_022475731.1	7390	8680	XP_031920473.1
NW_022475731.1	9113	10635	XP_031920474.1
NW_022475731.1	11202	11540	XP_031920475.1
NW_022475732.1	9	846	XP_031920466.1
NW_022475732.1	836	3743	XP_031920467.1
NW_022475732.1	4324	6851	XP_031920468.1
NW_022475732.1	8841	11150	XP_031920469.1
NW_022475732.1	11231	13013	XP_031920470.1
NW_022475733.1	424	2160	XP_031920461.1
NW_022475733.1	3784	5456	XP_031920462.1
NW_022475733.1	5844	6894	XP_031920463.1
NW_022475733.1	9016	10832	XP_031920464.1
NW_022475733.1	11746	13032	XP_031920465.1
NW_022475734.1	0	2200	XP_031920454.1
NW_022475734.1	2534	3388	XP_031920455.1
NW_022475734.1	4035	4792	XP_031920456.1
NW_022475734.1	6689	7696	XP_031920457.1
NW_022475734.1	7991	9370	XP_031920458.1
NW_022475734.1	9941	10719	XP_031920459.1
NW_022475734.1	12054	12374	XP_031920460.1
NW_022475735.1	94	2699	XP_031920450.1
NW_022475735.1	3701	5636	XP_031920451.1
NW_022475735.1	5760	7692	XP_031920452.1
NW_022475735.1	8120	11467	XP_031920453.1
NW_022475736.1	323	2057	XP_031920445.1
NW_022475736.1	2260	3848	XP_031920446.1
NW_022475736.1	3956	6106	XP_031920447.1
NW_022475736.1	6284	8164	XP_031920448.1
NW_022475736.1	10137	12798	XP_031920449.1
NW_022475737.1	1221	1896	XP_031920441.1
NW_022475737.1	1958	2951	XP_031920442.1
NW_022475737.1	5447	6553	XP_031920443.1
NW_022475737.1	7620	12893	XP_031920444.1
NW_022475738.1	5566	7049	XP_031920437.1
NW_022475738.1	7216	8259	XP_031920438.1
NW_022475738.1	8965	10382	XP_031920439.1
NW_022475738.1	10445	12639	XP_031920440.1
NW_022475739.1	9687	10313	XP_031920436.1
NW_022475740.1	443	1917	XP_031920429.1
NW_022475740.1	2263	3565	XP_031920430.1
NW_022475740.1	4466	6357	XP_031920431.1
NW_022475740.1	6357	6701	XP_031920432.1
NW_022475740.1	9013	10205	XP_031920433.1
NW_022475740.1	10575	11131	XP_031920434.1
NW_022475740.1	11391	12310	XP_031920435.1
NW_022475741.1	655	3408	XP_031920425.1
NW_022475741.1	3565	4873	XP_031920426.1
NW_022475741.1	5257	8483	XP_031920427.1
NW_022475741.1	9732	12210	XP_031920428.1
NW_022475742.1	706	3427	XP_031920421.1
NW_022475742.1	4241	5077	XP_031920422.1
NW_022475742.1	5892	9261	XP_031920423.1
NW_022475742.1	9194	10390	XP_031920424.1
NW_022475744.1	609	2690	XP_031920416.1
NW_022475744.1	2629	3443	XP_031920417.1
NW_022475744.1	3859	4170	XP_031920418.1
NW_022475744.1	4456	8447	XP_031920419.1
NW_022475744.1	9688	10775	XP_031920420.1
NW_022475745.1	4525	5890	XP_031920411.1
NW_022475745.1	6200	7622	XP_031920412.1
NW_022475745.1	7737	8892	XP_031920413.1
NW_022475745.1	9519	10075	XP_031920414.1
NW_022475745.1	9967	10676	XP_031920415.1
NW_022475747.1	509	1120	XP_031920405.1
NW_022475747.1	509	1934	XP_031920404.1
NW_022475747.1	1958	3763	XP_031920406.1
NW_022475747.1	4097	4814	XP_031920407.1
NW_022475747.1	4888	7026	XP_031920408.1
NW_022475747.1	8698	9782	XP_031920409.1
NW_022475747.1	10120	11371	XP_031920410.1
NW_022475748.1	1045	1384	XP_031920402.1
NW_022475748.1	7707	11148	XP_031920403.1
NW_022475749.1	1913	2575	XP_031920399.1
NW_022475749.1	4761	5337	XP_031920400.1
NW_022475749.1	8349	10116	XP_031920401.1
NW_022475750.1	764	1064	XP_031920395.1
NW_022475750.1	844	2782	XP_031920396.1
NW_022475750.1	3007	3643	XP_031920397.1
NW_022475750.1	3729	4999	XP_031920398.1
NW_022475751.1	162	2160	XP_031920390.1
NW_022475751.1	2536	3560	XP_031920391.1
NW_022475751.1	4244	5704	XP_031920392.1
NW_022475751.1	6225	7598	XP_031920393.1
NW_022475751.1	8551	10818	XP_031920394.1
NW_022475752.1	2061	4046	XP_031920387.1
NW_022475752.1	4478	6367	XP_031920388.1
NW_022475752.1	9101	10712	XP_031920389.1
NW_022475753.1	933	2609	XP_031920380.1
NW_022475753.1	2770	3158	XP_031920381.1
NW_022475753.1	2770	3915	XP_031920382.1
NW_022475753.1	4149	4868	XP_031920383.1
NW_022475753.1	5779	6782	XP_031920384.1
NW_022475753.1	6782	8105	XP_031920385.1
NW_022475753.1	9770	10369	XP_031920386.1
NW_022475754.1	100	1629	XP_031920376.1
NW_022475754.1	1915	4381	XP_031920377.1
NW_022475754.1	4866	6701	XP_031920378.1
NW_022475754.1	6909	7975	XP_031920379.1
NW_022475755.1	462	5686	XP_031920375.1
NW_022475756.1	2259	3929	XP_031920373.1
NW_022475756.1	6194	7195	XP_031920374.1
NW_022475757.1	2103	5054	XP_031920370.1
NW_022475757.1	5947	7638	XP_031920371.1
NW_022475757.1	7609	8809	XP_031920372.1
NW_022475758.1	21	4487	XP_031920369.1
NW_022475759.1	696	1588	XP_031920365.1
NW_022475759.1	2619	3777	XP_031920366.1
NW_022475759.1	4919	6104	XP_031920367.1
NW_022475759.1	7217	8263	XP_031920368.1
NW_022475760.1	974	3919	XP_031920361.1
NW_022475760.1	4633	5757	XP_031920362.1
NW_022475760.1	5920	7115	XP_031920363.1
NW_022475760.1	7115	7581	XP_031920364.1
NW_022475761.1	3304	4139	XP_031920360.1
NW_022475763.1	6133	7235	XP_031920358.1
NW_022475763.1	7270	8848	XP_031920359.1
NW_022475764.1	1870	3385	XP_031920354.1
NW_022475764.1	4475	5418	XP_031920355.1
NW_022475764.1	6071	7875	XP_031920356.1
NW_022475764.1	7967	9403	XP_031920357.1
NW_022475765.1	7859	8975	XP_031920353.1
NW_022475766.1	1017	3475	XP_031920350.1
NW_022475766.1	5694	8506	XP_031920351.1
NW_022475766.1	8809	9485	XP_031920352.1
NW_022475767.1	7090	7469	XP_031920349.1
NW_022475768.1	334	1602	XP_031920345.1
NW_022475768.1	796	2199	XP_031920346.1
NW_022475768.1	3895	5837	XP_031920347.1
NW_022475768.1	6968	9078	XP_031920348.1
NW_022475769.1	1340	2245	XP_031920342.1
NW_022475769.1	4492	5707	XP_031920343.1
NW_022475769.1	7165	9023	XP_031920344.1
NW_022475770.1	918	3643	XP_031920338.1
NW_022475770.1	3690	4830	XP_031920339.1
NW_022475770.1	5443	7568	XP_031920340.1
NW_022475770.1	7752	8545	XP_031920341.1
NW_022475771.1	1217	2710	XP_031920336.1
NW_022475771.1	3240	5123	XP_031920337.1
NW_022475772.1	319	1461	XP_031920332.1
NW_022475772.1	2276	4285	XP_031920333.1
NW_022475772.1	5000	5874	XP_031920334.1
NW_022475772.1	5874	8275	XP_031920335.1
NW_022475774.1	968	3690	XP_031920331.1
NW_022475775.1	3877	4252	XP_031920330.1
NW_022475776.1	1276	1860	XP_031920327.1
NW_022475776.1	1838	5127	XP_031920328.1
NW_022475776.1	5481	8264	XP_031920329.1
NW_022475777.1	78	1971	XP_031920323.1
NW_022475777.1	2246	4551	XP_031920324.1
NW_022475777.1	4683	6955	XP_031920325.1
NW_022475777.1	7131	8667	XP_031920326.1
NW_022475778.1	257	1095	XP_031920319.1
NW_022475778.1	1677	3131	XP_031920320.1
NW_022475778.1	3619	4940	XP_031920321.1
NW_022475778.1	5100	7735	XP_031920322.1
NW_022475779.1	487	2090	XP_031920314.1
NW_022475779.1	2146	2939	XP_031920315.1
NW_022475779.1	3191	4622	XP_031920316.1
NW_022475779.1	5466	6817	XP_031920317.1
NW_022475779.1	6724	8523	XP_031920318.1
NW_022475780.1	136	450	XP_031920311.1
NW_022475780.1	2172	2609	XP_031920312.1
NW_022475780.1	3971	4553	XP_031920313.1
NW_022475781.1	6285	7646	XP_031920310.1
NW_022475782.1	3969	5118	XP_031920309.1
NW_022475783.1	2651	5925	XP_031920307.1
NW_022475783.1	7485	8462	XP_031920308.1
NW_022475784.1	4815	6076	XP_031920305.1
NW_022475784.1	6663	8103	XP_031920306.1
NW_022475785.1	473	1953	XP_031920303.1
NW_022475785.1	6997	7440	XP_031920304.1
NW_022475786.1	313	1522	XP_031920297.1
NW_022475786.1	1528	2761	XP_031920298.1
NW_022475786.1	2882	3993	XP_031920299.1
NW_022475786.1	4159	5836	XP_031920300.1
NW_022475786.1	6003	7177	XP_031920301.1
NW_022475786.1	7176	8300	XP_031920302.1
NW_022475787.1	952	2158	XP_031920296.1
NW_022475788.1	66	1339	XP_031920293.1
NW_022475788.1	1366	2564	XP_031920294.1
NW_022475788.1	3800	8261	XP_031920295.1
NW_022475789.1	10	310	XP_031920292.1
NW_022475790.1	2431	3389	XP_031920289.1
NW_022475790.1	4261	5960	XP_031920290.1
NW_022475790.1	6599	7729	XP_031920291.1
NW_022475791.1	865	3219	XP_031920285.1
NW_022475791.1	3270	4111	XP_031920286.1
NW_022475791.1	4313	6250	XP_031920287.1
NW_022475791.1	7036	8164	XP_031920288.1
NW_022475795.1	757	6781	XP_031920284.1
NW_022475796.1	3225	3999	XP_031920282.1
NW_022475796.1	7553	7833	XP_031920283.1
NW_022475797.1	385	2014	XP_031920278.1
NW_022475797.1	2414	3680	XP_031920279.1
NW_022475797.1	4703	6658	XP_031920280.1
NW_022475797.1	7158	7696	XP_031920281.1
NW_022475798.1	98	939	XP_031920275.1
NW_022475798.1	6441	7268	XP_031920276.1
NW_022475798.1	7446	7743	XP_031920277.1
NW_022475799.1	1588	2031	XP_031920274.1
NW_022475800.1	825	7471	XP_031920273.1
NW_022475801.1	480	2307	XP_031920270.1
NW_022475801.1	3551	4777	XP_031920271.1
NW_022475801.1	5582	7348	XP_031920272.1
NW_022475802.1	266	2787	XP_031920266.1
NW_022475802.1	3279	3982	XP_031920267.1
NW_022475802.1	5049	5663	XP_031920268.1
NW_022475802.1	6139	6957	XP_031920269.1
NW_022475803.1	328	3393	XP_031920263.1
NW_022475803.1	3446	5109	XP_031920264.1
NW_022475803.1	5604	7378	XP_031920265.1
NW_022475804.1	135	1812	XP_031920261.1
NW_022475804.1	3646	4738	XP_031920262.1
NW_022475806.1	898	2835	XP_031920258.1
NW_022475806.1	2835	3905	XP_031920259.1
NW_022475806.1	4043	6491	XP_031920260.1
NW_022475807.1	1868	4843	XP_031920256.1
NW_022475807.1	5308	7218	XP_031920257.1
NW_022475808.1	1678	3760	XP_031920253.1
NW_022475808.1	4111	5157	XP_031920254.1
NW_022475808.1	5791	6940	XP_031920255.1
NW_022475810.1	1556	3389	XP_031920251.1
NW_022475810.1	3821	5697	XP_031920252.1
NW_022475813.1	238	2696	XP_031920248.1
NW_022475813.1	2696	3007	XP_031920249.1
NW_022475813.1	3541	6169	XP_031920250.1
NW_022475814.1	4	2636	XP_031920245.1
NW_022475814.1	4872	5686	XP_031920246.1
NW_022475814.1	5842	6547	XP_031920247.1
NW_022475815.1	0	547	XP_031920241.1
NW_022475815.1	787	2713	XP_031920242.1
NW_022475815.1	3513	5412	XP_031920243.1
NW_022475815.1	6021	6576	XP_031920244.1
NW_022475816.1	684	900	XP_031920238.1
NW_022475816.1	1455	2837	XP_031920239.1
NW_022475816.1	4300	6204	XP_031920240.1
NW_022475817.1	917	3956	XP_031920237.1
NW_022475818.1	282	2357	XP_031920234.1
NW_022475818.1	2748	4726	XP_031920235.1
NW_022475818.1	5672	6188	XP_031920236.1
NW_022475820.1	1857	2383	XP_031920232.1
NW_022475820.1	2383	5595	XP_031920233.1
NW_022475821.1	141	3159	XP_031920230.1
NW_022475821.1	3964	5007	XP_031920231.1
NW_022475822.1	265	1719	XP_031920227.1
NW_022475822.1	2173	4152	XP_031920228.1
NW_022475822.1	4938	5796	XP_031920229.1
NW_022475823.1	96	1927	XP_031920224.1
NW_022475823.1	2515	4378	XP_031920225.1
NW_022475823.1	5579	6025	XP_031920226.1
NW_022475824.1	827	1889	XP_031920223.1
NW_022475825.1	3445	4311	XP_031920222.1
NW_022475827.1	2025	2630	XP_031920221.1
NW_022475828.1	1560	2797	XP_031920220.1
NW_022475829.1	1922	3958	XP_031920218.1
NW_022475829.1	3964	4697	XP_031920219.1
NW_022475831.1	832	2600	XP_031920216.1
NW_022475831.1	2768	4255	XP_031920217.1
NW_022475832.1	684	1794	XP_031920213.1
NW_022475832.1	1772	2848	XP_031920214.1
NW_022475832.1	3136	3763	XP_031920215.1
NW_022475833.1	390	4459	XP_031920211.1
NW_022475833.1	4732	5075	XP_031920212.1
NW_022475834.1	141	2306	XP_031920209.1
NW_022475834.1	2527	4324	XP_031920210.1
NW_022475835.1	81	2318	XP_031920207.1
NW_022475835.1	4038	5030	XP_031920208.1
NW_022475837.1	0	1900	XP_031920205.1
NW_022475837.1	3902	4971	XP_031920206.1
NW_022475838.1	2584	4997	XP_031920204.1
NW_022475840.1	1236	2406	XP_031920202.1
NW_022475840.1	3407	4221	XP_031920203.1
NW_022475841.1	3985	4867	XP_031920201.1
NW_022475842.1	610	4068	XP_031920200.1
NW_022475843.1	33	3372	XP_031920198.1
NW_022475843.1	3439	4866	XP_031920199.1
NW_022475844.1	247	1194	XP_031920196.1
NW_022475844.1	2899	4266	XP_031920197.1
NW_022475847.1	668	2115	XP_031920194.1
NW_022475847.1	3941	4635	XP_031920195.1
NW_022475848.1	1447	3224	XP_031920193.1
NW_022475849.1	757	2176	XP_031920192.1
NW_022475850.1	14	1583	XP_031920191.1
NW_022475851.1	38	1467	XP_031920189.1
NW_022475851.1	1672	3944	XP_031920190.1
NW_022475853.1	290	3162	XP_031920187.1
NW_022475853.1	3178	4395	XP_031920188.1
NW_022475854.1	0	928	XP_031920185.1
NW_022475854.1	928	2765	XP_031920186.1
NW_022475855.1	0	852	XP_031920183.1
NW_022475855.1	2664	4056	XP_031920184.1
NW_022475856.1	424	1086	XP_031920182.1
NW_022475861.1	329	3677	XP_031920181.1
NW_022475864.1	1170	2201	XP_031920179.1
NW_022475864.1	2732	3156	XP_031920180.1
NW_022475866.1	374	1559	XP_031920177.1
NW_022475866.1	1763	3172	XP_031920178.1
NW_022475867.1	383	2610	XP_031920176.1
NW_022475868.1	1004	2645	XP_031920175.1
NW_022475869.1	1036	2300	XP_031920174.1
NW_022475873.1	433	2351	XP_031920173.1
NW_022475874.1	778	2242	XP_031920171.1
NW_022475874.1	2277	2831	XP_031920172.1
NW_022475876.1	33	1591	XP_031920169.1
NW_022475876.1	1870	2927	XP_031920170.1
NW_022475881.1	2086	2456	XP_031920168.1
NW_022475883.1	0	1741	XP_031920166.1
NW_022475883.1	1920	2848	XP_031920167.1
NW_022475884.1	1036	2411	XP_031920165.1
NW_022475888.1	0	1635	XP_031920163.1
NW_022475888.1	1507	1879	XP_031920164.1
NW_022475892.1	599	2698	XP_031920162.1
NW_022475893.1	1791	2556	XP_031920161.1
NW_022475895.1	1257	1530	XP_031920160.1
NW_022475896.1	47	2542	XP_031920159.1
NW_022475899.1	1290	2103	XP_031920158.1
NW_022475910.1	0	1923	XP_031920157.1
NW_022475916.1	861	1887	XP_031920156.1
NW_022475924.1	366	706	XP_031920155.1
NW_022475926.1	0	1505	XP_031920154.1
NW_022475929.1	42	1500	XP_031920153.1
NW_022475935.1	1285	1591	XP_031920152.1
NW_022475948.1	236	1272	XP_031920151.1
NW_022475960.1	353	1288	XP_031920150.1
NW_022475962.1	418	1296	XP_031920149.1
NW_022475963.1	363	1196	XP_031920148.1
NW_022475971.1	274	1091	XP_031920146.1
NW_022475971.1	274	776	XP_031920147.1
NW_022475986.1	15	794	XP_031920145.1
```
