## Supplementary File 2. BED files and Orthogroup tables for the Eurotiomycetes dataset generated using OrthoFinder and orthoSynAssign for "orthoSynAssign: refine orthogroups using synteny information": GCF_009193645.1.bed

```
NW_022475993.1	1238	2377	XP_031947061.1
NW_022475993.1	3875	4676	XP_031947062.1
NW_022475993.1	7735	8540	XP_031947063.1
NW_022475993.1	9638	11335	XP_031947064.1
NW_022475993.1	11634	14167	XP_031947065.1
NW_022475993.1	15286	18181	XP_031947066.1
NW_022475993.1	18433	22210	XP_031947067.1
NW_022475993.1	24109	25474	XP_031947068.1
NW_022475993.1	26249	29229	XP_031947069.1
NW_022475993.1	29733	30315	XP_031947070.1
NW_022475993.1	31631	33321	XP_031947071.1
NW_022475993.1	33666	34737	XP_031947072.1
NW_022475993.1	34737	37807	XP_031947073.1
NW_022475993.1	37375	39354	XP_031947074.1
NW_022475993.1	39597	40728	XP_031947075.1
NW_022475993.1	41519	43345	XP_031947076.1
NW_022475993.1	43600	45314	XP_031947077.1
NW_022475993.1	45597	47343	XP_031947078.1
NW_022475993.1	47369	48797	XP_031947079.1
NW_022475993.1	48780	51400	XP_031947080.1
NW_022475993.1	51382	53980	XP_031947081.1
NW_022475993.1	54140	57221	XP_031947082.1
NW_022475993.1	60963	62078	XP_031947083.1
NW_022475993.1	64126	64848	XP_031947084.1
NW_022475993.1	64781	67130	XP_031947085.1
NW_022475993.1	68593	69263	XP_031947086.1
NW_022475993.1	69641	75122	XP_031947087.1
NW_022475993.1	75501	76308	XP_031947088.1
NW_022475993.1	77515	78706	XP_031947089.1
NW_022475993.1	78805	82934	XP_031947090.1
NW_022475993.1	83877	85004	XP_031947091.1
NW_022475993.1	85819	87664	XP_031947092.1
NW_022475993.1	87665	89172	XP_031947093.1
NW_022475993.1	91073	93143	XP_031947094.1
NW_022475993.1	93796	96482	XP_031947095.1
NW_022475993.1	97585	99247	XP_031947096.1
NW_022475993.1	100448	101813	XP_031947097.1
NW_022475993.1	102174	103017	XP_031947098.1
NW_022475993.1	103226	104267	XP_031947099.1
NW_022475993.1	104756	106504	XP_031947100.1
NW_022475993.1	106400	108577	XP_031947101.1
NW_022475993.1	108830	110057	XP_031947102.1
NW_022475993.1	110091	110660	XP_031947103.1
NW_022475993.1	112803	113975	XP_031947104.1
NW_022475993.1	114567	115717	XP_031947105.1
NW_022475993.1	117241	118692	XP_031947106.1
NW_022475993.1	119043	121653	XP_031947107.1
NW_022475993.1	122787	124116	XP_031947108.1
NW_022475993.1	124541	125963	XP_031947109.1
NW_022475993.1	126578	127175	XP_031947110.1
NW_022475993.1	129478	133219	XP_031947111.1
NW_022475993.1	134391	134706	XP_031947112.1
NW_022475993.1	135413	138227	XP_031947113.1
NW_022475993.1	139120	140482	XP_031947114.1
NW_022475993.1	142397	143479	XP_031947115.1
NW_022475993.1	144389	146329	XP_031947116.1
NW_022475993.1	146511	148283	XP_031947117.1
NW_022475993.1	149766	150253	XP_031947118.1
NW_022475993.1	153467	154055	XP_031947119.1
NW_022475993.1	154855	155389	XP_031947120.1
NW_022475993.1	156446	161825	XP_031947121.1
NW_022475993.1	168302	169692	XP_031947122.1
NW_022475993.1	170396	172264	XP_031947123.1
NW_022475993.1	174391	175958	XP_031947124.1
NW_022475993.1	177604	178153	XP_031947125.1
NW_022475993.1	185231	186481	XP_031947126.1
NW_022475993.1	187384	187992	XP_031947127.1
NW_022475993.1	189320	189719	XP_031947128.1
NW_022475993.1	189973	191368	XP_031947129.1
NW_022475993.1	193430	195914	XP_031947130.1
NW_022475993.1	196327	198140	XP_031947131.1
NW_022475993.1	198412	200483	XP_031947132.1
NW_022475993.1	202412	202940	XP_031947133.1
NW_022475993.1	204210	206285	XP_031947134.1
NW_022475993.1	206683	208357	XP_031947135.1
NW_022475993.1	208551	209793	XP_031947136.1
NW_022475993.1	210264	212235	XP_031947137.1
NW_022475993.1	212953	214774	XP_031947138.1
NW_022475993.1	215240	217585	XP_031947139.1
NW_022475993.1	217790	219645	XP_031947140.1
NW_022475993.1	219856	223467	XP_031947141.1
NW_022475993.1	223416	224475	XP_031947142.1
NW_022475993.1	224175	225922	XP_031947143.1
NW_022475993.1	226166	227641	XP_031947144.1
NW_022475993.1	227840	229016	XP_031947145.1
NW_022475993.1	230375	232485	XP_031947146.1
NW_022475993.1	234442	237227	XP_031947147.1
NW_022475993.1	237802	238431	XP_031947148.1
NW_022475993.1	238431	239960	XP_031947149.1
NW_022475993.1	239818	241348	XP_031947150.1
NW_022475993.1	241354	242701	XP_031947151.1
NW_022475993.1	243988	245931	XP_031947152.1
NW_022475993.1	246205	247241	XP_031947153.1
NW_022475993.1	248023	250646	XP_031947154.1
NW_022475993.1	250859	252374	XP_031947155.1
NW_022475993.1	252947	256150	XP_031947156.1
NW_022475993.1	256546	259756	XP_031947157.1
NW_022475993.1	260105	260858	XP_031947158.1
NW_022475993.1	262049	263221	XP_031947159.1
NW_022475993.1	264898	267307	XP_031947160.1
NW_022475993.1	267378	267875	XP_031947161.1
NW_022475993.1	277493	278570	XP_031947162.1
NW_022475993.1	278856	280020	XP_031947163.1
NW_022475993.1	280697	282498	XP_031947164.1
NW_022475993.1	284889	286304	XP_031947165.1
NW_022475993.1	286648	288390	XP_031947166.1
NW_022475993.1	288992	290779	XP_031947167.1
NW_022475993.1	292349	293968	XP_031947168.1
NW_022475993.1	293984	296120	XP_031947169.1
NW_022475993.1	298543	300606	XP_031947170.1
NW_022475993.1	301024	302420	XP_031947171.1
NW_022475993.1	302635	304154	XP_031947172.1
NW_022475993.1	304711	306750	XP_031947173.1
NW_022475993.1	308194	309396	XP_031947174.1
NW_022475993.1	309650	314707	XP_031947175.1
NW_022475993.1	315567	317960	XP_031947176.1
NW_022475993.1	320780	321841	XP_031947177.1
NW_022475993.1	322444	324571	XP_031947178.1
NW_022475993.1	324398	326653	XP_031947179.1
NW_022475993.1	327109	331444	XP_031947180.1
NW_022475993.1	331677	336402	XP_031947181.1
NW_022475993.1	337719	340358	XP_031947182.1
NW_022475993.1	341290	343127	XP_031947183.1
NW_022475993.1	343836	346952	XP_031947184.1
NW_022475993.1	347410	351100	XP_031947185.1
NW_022475993.1	351879	353819	XP_031947186.1
NW_022475993.1	356880	360040	XP_031947187.1
NW_022475993.1	361188	362306	XP_031947188.1
NW_022475993.1	362250	364479	XP_031947189.1
NW_022475993.1	364480	367295	XP_031947190.1
NW_022475993.1	369467	371511	XP_031947191.1
NW_022475993.1	372030	372796	XP_031947192.1
NW_022475993.1	373487	376886	XP_031947193.1
NW_022475993.1	377308	379369	XP_031947194.1
NW_022475993.1	379337	383135	XP_031947195.1
NW_022475993.1	385219	385985	XP_031947196.1
NW_022475993.1	385965	386640	XP_031947197.1
NW_022475993.1	386755	387930	XP_031947198.1
NW_022475993.1	388041	390689	XP_031947199.1
NW_022475993.1	392329	398377	XP_031947200.1
NW_022475993.1	399677	401147	XP_031947201.1
NW_022475993.1	401971	403908	XP_031947202.1
NW_022475993.1	404371	406573	XP_031947203.1
NW_022475993.1	407584	408722	XP_031947204.1
NW_022475993.1	408970	412527	XP_031947205.1
NW_022475993.1	412752	415398	XP_031947206.1
NW_022475993.1	415555	416344	XP_031947207.1
NW_022475993.1	416313	419848	XP_031947208.1
NW_022475993.1	422485	424105	XP_031947209.1
NW_022475993.1	424819	425627	XP_031947210.1
NW_022475993.1	425759	427406	XP_031947211.1
NW_022475993.1	427616	428361	XP_031947212.1
NW_022475993.1	428944	431093	XP_031947213.1
NW_022475993.1	432494	434965	XP_031947214.1
NW_022475993.1	435382	436440	XP_031947215.1
NW_022475993.1	436921	437321	XP_031947216.1
NW_022475993.1	437945	439429	XP_031947217.1
NW_022475993.1	440537	442799	XP_031947218.1
NW_022475993.1	445736	446631	XP_031947219.1
NW_022475993.1	447238	448715	XP_031947220.1
NW_022475993.1	448911	450214	XP_031947221.1
NW_022475993.1	450626	451301	XP_031947222.1
NW_022475993.1	451661	454251	XP_031947223.1
NW_022475993.1	454519	456180	XP_031947224.1
NW_022475993.1	456357	458087	XP_031947225.1
NW_022475993.1	457371	458087	XP_031947226.1
NW_022475993.1	458043	458816	XP_031947227.1
NW_022475993.1	459343	459874	XP_031947228.1
NW_022475993.1	460433	462559	XP_031947229.1
NW_022475993.1	463589	465819	XP_031947230.1
NW_022475993.1	466583	469127	XP_031947231.1
NW_022475993.1	470207	472010	XP_031947232.1
NW_022475993.1	472657	474295	XP_031947233.1
NW_022475993.1	474287	475507	XP_031947234.1
NW_022475993.1	475598	476707	XP_031947235.1
NW_022475993.1	478111	479260	XP_031947236.1
NW_022475993.1	481379	482371	XP_031947237.1
NW_022475993.1	483405	486179	XP_031947238.1
NW_022475993.1	487525	488818	XP_031947239.1
NW_022475993.1	489280	491754	XP_031947240.1
NW_022475993.1	491754	493091	XP_031947241.1
NW_022475993.1	494034	495533	XP_031947242.1
NW_022475993.1	499418	501441	XP_031947243.1
NW_022475993.1	506132	508073	XP_031947244.1
NW_022475993.1	507655	508702	XP_031947245.1
NW_022475993.1	510132	512330	XP_031947246.1
NW_022475993.1	513272	515704	XP_031947247.1
NW_022475993.1	515757	518772	XP_031947248.1
NW_022475993.1	519475	520594	XP_031947249.1
NW_022475993.1	520761	522033	XP_031947250.1
NW_022475993.1	522124	523781	XP_031947251.1
NW_022475993.1	524629	527537	XP_031947252.1
NW_022475993.1	527839	530159	XP_031947253.1
NW_022475993.1	530159	532711	XP_031947254.1
NW_022475993.1	532873	534392	XP_031947255.1
NW_022475993.1	535314	537197	XP_031947256.1
NW_022475993.1	537756	541752	XP_031947257.1
NW_022475993.1	542526	543615	XP_031947258.1
NW_022475993.1	544633	545026	XP_031947259.1
NW_022475993.1	547452	552275	XP_031947260.1
NW_022475993.1	553719	555695	XP_031947261.1
NW_022475993.1	556653	557562	XP_031947262.1
NW_022475993.1	558127	560690	XP_031947263.1
NW_022475993.1	561101	562878	XP_031947264.1
NW_022475993.1	563446	565510	XP_031947265.1
NW_022475993.1	565556	567371	XP_031947266.1
NW_022475993.1	568288	570292	XP_031947267.1
NW_022475993.1	571005	572529	XP_031947268.1
NW_022475993.1	573454	574359	XP_031947269.1
NW_022475993.1	575302	577655	XP_031947270.1
NW_022475993.1	577811	579523	XP_031947271.1
NW_022475993.1	580968	581476	XP_031947272.1
NW_022475993.1	582532	584161	XP_031947273.1
NW_022475993.1	584774	586788	XP_031947274.1
NW_022475993.1	587320	588190	XP_031947275.1
NW_022475993.1	588398	590178	XP_031947276.1
NW_022475993.1	590568	592005	XP_031947277.1
NW_022475993.1	592718	593556	XP_031947278.1
NW_022475993.1	593873	595469	XP_031947279.1
NW_022475993.1	595884	596442	XP_031947280.1
NW_022475993.1	596953	599346	XP_031947281.1
NW_022475993.1	601038	603945	XP_031947282.1
NW_022475993.1	606470	608159	XP_031947283.1
NW_022475993.1	608373	610502	XP_031947284.1
NW_022475993.1	610569	612229	XP_031947285.1
NW_022475993.1	612346	613961	XP_031947286.1
NW_022475993.1	615047	616885	XP_031947287.1
NW_022475993.1	617500	618892	XP_031947288.1
NW_022475993.1	619267	620606	XP_031947289.1
NW_022475993.1	621042	623496	XP_031947290.1
NW_022475993.1	625218	626429	XP_031947291.1
NW_022475993.1	627111	629072	XP_031947292.1
NW_022475993.1	629344	630786	XP_031947293.1
NW_022475993.1	632336	635180	XP_031947294.1
NW_022475993.1	635392	636280	XP_031947295.1
NW_022475993.1	637764	639462	XP_031947296.1
NW_022475993.1	639745	641696	XP_031947297.1
NW_022475993.1	641959	642584	XP_031947298.1
NW_022475993.1	642584	644175	XP_031947299.1
NW_022475993.1	644175	646282	XP_031947300.1
NW_022475993.1	650167	653124	XP_031947301.1
NW_022475993.1	653186	653567	XP_031947302.1
NW_022475993.1	653260	654821	XP_031947303.1
NW_022475993.1	657094	657745	XP_031947304.1
NW_022475993.1	658594	660958	XP_031947305.1
NW_022475993.1	661205	661576	XP_031947306.1
NW_022475993.1	662420	662996	XP_031947307.1
NW_022475993.1	664041	666481	XP_031947308.1
NW_022475993.1	667009	667434	XP_031947309.1
NW_022475993.1	668378	669431	XP_031947310.1
NW_022475993.1	670133	671219	XP_031947311.1
NW_022475993.1	671327	673629	XP_031947312.1
NW_022475993.1	673974	675653	XP_031947313.1
NW_022475993.1	677352	678468	XP_031947314.1
NW_022475993.1	680275	681827	XP_031947315.1
NW_022475993.1	684018	686982	XP_031947316.1
NW_022475993.1	687827	690405	XP_031947317.1
NW_022475993.1	691519	692319	XP_031947318.1
NW_022475993.1	692849	694965	XP_031947319.1
NW_022475993.1	696690	698515	XP_031947320.1
NW_022475993.1	699293	700999	XP_031947321.1
NW_022475993.1	701131	703745	XP_031947322.1
NW_022475993.1	704589	705831	XP_031947323.1
NW_022475993.1	706350	706953	XP_031947324.1
NW_022475993.1	706907	709041	XP_031947325.1
NW_022475993.1	709611	711116	XP_031947326.1
NW_022475993.1	711309	711618	XP_031947327.1
NW_022475993.1	712170	714047	XP_031947328.1
NW_022475993.1	714538	716005	XP_031947329.1
NW_022475993.1	716005	717028	XP_031947330.1
NW_022475993.1	718304	719864	XP_031947331.1
NW_022475993.1	720870	724114	XP_031947332.1
NW_022475993.1	725345	725967	XP_031947333.1
NW_022475993.1	728475	729678	XP_031947334.1
NW_022475993.1	729822	732166	XP_031947335.1
NW_022475993.1	732166	734258	XP_031947336.1
NW_022475993.1	734293	735675	XP_031947337.1
NW_022475993.1	742056	743770	XP_031947338.1
NW_022475993.1	744062	746830	XP_031947339.1
NW_022475993.1	747231	749162	XP_031947340.1
NW_022475993.1	749229	750058	XP_031947341.1
NW_022475993.1	751887	752633	XP_031947342.1
NW_022475993.1	752961	754243	XP_031947343.1
NW_022475993.1	754243	756699	XP_031947344.1
NW_022475993.1	756699	758572	XP_031947345.1
NW_022475993.1	758573	760795	XP_031947346.1
NW_022475993.1	763316	767883	XP_031947347.1
NW_022475993.1	768782	773160	XP_031947348.1
NW_022475993.1	776147	777213	XP_031947349.1
NW_022475993.1	777394	778615	XP_031947350.1
NW_022475993.1	781133	786579	XP_031947351.1
NW_022475993.1	788100	789571	XP_031947352.1
NW_022475993.1	790116	791190	XP_031947353.1
NW_022475993.1	791797	792718	XP_031947354.1
NW_022475993.1	795714	797400	XP_031947355.1
NW_022475993.1	797478	798476	XP_031947356.1
NW_022475993.1	799794	800034	XP_031947357.1
NW_022475993.1	801815	803469	XP_031947358.1
NW_022475993.1	805870	807479	XP_031947359.1
NW_022475993.1	808941	810747	XP_031947360.1
NW_022475993.1	811172	812260	XP_031947361.1
NW_022475993.1	813181	817090	XP_031947362.1
NW_022475993.1	818688	820470	XP_031947363.1
NW_022475993.1	820890	821841	XP_031947364.1
NW_022475993.1	822245	823261	XP_031947365.1
NW_022475993.1	822848	824523	XP_031947366.1
NW_022475993.1	825002	827239	XP_031947367.1
NW_022475993.1	827641	828679	XP_031947368.1
NW_022475993.1	829078	831229	XP_031947369.1
NW_022475993.1	832221	834963	XP_031947370.1
NW_022475993.1	835476	836789	XP_031947371.1
NW_022475993.1	838891	839634	XP_031947372.1
NW_022475993.1	839934	841792	XP_031947373.1
NW_022475993.1	842103	843079	XP_031947374.1
NW_022475993.1	843410	844938	XP_031947375.1
NW_022475993.1	845657	847323	XP_031947376.1
NW_022475993.1	847426	849560	XP_031947377.1
NW_022475993.1	852165	854560	XP_031947378.1
NW_022475993.1	857427	858481	XP_031947379.1
NW_022475993.1	858997	861314	XP_031947380.1
NW_022475993.1	861184	864074	XP_031947381.1
NW_022475993.1	864487	867918	XP_031947382.1
NW_022475993.1	868179	869470	XP_031947383.1
NW_022475993.1	869470	871624	XP_031947384.1
NW_022475993.1	871826	873337	XP_031947385.1
NW_022475993.1	873352	875862	XP_031947386.1
NW_022475993.1	875934	878360	XP_031947387.1
NW_022475993.1	879586	881955	XP_031947388.1
NW_022475993.1	881222	882662	XP_031947389.1
NW_022475993.1	883747	885574	XP_031947390.1
NW_022475993.1	885456	888526	XP_031947391.1
NW_022475993.1	887511	888526	XP_031947392.1
NW_022475993.1	888664	889241	XP_031947393.1
NW_022475993.1	888729	896477	XP_031947394.1
NW_022475993.1	898038	901443	XP_031947395.1
NW_022475993.1	902616	904725	XP_031947396.1
NW_022475993.1	904929	906269	XP_031947397.1
NW_022475993.1	907399	909619	XP_031947398.1
NW_022475993.1	909620	910510	XP_031947399.1
NW_022475993.1	911068	913432	XP_031947400.1
NW_022475993.1	913305	915885	XP_031947401.1
NW_022475993.1	915700	917287	XP_031947402.1
NW_022475993.1	917351	917957	XP_031947403.1
NW_022475993.1	918101	919386	XP_031947404.1
NW_022475993.1	921964	923959	XP_031947405.1
NW_022475993.1	923960	927988	XP_031947406.1
NW_022475993.1	928377	929539	XP_031947407.1
NW_022475993.1	930030	932972	XP_031947408.1
NW_022475993.1	938562	943688	XP_031947409.1
NW_022475993.1	944197	948328	XP_031947410.1
NW_022475993.1	949288	951707	XP_031947411.1
NW_022475993.1	954823	956228	XP_031947412.1
NW_022475993.1	956227	957060	XP_031947413.1
NW_022475993.1	957820	959741	XP_031947414.1
NW_022475993.1	960031	961229	XP_031947415.1
NW_022475993.1	961411	964488	XP_031947416.1
NW_022475993.1	972545	974323	XP_031947417.1
NW_022475993.1	974806	974965	XP_031947418.1
NW_022475993.1	977153	978285	XP_031947419.1
NW_022475993.1	978445	980638	XP_031947420.1
NW_022475993.1	981166	983920	XP_031947421.1
NW_022475993.1	983946	984933	XP_031947422.1
NW_022475993.1	985101	987370	XP_031947423.1
NW_022475993.1	987466	989129	XP_031947424.1
NW_022475993.1	994471	995823	XP_031947425.1
NW_022475993.1	996274	997949	XP_031947426.1
NW_022475993.1	999593	1001613	XP_031947427.1
NW_022475993.1	1001845	1009736	XP_031947428.1
NW_022475993.1	1012233	1015256	XP_031947429.1
NW_022475993.1	1015092	1019321	XP_031947430.1
NW_022475993.1	1019546	1020605	XP_031947431.1
NW_022475993.1	1020683	1021451	XP_031947432.1
NW_022475993.1	1022235	1023541	XP_031947433.1
NW_022475993.1	1024160	1025765	XP_031947434.1
NW_022475993.1	1027116	1028586	XP_031947435.1
NW_022475993.1	1029689	1031555	XP_031947436.1
NW_022475993.1	1031901	1035147	XP_031947437.1
NW_022475993.1	1035187	1049964	XP_031947438.1
NW_022475993.1	1052048	1054116	XP_031947439.1
NW_022475993.1	1057990	1059527	XP_031947440.1
NW_022475993.1	1059828	1061752	XP_031947441.1
NW_022475993.1	1061750	1063437	XP_031947442.1
NW_022475994.1	772	1705	XP_031946727.1
NW_022475994.1	1885	4997	XP_031946728.1
NW_022475994.1	5202	7042	XP_031946729.1
NW_022475994.1	9996	11886	XP_031946730.1
NW_022475994.1	12742	13362	XP_031946731.1
NW_022475994.1	13554	14433	XP_031946732.1
NW_022475994.1	15307	16535	XP_031946733.1
NW_022475994.1	16521	18399	XP_031946734.1
NW_022475994.1	18868	20681	XP_031946735.1
NW_022475994.1	20681	21177	XP_031946737.1
NW_022475994.1	20681	23179	XP_031946736.1
NW_022475994.1	25516	26077	XP_031946738.1
NW_022475994.1	27589	29958	XP_031946739.1
NW_022475994.1	30305	32764	XP_031946740.1
NW_022475994.1	33158	37206	XP_031946741.1
NW_022475994.1	39911	42316	XP_031946742.1
NW_022475994.1	42406	44480	XP_031946743.1
NW_022475994.1	45002	50972	XP_031946744.1
NW_022475994.1	51123	54709	XP_031946745.1
NW_022475994.1	54854	57126	XP_031946746.1
NW_022475994.1	59083	60778	XP_031946747.1
NW_022475994.1	60846	62278	XP_031946748.1
NW_022475994.1	62308	63200	XP_031946749.1
NW_022475994.1	63719	66365	XP_031946750.1
NW_022475994.1	66798	68166	XP_031946751.1
NW_022475994.1	67883	69443	XP_031946752.1
NW_022475994.1	70726	74622	XP_031946753.1
NW_022475994.1	75594	76557	XP_031946754.1
NW_022475994.1	77858	82360	XP_031946755.1
NW_022475994.1	83627	84931	XP_031946756.1
NW_022475994.1	85553	87295	XP_031946757.1
NW_022475994.1	87295	89223	XP_031946758.1
NW_022475994.1	89297	90307	XP_031946759.1
NW_022475994.1	92542	99173	XP_031946760.1
NW_022475994.1	100131	102076	XP_031946761.1
NW_022475994.1	103097	105955	XP_031946762.1
NW_022475994.1	106310	107666	XP_031946763.1
NW_022475994.1	108747	110436	XP_031946764.1
NW_022475994.1	110839	113220	XP_031946765.1
NW_022475994.1	113628	115031	XP_031946766.1
NW_022475994.1	115262	116638	XP_031946767.1
NW_022475994.1	122940	124410	XP_031946768.1
NW_022475994.1	124675	125729	XP_031946769.1
NW_022475994.1	126524	128410	XP_031946770.1
NW_022475994.1	128800	131386	XP_031946771.1
NW_022475994.1	131145	133248	XP_031946772.1
NW_022475994.1	132960	136801	XP_031946773.1
NW_022475994.1	136801	139507	XP_031946774.1
NW_022475994.1	140696	143884	XP_031946775.1
NW_022475994.1	143403	143748	XP_031946776.1
NW_022475994.1	147194	150700	XP_031946777.1
NW_022475994.1	153228	156523	XP_031946778.1
NW_022475994.1	157140	158764	XP_031946779.1
NW_022475994.1	158826	159599	XP_031946780.1
NW_022475994.1	159599	161281	XP_031946781.1
NW_022475994.1	161634	162692	XP_031946782.1
NW_022475994.1	164366	165640	XP_031946783.1
NW_022475994.1	165891	167209	XP_031946784.1
NW_022475994.1	167428	171459	XP_031946785.1
NW_022475994.1	172555	173322	XP_031946786.1
NW_022475994.1	173614	173904	XP_031946787.1
NW_022475994.1	174270	174915	XP_031946788.1
NW_022475994.1	175275	177596	XP_031946789.1
NW_022475994.1	178665	180437	XP_031946790.1
NW_022475994.1	180906	183736	XP_031946791.1
NW_022475994.1	184976	185466	XP_031946792.1
NW_022475994.1	185909	187114	XP_031946793.1
NW_022475994.1	187206	190074	XP_031946794.1
NW_022475994.1	191784	192729	XP_031946795.1
NW_022475994.1	193273	196572	XP_031946796.1
NW_022475994.1	198668	202288	XP_031946797.1
NW_022475994.1	202695	205280	XP_031946798.1
NW_022475994.1	205385	207046	XP_031946799.1
NW_022475994.1	207141	210196	XP_031946800.1
NW_022475994.1	210897	214297	XP_031946801.1
NW_022475994.1	216757	218031	XP_031946802.1
NW_022475994.1	218393	219387	XP_031946803.1
NW_022475994.1	219561	221349	XP_031946804.1
NW_022475994.1	221507	223115	XP_031946805.1
NW_022475994.1	223249	225444	XP_031946806.1
NW_022475994.1	224931	225489	XP_031946807.1
NW_022475994.1	225424	227912	XP_031946808.1
NW_022475994.1	227976	229833	XP_031946809.1
NW_022475994.1	229833	231293	XP_031946810.1
NW_022475994.1	232192	233147	XP_031946811.1
NW_022475994.1	234018	235991	XP_031946812.1
NW_022475994.1	240765	242019	XP_031946813.1
NW_022475994.1	243200	244367	XP_031946814.1
NW_022475994.1	244559	247112	XP_031946815.1
NW_022475994.1	247431	248687	XP_031946816.1
NW_022475994.1	249418	250984	XP_031946817.1
NW_022475994.1	251573	252838	XP_031946818.1
NW_022475994.1	253714	255451	XP_031946819.1
NW_022475994.1	255787	256670	XP_031946820.1
NW_022475994.1	256754	258020	XP_031946821.1
NW_022475994.1	258069	260375	XP_031946822.1
NW_022475994.1	260380	260893	XP_031946823.1
NW_022475994.1	261130	263942	XP_031946824.1
NW_022475994.1	264842	265881	XP_031946825.1
NW_022475994.1	266466	268114	XP_031946826.1
NW_022475994.1	268296	272098	XP_031946827.1
NW_022475994.1	272370	273488	XP_031946828.1
NW_022475994.1	273488	275289	XP_031946829.1
NW_022475994.1	277248	280030	XP_031946830.1
NW_022475994.1	280160	281567	XP_031946831.1
NW_022475994.1	282216	284541	XP_031946832.1
NW_022475994.1	285314	285943	XP_031946833.1
NW_022475994.1	287809	290061	XP_031946834.1
NW_022475994.1	290706	293782	XP_031946835.1
NW_022475994.1	294451	296563	XP_031946836.1
NW_022475994.1	298205	300425	XP_031946837.1
NW_022475994.1	301223	304025	XP_031946838.1
NW_022475994.1	304714	307768	XP_031946839.1
NW_022475994.1	309512	311863	XP_031946840.1
NW_022475994.1	314253	316510	XP_031946841.1
NW_022475994.1	316971	317331	XP_031946842.1
NW_022475994.1	317523	320072	XP_031946843.1
NW_022475994.1	321181	323305	XP_031946844.1
NW_022475994.1	324284	336789	XP_031946845.1
NW_022475994.1	336789	338142	XP_031946846.1
NW_022475994.1	338596	339100	XP_031946847.1
NW_022475994.1	339239	340838	XP_031946848.1
NW_022475994.1	340826	342758	XP_031946849.1
NW_022475994.1	343824	345333	XP_031946850.1
NW_022475994.1	345708	346261	XP_031946851.1
NW_022475994.1	351663	353137	XP_031946852.1
NW_022475994.1	354645	356808	XP_031946853.1
NW_022475994.1	357338	360285	XP_031946854.1
NW_022475994.1	361925	363793	XP_031946855.1
NW_022475994.1	367173	368436	XP_031946856.1
NW_022475994.1	369514	371450	XP_031946857.1
NW_022475994.1	371867	373570	XP_031946858.1
NW_022475994.1	373930	375477	XP_031946859.1
NW_022475994.1	375537	376131	XP_031946860.1
NW_022475994.1	376329	377720	XP_031946861.1
NW_022475994.1	377833	382044	XP_031946862.1
NW_022475994.1	382571	384211	XP_031946863.1
NW_022475994.1	384741	385697	XP_031946864.1
NW_022475994.1	387042	389149	XP_031946865.1
NW_022475994.1	389604	392300	XP_031946866.1
NW_022475994.1	392610	394211	XP_031946867.1
NW_022475994.1	395230	396446	XP_031946868.1
NW_022475994.1	398067	400093	XP_031946869.1
NW_022475994.1	400421	402191	XP_031946870.1
NW_022475994.1	402420	403971	XP_031946871.1
NW_022475994.1	405351	406673	XP_031946872.1
NW_022475994.1	406831	409499	XP_031946873.1
NW_022475994.1	410073	412149	XP_031946874.1
NW_022475994.1	412178	413308	XP_031946875.1
NW_022475994.1	413622	415129	XP_031946876.1
NW_022475994.1	415445	417559	XP_031946877.1
NW_022475994.1	418439	419306	XP_031946878.1
NW_022475994.1	419743	420890	XP_031946879.1
NW_022475994.1	421775	423918	XP_031946880.1
NW_022475994.1	424635	425379	XP_031946881.1
NW_022475994.1	425617	426616	XP_031946882.1
NW_022475994.1	434751	436747	XP_031946883.1
NW_022475994.1	437613	440856	XP_031946884.1
NW_022475994.1	441185	444064	XP_031946885.1
NW_022475994.1	444641	445200	XP_031946886.1
NW_022475994.1	445419	446814	XP_031946887.1
NW_022475994.1	446814	447656	XP_031946888.1
NW_022475994.1	448229	449057	XP_031946889.1
NW_022475994.1	449156	453389	XP_031946890.1
NW_022475994.1	453801	455836	XP_031946891.1
NW_022475994.1	456459	457748	XP_031946892.1
NW_022475994.1	458767	461506	XP_031946893.1
NW_022475994.1	461792	462442	XP_031946894.1
NW_022475994.1	462546	465441	XP_031946895.1
NW_022475994.1	465903	467085	XP_031946896.1
NW_022475994.1	467085	468069	XP_031946897.1
NW_022475994.1	468360	474503	XP_031946898.1
NW_022475994.1	474639	477126	XP_031946899.1
NW_022475994.1	477059	479097	XP_031946900.1
NW_022475994.1	479378	481113	XP_031946901.1
NW_022475994.1	481181	483323	XP_031946902.1
NW_022475994.1	484099	488843	XP_031946903.1
NW_022475994.1	489017	490581	XP_031946904.1
NW_022475994.1	491200	492973	XP_031946905.1
NW_022475994.1	492926	494073	XP_031946906.1
NW_022475994.1	499258	500577	XP_031946907.1
NW_022475994.1	500642	503155	XP_031946908.1
NW_022475994.1	503709	504898	XP_031946909.1
NW_022475994.1	511642	512261	XP_031946910.1
NW_022475994.1	512755	514267	XP_031946911.1
NW_022475994.1	514686	518012	XP_031946912.1
NW_022475994.1	518122	520320	XP_031946913.1
NW_022475994.1	520525	522309	XP_031946914.1
NW_022475994.1	523533	525851	XP_031946915.1
NW_022475994.1	526246	528931	XP_031946916.1
NW_022475994.1	528931	529994	XP_031946917.1
NW_022475994.1	530037	535379	XP_031946918.1
NW_022475994.1	535595	538000	XP_031946919.1
NW_022475994.1	538673	542336	XP_031946920.1
NW_022475994.1	546313	551790	XP_031946921.1
NW_022475994.1	551790	554376	XP_031946922.1
NW_022475994.1	555197	556346	XP_031946923.1
NW_022475994.1	556474	557746	XP_031946924.1
NW_022475994.1	558143	560259	XP_031946925.1
NW_022475994.1	560657	563757	XP_031946926.1
NW_022475994.1	564244	566695	XP_031946927.1
NW_022475994.1	567330	570987	XP_031946928.1
NW_022475994.1	573073	573645	XP_031946929.1
NW_022475994.1	574120	578914	XP_031946930.1
NW_022475994.1	581067	582949	XP_031946931.1
NW_022475994.1	586055	589707	XP_031946932.1
NW_022475994.1	590228	592785	XP_031946933.1
NW_022475994.1	594441	598533	XP_031946934.1
NW_022475994.1	598791	601951	XP_031946935.1
NW_022475994.1	602688	603988	XP_031946936.1
NW_022475994.1	604028	605659	XP_031946937.1
NW_022475994.1	606295	607908	XP_031946938.1
NW_022475994.1	609238	610110	XP_031946939.1
NW_022475994.1	610208	612879	XP_031946940.1
NW_022475994.1	613065	613540	XP_031946941.1
NW_022475994.1	613749	615826	XP_031946942.1
NW_022475994.1	616340	618021	XP_031946943.1
NW_022475994.1	620811	623022	XP_031946944.1
NW_022475994.1	624636	626323	XP_031946945.1
NW_022475994.1	628041	628949	XP_031946946.1
NW_022475994.1	628977	629451	XP_031946947.1
NW_022475994.1	629739	631404	XP_031946948.1
NW_022475994.1	631817	635388	XP_031946949.1
NW_022475994.1	635552	636375	XP_031946950.1
NW_022475994.1	636476	638291	XP_031946951.1
NW_022475994.1	638769	640017	XP_031946952.1
NW_022475994.1	640049	642240	XP_031946953.1
NW_022475994.1	643155	644325	XP_031946954.1
NW_022475994.1	644428	646210	XP_031946955.1
NW_022475994.1	646799	647982	XP_031946956.1
NW_022475994.1	647979	650697	XP_031946957.1
NW_022475994.1	651739	653621	XP_031946958.1
NW_022475994.1	654073	656092	XP_031946959.1
NW_022475994.1	656608	657196	XP_031946960.1
NW_022475994.1	657689	659345	XP_031946961.1
NW_022475994.1	659952	662217	XP_031946962.1
NW_022475994.1	663291	664913	XP_031946963.1
NW_022475994.1	665036	666221	XP_031946964.1
NW_022475994.1	667524	669395	XP_031946965.1
NW_022475994.1	669901	670632	XP_031946966.1
NW_022475994.1	670751	672316	XP_031946967.1
NW_022475994.1	673088	674809	XP_031946968.1
NW_022475994.1	676900	678141	XP_031946969.1
NW_022475994.1	678922	680299	XP_031946970.1
NW_022475994.1	681730	683534	XP_031946971.1
NW_022475994.1	683614	684744	XP_031946972.1
NW_022475994.1	685430	688140	XP_031946973.1
NW_022475994.1	688555	688906	XP_031946974.1
NW_022475994.1	690296	694913	XP_031946975.1
NW_022475994.1	695468	696900	XP_031946976.1
NW_022475994.1	698084	701226	XP_031946977.1
NW_022475994.1	701440	704115	XP_031946978.1
NW_022475994.1	704825	707190	XP_031946979.1
NW_022475994.1	708399	710632	XP_031946980.1
NW_022475994.1	712166	714198	XP_031946981.1
NW_022475994.1	715348	716590	XP_031946982.1
NW_022475994.1	717168	720602	XP_031946983.1
NW_022475994.1	721168	722740	XP_031946984.1
NW_022475994.1	723419	726630	XP_031946985.1
NW_022475994.1	728637	730493	XP_031946986.1
NW_022475994.1	730869	732921	XP_031946987.1
NW_022475994.1	733312	734430	XP_031946988.1
NW_022475994.1	735638	737604	XP_031946989.1
NW_022475994.1	737695	739210	XP_031946990.1
NW_022475994.1	740938	742937	XP_031946991.1
NW_022475994.1	743081	744413	XP_031946992.1
NW_022475994.1	744815	745191	XP_031946993.1
NW_022475994.1	744816	746220	XP_031946994.1
NW_022475994.1	745788	749210	XP_031946995.1
NW_022475994.1	750011	750942	XP_031946996.1
NW_022475994.1	750935	752472	XP_031946997.1
NW_022475994.1	752676	754476	XP_031946998.1
NW_022475994.1	754477	755746	XP_031946999.1
NW_022475994.1	755805	757735	XP_031947000.1
NW_022475994.1	757730	760157	XP_031947001.1
NW_022475994.1	761783	764057	XP_031947002.1
NW_022475994.1	767312	767958	XP_031947003.1
NW_022475994.1	773774	775597	XP_031947004.1
NW_022475994.1	776462	777785	XP_031947005.1
NW_022475994.1	786580	787158	XP_031947006.1
NW_022475994.1	787065	789654	XP_031947007.1
NW_022475994.1	789674	791115	XP_031947008.1
NW_022475994.1	791153	792987	XP_031947009.1
NW_022475994.1	793614	798076	XP_031947010.1
NW_022475994.1	798174	799436	XP_031947011.1
NW_022475994.1	800193	801111	XP_031947012.1
NW_022475994.1	801893	804219	XP_031947013.1
NW_022475994.1	804323	805916	XP_031947014.1
NW_022475994.1	805904	807856	XP_031947015.1
NW_022475994.1	808919	811016	XP_031947016.1
NW_022475994.1	812294	814392	XP_031947017.1
NW_022475994.1	816292	817053	XP_031947018.1
NW_022475994.1	818128	820449	XP_031947019.1
NW_022475994.1	820323	822344	XP_031947020.1
NW_022475994.1	822632	824612	XP_031947021.1
NW_022475994.1	825196	827616	XP_031947022.1
NW_022475994.1	827887	829939	XP_031947023.1
NW_022475994.1	829880	831408	XP_031947024.1
NW_022475994.1	832965	834261	XP_031947025.1
NW_022475994.1	835897	838203	XP_031947026.1
NW_022475994.1	840861	841919	XP_031947027.1
NW_022475994.1	843603	845751	XP_031947028.1
NW_022475994.1	848297	849047	XP_031947029.1
NW_022475994.1	850374	852025	XP_031947030.1
NW_022475994.1	852901	854672	XP_031947031.1
NW_022475994.1	856042	857924	XP_031947032.1
NW_022475994.1	858541	861031	XP_031947033.1
NW_022475994.1	861126	862919	XP_031947034.1
NW_022475994.1	868392	870664	XP_031947035.1
NW_022475994.1	871453	871903	XP_031947036.1
NW_022475994.1	872769	873252	XP_031947037.1
NW_022475994.1	875379	879171	XP_031947038.1
NW_022475994.1	879303	880531	XP_031947039.1
NW_022475994.1	881575	885062	XP_031947040.1
NW_022475994.1	884931	887872	XP_031947041.1
NW_022475994.1	888250	890710	XP_031947042.1
NW_022475994.1	891063	891915	XP_031947043.1
NW_022475994.1	892078	894210	XP_031947044.1
NW_022475994.1	896725	897430	XP_031947045.1
NW_022475994.1	898469	898832	XP_031947046.1
NW_022475994.1	902092	903062	XP_031947047.1
NW_022475994.1	903749	908473	XP_031947048.1
NW_022475994.1	909601	912043	XP_031947049.1
NW_022475994.1	912102	914090	XP_031947050.1
NW_022475994.1	916418	919491	XP_031947051.1
NW_022475994.1	919671	920925	XP_031947052.1
NW_022475994.1	924240	925019	XP_031947053.1
NW_022475994.1	926695	928969	XP_031947054.1
NW_022475994.1	930467	932128	XP_031947055.1
NW_022475994.1	932128	933547	XP_031947056.1
NW_022475994.1	935224	936381	XP_031947057.1
NW_022475994.1	936617	940249	XP_031947058.1
NW_022475994.1	942289	943957	XP_031947059.1
NW_022475994.1	943957	947078	XP_031947060.1
NW_022475995.1	94	571	XP_031946417.1
NW_022475995.1	981	3409	XP_031946418.1
NW_022475995.1	6039	7676	XP_031946419.1
NW_022475995.1	8783	10270	XP_031946420.1
NW_022475995.1	11086	14141	XP_031946421.1
NW_022475995.1	14538	16907	XP_031946422.1
NW_022475995.1	16962	18067	XP_031946423.1
NW_022475995.1	19046	20273	XP_031946424.1
NW_022475995.1	28046	30495	XP_031946425.1
NW_022475995.1	33200	39536	XP_031946426.1
NW_022475995.1	40966	42046	XP_031946427.1
NW_022475995.1	42900	44844	XP_031946428.1
NW_022475995.1	45928	47822	XP_031946429.1
NW_022475995.1	48018	59745	XP_031946430.1
NW_022475995.1	60642	62018	XP_031946431.1
NW_022475995.1	62840	63413	XP_031946432.1
NW_022475995.1	63645	64676	XP_031946433.1
NW_022475995.1	64679	66283	XP_031946434.1
NW_022475995.1	66391	68053	XP_031946435.1
NW_022475995.1	69531	71835	XP_031946436.1
NW_022475995.1	74646	76552	XP_031946437.1
NW_022475995.1	76874	78272	XP_031946438.1
NW_022475995.1	78472	79483	XP_031946439.1
NW_022475995.1	81439	82498	XP_031946440.1
NW_022475995.1	88289	89166	XP_031946441.1
NW_022475995.1	89582	91086	XP_031946442.1
NW_022475995.1	91674	94323	XP_031946443.1
NW_022475995.1	94323	95653	XP_031946444.1
NW_022475995.1	99108	101033	XP_031946445.1
NW_022475995.1	101491	102142	XP_031946446.1
NW_022475995.1	102574	103479	XP_031946447.1
NW_022475995.1	104076	106379	XP_031946448.1
NW_022475995.1	106379	108509	XP_031946449.1
NW_022475995.1	108509	109046	XP_031946450.1
NW_022475995.1	108976	109416	XP_031946451.1
NW_022475995.1	109551	113512	XP_031946452.1
NW_022475995.1	113730	115779	XP_031946453.1
NW_022475995.1	116998	117315	XP_031946454.1
NW_022475995.1	118084	119967	XP_031946455.1
NW_022475995.1	120850	122621	XP_031946456.1
NW_022475995.1	123255	124602	XP_031946457.1
NW_022475995.1	126266	126767	XP_031946458.1
NW_022475995.1	129500	131342	XP_031946459.1
NW_022475995.1	131783	133304	XP_031946460.1
NW_022475995.1	134003	135968	XP_031946461.1
NW_022475995.1	136661	140795	XP_031946462.1
NW_022475995.1	141499	142997	XP_031946463.1
NW_022475995.1	144142	145283	XP_031946464.1
NW_022475995.1	146230	146797	XP_031946465.1
NW_022475995.1	148576	149820	XP_031946466.1
NW_022475995.1	150642	152700	XP_031946467.1
NW_022475995.1	152890	154455	XP_031946468.1
NW_022475995.1	155097	156150	XP_031946469.1
NW_022475995.1	157332	158658	XP_031946470.1
NW_022475995.1	160896	162259	XP_031946471.1
NW_022475995.1	164000	164474	XP_031946472.1
NW_022475995.1	167100	167931	XP_031946473.1
NW_022475995.1	168847	169318	XP_031946474.1
NW_022475995.1	169884	171114	XP_031946475.1
NW_022475995.1	171282	172394	XP_031946476.1
NW_022475995.1	172452	173429	XP_031946477.1
NW_022475995.1	173692	175136	XP_031946478.1
NW_022475995.1	177454	179864	XP_031946479.1
NW_022475995.1	181003	181885	XP_031946480.1
NW_022475995.1	182359	183403	XP_031946481.1
NW_022475995.1	184391	187184	XP_031946482.1
NW_022475995.1	187561	189660	XP_031946483.1
NW_022475995.1	190100	190490	XP_031946484.1
NW_022475995.1	191114	193738	XP_031946485.1
NW_022475995.1	194293	195313	XP_031946486.1
NW_022475995.1	195357	195618	XP_031946487.1
NW_022475995.1	195640	196402	XP_031946488.1
NW_022475995.1	199110	200076	XP_031946489.1
NW_022475995.1	202047	202935	XP_031946490.1
NW_022475995.1	205239	206568	XP_031946491.1
NW_022475995.1	207015	208999	XP_031946492.1
NW_022475995.1	209705	210639	XP_031946493.1
NW_022475995.1	214797	216308	XP_031946494.1
NW_022475995.1	216882	217722	XP_031946495.1
NW_022475995.1	218284	219287	XP_031946496.1
NW_022475995.1	219688	220571	XP_031946497.1
NW_022475995.1	221723	223586	XP_031946498.1
NW_022475995.1	223959	224553	XP_031946499.1
NW_022475995.1	224456	227711	XP_031946500.1
NW_022475995.1	227737	228349	XP_031946501.1
NW_022475995.1	229357	229879	XP_031946502.1
NW_022475995.1	230865	232177	XP_031946503.1
NW_022475995.1	233431	234662	XP_031946504.1
NW_022475995.1	235983	237558	XP_031946505.1
NW_022475995.1	238946	240568	XP_031946506.1
NW_022475995.1	243585	244202	XP_031946507.1
NW_022475995.1	244467	245685	XP_031946508.1
NW_022475995.1	247820	248976	XP_031946509.1
NW_022475995.1	249592	250936	XP_031946510.1
NW_022475995.1	254996	255984	XP_031946511.1
NW_022475995.1	256282	258238	XP_031946512.1
NW_022475995.1	261192	262506	XP_031946513.1
NW_022475995.1	262801	265421	XP_031946514.1
NW_022475995.1	265935	268271	XP_031946515.1
NW_022475995.1	268333	270100	XP_031946516.1
NW_022475995.1	271620	273075	XP_031946517.1
NW_022475995.1	273712	274396	XP_031946518.1
NW_022475995.1	274605	275972	XP_031946519.1
NW_022475995.1	276814	278881	XP_031946520.1
NW_022475995.1	279127	281686	XP_031946521.1
NW_022475995.1	282513	284815	XP_031946522.1
NW_022475995.1	285120	286824	XP_031946523.1
NW_022475995.1	286862	291297	XP_031946524.1
NW_022475995.1	291638	292646	XP_031946525.1
NW_022475995.1	293410	294730	XP_031946526.1
NW_022475995.1	294730	296205	XP_031946527.1
NW_022475995.1	296580	299147	XP_031946528.1
NW_022475995.1	299191	300916	XP_031946529.1
NW_022475995.1	301791	302298	XP_031946530.1
NW_022475995.1	303730	305514	XP_031946531.1
NW_022475995.1	307574	309366	XP_031946532.1
NW_022475995.1	309600	310828	XP_031946533.1
NW_022475995.1	313413	314142	XP_031946534.1
NW_022475995.1	314085	314841	XP_031946535.1
NW_022475995.1	315505	316195	XP_031946536.1
NW_022475995.1	317184	317921	XP_031946537.1
NW_022475995.1	319029	320981	XP_031946538.1
NW_022475995.1	321361	328705	XP_031946539.1
NW_022475995.1	329260	331063	XP_031946540.1
NW_022475995.1	332137	333535	XP_031946541.1
NW_022475995.1	334784	335601	XP_031946542.1
NW_022475995.1	336255	338328	XP_031946543.1
NW_022475995.1	338118	339945	XP_031946544.1
NW_022475995.1	340211	342412	XP_031946545.1
NW_022475995.1	342974	345861	XP_031946546.1
NW_022475995.1	347191	348163	XP_031946547.1
NW_022475995.1	350479	350944	XP_031946548.1
NW_022475995.1	351122	353007	XP_031946549.1
NW_022475995.1	353007	354095	XP_031946550.1
NW_022475995.1	354782	357431	XP_031946551.1
NW_022475995.1	357888	359906	XP_031946552.1
NW_022475995.1	362413	363755	XP_031946553.1
NW_022475995.1	363914	365708	XP_031946554.1
NW_022475995.1	365669	367920	XP_031946555.1
NW_022475995.1	368983	370986	XP_031946556.1
NW_022475995.1	371311	373669	XP_031946557.1
NW_022475995.1	373646	375579	XP_031946558.1
NW_022475995.1	375692	377309	XP_031946559.1
NW_022475995.1	377445	378045	XP_031946560.1
NW_022475995.1	378517	380686	XP_031946561.1
NW_022475995.1	385936	387286	XP_031946562.1
NW_022475995.1	390281	392361	XP_031946563.1
NW_022475995.1	392995	394619	XP_031946564.1
NW_022475995.1	395284	396408	XP_031946565.1
NW_022475995.1	396968	397558	XP_031946566.1
NW_022475995.1	398922	399934	XP_031946567.1
NW_022475995.1	401692	402201	XP_031946568.1
NW_022475995.1	404220	404604	XP_031946569.1
NW_022475995.1	404797	405990	XP_031946570.1
NW_022475995.1	405990	406856	XP_031946571.1
NW_022475995.1	406796	407744	XP_031946572.1
NW_022475995.1	409008	410063	XP_031946573.1
NW_022475995.1	411329	414771	XP_031946574.1
NW_022475995.1	415911	417044	XP_031946575.1
NW_022475995.1	417322	418188	XP_031946576.1
NW_022475995.1	418555	419685	XP_031946577.1
NW_022475995.1	420675	422245	XP_031946578.1
NW_022475995.1	422541	425731	XP_031946579.1
NW_022475995.1	426486	427472	XP_031946580.1
NW_022475995.1	428074	429535	XP_031946581.1
NW_022475995.1	437524	440080	XP_031946582.1
NW_022475995.1	441359	442403	XP_031946583.1
NW_022475995.1	442730	444262	XP_031946584.1
NW_022475995.1	444519	449928	XP_031946585.1
NW_022475995.1	451479	452229	XP_031946586.1
NW_022475995.1	452489	454191	XP_031946587.1
NW_022475995.1	454376	455150	XP_031946588.1
NW_022475995.1	455404	457807	XP_031946589.1
NW_022475995.1	458490	459592	XP_031946590.1
NW_022475995.1	459774	460540	XP_031946591.1
NW_022475995.1	461967	463259	XP_031946592.1
NW_022475995.1	463713	465111	XP_031946593.1
NW_022475995.1	465111	466818	XP_031946594.1
NW_022475995.1	466831	469171	XP_031946595.1
NW_022475995.1	470659	472269	XP_031946596.1
NW_022475995.1	484884	486450	XP_031946597.1
NW_022475995.1	486762	490727	XP_031946598.1
NW_022475995.1	491566	493101	XP_031946599.1
NW_022475995.1	493381	495587	XP_031946600.1
NW_022475995.1	496001	497089	XP_031946601.1
NW_022475995.1	498119	499952	XP_031946602.1
NW_022475995.1	503527	505311	XP_031946603.1
NW_022475995.1	505953	507447	XP_031946604.1
NW_022475995.1	508230	509325	XP_031946605.1
NW_022475995.1	510755	511610	XP_031946606.1
NW_022475995.1	512863	514451	XP_031946607.1
NW_022475995.1	514865	516648	XP_031946608.1
NW_022475995.1	517321	519404	XP_031946609.1
NW_022475995.1	519460	523118	XP_031946610.1
NW_022475995.1	522906	524749	XP_031946611.1
NW_022475995.1	524748	526298	XP_031946612.1
NW_022475995.1	526461	528503	XP_031946613.1
NW_022475995.1	528494	530162	XP_031946614.1
NW_022475995.1	530162	532857	XP_031946615.1
NW_022475995.1	535913	536670	XP_031946616.1
NW_022475995.1	536803	538831	XP_031946617.1
NW_022475995.1	543165	545093	XP_031946618.1
NW_022475995.1	545871	547300	XP_031946619.1
NW_022475995.1	547774	549417	XP_031946620.1
NW_022475995.1	549638	550886	XP_031946621.1
NW_022475995.1	551756	553434	XP_031946622.1
NW_022475995.1	553561	554979	XP_031946623.1
NW_022475995.1	555085	556254	XP_031946624.1
NW_022475995.1	557873	560371	XP_031946625.1
NW_022475995.1	560595	562670	XP_031946626.1
NW_022475995.1	565130	566396	XP_031946627.1
NW_022475995.1	568671	570268	XP_031946628.1
NW_022475995.1	570641	574349	XP_031946629.1
NW_022475995.1	575849	578320	XP_031946630.1
NW_022475995.1	580652	582313	XP_031946631.1
NW_022475995.1	583271	583883	XP_031946632.1
NW_022475995.1	584917	585278	XP_031946633.1
NW_022475995.1	586481	587708	XP_031946634.1
NW_022475995.1	587708	589832	XP_031946635.1
NW_022475995.1	590195	592451	XP_031946636.1
NW_022475995.1	592792	594254	XP_031946637.1
NW_022475995.1	594442	597090	XP_031946638.1
NW_022475995.1	597963	600033	XP_031946639.1
NW_022475995.1	601179	602816	XP_031946640.1
NW_022475995.1	603022	604559	XP_031946641.1
NW_022475995.1	604747	607426	XP_031946642.1
NW_022475995.1	608248	612655	XP_031946643.1
NW_022475995.1	614578	618775	XP_031946644.1
NW_022475995.1	618524	619213	XP_031946645.1
NW_022475995.1	619213	621043	XP_031946646.1
NW_022475995.1	621402	623350	XP_031946647.1
NW_022475995.1	624885	625620	XP_031946648.1
NW_022475995.1	625833	628673	XP_031946649.1
NW_022475995.1	628937	632278	XP_031946650.1
NW_022475995.1	633428	643129	XP_031946651.1
NW_022475995.1	643761	645926	XP_031946652.1
NW_022475995.1	647045	648641	XP_031946653.1
NW_022475995.1	648736	650138	XP_031946654.1
NW_022475995.1	650909	652965	XP_031946655.1
NW_022475995.1	653323	655255	XP_031946656.1
NW_022475995.1	656696	657878	XP_031946657.1
NW_022475995.1	659797	660907	XP_031946658.1
NW_022475995.1	660907	662390	XP_031946659.1
NW_022475995.1	663677	666104	XP_031946660.1
NW_022475995.1	669170	670214	XP_031946661.1
NW_022475995.1	672111	673050	XP_031946662.1
NW_022475995.1	675056	676239	XP_031946663.1
NW_022475995.1	676709	678410	XP_031946664.1
NW_022475995.1	678657	681240	XP_031946665.1
NW_022475995.1	681239	682245	XP_031946666.1
NW_022475995.1	683467	684566	XP_031946667.1
NW_022475995.1	684908	686669	XP_031946668.1
NW_022475995.1	686779	689050	XP_031946669.1
NW_022475995.1	689260	690221	XP_031946670.1
NW_022475995.1	690413	691850	XP_031946671.1
NW_022475995.1	692951	695613	XP_031946672.1
NW_022475995.1	695914	698154	XP_031946673.1
NW_022475995.1	698153	698549	XP_031946674.1
NW_022475995.1	698549	701353	XP_031946675.1
NW_022475995.1	702089	704212	XP_031946676.1
NW_022475995.1	707244	707979	XP_031946677.1
NW_022475995.1	713440	714693	XP_031946678.1
NW_022475995.1	716729	718006	XP_031946679.1
NW_022475995.1	718007	719512	XP_031946680.1
NW_022475995.1	721498	722603	XP_031946681.1
NW_022475995.1	722544	726955	XP_031946682.1
NW_022475995.1	727849	729398	XP_031946683.1
NW_022475995.1	729489	731415	XP_031946684.1
NW_022475995.1	731051	733454	XP_031946685.1
NW_022475995.1	733437	734486	XP_031946686.1
NW_022475995.1	734546	735510	XP_031946687.1
NW_022475995.1	735545	736589	XP_031946688.1
NW_022475995.1	736708	737572	XP_031946689.1
NW_022475995.1	738620	739941	XP_031946690.1
NW_022475995.1	739941	742002	XP_031946691.1
NW_022475995.1	742769	744262	XP_031946692.1
NW_022475995.1	744406	745429	XP_031946693.1
NW_022475995.1	746274	746880	XP_031946694.1
NW_022475995.1	747704	749738	XP_031946695.1
NW_022475995.1	750058	751123	XP_031946696.1
NW_022475995.1	751145	752881	XP_031946697.1
NW_022475995.1	752881	754058	XP_031946698.1
NW_022475995.1	755099	755921	XP_031946699.1
NW_022475995.1	756216	757717	XP_031946700.1
NW_022475995.1	758485	759692	XP_031946701.1
NW_022475995.1	759692	761420	XP_031946702.1
NW_022475995.1	761507	763027	XP_031946703.1
NW_022475995.1	763825	765106	XP_031946704.1
NW_022475995.1	766100	767570	XP_031946705.1
NW_022475995.1	768363	769368	XP_031946706.1
NW_022475995.1	769787	771754	XP_031946707.1
NW_022475995.1	772309	774463	XP_031946708.1
NW_022475995.1	774704	776124	XP_031946709.1
NW_022475995.1	776936	778888	XP_031946710.1
NW_022475995.1	779751	783928	XP_031946711.1
NW_022475995.1	785705	790676	XP_031946712.1
NW_022475995.1	791005	793959	XP_031946713.1
NW_022475995.1	796686	797730	XP_031946714.1
NW_022475995.1	798597	801402	XP_031946715.1
NW_022475995.1	801584	803515	XP_031946716.1
NW_022475995.1	803804	807334	XP_031946717.1
NW_022475995.1	807333	808261	XP_031946718.1
NW_022475995.1	809150	811010	XP_031946719.1
NW_022475995.1	810915	811662	XP_031946720.1
NW_022475995.1	811844	817871	XP_031946721.1
NW_022475995.1	820595	827180	XP_031946722.1
NW_022475995.1	831214	831890	XP_031946723.1
NW_022475995.1	832147	833109	XP_031946724.1
NW_022475995.1	833446	836366	XP_031946725.1
NW_022475995.1	838590	839509	XP_031946726.1
NW_022475996.1	544	1543	XP_031946158.1
NW_022475996.1	7002	8033	XP_031946159.1
NW_022475996.1	9874	10309	XP_031946160.1
NW_022475996.1	13954	15468	XP_031946161.1
NW_022475996.1	16770	18361	XP_031946162.1
NW_022475996.1	19336	20810	XP_031946163.1
NW_022475996.1	22461	23835	XP_031946164.1
NW_022475996.1	25370	26937	XP_031946165.1
NW_022475996.1	29369	31475	XP_031946166.1
NW_022475996.1	33260	34345	XP_031946167.1
NW_022475996.1	35377	36618	XP_031946168.1
NW_022475996.1	37119	38171	XP_031946169.1
NW_022475996.1	39056	41002	XP_031946170.1
NW_022475996.1	41380	42136	XP_031946171.1
NW_022475996.1	42334	43132	XP_031946172.1
NW_022475996.1	44127	45763	XP_031946173.1
NW_022475996.1	47705	49391	XP_031946174.1
NW_022475996.1	49898	50593	XP_031946175.1
NW_022475996.1	51012	52951	XP_031946176.1
NW_022475996.1	52911	55231	XP_031946177.1
NW_022475996.1	55717	56549	XP_031946178.1
NW_022475996.1	56879	57647	XP_031946179.1
NW_022475996.1	58956	60101	XP_031946180.1
NW_022475996.1	61414	62128	XP_031946181.1
NW_022475996.1	62609	64126	XP_031946182.1
NW_022475996.1	65816	67645	XP_031946183.1
NW_022475996.1	68287	70217	XP_031946184.1
NW_022475996.1	71002	71963	XP_031946185.1
NW_022475996.1	72488	73029	XP_031946186.1
NW_022475996.1	73029	75476	XP_031946187.1
NW_022475996.1	77634	79493	XP_031946188.1
NW_022475996.1	79539	81132	XP_031946189.1
NW_022475996.1	81373	82868	XP_031946190.1
NW_022475996.1	82628	84838	XP_031946191.1
NW_022475996.1	85877	87391	XP_031946192.1
NW_022475996.1	89123	90361	XP_031946193.1
NW_022475996.1	90560	91688	XP_031946194.1
NW_022475996.1	92103	93132	XP_031946195.1
NW_022475996.1	94396	94768	XP_031946196.1
NW_022475996.1	95124	97443	XP_031946197.1
NW_022475996.1	97627	99176	XP_031946198.1
NW_022475996.1	100767	103417	XP_031946199.1
NW_022475996.1	103584	104363	XP_031946200.1
NW_022475996.1	105839	108252	XP_031946201.1
NW_022475996.1	111943	113362	XP_031946202.1
NW_022475996.1	114097	114969	XP_031946203.1
NW_022475996.1	116165	120325	XP_031946204.1
NW_022475996.1	121670	122077	XP_031946205.1
NW_022475996.1	124306	125411	XP_031946206.1
NW_022475996.1	126711	130678	XP_031946207.1
NW_022475996.1	130925	135149	XP_031946208.1
NW_022475996.1	137953	140334	XP_031946209.1
NW_022475996.1	142962	144643	XP_031946210.1
NW_022475996.1	145865	147794	XP_031946211.1
NW_022475996.1	147846	149523	XP_031946212.1
NW_022475996.1	149826	151776	XP_031946213.1
NW_022475996.1	151776	153058	XP_031946214.1
NW_022475996.1	153559	155462	XP_031946215.1
NW_022475996.1	156792	159349	XP_031946216.1
NW_022475996.1	160898	161502	XP_031946217.1
NW_022475996.1	162847	163623	XP_031946218.1
NW_022475996.1	164376	165820	XP_031946219.1
NW_022475996.1	167527	168364	XP_031946220.1
NW_022475996.1	168592	170025	XP_031946221.1
NW_022475996.1	170617	172600	XP_031946222.1
NW_022475996.1	174884	176844	XP_031946223.1
NW_022475996.1	177377	177935	XP_031946224.1
NW_022475996.1	179823	182190	XP_031946225.1
NW_022475996.1	182970	184540	XP_031946226.1
NW_022475996.1	184667	185591	XP_031946227.1
NW_022475996.1	188974	189876	XP_031946228.1
NW_022475996.1	190457	191921	XP_031946229.1
NW_022475996.1	192723	196470	XP_031946230.1
NW_022475996.1	197027	198070	XP_031946231.1
NW_022475996.1	199487	201115	XP_031946232.1
NW_022475996.1	200651	201533	XP_031946233.1
NW_022475996.1	202190	202510	XP_031946234.1
NW_022475996.1	203158	205072	XP_031946235.1
NW_022475996.1	206794	208167	XP_031946236.1
NW_022475996.1	210054	210609	XP_031946237.1
NW_022475996.1	213279	216200	XP_031946238.1
NW_022475996.1	217276	220183	XP_031946239.1
NW_022475996.1	220285	221283	XP_031946240.1
NW_022475996.1	222603	224278	XP_031946241.1
NW_022475996.1	224410	227258	XP_031946242.1
NW_022475996.1	227256	229624	XP_031946243.1
NW_022475996.1	229799	231969	XP_031946244.1
NW_022475996.1	232118	236717	XP_031946245.1
NW_022475996.1	237876	240169	XP_031946246.1
NW_022475996.1	241503	243351	XP_031946247.1
NW_022475996.1	244884	246653	XP_031946248.1
NW_022475996.1	246763	250326	XP_031946249.1
NW_022475996.1	250363	252002	XP_031946250.1
NW_022475996.1	252808	254409	XP_031946251.1
NW_022475996.1	254389	256053	XP_031946252.1
NW_022475996.1	258667	262565	XP_031946253.1
NW_022475996.1	263624	266528	XP_031946254.1
NW_022475996.1	266736	267777	XP_031946255.1
NW_022475996.1	267941	269772	XP_031946256.1
NW_022475996.1	271403	271931	XP_031946257.1
NW_022475996.1	274368	275349	XP_031946258.1
NW_022475996.1	275332	275565	XP_031946259.1
NW_022475996.1	276586	280015	XP_031946260.1
NW_022475996.1	280442	282205	XP_031946261.1
NW_022475996.1	283183	289754	XP_031946262.1
NW_022475996.1	289609	291576	XP_031946263.1
NW_022475996.1	291884	292964	XP_031946264.1
NW_022475996.1	293215	294721	XP_031946265.1
NW_022475996.1	294863	296549	XP_031946266.1
NW_022475996.1	296738	300440	XP_031946267.1
NW_022475996.1	301814	303161	XP_031946268.1
NW_022475996.1	303579	312850	XP_031946269.1
NW_022475996.1	314759	319264	XP_031946270.1
NW_022475996.1	321815	322901	XP_031946271.1
NW_022475996.1	325316	326452	XP_031946272.1
NW_022475996.1	326751	329234	XP_031946273.1
NW_022475996.1	332502	334444	XP_031946274.1
NW_022475996.1	334747	336334	XP_031946275.1
NW_022475996.1	336377	337815	XP_031946276.1
NW_022475996.1	339797	341259	XP_031946277.1
NW_022475996.1	341243	342582	XP_031946278.1
NW_022475996.1	342981	344440	XP_031946279.1
NW_022475996.1	344666	346868	XP_031946280.1
NW_022475996.1	349457	351320	XP_031946281.1
NW_022475996.1	351321	354021	XP_031946282.1
NW_022475996.1	354357	354915	XP_031946283.1
NW_022475996.1	357380	358159	XP_031946284.1
NW_022475996.1	358853	362850	XP_031946285.1
NW_022475996.1	363460	364890	XP_031946286.1
NW_022475996.1	365881	370123	XP_031946287.1
NW_022475996.1	370161	371159	XP_031946288.1
NW_022475996.1	370948	371783	XP_031946289.1
NW_022475996.1	372021	373285	XP_031946290.1
NW_022475996.1	373288	374169	XP_031946291.1
NW_022475996.1	374309	378995	XP_031946292.1
NW_022475996.1	379024	381166	XP_031946293.1
NW_022475996.1	392627	395659	XP_031946294.1
NW_022475996.1	398319	399099	XP_031946295.1
NW_022475996.1	400217	401175	XP_031946296.1
NW_022475996.1	402021	404689	XP_031946297.1
NW_022475996.1	406251	408016	XP_031946298.1
NW_022475996.1	408596	409631	XP_031946299.1
NW_022475996.1	412248	413624	XP_031946300.1
NW_022475996.1	414331	415814	XP_031946301.1
NW_022475996.1	417094	419791	XP_031946302.1
NW_022475996.1	419730	422002	XP_031946303.1
NW_022475996.1	422011	423522	XP_031946304.1
NW_022475996.1	424037	426444	XP_031946305.1
NW_022475996.1	427099	429316	XP_031946306.1
NW_022475996.1	431013	432719	XP_031946307.1
NW_022475996.1	432786	434408	XP_031946308.1
NW_022475996.1	435898	436379	XP_031946309.1
NW_022475996.1	436773	437249	XP_031946310.1
NW_022475996.1	438395	440653	XP_031946311.1
NW_022475996.1	441437	441931	XP_031946312.1
NW_022475996.1	444055	444966	XP_031946313.1
NW_022475996.1	446821	448128	XP_031946314.1
NW_022475996.1	448467	450052	XP_031946315.1
NW_022475996.1	449852	451546	XP_031946316.1
NW_022475996.1	451855	454089	XP_031946317.1
NW_022475996.1	454015	455802	XP_031946318.1
NW_022475996.1	457067	458740	XP_031946319.1
NW_022475996.1	458896	459863	XP_031946320.1
NW_022475996.1	461360	463501	XP_031946321.1
NW_022475996.1	463908	465916	XP_031946322.1
NW_022475996.1	467433	468843	XP_031946323.1
NW_022475996.1	469181	470556	XP_031946324.1
NW_022475996.1	471563	474123	XP_031946325.1
NW_022475996.1	476307	478035	XP_031946326.1
NW_022475996.1	479083	479689	XP_031946327.1
NW_022475996.1	479842	480229	XP_031946328.1
NW_022475996.1	481074	483134	XP_031946329.1
NW_022475996.1	484214	486382	XP_031946330.1
NW_022475996.1	487237	488917	XP_031946331.1
NW_022475996.1	490246	491060	XP_031946332.1
NW_022475996.1	492262	493603	XP_031946333.1
NW_022475996.1	494048	495558	XP_031946334.1
NW_022475996.1	494903	495558	XP_031946335.1
NW_022475996.1	497317	499491	XP_031946336.1
NW_022475996.1	499496	501106	XP_031946337.1
NW_022475996.1	501220	502420	XP_031946338.1
NW_022475996.1	503343	504672	XP_031946339.1
NW_022475996.1	505991	507109	XP_031946340.1
NW_022475996.1	507615	508549	XP_031946341.1
NW_022475996.1	509239	511387	XP_031946342.1
NW_022475996.1	512038	513214	XP_031946343.1
NW_022475996.1	513960	516420	XP_031946344.1
NW_022475996.1	516688	518324	XP_031946345.1
NW_022475996.1	519827	522375	XP_031946346.1
NW_022475996.1	523727	524689	XP_031946347.1
NW_022475996.1	524875	526456	XP_031946348.1
NW_022475996.1	526617	528513	XP_031946349.1
NW_022475996.1	528907	530627	XP_031946350.1
NW_022475996.1	532721	534086	XP_031946351.1
NW_022475996.1	534402	534927	XP_031946352.1
NW_022475996.1	535961	537968	XP_031946353.1
NW_022475996.1	539459	540735	XP_031946354.1
NW_022475996.1	542784	544980	XP_031946355.1
NW_022475996.1	545814	547958	XP_031946356.1
NW_022475996.1	550148	552181	XP_031946357.1
NW_022475996.1	552139	555226	XP_031946358.1
NW_022475996.1	556368	557890	XP_031946359.1
NW_022475996.1	563684	564502	XP_031946360.1
NW_022475996.1	565845	567343	XP_031946361.1
NW_022475996.1	569091	570821	XP_031946362.1
NW_022475996.1	571840	573717	XP_031946363.1
NW_022475996.1	574891	576360	XP_031946364.1
NW_022475996.1	576793	578106	XP_031946365.1
NW_022475996.1	580904	581582	XP_031946366.1
NW_022475996.1	582043	582736	XP_031946367.1
NW_022475996.1	584433	586072	XP_031946368.1
NW_022475996.1	586073	587484	XP_031946369.1
NW_022475996.1	588517	589732	XP_031946370.1
NW_022475996.1	591733	592081	XP_031946371.1
NW_022475996.1	593147	593612	XP_031946372.1
NW_022475996.1	595103	596908	XP_031946373.1
NW_022475996.1	597045	599124	XP_031946374.1
NW_022475996.1	600261	600972	XP_031946375.1
NW_022475996.1	602636	604359	XP_031946376.1
NW_022475996.1	604696	606428	XP_031946377.1
NW_022475996.1	607345	609140	XP_031946378.1
NW_022475996.1	610594	612182	XP_031946379.1
NW_022475996.1	612110	613005	XP_031946380.1
NW_022475996.1	614044	615269	XP_031946381.1
NW_022475996.1	615911	617737	XP_031946382.1
NW_022475996.1	617904	619549	XP_031946383.1
NW_022475996.1	619815	620423	XP_031946384.1
NW_022475996.1	622920	624090	XP_031946385.1
NW_022475996.1	624272	625589	XP_031946386.1
NW_022475996.1	625908	626824	XP_031946387.1
NW_022475996.1	627376	628204	XP_031946388.1
NW_022475996.1	629109	633399	XP_031946389.1
NW_022475996.1	633667	634927	XP_031946390.1
NW_022475996.1	637062	641083	XP_031946391.1
NW_022475996.1	641362	642369	XP_031946392.1
NW_022475996.1	642641	645924	XP_031946393.1
NW_022475996.1	646875	651271	XP_031946394.1
NW_022475996.1	655357	658376	XP_031946395.1
NW_022475996.1	662429	664898	XP_031946396.1
NW_022475996.1	668200	668718	XP_031946397.1
NW_022475996.1	669858	670704	XP_031946398.1
NW_022475996.1	670809	673467	XP_031946399.1
NW_022475996.1	674671	679947	XP_031946400.1
NW_022475996.1	680952	683512	XP_031946401.1
NW_022475996.1	685908	687174	XP_031946402.1
NW_022475996.1	687174	690036	XP_031946403.1
NW_022475996.1	691260	693116	XP_031946404.1
NW_022475996.1	694713	694977	XP_031946405.1
NW_022475996.1	696133	697303	XP_031946406.1
NW_022475996.1	697482	699139	XP_031946407.1
NW_022475996.1	699658	701282	XP_031946408.1
NW_022475996.1	701384	703278	XP_031946409.1
NW_022475996.1	703915	706077	XP_031946410.1
NW_022475996.1	706433	707031	XP_031946411.1
NW_022475996.1	711611	713570	XP_031946412.1
NW_022475996.1	715144	717666	XP_031946413.1
NW_022475996.1	718526	719461	XP_031946414.1
NW_022475996.1	719574	721489	XP_031946415.1
NW_022475996.1	721740	722670	XP_031946416.1
NW_022475997.1	89	518	XP_031945907.1
NW_022475997.1	780	4566	XP_031945908.1
NW_022475997.1	5815	6736	XP_031945909.1
NW_022475997.1	7735	9805	XP_031945910.1
NW_022475997.1	10721	11138	XP_031945911.1
NW_022475997.1	11981	12305	XP_031945912.1
NW_022475997.1	13651	15249	XP_031945913.1
NW_022475997.1	15583	16521	XP_031945914.1
NW_022475997.1	17399	18343	XP_031945915.1
NW_022475997.1	19696	21040	XP_031945916.1
NW_022475997.1	22019	22322	XP_031945917.1
NW_022475997.1	22343	23837	XP_031945918.1
NW_022475997.1	24356	25610	XP_031945919.1
NW_022475997.1	26191	28164	XP_031945920.1
NW_022475997.1	28579	30388	XP_031945921.1
NW_022475997.1	30365	31813	XP_031945922.1
NW_022475997.1	31830	32757	XP_031945923.1
NW_022475997.1	34210	35320	XP_031945924.1
NW_022475997.1	35386	37033	XP_031945925.1
NW_022475997.1	40085	43224	XP_031945926.1
NW_022475997.1	43772	44765	XP_031945927.1
NW_022475997.1	45201	46966	XP_031945928.1
NW_022475997.1	47577	49060	XP_031945929.1
NW_022475997.1	49853	51404	XP_031945930.1
NW_022475997.1	52508	53558	XP_031945931.1
NW_022475997.1	55805	57544	XP_031945932.1
NW_022475997.1	57822	59373	XP_031945933.1
NW_022475997.1	61304	62317	XP_031945934.1
NW_022475997.1	62736	63907	XP_031945935.1
NW_022475997.1	64548	65850	XP_031945936.1
NW_022475997.1	67831	69775	XP_031945937.1
NW_022475997.1	69853	70300	XP_031945938.1
NW_022475997.1	70446	71613	XP_031945939.1
NW_022475997.1	72997	73576	XP_031945940.1
NW_022475997.1	74192	75018	XP_031945941.1
NW_022475997.1	75725	77401	XP_031945942.1
NW_022475997.1	77627	79484	XP_031945943.1
NW_022475997.1	80014	82262	XP_031945944.1
NW_022475997.1	83658	84516	XP_031945945.1
NW_022475997.1	85748	89058	XP_031945946.1
NW_022475997.1	96037	97472	XP_031945947.1
NW_022475997.1	99683	100493	XP_031945948.1
NW_022475997.1	100901	101692	XP_031945949.1
NW_022475997.1	102154	103611	XP_031945950.1
NW_022475997.1	104717	106173	XP_031945951.1
NW_022475997.1	106388	107745	XP_031945952.1
NW_022475997.1	109377	111907	XP_031945953.1
NW_022475997.1	112262	113111	XP_031945954.1
NW_022475997.1	114265	115104	XP_031945955.1
NW_022475997.1	116100	117329	XP_031945956.1
NW_022475997.1	118818	119173	XP_031945957.1
NW_022475997.1	119454	121082	XP_031945958.1
NW_022475997.1	124387	124987	XP_031945959.1
NW_022475997.1	129539	131725	XP_031945960.1
NW_022475997.1	132160	134583	XP_031945961.1
NW_022475997.1	140134	149666	XP_031945962.1
NW_022475997.1	150399	152035	XP_031945963.1
NW_022475997.1	152297	154479	XP_031945964.1
NW_022475997.1	154604	156826	XP_031945965.1
NW_022475997.1	157380	159116	XP_031945966.1
NW_022475997.1	159613	161059	XP_031945967.1
NW_022475997.1	162438	165242	XP_031945968.1
NW_022475997.1	165409	166538	XP_031945969.1
NW_022475997.1	167340	169052	XP_031945970.1
NW_022475997.1	173427	174839	XP_031945971.1
NW_022475997.1	177014	178498	XP_031945972.1
NW_022475997.1	179269	180317	XP_031945973.1
NW_022475997.1	180370	182244	XP_031945974.1
NW_022475997.1	182265	184254	XP_031945975.1
NW_022475997.1	185685	186834	XP_031945976.1
NW_022475997.1	188765	189903	XP_031945977.1
NW_022475997.1	191412	192135	XP_031945978.1
NW_022475997.1	192577	193782	XP_031945979.1
NW_022475997.1	194081	195134	XP_031945980.1
NW_022475997.1	196924	197472	XP_031945981.1
NW_022475997.1	198932	200507	XP_031945982.1
NW_022475997.1	200941	203663	XP_031945983.1
NW_022475997.1	205783	207050	XP_031945984.1
NW_022475997.1	212423	213478	XP_031945985.1
NW_022475997.1	216227	216630	XP_031945986.1
NW_022475997.1	216819	218155	XP_031945987.1
NW_022475997.1	218156	219574	XP_031945988.1
NW_022475997.1	221212	223587	XP_031945989.1
NW_022475997.1	224134	224826	XP_031945990.1
NW_022475997.1	226291	228827	XP_031945991.1
NW_022475997.1	229432	230558	XP_031945992.1
NW_022475997.1	231277	232093	XP_031945993.1
NW_022475997.1	233002	234425	XP_031945994.1
NW_022475997.1	234784	235960	XP_031945995.1
NW_022475997.1	236302	238236	XP_031945996.1
NW_022475997.1	238768	239629	XP_031945997.1
NW_022475997.1	240064	242713	XP_031945998.1
NW_022475997.1	243491	245114	XP_031945999.1
NW_022475997.1	245435	247964	XP_031946000.1
NW_022475997.1	248672	249374	XP_031946001.1
NW_022475997.1	249507	251103	XP_031946002.1
NW_022475997.1	252159	253055	XP_031946003.1
NW_022475997.1	255793	257137	XP_031946004.1
NW_022475997.1	258870	260398	XP_031946005.1
NW_022475997.1	262514	263137	XP_031946006.1
NW_022475997.1	263675	278711	XP_031946007.1
NW_022475997.1	279579	280703	XP_031946008.1
NW_022475997.1	283491	284901	XP_031946009.1
NW_022475997.1	285259	286233	XP_031946010.1
NW_022475997.1	287505	293903	XP_031946011.1
NW_022475997.1	294680	298782	XP_031946012.1
NW_022475997.1	299298	301882	XP_031946013.1
NW_022475997.1	305609	307008	XP_031946014.1
NW_022475997.1	309386	310026	XP_031946015.1
NW_022475997.1	310815	312325	XP_031946016.1
NW_022475997.1	312788	314668	XP_031946017.1
NW_022475997.1	314765	316475	XP_031946018.1
NW_022475997.1	317641	319042	XP_031946019.1
NW_022475997.1	319392	320955	XP_031946020.1
NW_022475997.1	321022	323191	XP_031946021.1
NW_022475997.1	326094	328282	XP_031946022.1
NW_022475997.1	329986	331155	XP_031946023.1
NW_022475997.1	332924	334388	XP_031946024.1
NW_022475997.1	335584	337312	XP_031946025.1
NW_022475997.1	339415	341965	XP_031946026.1
NW_022475997.1	343217	345244	XP_031946027.1
NW_022475997.1	345301	346367	XP_031946028.1
NW_022475997.1	346985	348899	XP_031946029.1
NW_022475997.1	349309	350029	XP_031946031.1
NW_022475997.1	349309	350584	XP_031946030.1
NW_022475997.1	352133	352985	XP_031946032.1
NW_022475997.1	353297	354357	XP_031946033.1
NW_022475997.1	354663	356442	XP_031946034.1
NW_022475997.1	357615	359397	XP_031946035.1
NW_022475997.1	359566	361564	XP_031946036.1
NW_022475997.1	361627	363490	XP_031946037.1
NW_022475997.1	363803	364968	XP_031946038.1
NW_022475997.1	365791	367021	XP_031946039.1
NW_022475997.1	367439	371197	XP_031946040.1
NW_022475997.1	372117	373158	XP_031946041.1
NW_022475997.1	374046	376906	XP_031946042.1
NW_022475997.1	376906	379030	XP_031946043.1
NW_022475997.1	379510	380946	XP_031946044.1
NW_022475997.1	381585	383357	XP_031946045.1
NW_022475997.1	384377	385935	XP_031946046.1
NW_022475997.1	386861	389291	XP_031946047.1
NW_022475997.1	392541	393271	XP_031946048.1
NW_022475997.1	393685	395737	XP_031946049.1
NW_022475997.1	396397	400808	XP_031946050.1
NW_022475997.1	402437	404079	XP_031946051.1
NW_022475997.1	404976	407240	XP_031946052.1
NW_022475997.1	408244	409354	XP_031946053.1
NW_022475997.1	410726	411758	XP_031946054.1
NW_022475997.1	412766	414388	XP_031946055.1
NW_022475997.1	414801	415181	XP_031946056.1
NW_022475997.1	415255	416956	XP_031946057.1
NW_022475997.1	420686	421730	XP_031946058.1
NW_022475997.1	423169	425368	XP_031946059.1
NW_022475997.1	425795	426484	XP_031946060.1
NW_022475997.1	427015	429895	XP_031946061.1
NW_022475997.1	432615	433056	XP_031946062.1
NW_022475997.1	434007	437414	XP_031946063.1
NW_022475997.1	437754	438526	XP_031946064.1
NW_022475997.1	440733	442414	XP_031946065.1
NW_022475997.1	443209	445496	XP_031946066.1
NW_022475997.1	445595	446369	XP_031946067.1
NW_022475997.1	446740	447787	XP_031946068.1
NW_022475997.1	447792	448713	XP_031946069.1
NW_022475997.1	452684	453578	XP_031946070.1
NW_022475997.1	454605	455819	XP_031946071.1
NW_022475997.1	456786	457656	XP_031946072.1
NW_022475997.1	458931	459504	XP_031946073.1
NW_022475997.1	461056	462019	XP_031946074.1
NW_022475997.1	464174	465140	XP_031946075.1
NW_022475997.1	465761	466279	XP_031946076.1
NW_022475997.1	466480	468796	XP_031946077.1
NW_022475997.1	469971	471875	XP_031946078.1
NW_022475997.1	472999	475308	XP_031946079.1
NW_022475997.1	475410	476933	XP_031946080.1
NW_022475997.1	478598	479340	XP_031946081.1
NW_022475997.1	479515	480782	XP_031946082.1
NW_022475997.1	484390	485142	XP_031946083.1
NW_022475997.1	486159	486861	XP_031946084.1
NW_022475997.1	488057	490126	XP_031946085.1
NW_022475997.1	490129	492794	XP_031946086.1
NW_022475997.1	493272	495393	XP_031946087.1
NW_022475997.1	495987	499024	XP_031946088.1
NW_022475997.1	499181	499632	XP_031946089.1
NW_022475997.1	499812	501018	XP_031946090.1
NW_022475997.1	501246	503880	XP_031946091.1
NW_022475997.1	504631	505043	XP_031946092.1
NW_022475997.1	505870	506355	XP_031946093.1
NW_022475997.1	506844	509124	XP_031946094.1
NW_022475997.1	509206	509524	XP_031946095.1
NW_022475997.1	509651	513167	XP_031946096.1
NW_022475997.1	513782	516201	XP_031946097.1
NW_022475997.1	516936	517876	XP_031946098.1
NW_022475997.1	518471	520787	XP_031946099.1
NW_022475997.1	521832	522955	XP_031946100.1
NW_022475997.1	524282	525867	XP_031946101.1
NW_022475997.1	530027	531475	XP_031946102.1
NW_022475997.1	533397	534635	XP_031946103.1
NW_022475997.1	535397	537298	XP_031946104.1
NW_022475997.1	537967	538909	XP_031946105.1
NW_022475997.1	539836	541257	XP_031946106.1
NW_022475997.1	541823	543173	XP_031946107.1
NW_022475997.1	543375	544075	XP_031946108.1
NW_022475997.1	545198	550329	XP_031946109.1
NW_022475997.1	552779	556610	XP_031946110.1
NW_022475997.1	559764	562879	XP_031946111.1
NW_022475997.1	562981	563509	XP_031946112.1
NW_022475997.1	564837	569877	XP_031946113.1
NW_022475997.1	569970	570417	XP_031946114.1
NW_022475997.1	570497	571827	XP_031946115.1
NW_022475997.1	577328	580660	XP_031946116.1
NW_022475997.1	580801	583273	XP_031946117.1
NW_022475997.1	583456	584659	XP_031946118.1
NW_022475997.1	584832	588229	XP_031946119.1
NW_022475997.1	587880	589599	XP_031946120.1
NW_022475997.1	589774	591699	XP_031946121.1
NW_022475997.1	591700	593261	XP_031946122.1
NW_022475997.1	594304	597791	XP_031946123.1
NW_022475997.1	598387	600499	XP_031946124.1
NW_022475997.1	600507	601366	XP_031946125.1
NW_022475997.1	602953	604824	XP_031946126.1
NW_022475997.1	612725	616217	XP_031946127.1
NW_022475997.1	617087	620246	XP_031946128.1
NW_022475997.1	620189	622500	XP_031946129.1
NW_022475997.1	624823	626854	XP_031946130.1
NW_022475997.1	626880	629328	XP_031946131.1
NW_022475997.1	630037	632033	XP_031946132.1
NW_022475997.1	632264	634095	XP_031946133.1
NW_022475997.1	634749	638533	XP_031946134.1
NW_022475997.1	644870	647089	XP_031946135.1
NW_022475997.1	647713	652895	XP_031946136.1
NW_022475997.1	652758	655140	XP_031946137.1
NW_022475997.1	655184	655902	XP_031946138.1
NW_022475997.1	656833	657675	XP_031946139.1
NW_022475997.1	657672	658616	XP_031946140.1
NW_022475997.1	658846	660864	XP_031946141.1
NW_022475997.1	660891	663149	XP_031946142.1
NW_022475997.1	663262	666764	XP_031946143.1
NW_022475997.1	666552	667798	XP_031946144.1
NW_022475997.1	668451	669774	XP_031946145.1
NW_022475997.1	669774	673250	XP_031946146.1
NW_022475997.1	673880	675374	XP_031946147.1
NW_022475997.1	675375	676917	XP_031946148.1
NW_022475997.1	676498	679569	XP_031946149.1
NW_022475997.1	681702	682220	XP_031946150.1
NW_022475997.1	682198	683455	XP_031946151.1
NW_022475997.1	683497	685633	XP_031946152.1
NW_022475997.1	685977	687595	XP_031946153.1
NW_022475997.1	687998	689605	XP_031946154.1
NW_022475997.1	690026	691397	XP_031946155.1
NW_022475997.1	691376	694544	XP_031946156.1
NW_022475997.1	694545	695898	XP_031946157.1
NW_022475998.1	0	1977	XP_031945666.1
NW_022475998.1	2048	3185	XP_031945667.1
NW_022475998.1	3422	3809	XP_031945668.1
NW_022475998.1	4451	4998	XP_031945669.1
NW_022475998.1	6273	9185	XP_031945670.1
NW_022475998.1	10167	12251	XP_031945671.1
NW_022475998.1	12462	13353	XP_031945672.1
NW_022475998.1	13913	15798	XP_031945673.1
NW_022475998.1	16569	18253	XP_031945674.1
NW_022475998.1	19981	20924	XP_031945675.1
NW_022475998.1	21511	22864	XP_031945676.1
NW_022475998.1	22740	24012	XP_031945677.1
NW_022475998.1	24720	25032	XP_031945678.1
NW_022475998.1	26208	27618	XP_031945679.1
NW_022475998.1	29248	30941	XP_031945680.1
NW_022475998.1	31910	32680	XP_031945681.1
NW_022475998.1	35084	37204	XP_031945682.1
NW_022475998.1	37664	38542	XP_031945683.1
NW_022475998.1	39203	40657	XP_031945684.1
NW_022475998.1	41135	41495	XP_031945685.1
NW_022475998.1	41619	43499	XP_031945686.1
NW_022475998.1	43950	45065	XP_031945687.1
NW_022475998.1	45060	48979	XP_031945688.1
NW_022475998.1	50833	55953	XP_031945689.1
NW_022475998.1	58390	61243	XP_031945690.1
NW_022475998.1	62576	64891	XP_031945691.1
NW_022475998.1	69598	72119	XP_031945692.1
NW_022475998.1	72119	72627	XP_031945693.1
NW_022475998.1	73168	74359	XP_031945694.1
NW_022475998.1	74954	76849	XP_031945695.1
NW_022475998.1	77382	79028	XP_031945696.1
NW_022475998.1	84270	85991	XP_031945697.1
NW_022475998.1	90540	91531	XP_031945698.1
NW_022475998.1	92325	94078	XP_031945699.1
NW_022475998.1	94331	95519	XP_031945700.1
NW_022475998.1	98470	99000	XP_031945701.1
NW_022475998.1	99158	99900	XP_031945702.1
NW_022475998.1	100847	103002	XP_031945703.1
NW_022475998.1	103035	103693	XP_031945704.1
NW_022475998.1	105931	107812	XP_031945705.1
NW_022475998.1	110130	112225	XP_031945706.1
NW_022475998.1	112837	114084	XP_031945707.1
NW_022475998.1	114541	116133	XP_031945708.1
NW_022475998.1	116920	119257	XP_031945709.1
NW_022475998.1	120127	122071	XP_031945710.1
NW_022475998.1	122646	123486	XP_031945711.1
NW_022475998.1	124602	125589	XP_031945712.1
NW_022475998.1	126630	127311	XP_031945713.1
NW_022475998.1	127931	128810	XP_031945714.1
NW_022475998.1	129009	129942	XP_031945715.1
NW_022475998.1	130222	132524	XP_031945716.1
NW_022475998.1	133428	137465	XP_031945717.1
NW_022475998.1	138515	141834	XP_031945718.1
NW_022475998.1	146211	146923	XP_031945719.1
NW_022475998.1	147581	149882	XP_031945720.1
NW_022475998.1	150281	152106	XP_031945721.1
NW_022475998.1	152441	155116	XP_031945722.1
NW_022475998.1	155654	156275	XP_031945723.1
NW_022475998.1	157142	158548	XP_031945724.1
NW_022475998.1	159557	160909	XP_031945725.1
NW_022475998.1	163522	164916	XP_031945726.1
NW_022475998.1	165199	166547	XP_031945727.1
NW_022475998.1	166941	168984	XP_031945728.1
NW_022475998.1	169144	169649	XP_031945729.1
NW_022475998.1	170240	171546	XP_031945730.1
NW_022475998.1	171715	174266	XP_031945731.1
NW_022475998.1	175292	175616	XP_031945732.1
NW_022475998.1	179567	182543	XP_031945733.1
NW_022475998.1	185025	185268	XP_031945734.1
NW_022475998.1	186135	187767	XP_031945735.1
NW_022475998.1	189828	190505	XP_031945736.1
NW_022475998.1	191602	195080	XP_031945737.1
NW_022475998.1	195985	196892	XP_031945738.1
NW_022475998.1	199074	199989	XP_031945739.1
NW_022475998.1	200457	202435	XP_031945740.1
NW_022475998.1	203017	204873	XP_031945741.1
NW_022475998.1	204840	205691	XP_031945742.1
NW_022475998.1	205691	206564	XP_031945743.1
NW_022475998.1	207898	212492	XP_031945744.1
NW_022475998.1	212642	217500	XP_031945745.1
NW_022475998.1	220783	222611	XP_031945746.1
NW_022475998.1	223057	225399	XP_031945747.1
NW_022475998.1	225448	226332	XP_031945748.1
NW_022475998.1	226263	228018	XP_031945749.1
NW_022475998.1	231081	232812	XP_031945750.1
NW_022475998.1	233416	234253	XP_031945751.1
NW_022475998.1	234241	235223	XP_031945752.1
NW_022475998.1	235947	236782	XP_031945753.1
NW_022475998.1	237124	238193	XP_031945754.1
NW_022475998.1	239289	241265	XP_031945755.1
NW_022475998.1	241786	243094	XP_031945756.1
NW_022475998.1	247437	249735	XP_031945757.1
NW_022475998.1	252096	253849	XP_031945758.1
NW_022475998.1	254488	256642	XP_031945759.1
NW_022475998.1	257229	259408	XP_031945760.1
NW_022475998.1	259521	260481	XP_031945761.1
NW_022475998.1	262456	264065	XP_031945762.1
NW_022475998.1	264318	265852	XP_031945763.1
NW_022475998.1	271449	273578	XP_031945764.1
NW_022475998.1	273783	274758	XP_031945765.1
NW_022475998.1	275257	276954	XP_031945766.1
NW_022475998.1	279070	280814	XP_031945767.1
NW_022475998.1	282299	283944	XP_031945768.1
NW_022475998.1	288488	290925	XP_031945769.1
NW_022475998.1	291342	295900	XP_031945770.1
NW_022475998.1	296406	297749	XP_031945771.1
NW_022475998.1	300734	302182	XP_031945772.1
NW_022475998.1	304035	308044	XP_031945773.1
NW_022475998.1	308452	308922	XP_031945774.1
NW_022475998.1	309405	311081	XP_031945775.1
NW_022475998.1	311406	313078	XP_031945776.1
NW_022475998.1	313275	315787	XP_031945777.1
NW_022475998.1	316352	318960	XP_031945778.1
NW_022475998.1	319781	321151	XP_031945779.1
NW_022475998.1	322596	326822	XP_031945780.1
NW_022475998.1	329063	330038	XP_031945781.1
NW_022475998.1	331100	332380	XP_031945782.1
NW_022475998.1	333128	334466	XP_031945783.1
NW_022475998.1	334463	336610	XP_031945784.1
NW_022475998.1	336690	338377	XP_031945785.1
NW_022475998.1	339000	339918	XP_031945786.1
NW_022475998.1	341141	341936	XP_031945787.1
NW_022475998.1	342676	344284	XP_031945788.1
NW_022475998.1	345101	353507	XP_031945789.1
NW_022475998.1	354014	355283	XP_031945790.1
NW_022475998.1	355548	356675	XP_031945791.1
NW_022475998.1	357051	358894	XP_031945792.1
NW_022475998.1	359031	360117	XP_031945793.1
NW_022475998.1	360708	363173	XP_031945794.1
NW_022475998.1	365009	366633	XP_031945795.1
NW_022475998.1	366902	368556	XP_031945796.1
NW_022475998.1	368679	370445	XP_031945797.1
NW_022475998.1	370993	372659	XP_031945798.1
NW_022475998.1	374435	376085	XP_031945799.1
NW_022475998.1	376889	377978	XP_031945800.1
NW_022475998.1	379795	381418	XP_031945801.1
NW_022475998.1	381528	383020	XP_031945802.1
NW_022475998.1	383137	384663	XP_031945803.1
NW_022475998.1	385943	388048	XP_031945804.1
NW_022475998.1	388286	392248	XP_031945805.1
NW_022475998.1	392187	393925	XP_031945806.1
NW_022475998.1	394144	394916	XP_031945807.1
NW_022475998.1	396592	398729	XP_031945808.1
NW_022475998.1	398969	399982	XP_031945809.1
NW_022475998.1	400651	402270	XP_031945810.1
NW_022475998.1	402507	404353	XP_031945811.1
NW_022475998.1	404711	406967	XP_031945812.1
NW_022475998.1	407429	408219	XP_031945813.1
NW_022475998.1	408351	409344	XP_031945814.1
NW_022475998.1	414729	415796	XP_031945815.1
NW_022475998.1	416569	418987	XP_031945816.1
NW_022475998.1	419168	420906	XP_031945817.1
NW_022475998.1	423239	423680	XP_031945818.1
NW_022475998.1	424821	425208	XP_031945819.1
NW_022475998.1	428145	429205	XP_031945820.1
NW_022475998.1	429996	431299	XP_031945821.1
NW_022475998.1	431491	432086	XP_031945822.1
NW_022475998.1	434016	434412	XP_031945823.1
NW_022475998.1	436139	437195	XP_031945824.1
NW_022475998.1	437407	438450	XP_031945825.1
NW_022475998.1	438973	439826	XP_031945826.1
NW_022475998.1	440210	442007	XP_031945827.1
NW_022475998.1	443137	443675	XP_031945828.1
NW_022475998.1	443812	445335	XP_031945829.1
NW_022475998.1	445580	446828	XP_031945830.1
NW_022475998.1	447388	448428	XP_031945831.1
NW_022475998.1	448879	451231	XP_031945832.1
NW_022475998.1	452031	452614	XP_031945833.1
NW_022475998.1	452940	453885	XP_031945834.1
NW_022475998.1	455222	456047	XP_031945835.1
NW_022475998.1	458655	460190	XP_031945836.1
NW_022475998.1	460461	461147	XP_031945837.1
NW_022475998.1	461308	463009	XP_031945838.1
NW_022475998.1	464166	465099	XP_031945839.1
NW_022475998.1	465714	466447	XP_031945840.1
NW_022475998.1	470570	473081	XP_031945841.1
NW_022475998.1	474640	476417	XP_031945842.1
NW_022475998.1	479423	479847	XP_031945843.1
NW_022475998.1	480643	482448	XP_031945844.1
NW_022475998.1	483567	485702	XP_031945845.1
NW_022475998.1	489193	489682	XP_031945846.1
NW_022475998.1	489985	490597	XP_031945847.1
NW_022475998.1	491416	493180	XP_031945848.1
NW_022475998.1	494020	494368	XP_031945849.1
NW_022475998.1	495504	496407	XP_031945850.1
NW_022475998.1	496840	497953	XP_031945851.1
NW_022475998.1	498374	500325	XP_031945852.1
NW_022475998.1	500451	502783	XP_031945853.1
NW_022475998.1	503056	504025	XP_031945854.1
NW_022475998.1	504025	505952	XP_031945855.1
NW_022475998.1	505953	507085	XP_031945856.1
NW_022475998.1	508821	510616	XP_031945857.1
NW_022475998.1	514723	515608	XP_031945858.1
NW_022475998.1	518509	519809	XP_031945859.1
NW_022475998.1	520316	522039	XP_031945860.1
NW_022475998.1	522306	523428	XP_031945861.1
NW_022475998.1	524346	525789	XP_031945862.1
NW_022475998.1	528209	528878	XP_031945863.1
NW_022475998.1	529725	530420	XP_031945864.1
NW_022475998.1	531996	532526	XP_031945865.1
NW_022475998.1	533316	534522	XP_031945866.1
NW_022475998.1	536275	538435	XP_031945867.1
NW_022475998.1	540674	542574	XP_031945868.1
NW_022475998.1	542827	544493	XP_031945869.1
NW_022475998.1	546554	547938	XP_031945870.1
NW_022475998.1	548384	549667	XP_031945871.1
NW_022475998.1	552338	554388	XP_031945872.1
NW_022475998.1	555238	555743	XP_031945873.1
NW_022475998.1	557524	559661	XP_031945874.1
NW_022475998.1	562361	563705	XP_031945875.1
NW_022475998.1	564325	565261	XP_031945876.1
NW_022475998.1	565865	566553	XP_031945877.1
NW_022475998.1	567550	568370	XP_031945878.1
NW_022475998.1	568919	569690	XP_031945879.1
NW_022475998.1	570153	570525	XP_031945880.1
NW_022475998.1	571034	572301	XP_031945881.1
NW_022475998.1	573664	574711	XP_031945882.1
NW_022475998.1	575129	576940	XP_031945883.1
NW_022475998.1	578039	580623	XP_031945884.1
NW_022475998.1	581042	582137	XP_031945885.1
NW_022475998.1	582501	584324	XP_031945886.1
NW_022475998.1	584393	585998	XP_031945887.1
NW_022475998.1	586310	587567	XP_031945888.1
NW_022475998.1	587641	589337	XP_031945889.1
NW_022475998.1	589895	591001	XP_031945890.1
NW_022475998.1	591325	594387	XP_031945891.1
NW_022475998.1	595317	597059	XP_031945892.1
NW_022475998.1	598698	600072	XP_031945893.1
NW_022475998.1	601681	602296	XP_031945894.1
NW_022475998.1	606325	608302	XP_031945895.1
NW_022475998.1	609661	611656	XP_031945896.1
NW_022475998.1	612761	613729	XP_031945897.1
NW_022475998.1	615056	616140	XP_031945898.1
NW_022475998.1	618510	620053	XP_031945899.1
NW_022475998.1	621117	622546	XP_031945900.1
NW_022475998.1	623011	623892	XP_031945901.1
NW_022475998.1	624017	625813	XP_031945902.1
NW_022475998.1	627633	628054	XP_031945903.1
NW_022475998.1	629868	631750	XP_031945904.1
NW_022475998.1	631751	633674	XP_031945905.1
NW_022475998.1	635957	636538	XP_031945906.1
NW_022475999.1	28	1761	XP_031945440.1
NW_022475999.1	2544	5936	XP_031945441.1
NW_022475999.1	6650	9447	XP_031945442.1
NW_022475999.1	11936	15234	XP_031945443.1
NW_022475999.1	15486	17750	XP_031945444.1
NW_022475999.1	18134	19810	XP_031945445.1
NW_022475999.1	19788	23897	XP_031945446.1
NW_022475999.1	25106	26402	XP_031945447.1
NW_022475999.1	26387	28690	XP_031945448.1
NW_022475999.1	28690	30828	XP_031945449.1
NW_022475999.1	31005	31532	XP_031945451.1
NW_022475999.1	31005	32953	XP_031945450.1
NW_022475999.1	33006	34571	XP_031945452.1
NW_022475999.1	34397	36786	XP_031945453.1
NW_022475999.1	36421	38718	XP_031945454.1
NW_022475999.1	39538	40518	XP_031945455.1
NW_022475999.1	44560	46873	XP_031945456.1
NW_022475999.1	48061	48453	XP_031945457.1
NW_022475999.1	49272	50300	XP_031945458.1
NW_022475999.1	50561	52519	XP_031945459.1
NW_022475999.1	52518	54393	XP_031945460.1
NW_022475999.1	54942	56129	XP_031945461.1
NW_022475999.1	56130	58439	XP_031945462.1
NW_022475999.1	59251	61707	XP_031945463.1
NW_022475999.1	62127	63371	XP_031945464.1
NW_022475999.1	63681	66205	XP_031945465.1
NW_022475999.1	66454	66949	XP_031945466.1
NW_022475999.1	67038	68455	XP_031945467.1
NW_022475999.1	68707	72893	XP_031945468.1
NW_022475999.1	76994	78145	XP_031945469.1
NW_022475999.1	78436	79818	XP_031945470.1
NW_022475999.1	79823	80436	XP_031945471.1
NW_022475999.1	80452	81274	XP_031945472.1
NW_022475999.1	81327	82257	XP_031945473.1
NW_022475999.1	82130	83853	XP_031945474.1
NW_022475999.1	86535	89380	XP_031945475.1
NW_022475999.1	89737	91274	XP_031945476.1
NW_022475999.1	91837	95067	XP_031945477.1
NW_022475999.1	95442	97036	XP_031945478.1
NW_022475999.1	97088	98198	XP_031945479.1
NW_022475999.1	97817	99338	XP_031945480.1
NW_022475999.1	99593	100846	XP_031945481.1
NW_022475999.1	106298	108019	XP_031945482.1
NW_022475999.1	108159	109915	XP_031945483.1
NW_022475999.1	112279	112988	XP_031945484.1
NW_022475999.1	112926	114888	XP_031945485.1
NW_022475999.1	115010	118026	XP_031945486.1
NW_022475999.1	119262	124109	XP_031945487.1
NW_022475999.1	124932	126125	XP_031945488.1
NW_022475999.1	126267	130615	XP_031945489.1
NW_022475999.1	130980	132337	XP_031945490.1
NW_022475999.1	133130	135222	XP_031945491.1
NW_022475999.1	136479	139304	XP_031945492.1
NW_022475999.1	139305	140827	XP_031945493.1
NW_022475999.1	141005	142353	XP_031945494.1
NW_022475999.1	143299	145340	XP_031945495.1
NW_022475999.1	145505	147296	XP_031945496.1
NW_022475999.1	149481	150195	XP_031945497.1
NW_022475999.1	151880	154704	XP_031945498.1
NW_022475999.1	154705	155872	XP_031945499.1
NW_022475999.1	155397	156957	XP_031945500.1
NW_022475999.1	158419	160592	XP_031945501.1
NW_022475999.1	165880	167450	XP_031945502.1
NW_022475999.1	172758	174938	XP_031945503.1
NW_022475999.1	175246	177778	XP_031945504.1
NW_022475999.1	182184	184929	XP_031945505.1
NW_022475999.1	185115	185944	XP_031945506.1
NW_022475999.1	185754	187567	XP_031945507.1
NW_022475999.1	187854	189207	XP_031945508.1
NW_022475999.1	189625	194062	XP_031945509.1
NW_022475999.1	194331	199116	XP_031945510.1
NW_022475999.1	200228	201880	XP_031945511.1
NW_022475999.1	202666	203806	XP_031945512.1
NW_022475999.1	206975	208884	XP_031945513.1
NW_022475999.1	209068	210565	XP_031945514.1
NW_022475999.1	210573	213038	XP_031945515.1
NW_022475999.1	213039	215323	XP_031945516.1
NW_022475999.1	216662	217624	XP_031945517.1
NW_022475999.1	218520	220728	XP_031945518.1
NW_022475999.1	220929	221975	XP_031945519.1
NW_022475999.1	222056	225515	XP_031945520.1
NW_022475999.1	226196	227158	XP_031945521.1
NW_022475999.1	231534	232235	XP_031945522.1
NW_022475999.1	232973	234482	XP_031945523.1
NW_022475999.1	234080	235157	XP_031945524.1
NW_022475999.1	235158	237257	XP_031945525.1
NW_022475999.1	236814	241956	XP_031945526.1
NW_022475999.1	244575	247009	XP_031945527.1
NW_022475999.1	247664	249619	XP_031945528.1
NW_022475999.1	249960	250311	XP_031945529.1
NW_022475999.1	252436	254702	XP_031945530.1
NW_022475999.1	255628	259660	XP_031945531.1
NW_022475999.1	262667	263125	XP_031945532.1
NW_022475999.1	263712	265315	XP_031945533.1
NW_022475999.1	266227	267790	XP_031945534.1
NW_022475999.1	267985	269089	XP_031945535.1
NW_022475999.1	269124	270594	XP_031945536.1
NW_022475999.1	271191	273715	XP_031945537.1
NW_022475999.1	274417	279247	XP_031945538.1
NW_022475999.1	279413	281085	XP_031945539.1
NW_022475999.1	281218	282603	XP_031945540.1
NW_022475999.1	283050	287292	XP_031945541.1
NW_022475999.1	287428	288883	XP_031945542.1
NW_022475999.1	288863	289251	XP_031945543.1
NW_022475999.1	289518	291568	XP_031945544.1
NW_022475999.1	291876	293973	XP_031945545.1
NW_022475999.1	297454	299950	XP_031945546.1
NW_022475999.1	301946	303386	XP_031945547.1
NW_022475999.1	303459	304772	XP_031945548.1
NW_022475999.1	305537	308320	XP_031945549.1
NW_022475999.1	308949	312221	XP_031945550.1
NW_022475999.1	312450	312850	XP_031945551.1
NW_022475999.1	314537	316948	XP_031945552.1
NW_022475999.1	318534	319153	XP_031945553.1
NW_022475999.1	325570	327996	XP_031945554.1
NW_022475999.1	328068	330672	XP_031945555.1
NW_022475999.1	330717	331333	XP_031945556.1
NW_022475999.1	331417	332671	XP_031945557.1
NW_022475999.1	339581	340984	XP_031945558.1
NW_022475999.1	345364	346834	XP_031945559.1
NW_022475999.1	351066	353496	XP_031945560.1
NW_022475999.1	353636	356390	XP_031945561.1
NW_022475999.1	356872	358431	XP_031945562.1
NW_022475999.1	359544	361138	XP_031945563.1
NW_022475999.1	361570	364165	XP_031945564.1
NW_022475999.1	364412	366166	XP_031945565.1
NW_022475999.1	366286	367072	XP_031945566.1
NW_022475999.1	367051	369133	XP_031945567.1
NW_022475999.1	369507	374921	XP_031945568.1
NW_022475999.1	374957	376329	XP_031945569.1
NW_022475999.1	379400	382128	XP_031945570.1
NW_022475999.1	383376	385546	XP_031945571.1
NW_022475999.1	388760	390203	XP_031945572.1
NW_022475999.1	390012	391791	XP_031945573.1
NW_022475999.1	391945	393820	XP_031945574.1
NW_022475999.1	393882	398957	XP_031945575.1
NW_022475999.1	400422	401216	XP_031945576.1
NW_022475999.1	402288	406223	XP_031945577.1
NW_022475999.1	406452	407008	XP_031945578.1
NW_022475999.1	408591	411611	XP_031945579.1
NW_022475999.1	411858	414995	XP_031945580.1
NW_022475999.1	415089	415606	XP_031945581.1
NW_022475999.1	416307	416898	XP_031945582.1
NW_022475999.1	417774	418852	XP_031945583.1
NW_022475999.1	419781	428124	XP_031945584.1
NW_022475999.1	430738	431057	XP_031945585.1
NW_022475999.1	433074	434400	XP_031945586.1
NW_022475999.1	434174	436684	XP_031945587.1
NW_022475999.1	436969	437819	XP_031945588.1
NW_022475999.1	438894	441542	XP_031945589.1
NW_022475999.1	441561	442868	XP_031945590.1
NW_022475999.1	443140	445521	XP_031945591.1
NW_022475999.1	445684	446068	XP_031945592.1
NW_022475999.1	445771	447434	XP_031945593.1
NW_022475999.1	448532	450779	XP_031945594.1
NW_022475999.1	450791	452454	XP_031945595.1
NW_022475999.1	453354	453595	XP_031945596.1
NW_022475999.1	453709	456500	XP_031945597.1
NW_022475999.1	456310	461271	XP_031945598.1
NW_022475999.1	461305	463676	XP_031945599.1
NW_022475999.1	464830	466809	XP_031945600.1
NW_022475999.1	467126	470410	XP_031945601.1
NW_022475999.1	471404	473359	XP_031945602.1
NW_022475999.1	474109	474485	XP_031945603.1
NW_022475999.1	475608	480598	XP_031945604.1
NW_022475999.1	481397	481853	XP_031945605.1
NW_022475999.1	484408	485894	XP_031945606.1
NW_022475999.1	485894	487156	XP_031945607.1
NW_022475999.1	487225	489056	XP_031945608.1
NW_022475999.1	490367	491909	XP_031945609.1
NW_022475999.1	492072	493120	XP_031945610.1
NW_022475999.1	493684	496555	XP_031945611.1
NW_022475999.1	496311	498095	XP_031945612.1
NW_022475999.1	498095	499149	XP_031945613.1
NW_022475999.1	500276	504771	XP_031945614.1
NW_022475999.1	506391	507812	XP_031945615.1
NW_022475999.1	509996	512093	XP_031945616.1
NW_022475999.1	513715	514512	XP_031945617.1
NW_022475999.1	518549	519325	XP_031945618.1
NW_022475999.1	519728	521962	XP_031945619.1
NW_022475999.1	523989	525211	XP_031945620.1
NW_022475999.1	525844	527908	XP_031945621.1
NW_022475999.1	527802	528908	XP_031945622.1
NW_022475999.1	531133	533263	XP_031945623.1
NW_022475999.1	533671	535678	XP_031945624.1
NW_022475999.1	535682	537799	XP_031945625.1
NW_022475999.1	537692	538670	XP_031945626.1
NW_022475999.1	539851	542559	XP_031945627.1
NW_022475999.1	543857	544725	XP_031945628.1
NW_022475999.1	544842	546486	XP_031945629.1
NW_022475999.1	547262	548243	XP_031945630.1
NW_022475999.1	548455	549898	XP_031945631.1
NW_022475999.1	551160	552904	XP_031945632.1
NW_022475999.1	555666	556729	XP_031945633.1
NW_022475999.1	557184	558277	XP_031945634.1
NW_022475999.1	559291	560119	XP_031945635.1
NW_022475999.1	561372	561934	XP_031945636.1
NW_022475999.1	562337	564400	XP_031945637.1
NW_022475999.1	564730	566016	XP_031945638.1
NW_022475999.1	568602	570568	XP_031945639.1
NW_022475999.1	570122	572469	XP_031945640.1
NW_022475999.1	572657	574732	XP_031945641.1
NW_022475999.1	575848	576599	XP_031945642.1
NW_022475999.1	576845	578882	XP_031945643.1
NW_022475999.1	580391	581315	XP_031945644.1
NW_022475999.1	581734	582499	XP_031945645.1
NW_022475999.1	582554	583794	XP_031945646.1
NW_022475999.1	584431	586670	XP_031945647.1
NW_022475999.1	589364	590328	XP_031945648.1
NW_022475999.1	591502	593176	XP_031945649.1
NW_022475999.1	592835	596167	XP_031945650.1
NW_022475999.1	596692	597240	XP_031945651.1
NW_022475999.1	597505	598779	XP_031945652.1
NW_022475999.1	599267	601741	XP_031945653.1
NW_022475999.1	602214	605237	XP_031945654.1
NW_022475999.1	605244	605626	XP_031945655.1
NW_022475999.1	607217	608273	XP_031945656.1
NW_022475999.1	608413	610132	XP_031945657.1
NW_022475999.1	612090	613090	XP_031945658.1
NW_022475999.1	613401	615915	XP_031945659.1
NW_022475999.1	616439	617630	XP_031945660.1
NW_022475999.1	618149	618851	XP_031945661.1
NW_022475999.1	618947	621419	XP_031945662.1
NW_022475999.1	624074	624383	XP_031945663.1
NW_022475999.1	629846	632172	XP_031945664.1
NW_022475999.1	632878	633711	XP_031945665.1
NW_022476000.1	0	3346	XP_031945233.1
NW_022476000.1	3357	3911	XP_031945234.1
NW_022476000.1	4079	5752	XP_031945235.1
NW_022476000.1	5803	7968	XP_031945236.1
NW_022476000.1	7985	11059	XP_031945237.1
NW_022476000.1	11977	16222	XP_031945238.1
NW_022476000.1	16693	19684	XP_031945239.1
NW_022476000.1	20005	22905	XP_031945240.1
NW_022476000.1	22950	25079	XP_031945241.1
NW_022476000.1	25196	26469	XP_031945242.1
NW_022476000.1	26469	28271	XP_031945243.1
NW_022476000.1	28560	31202	XP_031945244.1
NW_022476000.1	31391	32870	XP_031945245.1
NW_022476000.1	33019	34696	XP_031945246.1
NW_022476000.1	34966	39052	XP_031945247.1
NW_022476000.1	40856	44402	XP_031945248.1
NW_022476000.1	45297	47157	XP_031945249.1
NW_022476000.1	46939	50098	XP_031945250.1
NW_022476000.1	50216	50836	XP_031945251.1
NW_022476000.1	53081	54104	XP_031945252.1
NW_022476000.1	57032	57606	XP_031945253.1
NW_022476000.1	59889	61120	XP_031945254.1
NW_022476000.1	64989	66837	XP_031945255.1
NW_022476000.1	68177	68766	XP_031945256.1
NW_022476000.1	69719	70486	XP_031945257.1
NW_022476000.1	71623	72701	XP_031945258.1
NW_022476000.1	72969	74220	XP_031945259.1
NW_022476000.1	74474	77304	XP_031945260.1
NW_022476000.1	77504	79511	XP_031945261.1
NW_022476000.1	79512	80553	XP_031945262.1
NW_022476000.1	80553	83687	XP_031945263.1
NW_022476000.1	83587	84060	XP_031945264.1
NW_022476000.1	84832	86316	XP_031945265.1
NW_022476000.1	87228	88176	XP_031945266.1
NW_022476000.1	88433	92460	XP_031945267.1
NW_022476000.1	92473	94064	XP_031945268.1
NW_022476000.1	94858	96185	XP_031945269.1
NW_022476000.1	99437	101272	XP_031945270.1
NW_022476000.1	101244	102059	XP_031945271.1
NW_022476000.1	102397	104553	XP_031945272.1
NW_022476000.1	104679	105661	XP_031945273.1
NW_022476000.1	105979	107154	XP_031945274.1
NW_022476000.1	107517	108864	XP_031945275.1
NW_022476000.1	109289	111799	XP_031945276.1
NW_022476000.1	111809	115969	XP_031945277.1
NW_022476000.1	117867	120853	XP_031945278.1
NW_022476000.1	121100	123477	XP_031945279.1
NW_022476000.1	123804	126124	XP_031945280.1
NW_022476000.1	126309	129713	XP_031945281.1
NW_022476000.1	129972	131497	XP_031945282.1
NW_022476000.1	131582	132726	XP_031945283.1
NW_022476000.1	133057	135970	XP_031945284.1
NW_022476000.1	136634	137910	XP_031945285.1
NW_022476000.1	137911	139358	XP_031945286.1
NW_022476000.1	139929	145332	XP_031945287.1
NW_022476000.1	145668	159213	XP_031945288.1
NW_022476000.1	160940	161976	XP_031945289.1
NW_022476000.1	162835	167869	XP_031945290.1
NW_022476000.1	169841	174844	XP_031945291.1
NW_022476000.1	174752	175269	XP_031945292.1
NW_022476000.1	175244	177339	XP_031945293.1
NW_022476000.1	177396	181431	XP_031945294.1
NW_022476000.1	182379	183129	XP_031945295.1
NW_022476000.1	182924	184333	XP_031945296.1
NW_022476000.1	185334	189123	XP_031945297.1
NW_022476000.1	191046	191604	XP_031945298.1
NW_022476000.1	192064	193708	XP_031945299.1
NW_022476000.1	194473	196573	XP_031945300.1
NW_022476000.1	197232	198154	XP_031945301.1
NW_022476000.1	199302	200476	XP_031945302.1
NW_022476000.1	200608	204191	XP_031945303.1
NW_022476000.1	204343	205653	XP_031945304.1
NW_022476000.1	205849	211153	XP_031945305.1
NW_022476000.1	211598	213183	XP_031945306.1
NW_022476000.1	214683	217454	XP_031945307.1
NW_022476000.1	221155	221625	XP_031945308.1
NW_022476000.1	221610	223216	XP_031945309.1
NW_022476000.1	223205	224207	XP_031945310.1
NW_022476000.1	224571	226391	XP_031945311.1
NW_022476000.1	226413	229495	XP_031945312.1
NW_022476000.1	229217	229818	XP_031945313.1
NW_022476000.1	232346	234379	XP_031945314.1
NW_022476000.1	237750	241529	XP_031945315.1
NW_022476000.1	241707	245199	XP_031945316.1
NW_022476000.1	245723	248227	XP_031945317.1
NW_022476000.1	249206	252305	XP_031945318.1
NW_022476000.1	252630	255830	XP_031945319.1
NW_022476000.1	255984	258832	XP_031945320.1
NW_022476000.1	261095	262479	XP_031945321.1
NW_022476000.1	265325	266905	XP_031945322.1
NW_022476000.1	266992	268210	XP_031945323.1
NW_022476000.1	268378	270113	XP_031945324.1
NW_022476000.1	270041	272174	XP_031945325.1
NW_022476000.1	272710	274697	XP_031945326.1
NW_022476000.1	278169	279936	XP_031945327.1
NW_022476000.1	281444	284470	XP_031945328.1
NW_022476000.1	284825	288306	XP_031945329.1
NW_022476000.1	288531	290253	XP_031945330.1
NW_022476000.1	292287	293627	XP_031945331.1
NW_022476000.1	296735	297891	XP_031945332.1
NW_022476000.1	298968	302180	XP_031945333.1
NW_022476000.1	302264	303638	XP_031945334.1
NW_022476000.1	307608	308810	XP_031945335.1
NW_022476000.1	309182	309582	XP_031945336.1
NW_022476000.1	310404	311692	XP_031945337.1
NW_022476000.1	312961	315097	XP_031945338.1
NW_022476000.1	315523	316845	XP_031945339.1
NW_022476000.1	317146	321113	XP_031945340.1
NW_022476000.1	322520	323818	XP_031945341.1
NW_022476000.1	324213	327708	XP_031945342.1
NW_022476000.1	327919	328814	XP_031945343.1
NW_022476000.1	329156	331025	XP_031945344.1
NW_022476000.1	332174	333977	XP_031945345.1
NW_022476000.1	334336	335588	XP_031945346.1
NW_022476000.1	335686	337502	XP_031945347.1
NW_022476000.1	337553	340501	XP_031945348.1
NW_022476000.1	342572	344186	XP_031945349.1
NW_022476000.1	345865	348010	XP_031945350.1
NW_022476000.1	348596	351452	XP_031945351.1
NW_022476000.1	351735	353248	XP_031945352.1
NW_022476000.1	354101	354651	XP_031945353.1
NW_022476000.1	355525	355936	XP_031945354.1
NW_022476000.1	355886	358126	XP_031945355.1
NW_022476000.1	358127	359553	XP_031945356.1
NW_022476000.1	359624	360551	XP_031945357.1
NW_022476000.1	360850	364148	XP_031945358.1
NW_022476000.1	364210	365554	XP_031945359.1
NW_022476000.1	368011	369658	XP_031945360.1
NW_022476000.1	369523	371309	XP_031945361.1
NW_022476000.1	371462	372947	XP_031945362.1
NW_022476000.1	373006	374181	XP_031945363.1
NW_022476000.1	375785	377265	XP_031945364.1
NW_022476000.1	377675	378563	XP_031945365.1
NW_022476000.1	382339	384605	XP_031945366.1
NW_022476000.1	386418	388084	XP_031945367.1
NW_022476000.1	388125	388778	XP_031945368.1
NW_022476000.1	388923	391204	XP_031945369.1
NW_022476000.1	396250	398010	XP_031945370.1
NW_022476000.1	400705	401971	XP_031945371.1
NW_022476000.1	402404	404195	XP_031945372.1
NW_022476000.1	405165	406588	XP_031945373.1
NW_022476000.1	408108	410007	XP_031945374.1
NW_022476000.1	410291	413229	XP_031945375.1
NW_022476000.1	414377	415807	XP_031945376.1
NW_022476000.1	416097	418675	XP_031945377.1
NW_022476000.1	420013	422255	XP_031945378.1
NW_022476000.1	422463	424719	XP_031945379.1
NW_022476000.1	424856	430025	XP_031945380.1
NW_022476000.1	430682	432466	XP_031945381.1
NW_022476000.1	433251	434715	XP_031945382.1
NW_022476000.1	434891	438761	XP_031945383.1
NW_022476000.1	438761	440777	XP_031945384.1
NW_022476000.1	441232	450784	XP_031945385.1
NW_022476000.1	450893	456286	XP_031945386.1
NW_022476000.1	456540	459930	XP_031945387.1
NW_022476000.1	460432	461361	XP_031945388.1
NW_022476000.1	462441	465083	XP_031945389.1
NW_022476000.1	465614	466241	XP_031945390.1
NW_022476000.1	466301	471055	XP_031945391.1
NW_022476000.1	471319	471899	XP_031945392.1
NW_022476000.1	475561	477106	XP_031945393.1
NW_022476000.1	477247	479187	XP_031945394.1
NW_022476000.1	479596	481360	XP_031945395.1
NW_022476000.1	482487	483543	XP_031945396.1
NW_022476000.1	483996	484998	XP_031945397.1
NW_022476000.1	485236	486806	XP_031945398.1
NW_022476000.1	487503	489471	XP_031945399.1
NW_022476000.1	489471	490717	XP_031945400.1
NW_022476000.1	491852	495303	XP_031945401.1
NW_022476000.1	495614	497081	XP_031945402.1
NW_022476000.1	497081	497705	XP_031945403.1
NW_022476000.1	508898	510500	XP_031945404.1
NW_022476000.1	510624	511738	XP_031945405.1
NW_022476000.1	512161	513032	XP_031945406.1
NW_022476000.1	513102	514436	XP_031945407.1
NW_022476000.1	514489	515744	XP_031945408.1
NW_022476000.1	516036	517920	XP_031945409.1
NW_022476000.1	519572	522404	XP_031945410.1
NW_022476000.1	522448	524577	XP_031945411.1
NW_022476000.1	524154	526504	XP_031945412.1
NW_022476000.1	528715	530157	XP_031945413.1
NW_022476000.1	531536	532547	XP_031945414.1
NW_022476000.1	533286	535580	XP_031945415.1
NW_022476000.1	536132	538308	XP_031945416.1
NW_022476000.1	538777	540545	XP_031945417.1
NW_022476000.1	540672	542964	XP_031945418.1
NW_022476000.1	543150	543549	XP_031945419.1
NW_022476000.1	543803	545846	XP_031945420.1
NW_022476000.1	545944	549052	XP_031945421.1
NW_022476000.1	549162	549713	XP_031945422.1
NW_022476000.1	551493	553411	XP_031945423.1
NW_022476000.1	553989	555823	XP_031945424.1
NW_022476000.1	556267	557473	XP_031945425.1
NW_022476000.1	558169	559352	XP_031945426.1
NW_022476000.1	560833	561226	XP_031945427.1
NW_022476000.1	561610	562797	XP_031945428.1
NW_022476000.1	563812	568022	XP_031945429.1
NW_022476000.1	569769	571384	XP_031945430.1
NW_022476000.1	571750	573657	XP_031945431.1
NW_022476000.1	575172	577109	XP_031945432.1
NW_022476000.1	578815	579520	XP_031945433.1
NW_022476000.1	579540	580692	XP_031945434.1
NW_022476000.1	584726	586511	XP_031945435.1
NW_022476000.1	590152	593718	XP_031945436.1
NW_022476000.1	594545	596868	XP_031945437.1
NW_022476000.1	596855	597587	XP_031945438.1
NW_022476000.1	597840	599081	XP_031945439.1
NW_022476001.1	143	961	XP_031945018.1
NW_022476001.1	906	3223	XP_031945019.1
NW_022476001.1	6166	7323	XP_031945020.1
NW_022476001.1	10014	11859	XP_031945021.1
NW_022476001.1	12788	13273	XP_031945022.1
NW_022476001.1	13319	15854	XP_031945023.1
NW_022476001.1	16213	17120	XP_031945024.1
NW_022476001.1	18372	21755	XP_031945025.1
NW_022476001.1	22136	24120	XP_031945026.1
NW_022476001.1	24647	25817	XP_031945027.1
NW_022476001.1	25817	26541	XP_031945028.1
NW_022476001.1	26000	27933	XP_031945029.1
NW_022476001.1	28955	29834	XP_031945030.1
NW_022476001.1	30674	32266	XP_031945031.1
NW_022476001.1	33901	35759	XP_031945032.1
NW_022476001.1	35738	38123	XP_031945033.1
NW_022476001.1	38225	39756	XP_031945034.1
NW_022476001.1	40417	43102	XP_031945035.1
NW_022476001.1	42516	43102	XP_031945036.1
NW_022476001.1	44057	46440	XP_031945037.1
NW_022476001.1	49936	51054	XP_031945038.1
NW_022476001.1	56007	58295	XP_031945039.1
NW_022476001.1	58698	60246	XP_031945040.1
NW_022476001.1	60314	62274	XP_031945041.1
NW_022476001.1	62600	64325	XP_031945042.1
NW_022476001.1	64721	65531	XP_031945043.1
NW_022476001.1	65669	67372	XP_031945044.1
NW_022476001.1	67932	69527	XP_031945045.1
NW_022476001.1	69527	71594	XP_031945046.1
NW_022476001.1	73190	73571	XP_031945047.1
NW_022476001.1	73723	74794	XP_031945048.1
NW_022476001.1	75127	79806	XP_031945049.1
NW_022476001.1	81440	83164	XP_031945050.1
NW_022476001.1	83496	86816	XP_031945051.1
NW_022476001.1	86977	91651	XP_031945052.1
NW_022476001.1	92527	95719	XP_031945053.1
NW_022476001.1	98525	100361	XP_031945054.1
NW_022476001.1	100360	101867	XP_031945055.1
NW_022476001.1	103229	104002	XP_031945056.1
NW_022476001.1	104389	105049	XP_031945057.1
NW_022476001.1	106252	107086	XP_031945058.1
NW_022476001.1	107821	109581	XP_031945059.1
NW_022476001.1	110458	111357	XP_031945060.1
NW_022476001.1	112844	115578	XP_031945061.1
NW_022476001.1	115777	117193	XP_031945062.1
NW_022476001.1	117526	118645	XP_031945063.1
NW_022476001.1	123429	125015	XP_031945064.1
NW_022476001.1	130096	131844	XP_031945065.1
NW_022476001.1	132185	134156	XP_031945066.1
NW_022476001.1	134235	135675	XP_031945067.1
NW_022476001.1	136675	137433	XP_031945068.1
NW_022476001.1	138054	140330	XP_031945069.1
NW_022476001.1	141087	141683	XP_031945070.1
NW_022476001.1	142124	143723	XP_031945071.1
NW_022476001.1	144292	145821	XP_031945072.1
NW_022476001.1	146517	148262	XP_031945073.1
NW_022476001.1	149559	151238	XP_031945074.1
NW_022476001.1	151471	154807	XP_031945075.1
NW_022476001.1	156090	157191	XP_031945076.1
NW_022476001.1	158484	159639	XP_031945077.1
NW_022476001.1	162867	163684	XP_031945078.1
NW_022476001.1	165450	166374	XP_031945079.1
NW_022476001.1	167059	167961	XP_031945080.1
NW_022476001.1	168465	170383	XP_031945081.1
NW_022476001.1	173090	173877	XP_031945082.1
NW_022476001.1	174875	176506	XP_031945083.1
NW_022476001.1	177884	178751	XP_031945084.1
NW_022476001.1	181867	183141	XP_031945085.1
NW_022476001.1	183431	184834	XP_031945086.1
NW_022476001.1	190393	191735	XP_031945087.1
NW_022476001.1	192909	194261	XP_031945088.1
NW_022476001.1	195362	195957	XP_031945089.1
NW_022476001.1	196169	197839	XP_031945090.1
NW_022476001.1	197867	198322	XP_031945091.1
NW_022476001.1	198478	199300	XP_031945092.1
NW_022476001.1	202144	203128	XP_031945093.1
NW_022476001.1	206761	208403	XP_031945094.1
NW_022476001.1	209124	211400	XP_031945095.1
NW_022476001.1	212199	212988	XP_031945096.1
NW_022476001.1	214070	215241	XP_031945097.1
NW_022476001.1	217530	217933	XP_031945098.1
NW_022476001.1	221031	223581	XP_031945099.1
NW_022476001.1	224463	225572	XP_031945100.1
NW_022476001.1	226364	226919	XP_031945101.1
NW_022476001.1	227728	228666	XP_031945102.1
NW_022476001.1	228976	230743	XP_031945103.1
NW_022476001.1	231876	232558	XP_031945104.1
NW_022476001.1	233148	234446	XP_031945105.1
NW_022476001.1	236386	238218	XP_031945106.1
NW_022476001.1	238215	240143	XP_031945107.1
NW_022476001.1	240599	242531	XP_031945108.1
NW_022476001.1	242928	244433	XP_031945109.1
NW_022476001.1	245223	248634	XP_031945110.1
NW_022476001.1	248895	249717	XP_031945111.1
NW_022476001.1	251711	253571	XP_031945112.1
NW_022476001.1	253511	256348	XP_031945113.1
NW_022476001.1	258150	261194	XP_031945114.1
NW_022476001.1	262586	264200	XP_031945115.1
NW_022476001.1	264907	265628	XP_031945116.1
NW_022476001.1	266688	267757	XP_031945117.1
NW_022476001.1	268878	270361	XP_031945118.1
NW_022476001.1	271888	272826	XP_031945119.1
NW_022476001.1	273776	275550	XP_031945120.1
NW_022476001.1	276588	277964	XP_031945121.1
NW_022476001.1	279130	281125	XP_031945122.1
NW_022476001.1	282530	284746	XP_031945123.1
NW_022476001.1	287605	290463	XP_031945124.1
NW_022476001.1	291058	292674	XP_031945125.1
NW_022476001.1	292952	293979	XP_031945126.1
NW_022476001.1	294251	295130	XP_031945127.1
NW_022476001.1	295449	296896	XP_031945128.1
NW_022476001.1	296848	298694	XP_031945129.1
NW_022476001.1	302794	305211	XP_031945130.1
NW_022476001.1	305684	308210	XP_031945131.1
NW_022476001.1	308210	309140	XP_031945132.1
NW_022476001.1	309857	312032	XP_031945133.1
NW_022476001.1	312236	316118	XP_031945134.1
NW_022476001.1	317322	318171	XP_031945135.1
NW_022476001.1	318621	320487	XP_031945136.1
NW_022476001.1	320792	323144	XP_031945137.1
NW_022476001.1	325621	326568	XP_031945138.1
NW_022476001.1	326989	329283	XP_031945139.1
NW_022476001.1	329795	330344	XP_031945140.1
NW_022476001.1	331073	332621	XP_031945141.1
NW_022476001.1	332857	333503	XP_031945142.1
NW_022476001.1	334746	335333	XP_031945143.1
NW_022476001.1	336992	338476	XP_031945144.1
NW_022476001.1	338661	340343	XP_031945145.1
NW_022476001.1	340502	342414	XP_031945146.1
NW_022476001.1	343501	347203	XP_031945147.1
NW_022476001.1	348151	352518	XP_031945148.1
NW_022476001.1	352619	358070	XP_031945149.1
NW_022476001.1	358236	359964	XP_031945150.1
NW_022476001.1	361268	362862	XP_031945151.1
NW_022476001.1	363521	367079	XP_031945152.1
NW_022476001.1	366553	368995	XP_031945153.1
NW_022476001.1	370311	371716	XP_031945154.1
NW_022476001.1	373126	375419	XP_031945155.1
NW_022476001.1	378780	379138	XP_031945156.1
NW_022476001.1	381546	383557	XP_031945157.1
NW_022476001.1	384539	386472	XP_031945158.1
NW_022476001.1	386005	388553	XP_031945159.1
NW_022476001.1	389287	391738	XP_031945160.1
NW_022476001.1	390855	391738	XP_031945161.1
NW_022476001.1	391800	394093	XP_031945162.1
NW_022476001.1	394376	395659	XP_031945163.1
NW_022476001.1	396318	397072	XP_031945164.1
NW_022476001.1	397911	399311	XP_031945165.1
NW_022476001.1	399011	400959	XP_031945166.1
NW_022476001.1	401570	403697	XP_031945167.1
NW_022476001.1	404050	404568	XP_031945168.1
NW_022476001.1	405013	407623	XP_031945169.1
NW_022476001.1	408172	410360	XP_031945170.1
NW_022476001.1	411010	413724	XP_031945171.1
NW_022476001.1	413997	415566	XP_031945172.1
NW_022476001.1	415566	417683	XP_031945173.1
NW_022476001.1	418330	419979	XP_031945174.1
NW_022476001.1	420351	422116	XP_031945175.1
NW_022476001.1	423904	426101	XP_031945176.1
NW_022476001.1	426452	428428	XP_031945177.1
NW_022476001.1	429234	431220	XP_031945178.1
NW_022476001.1	431301	433999	XP_031945179.1
NW_022476001.1	434612	435092	XP_031945180.1
NW_022476001.1	438341	440068	XP_031945181.1
NW_022476001.1	440660	442323	XP_031945182.1
NW_022476001.1	443106	444746	XP_031945183.1
NW_022476001.1	445978	446844	XP_031945184.1
NW_022476001.1	449545	451438	XP_031945185.1
NW_022476001.1	452051	454260	XP_031945186.1
NW_022476001.1	454434	457040	XP_031945187.1
NW_022476001.1	457542	458253	XP_031945188.1
NW_022476001.1	458347	460192	XP_031945189.1
NW_022476001.1	462421	464055	XP_031945190.1
NW_022476001.1	464051	465414	XP_031945191.1
NW_022476001.1	465503	466674	XP_031945192.1
NW_022476001.1	468530	469326	XP_031945193.1
NW_022476001.1	469897	471486	XP_031945194.1
NW_022476001.1	473403	474195	XP_031945195.1
NW_022476001.1	476979	477993	XP_031945196.1
NW_022476001.1	479516	480049	XP_031945197.1
NW_022476001.1	479983	480718	XP_031945198.1
NW_022476001.1	481225	482229	XP_031945199.1
NW_022476001.1	483073	486140	XP_031945200.1
NW_022476001.1	487529	488963	XP_031945201.1
NW_022476001.1	489061	489803	XP_031945202.1
NW_022476001.1	489803	491579	XP_031945203.1
NW_022476001.1	491677	492927	XP_031945204.1
NW_022476001.1	492953	495022	XP_031945205.1
NW_022476001.1	495019	495846	XP_031945206.1
NW_022476001.1	495831	497902	XP_031945207.1
NW_022476001.1	498979	500674	XP_031945208.1
NW_022476001.1	501691	503218	XP_031945209.1
NW_022476001.1	503801	506007	XP_031945210.1
NW_022476001.1	506020	508083	XP_031945211.1
NW_022476001.1	508386	511044	XP_031945212.1
NW_022476001.1	511354	513404	XP_031945213.1
NW_022476001.1	514199	515457	XP_031945214.1
NW_022476001.1	515020	517077	XP_031945215.1
NW_022476001.1	517365	520346	XP_031945216.1
NW_022476001.1	521890	522959	XP_031945217.1
NW_022476001.1	523744	524155	XP_031945218.1
NW_022476001.1	525249	526684	XP_031945219.1
NW_022476001.1	527001	530595	XP_031945220.1
NW_022476001.1	531900	534971	XP_031945221.1
NW_022476001.1	535251	538398	XP_031945222.1
NW_022476001.1	538473	542426	XP_031945223.1
NW_022476001.1	543359	544439	XP_031945224.1
NW_022476001.1	544649	546019	XP_031945225.1
NW_022476001.1	546019	547084	XP_031945226.1
NW_022476001.1	554496	555427	XP_031945227.1
NW_022476001.1	556283	560470	XP_031945228.1
NW_022476001.1	563103	563854	XP_031945229.1
NW_022476001.1	566901	568921	XP_031945230.1
NW_022476001.1	572363	572965	XP_031945231.1
NW_022476001.1	573005	575073	XP_031945232.1
NW_022476002.1	4286	5924	XP_031944845.1
NW_022476002.1	6230	7635	XP_031944846.1
NW_022476002.1	8091	9840	XP_031944847.1
NW_022476002.1	10928	12270	XP_031944848.1
NW_022476002.1	13376	14056	XP_031944849.1
NW_022476002.1	15152	17191	XP_031944850.1
NW_022476002.1	17938	18177	XP_031944851.1
NW_022476002.1	21146	29440	XP_031944852.1
NW_022476002.1	32036	33984	XP_031944853.1
NW_022476002.1	34692	35845	XP_031944854.1
NW_022476002.1	36016	37479	XP_031944855.1
NW_022476002.1	38045	39119	XP_031944856.1
NW_022476002.1	40874	41377	XP_031944857.1
NW_022476002.1	40978	42258	XP_031944858.1
NW_022476002.1	42771	45362	XP_031944859.1
NW_022476002.1	47276	49662	XP_031944860.1
NW_022476002.1	50146	52102	XP_031944861.1
NW_022476002.1	54751	55960	XP_031944862.1
NW_022476002.1	58432	60271	XP_031944863.1
NW_022476002.1	60663	62260	XP_031944864.1
NW_022476002.1	62859	64431	XP_031944865.1
NW_022476002.1	65993	68541	XP_031944866.1
NW_022476002.1	69184	70142	XP_031944867.1
NW_022476002.1	72913	73495	XP_031944868.1
NW_022476002.1	79915	81070	XP_031944869.1
NW_022476002.1	82859	84786	XP_031944870.1
NW_022476002.1	85572	87610	XP_031944871.1
NW_022476002.1	88354	89164	XP_031944872.1
NW_022476002.1	89514	93101	XP_031944873.1
NW_022476002.1	95118	97292	XP_031944874.1
NW_022476002.1	97887	98914	XP_031944875.1
NW_022476002.1	100999	102190	XP_031944876.1
NW_022476002.1	103054	104061	XP_031944877.1
NW_022476002.1	104234	104581	XP_031944878.1
NW_022476002.1	105935	106501	XP_031944879.1
NW_022476002.1	107019	108107	XP_031944880.1
NW_022476002.1	108765	111152	XP_031944881.1
NW_022476002.1	111128	113018	XP_031944882.1
NW_022476002.1	113994	116643	XP_031944883.1
NW_022476002.1	116892	118522	XP_031944884.1
NW_022476002.1	119182	120276	XP_031944885.1
NW_022476002.1	120758	122127	XP_031944886.1
NW_022476002.1	122899	124550	XP_031944887.1
NW_022476002.1	126205	127458	XP_031944888.1
NW_022476002.1	131217	131735	XP_031944889.1
NW_022476002.1	132970	135148	XP_031944890.1
NW_022476002.1	135938	137461	XP_031944891.1
NW_022476002.1	137774	139569	XP_031944892.1
NW_022476002.1	142664	145080	XP_031944893.1
NW_022476002.1	145774	146348	XP_031944894.1
NW_022476002.1	146348	149330	XP_031944895.1
NW_022476002.1	149496	150077	XP_031944896.1
NW_022476002.1	150904	152029	XP_031944897.1
NW_022476002.1	152569	154983	XP_031944898.1
NW_022476002.1	155282	159269	XP_031944899.1
NW_022476002.1	159640	161688	XP_031944900.1
NW_022476002.1	161752	163954	XP_031944901.1
NW_022476002.1	163954	166816	XP_031944902.1
NW_022476002.1	168621	170845	XP_031944903.1
NW_022476002.1	171481	172912	XP_031944904.1
NW_022476002.1	173155	174031	XP_031944905.1
NW_022476002.1	175086	177880	XP_031944906.1
NW_022476002.1	178120	179191	XP_031944907.1
NW_022476002.1	179350	183248	XP_031944908.1
NW_022476002.1	182892	185106	XP_031944909.1
NW_022476002.1	185407	186635	XP_031944910.1
NW_022476002.1	187509	189543	XP_031944911.1
NW_022476002.1	190353	191766	XP_031944912.1
NW_022476002.1	192152	199107	XP_031944913.1
NW_022476002.1	200410	202693	XP_031944914.1
NW_022476002.1	203735	204931	XP_031944915.1
NW_022476002.1	205096	206240	XP_031944916.1
NW_022476002.1	206664	208185	XP_031944917.1
NW_022476002.1	208629	209172	XP_031944918.1
NW_022476002.1	209300	212832	XP_031944919.1
NW_022476002.1	214308	218011	XP_031944920.1
NW_022476002.1	222977	226012	XP_031944921.1
NW_022476002.1	226245	228920	XP_031944922.1
NW_022476002.1	229567	232954	XP_031944923.1
NW_022476002.1	233189	233554	XP_031944924.1
NW_022476002.1	234403	235961	XP_031944925.1
NW_022476002.1	236403	239942	XP_031944926.1
NW_022476002.1	240246	242006	XP_031944927.1
NW_022476002.1	243656	246034	XP_031944928.1
NW_022476002.1	245880	247177	XP_031944929.1
NW_022476002.1	247135	249443	XP_031944930.1
NW_022476002.1	250073	251275	XP_031944931.1
NW_022476002.1	251827	253582	XP_031944932.1
NW_022476002.1	255812	259973	XP_031944933.1
NW_022476002.1	259695	260448	XP_031944934.1
NW_022476002.1	261518	262127	XP_031944935.1
NW_022476002.1	262980	263553	XP_031944936.1
NW_022476002.1	263803	265346	XP_031944937.1
NW_022476002.1	265553	266821	XP_031944938.1
NW_022476002.1	267765	272743	XP_031944939.1
NW_022476002.1	272929	275791	XP_031944940.1
NW_022476002.1	276280	277918	XP_031944941.1
NW_022476002.1	279759	281094	XP_031944942.1
NW_022476002.1	281997	286378	XP_031944943.1
NW_022476002.1	287219	288475	XP_031944944.1
NW_022476002.1	289999	293641	XP_031944945.1
NW_022476002.1	296600	298989	XP_031944946.1
NW_022476002.1	298989	301093	XP_031944947.1
NW_022476002.1	303393	308756	XP_031944948.1
NW_022476002.1	309003	311473	XP_031944949.1
NW_022476002.1	311718	313223	XP_031944950.1
NW_022476002.1	313223	314699	XP_031944951.1
NW_022476002.1	316291	317652	XP_031944952.1
NW_022476002.1	317171	319393	XP_031944953.1
NW_022476002.1	322605	324889	XP_031944954.1
NW_022476002.1	324889	326833	XP_031944955.1
NW_022476002.1	327382	328732	XP_031944956.1
NW_022476002.1	329527	330312	XP_031944957.1
NW_022476002.1	331538	332923	XP_031944958.1
NW_022476002.1	333981	335966	XP_031944959.1
NW_022476002.1	338540	346409	XP_031944960.1
NW_022476002.1	346487	351051	XP_031944961.1
NW_022476002.1	351621	356969	XP_031944962.1
NW_022476002.1	357192	360676	XP_031944963.1
NW_022476002.1	360525	361521	XP_031944964.1
NW_022476002.1	362090	365394	XP_031944965.1
NW_022476002.1	365395	367125	XP_031944966.1
NW_022476002.1	367126	368491	XP_031944967.1
NW_022476002.1	368471	369617	XP_031944968.1
NW_022476002.1	369330	370631	XP_031944969.1
NW_022476002.1	370762	373820	XP_031944970.1
NW_022476002.1	374834	375497	XP_031944971.1
NW_022476002.1	377003	377885	XP_031944972.1
NW_022476002.1	378060	378778	XP_031944973.1
NW_022476002.1	380227	384569	XP_031944974.1
NW_022476002.1	384813	386700	XP_031944975.1
NW_022476002.1	387266	392026	XP_031944976.1
NW_022476002.1	392580	394632	XP_031944977.1
NW_022476002.1	394847	396808	XP_031944978.1
NW_022476002.1	397570	404372	XP_031944979.1
NW_022476002.1	407025	407853	XP_031944980.1
NW_022476002.1	408251	409200	XP_031944981.1
NW_022476002.1	409383	411627	XP_031944982.1
NW_022476002.1	411908	412613	XP_031944983.1
NW_022476002.1	412744	414990	XP_031944984.1
NW_022476002.1	415202	417307	XP_031944985.1
NW_022476002.1	417489	418444	XP_031944986.1
NW_022476002.1	418950	424132	XP_031944987.1
NW_022476002.1	424391	426002	XP_031944988.1
NW_022476002.1	426408	429122	XP_031944989.1
NW_022476002.1	430414	431035	XP_031944990.1
NW_022476002.1	435276	435988	XP_031944991.1
NW_022476002.1	435787	437440	XP_031944992.1
NW_022476002.1	437658	438587	XP_031944993.1
NW_022476002.1	439000	440383	XP_031944994.1
NW_022476002.1	441036	442340	XP_031944995.1
NW_022476002.1	442710	445322	XP_031944996.1
NW_022476002.1	449068	451642	XP_031944997.1
NW_022476002.1	452743	454323	XP_031944998.1
NW_022476002.1	454517	455875	XP_031944999.1
NW_022476002.1	456497	461162	XP_031945000.1
NW_022476002.1	463879	465160	XP_031945001.1
NW_022476002.1	465160	466169	XP_031945002.1
NW_022476002.1	466772	468848	XP_031945003.1
NW_022476002.1	469004	470708	XP_031945004.1
NW_022476002.1	471192	471737	XP_031945005.1
NW_022476002.1	472148	473441	XP_031945006.1
NW_022476002.1	473627	475087	XP_031945007.1
NW_022476002.1	476156	478292	XP_031945008.1
NW_022476002.1	478333	481750	XP_031945009.1
NW_022476002.1	482515	483380	XP_031945010.1
NW_022476002.1	483241	484458	XP_031945011.1
NW_022476002.1	484226	486974	XP_031945012.1
NW_022476002.1	486247	487383	XP_031945013.1
NW_022476002.1	487957	491344	XP_031945014.1
NW_022476002.1	492382	495617	XP_031945015.1
NW_022476002.1	496670	513864	XP_031945016.1
NW_022476002.1	515665	519258	XP_031945017.1
NW_022476003.1	1438	2170	XP_031944651.1
NW_022476003.1	3402	5061	XP_031944652.1
NW_022476003.1	7786	9824	XP_031944653.1
NW_022476003.1	10009	11672	XP_031944654.1
NW_022476003.1	13267	15725	XP_031944655.1
NW_022476003.1	16153	18178	XP_031944656.1
NW_022476003.1	19093	20774	XP_031944657.1
NW_022476003.1	21544	23703	XP_031944658.1
NW_022476003.1	25642	28725	XP_031944659.1
NW_022476003.1	32471	33775	XP_031944660.1
NW_022476003.1	35025	35598	XP_031944661.1
NW_022476003.1	36954	37586	XP_031944662.1
NW_022476003.1	39356	41402	XP_031944663.1
NW_022476003.1	44342	45809	XP_031944664.1
NW_022476003.1	46389	48219	XP_031944665.1
NW_022476003.1	49679	50818	XP_031944666.1
NW_022476003.1	52353	53382	XP_031944667.1
NW_022476003.1	55432	55981	XP_031944668.1
NW_022476003.1	60515	63306	XP_031944669.1
NW_022476003.1	67348	68189	XP_031944670.1
NW_022476003.1	68854	69546	XP_031944671.1
NW_022476003.1	69820	70298	XP_031944672.1
NW_022476003.1	71657	73000	XP_031944673.1
NW_022476003.1	74374	75485	XP_031944674.1
NW_022476003.1	76414	77677	XP_031944675.1
NW_022476003.1	81382	82688	XP_031944676.1
NW_022476003.1	83033	84560	XP_031944677.1
NW_022476003.1	88734	89274	XP_031944678.1
NW_022476003.1	90482	91322	XP_031944679.1
NW_022476003.1	92492	94051	XP_031944680.1
NW_022476003.1	94929	95886	XP_031944681.1
NW_022476003.1	102731	103433	XP_031944682.1
NW_022476003.1	103871	104379	XP_031944683.1
NW_022476003.1	107916	108762	XP_031944684.1
NW_022476003.1	109963	110539	XP_031944685.1
NW_022476003.1	110615	111692	XP_031944686.1
NW_022476003.1	114915	116303	XP_031944687.1
NW_022476003.1	116446	118189	XP_031944688.1
NW_022476003.1	120964	121874	XP_031944689.1
NW_022476003.1	122733	125176	XP_031944690.1
NW_022476003.1	126324	127691	XP_031944691.1
NW_022476003.1	128303	130992	XP_031944692.1
NW_022476003.1	130991	132228	XP_031944693.1
NW_022476003.1	132277	134322	XP_031944694.1
NW_022476003.1	134590	135088	XP_031944695.1
NW_022476003.1	136102	136431	XP_031944696.1
NW_022476003.1	137376	140062	XP_031944697.1
NW_022476003.1	140076	141417	XP_031944698.1
NW_022476003.1	141878	142750	XP_031944699.1
NW_022476003.1	143192	144943	XP_031944700.1
NW_022476003.1	145184	146177	XP_031944701.1
NW_022476003.1	147438	149168	XP_031944702.1
NW_022476003.1	150394	151852	XP_031944703.1
NW_022476003.1	152747	153666	XP_031944704.1
NW_022476003.1	157621	158351	XP_031944705.1
NW_022476003.1	160639	162360	XP_031944706.1
NW_022476003.1	162592	166726	XP_031944707.1
NW_022476003.1	167307	168570	XP_031944708.1
NW_022476003.1	168970	169809	XP_031944709.1
NW_022476003.1	170449	172219	XP_031944710.1
NW_022476003.1	173394	174556	XP_031944711.1
NW_022476003.1	175092	176076	XP_031944712.1
NW_022476003.1	176952	178500	XP_031944713.1
NW_022476003.1	180247	181176	XP_031944714.1
NW_022476003.1	182141	183111	XP_031944715.1
NW_022476003.1	185414	190513	XP_031944716.1
NW_022476003.1	191702	194145	XP_031944717.1
NW_022476003.1	195081	196298	XP_031944718.1
NW_022476003.1	200424	201350	XP_031944719.1
NW_022476003.1	201945	202267	XP_031944720.1
NW_022476003.1	206206	207451	XP_031944721.1
NW_022476003.1	207301	211371	XP_031944722.1
NW_022476003.1	213876	214326	XP_031944723.1
NW_022476003.1	216958	218151	XP_031944724.1
NW_022476003.1	219344	221046	XP_031944725.1
NW_022476003.1	223430	227567	XP_031944726.1
NW_022476003.1	228577	230214	XP_031944727.1
NW_022476003.1	230755	233057	XP_031944728.1
NW_022476003.1	233061	234451	XP_031944729.1
NW_022476003.1	235447	236662	XP_031944730.1
NW_022476003.1	238171	239668	XP_031944731.1
NW_022476003.1	241741	243910	XP_031944732.1
NW_022476003.1	244409	245674	XP_031944733.1
NW_022476003.1	245761	246571	XP_031944734.1
NW_022476003.1	247301	249967	XP_031944735.1
NW_022476003.1	254867	256115	XP_031944736.1
NW_022476003.1	257230	258208	XP_031944737.1
NW_022476003.1	259066	260371	XP_031944738.1
NW_022476003.1	260668	261433	XP_031944740.1
NW_022476003.1	260668	263311	XP_031944739.1
NW_022476003.1	263735	265985	XP_031944741.1
NW_022476003.1	266641	267997	XP_031944742.1
NW_022476003.1	268560	270526	XP_031944743.1
NW_022476003.1	270976	272703	XP_031944744.1
NW_022476003.1	273015	274008	XP_031944745.1
NW_022476003.1	276328	278008	XP_031944746.1
NW_022476003.1	279882	280326	XP_031944747.1
NW_022476003.1	282408	282813	XP_031944748.1
NW_022476003.1	284609	286905	XP_031944749.1
NW_022476003.1	287301	290295	XP_031944750.1
NW_022476003.1	290596	291744	XP_031944751.1
NW_022476003.1	294062	295211	XP_031944752.1
NW_022476003.1	296136	298044	XP_031944753.1
NW_022476003.1	298253	301217	XP_031944754.1
NW_022476003.1	301217	302933	XP_031944755.1
NW_022476003.1	304121	305413	XP_031944756.1
NW_022476003.1	305905	308427	XP_031944757.1
NW_022476003.1	308530	308882	XP_031944758.1
NW_022476003.1	310803	311084	XP_031944759.1
NW_022476003.1	311892	312795	XP_031944760.1
NW_022476003.1	313415	314713	XP_031944761.1
NW_022476003.1	314986	315364	XP_031944762.1
NW_022476003.1	317286	318414	XP_031944763.1
NW_022476003.1	320665	323375	XP_031944764.1
NW_022476003.1	323375	325205	XP_031944765.1
NW_022476003.1	325675	326215	XP_031944766.1
NW_022476003.1	326764	328138	XP_031944767.1
NW_022476003.1	328906	330645	XP_031944768.1
NW_022476003.1	331057	331859	XP_031944769.1
NW_022476003.1	334376	336370	XP_031944770.1
NW_022476003.1	336752	338755	XP_031944771.1
NW_022476003.1	338909	340558	XP_031944772.1
NW_022476003.1	340954	342979	XP_031944773.1
NW_022476003.1	344055	345412	XP_031944774.1
NW_022476003.1	345911	347428	XP_031944775.1
NW_022476003.1	347761	349633	XP_031944776.1
NW_022476003.1	350324	351100	XP_031944777.1
NW_022476003.1	351796	353364	XP_031944778.1
NW_022476003.1	353932	355414	XP_031944779.1
NW_022476003.1	357976	359582	XP_031944780.1
NW_022476003.1	360256	360541	XP_031944781.1
NW_022476003.1	361759	362966	XP_031944782.1
NW_022476003.1	363354	364521	XP_031944783.1
NW_022476003.1	365243	366377	XP_031944784.1
NW_022476003.1	366629	367514	XP_031944785.1
NW_022476003.1	368274	369275	XP_031944786.1
NW_022476003.1	370079	371033	XP_031944787.1
NW_022476003.1	371477	374340	XP_031944788.1
NW_022476003.1	374476	375552	XP_031944789.1
NW_022476003.1	378282	381933	XP_031944790.1
NW_022476003.1	382464	384225	XP_031944791.1
NW_022476003.1	384341	384772	XP_031944792.1
NW_022476003.1	386041	387988	XP_031944793.1
NW_022476003.1	388111	391695	XP_031944794.1
NW_022476003.1	392813	393957	XP_031944795.1
NW_022476003.1	393981	394929	XP_031944796.1
NW_022476003.1	395429	397338	XP_031944797.1
NW_022476003.1	397893	402013	XP_031944798.1
NW_022476003.1	402256	404323	XP_031944799.1
NW_022476003.1	405072	406956	XP_031944800.1
NW_022476003.1	407558	409039	XP_031944801.1
NW_022476003.1	409707	411404	XP_031944802.1
NW_022476003.1	412642	413563	XP_031944803.1
NW_022476003.1	413970	415200	XP_031944804.1
NW_022476003.1	415797	417793	XP_031944805.1
NW_022476003.1	418284	419736	XP_031944806.1
NW_022476003.1	420587	422043	XP_031944807.1
NW_022476003.1	423261	426472	XP_031944808.1
NW_022476003.1	427178	428772	XP_031944809.1
NW_022476003.1	430246	430648	XP_031944810.1
NW_022476003.1	432416	434833	XP_031944811.1
NW_022476003.1	435589	437755	XP_031944812.1
NW_022476003.1	437906	438831	XP_031944813.1
NW_022476003.1	439499	440129	XP_031944814.1
NW_022476003.1	441218	442253	XP_031944815.1
NW_022476003.1	444934	447369	XP_031944816.1
NW_022476003.1	448198	449084	XP_031944817.1
NW_022476003.1	450326	451188	XP_031944818.1
NW_022476003.1	451803	453042	XP_031944819.1
NW_022476003.1	453567	454617	XP_031944820.1
NW_022476003.1	454752	455127	XP_031944821.1
NW_022476003.1	455926	457580	XP_031944822.1
NW_022476003.1	457505	458246	XP_031944823.1
NW_022476003.1	459329	461228	XP_031944824.1
NW_022476003.1	462590	463930	XP_031944825.1
NW_022476003.1	466056	467331	XP_031944826.1
NW_022476003.1	468146	469855	XP_031944827.1
NW_022476003.1	470843	472060	XP_031944828.1
NW_022476003.1	472376	473350	XP_031944829.1
NW_022476003.1	474667	477058	XP_031944830.1
NW_022476003.1	478998	480723	XP_031944831.1
NW_022476003.1	482956	484276	XP_031944832.1
NW_022476003.1	485027	486989	XP_031944833.1
NW_022476003.1	487101	489771	XP_031944834.1
NW_022476003.1	489780	490854	XP_031944835.1
NW_022476003.1	491236	492989	XP_031944836.1
NW_022476003.1	493082	493815	XP_031944837.1
NW_022476003.1	495610	497189	XP_031944838.1
NW_022476003.1	497384	498495	XP_031944839.1
NW_022476003.1	499357	504076	XP_031944840.1
NW_022476003.1	506215	506722	XP_031944841.1
NW_022476003.1	508310	509240	XP_031944842.1
NW_022476003.1	509658	512912	XP_031944843.1
NW_022476003.1	513154	516281	XP_031944844.1
NW_022476004.1	1682	2400	XP_031944463.1
NW_022476004.1	9575	11455	XP_031944464.1
NW_022476004.1	14213	15320	XP_031944465.1
NW_022476004.1	15369	16708	XP_031944466.1
NW_022476004.1	16709	17167	XP_031944467.1
NW_022476004.1	20255	22914	XP_031944468.1
NW_022476004.1	23716	24643	XP_031944469.1
NW_022476004.1	29414	32809	XP_031944470.1
NW_022476004.1	33233	34984	XP_031944471.1
NW_022476004.1	35221	37470	XP_031944472.1
NW_022476004.1	37471	39571	XP_031944473.1
NW_022476004.1	39894	40695	XP_031944474.1
NW_022476004.1	40762	41736	XP_031944475.1
NW_022476004.1	41917	49177	XP_031944476.1
NW_022476004.1	49247	51623	XP_031944477.1
NW_022476004.1	51259	51623	XP_031944478.1
NW_022476004.1	51758	53568	XP_031944479.1
NW_022476004.1	55088	57180	XP_031944480.1
NW_022476004.1	57510	61328	XP_031944481.1
NW_022476004.1	61627	63915	XP_031944482.1
NW_022476004.1	64150	64747	XP_031944483.1
NW_022476004.1	64782	67137	XP_031944484.1
NW_022476004.1	67381	68545	XP_031944485.1
NW_022476004.1	69274	71418	XP_031944486.1
NW_022476004.1	71585	73691	XP_031944487.1
NW_022476004.1	73715	75298	XP_031944488.1
NW_022476004.1	75679	76958	XP_031944489.1
NW_022476004.1	76958	80144	XP_031944490.1
NW_022476004.1	82750	84714	XP_031944491.1
NW_022476004.1	85155	86880	XP_031944492.1
NW_022476004.1	87875	91700	XP_031944493.1
NW_022476004.1	92102	92945	XP_031944494.1
NW_022476004.1	96406	98954	XP_031944495.1
NW_022476004.1	99148	100858	XP_031944496.1
NW_022476004.1	100927	102105	XP_031944497.1
NW_022476004.1	103433	105054	XP_031944498.1
NW_022476004.1	106602	107227	XP_031944499.1
NW_022476004.1	108423	108955	XP_031944500.1
NW_022476004.1	110022	112498	XP_031944501.1
NW_022476004.1	112612	114497	XP_031944502.1
NW_022476004.1	116290	117085	XP_031944503.1
NW_022476004.1	117289	118786	XP_031944504.1
NW_022476004.1	120425	121627	XP_031944505.1
NW_022476004.1	122041	123093	XP_031944506.1
NW_022476004.1	124131	126030	XP_031944507.1
NW_022476004.1	126259	126608	XP_031944508.1
NW_022476004.1	127646	129481	XP_031944509.1
NW_022476004.1	129629	130580	XP_031944510.1
NW_022476004.1	132355	133280	XP_031944511.1
NW_022476004.1	133509	134849	XP_031944512.1
NW_022476004.1	134971	137382	XP_031944513.1
NW_022476004.1	138611	139676	XP_031944514.1
NW_022476004.1	140738	142769	XP_031944515.1
NW_022476004.1	147652	148748	XP_031944516.1
NW_022476004.1	153621	156525	XP_031944517.1
NW_022476004.1	158186	159231	XP_031944518.1
NW_022476004.1	159470	161384	XP_031944519.1
NW_022476004.1	161359	162813	XP_031944520.1
NW_022476004.1	162846	164819	XP_031944521.1
NW_022476004.1	165708	166917	XP_031944522.1
NW_022476004.1	167900	170329	XP_031944523.1
NW_022476004.1	171006	172495	XP_031944524.1
NW_022476004.1	174672	177366	XP_031944525.1
NW_022476004.1	177367	179601	XP_031944526.1
NW_022476004.1	179547	186275	XP_031944527.1
NW_022476004.1	186565	187162	XP_031944528.1
NW_022476004.1	187944	192211	XP_031944529.1
NW_022476004.1	192242	193348	XP_031944530.1
NW_022476004.1	193747	194937	XP_031944531.1
NW_022476004.1	196112	199257	XP_031944532.1
NW_022476004.1	199657	201334	XP_031944533.1
NW_022476004.1	202242	203924	XP_031944534.1
NW_022476004.1	205062	206751	XP_031944535.1
NW_022476004.1	207195	208612	XP_031944536.1
NW_022476004.1	209116	210119	XP_031944537.1
NW_022476004.1	210343	213109	XP_031944538.1
NW_022476004.1	213430	215472	XP_031944539.1
NW_022476004.1	215527	217422	XP_031944540.1
NW_022476004.1	218085	220836	XP_031944541.1
NW_022476004.1	221218	226114	XP_031944542.1
NW_022476004.1	226961	228332	XP_031944543.1
NW_022476004.1	228534	229305	XP_031944544.1
NW_022476004.1	229442	231068	XP_031944545.1
NW_022476004.1	236769	239575	XP_031944546.1
NW_022476004.1	239922	240225	XP_031944547.1
NW_022476004.1	241160	243534	XP_031944548.1
NW_022476004.1	245147	248361	XP_031944549.1
NW_022476004.1	248477	249882	XP_031944550.1
NW_022476004.1	250282	251828	XP_031944551.1
NW_022476004.1	252184	254511	XP_031944552.1
NW_022476004.1	254235	255742	XP_031944553.1
NW_022476004.1	255742	256884	XP_031944554.1
NW_022476004.1	257036	257765	XP_031944555.1
NW_022476004.1	257375	262380	XP_031944556.1
NW_022476004.1	262630	265579	XP_031944557.1
NW_022476004.1	266056	270694	XP_031944558.1
NW_022476004.1	270647	271569	XP_031944559.1
NW_022476004.1	271634	273188	XP_031944560.1
NW_022476004.1	273189	276426	XP_031944561.1
NW_022476004.1	276499	278039	XP_031944562.1
NW_022476004.1	278039	280094	XP_031944563.1
NW_022476004.1	280369	282604	XP_031944564.1
NW_022476004.1	283065	285090	XP_031944565.1
NW_022476004.1	287406	288042	XP_031944566.1
NW_022476004.1	288281	289532	XP_031944567.1
NW_022476004.1	291997	293311	XP_031944568.1
NW_022476004.1	293617	295191	XP_031944569.1
NW_022476004.1	295644	297270	XP_031944570.1
NW_022476004.1	297531	300482	XP_031944571.1
NW_022476004.1	301126	304195	XP_031944572.1
NW_022476004.1	305147	307103	XP_031944573.1
NW_022476004.1	307068	307618	XP_031944574.1
NW_022476004.1	311924	313850	XP_031944575.1
NW_022476004.1	315251	317176	XP_031944576.1
NW_022476004.1	317194	318939	XP_031944577.1
NW_022476004.1	319229	319659	XP_031944578.1
NW_022476004.1	319632	320087	XP_031944579.1
NW_022476004.1	320196	320796	XP_031944580.1
NW_022476004.1	322716	324778	XP_031944581.1
NW_022476004.1	325950	327572	XP_031944582.1
NW_022476004.1	328267	329559	XP_031944583.1
NW_022476004.1	329252	331081	XP_031944584.1
NW_022476004.1	331590	334446	XP_031944585.1
NW_022476004.1	334875	337671	XP_031944586.1
NW_022476004.1	337548	338068	XP_031944587.1
NW_022476004.1	338616	341162	XP_031944588.1
NW_022476004.1	343791	347482	XP_031944589.1
NW_022476004.1	348158	349524	XP_031944590.1
NW_022476004.1	349256	350412	XP_031944591.1
NW_022476004.1	351251	354076	XP_031944592.1
NW_022476004.1	356299	357776	XP_031944593.1
NW_022476004.1	361444	363503	XP_031944594.1
NW_022476004.1	363889	364554	XP_031944595.1
NW_022476004.1	364707	366811	XP_031944596.1
NW_022476004.1	367251	367872	XP_031944597.1
NW_022476004.1	368287	368872	XP_031944598.1
NW_022476004.1	369423	372943	XP_031944599.1
NW_022476004.1	373819	375611	XP_031944600.1
NW_022476004.1	375875	377843	XP_031944601.1
NW_022476004.1	377856	378791	XP_031944602.1
NW_022476004.1	379444	382504	XP_031944603.1
NW_022476004.1	382985	384494	XP_031944604.1
NW_022476004.1	384494	385965	XP_031944605.1
NW_022476004.1	385970	387303	XP_031944606.1
NW_022476004.1	387465	388547	XP_031944607.1
NW_022476004.1	389012	390810	XP_031944608.1
NW_022476004.1	391560	392254	XP_031944609.1
NW_022476004.1	392303	395473	XP_031944610.1
NW_022476004.1	395650	396974	XP_031944611.1
NW_022476004.1	396994	397847	XP_031944612.1
NW_022476004.1	398534	399856	XP_031944613.1
NW_022476004.1	399857	401293	XP_031944614.1
NW_022476004.1	401349	405904	XP_031944615.1
NW_022476004.1	406117	407581	XP_031944616.1
NW_022476004.1	408841	409498	XP_031944617.1
NW_022476004.1	409913	411677	XP_031944618.1
NW_022476004.1	412183	412987	XP_031944619.1
NW_022476004.1	413333	414401	XP_031944620.1
NW_022476004.1	415076	417253	XP_031944621.1
NW_022476004.1	417474	419810	XP_031944622.1
NW_022476004.1	425457	427411	XP_031944623.1
NW_022476004.1	427680	431490	XP_031944624.1
NW_022476004.1	431439	432525	XP_031944625.1
NW_022476004.1	432691	433741	XP_031944626.1
NW_022476004.1	433549	435671	XP_031944627.1
NW_022476004.1	436022	437864	XP_031944628.1
NW_022476004.1	438597	439786	XP_031944629.1
NW_022476004.1	439904	440760	XP_031944630.1
NW_022476004.1	441104	441812	XP_031944631.1
NW_022476004.1	442223	444357	XP_031944632.1
NW_022476004.1	444943	448260	XP_031944633.1
NW_022476004.1	448242	449394	XP_031944634.1
NW_022476004.1	451412	454338	XP_031944635.1
NW_022476004.1	454804	455548	XP_031944636.1
NW_022476004.1	455651	457096	XP_031944637.1
NW_022476004.1	457401	458486	XP_031944638.1
NW_022476004.1	458582	460566	XP_031944639.1
NW_022476004.1	461654	463061	XP_031944640.1
NW_022476004.1	464657	467870	XP_031944641.1
NW_022476004.1	468378	471034	XP_031944642.1
NW_022476004.1	473666	475847	XP_031944643.1
NW_022476004.1	476748	484546	XP_031944644.1
NW_022476004.1	485364	486259	XP_031944645.1
NW_022476004.1	486409	489785	XP_031944646.1
NW_022476004.1	489854	499153	XP_031944647.1
NW_022476004.1	499837	500106	XP_031944648.1
NW_022476004.1	501183	504050	XP_031944649.1
NW_022476004.1	507439	508629	XP_031944650.1
NW_022476005.1	43	454	XP_031944283.1
NW_022476005.1	1205	2679	XP_031944284.1
NW_022476005.1	4492	6330	XP_031944285.1
NW_022476005.1	7124	11143	XP_031944286.1
NW_022476005.1	12424	14725	XP_031944287.1
NW_022476005.1	14362	15110	XP_031944288.1
NW_022476005.1	24463	25166	XP_031944289.1
NW_022476005.1	26920	32925	XP_031944290.1
NW_022476005.1	34127	36486	XP_031944291.1
NW_022476005.1	36590	37557	XP_031944292.1
NW_022476005.1	38504	40522	XP_031944293.1
NW_022476005.1	44582	45374	XP_031944294.1
NW_022476005.1	45397	46171	XP_031944295.1
NW_022476005.1	46172	47977	XP_031944296.1
NW_022476005.1	48194	49891	XP_031944297.1
NW_022476005.1	51255	54148	XP_031944298.1
NW_022476005.1	56923	57564	XP_031944299.1
NW_022476005.1	58263	63425	XP_031944300.1
NW_022476005.1	64648	66251	XP_031944301.1
NW_022476005.1	66842	68336	XP_031944302.1
NW_022476005.1	68738	72420	XP_031944303.1
NW_022476005.1	72471	73804	XP_031944304.1
NW_022476005.1	73804	75146	XP_031944305.1
NW_022476005.1	76255	79522	XP_031944306.1
NW_022476005.1	81430	82415	XP_031944307.1
NW_022476005.1	81735	84037	XP_031944308.1
NW_022476005.1	84747	86910	XP_031944309.1
NW_022476005.1	88962	89554	XP_031944310.1
NW_022476005.1	96172	100286	XP_031944311.1
NW_022476005.1	102193	104211	XP_031944312.1
NW_022476005.1	104442	107575	XP_031944313.1
NW_022476005.1	107576	110209	XP_031944314.1
NW_022476005.1	110209	112124	XP_031944315.1
NW_022476005.1	112135	114763	XP_031944316.1
NW_022476005.1	115183	116917	XP_031944317.1
NW_022476005.1	119953	121373	XP_031944318.1
NW_022476005.1	123210	128002	XP_031944319.1
NW_022476005.1	129652	130534	XP_031944320.1
NW_022476005.1	131989	133591	XP_031944321.1
NW_022476005.1	135976	137432	XP_031944322.1
NW_022476005.1	137425	138269	XP_031944323.1
NW_022476005.1	138279	139992	XP_031944324.1
NW_022476005.1	140039	140804	XP_031944325.1
NW_022476005.1	141233	143334	XP_031944326.1
NW_022476005.1	143858	145477	XP_031944327.1
NW_022476005.1	145837	148317	XP_031944328.1
NW_022476005.1	148317	149290	XP_031944329.1
NW_022476005.1	149370	151995	XP_031944330.1
NW_022476005.1	152290	154215	XP_031944331.1
NW_022476005.1	159243	160774	XP_031944332.1
NW_022476005.1	160774	162939	XP_031944333.1
NW_022476005.1	163154	164963	XP_031944334.1
NW_022476005.1	165736	166514	XP_031944335.1
NW_022476005.1	166570	168101	XP_031944336.1
NW_022476005.1	168631	169122	XP_031944337.1
NW_022476005.1	169679	171246	XP_031944338.1
NW_022476005.1	171610	173166	XP_031944339.1
NW_022476005.1	173847	176015	XP_031944340.1
NW_022476005.1	176028	178000	XP_031944341.1
NW_022476005.1	178149	179432	XP_031944342.1
NW_022476005.1	179724	181182	XP_031944343.1
NW_022476005.1	181721	182968	XP_031944344.1
NW_022476005.1	182947	184297	XP_031944345.1
NW_022476005.1	184519	186035	XP_031944346.1
NW_022476005.1	186553	190422	XP_031944347.1
NW_022476005.1	190901	196651	XP_031944348.1
NW_022476005.1	197686	198845	XP_031944349.1
NW_022476005.1	199798	200895	XP_031944350.1
NW_022476005.1	200521	202248	XP_031944351.1
NW_022476005.1	203423	205333	XP_031944352.1
NW_022476005.1	206323	207348	XP_031944353.1
NW_022476005.1	208096	208603	XP_031944354.1
NW_022476005.1	216147	218553	XP_031944355.1
NW_022476005.1	223303	224786	XP_031944356.1
NW_022476005.1	224898	227457	XP_031944357.1
NW_022476005.1	228249	229911	XP_031944358.1
NW_022476005.1	231292	233194	XP_031944359.1
NW_022476005.1	234915	237452	XP_031944360.1
NW_022476005.1	238770	241506	XP_031944361.1
NW_022476005.1	243481	244665	XP_031944362.1
NW_022476005.1	245692	248141	XP_031944363.1
NW_022476005.1	247828	249209	XP_031944364.1
NW_022476005.1	249269	251415	XP_031944365.1
NW_022476005.1	252469	253127	XP_031944366.1
NW_022476005.1	255976	257830	XP_031944367.1
NW_022476005.1	257891	259301	XP_031944368.1
NW_022476005.1	260260	265236	XP_031944369.1
NW_022476005.1	266466	268266	XP_031944370.1
NW_022476005.1	268985	270668	XP_031944371.1
NW_022476005.1	271533	273173	XP_031944372.1
NW_022476005.1	273180	274539	XP_031944373.1
NW_022476005.1	274507	277310	XP_031944374.1
NW_022476005.1	279373	281283	XP_031944375.1
NW_022476005.1	281963	284175	XP_031944376.1
NW_022476005.1	286941	290991	XP_031944377.1
NW_022476005.1	292106	294043	XP_031944378.1
NW_022476005.1	294578	295776	XP_031944379.1
NW_022476005.1	296783	298237	XP_031944380.1
NW_022476005.1	298778	301918	XP_031944381.1
NW_022476005.1	302097	304124	XP_031944382.1
NW_022476005.1	304914	307152	XP_031944383.1
NW_022476005.1	307429	308313	XP_031944384.1
NW_022476005.1	310563	312425	XP_031944385.1
NW_022476005.1	313146	314917	XP_031944386.1
NW_022476005.1	315317	317789	XP_031944387.1
NW_022476005.1	317933	320209	XP_031944388.1
NW_022476005.1	321068	322547	XP_031944389.1
NW_022476005.1	324267	325233	XP_031944390.1
NW_022476005.1	325998	327897	XP_031944391.1
NW_022476005.1	328381	329041	XP_031944392.1
NW_022476005.1	331574	333153	XP_031944393.1
NW_022476005.1	333879	334960	XP_031944394.1
NW_022476005.1	336449	338106	XP_031944395.1
NW_022476005.1	337836	339140	XP_031944396.1
NW_022476005.1	339539	345978	XP_031944397.1
NW_022476005.1	346676	347275	XP_031944398.1
NW_022476005.1	347347	349211	XP_031944399.1
NW_022476005.1	349255	350083	XP_031944400.1
NW_022476005.1	350688	352543	XP_031944401.1
NW_022476005.1	354883	356032	XP_031944402.1
NW_022476005.1	357448	358064	XP_031944403.1
NW_022476005.1	359660	360668	XP_031944404.1
NW_022476005.1	361877	362545	XP_031944405.1
NW_022476005.1	363035	367140	XP_031944406.1
NW_022476005.1	368361	370175	XP_031944407.1
NW_022476005.1	370889	373633	XP_031944408.1
NW_022476005.1	374144	376205	XP_031944409.1
NW_022476005.1	376276	378271	XP_031944410.1
NW_022476005.1	379617	381689	XP_031944411.1
NW_022476005.1	383153	385074	XP_031944412.1
NW_022476005.1	384793	386833	XP_031944413.1
NW_022476005.1	387797	389057	XP_031944414.1
NW_022476005.1	389428	391804	XP_031944415.1
NW_022476005.1	391804	393344	XP_031944416.1
NW_022476005.1	393666	394867	XP_031944417.1
NW_022476005.1	397007	397348	XP_031944418.1
NW_022476005.1	398378	399157	XP_031944419.1
NW_022476005.1	399157	400989	XP_031944420.1
NW_022476005.1	401823	402406	XP_031944421.1
NW_022476005.1	402914	405713	XP_031944422.1
NW_022476005.1	406905	408393	XP_031944423.1
NW_022476005.1	411245	413308	XP_031944424.1
NW_022476005.1	416439	418445	XP_031944425.1
NW_022476005.1	419614	420688	XP_031944426.1
NW_022476005.1	422394	423256	XP_031944427.1
NW_022476005.1	423853	424618	XP_031944428.1
NW_022476005.1	425076	426427	XP_031944429.1
NW_022476005.1	426545	428692	XP_031944430.1
NW_022476005.1	429226	430195	XP_031944431.1
NW_022476005.1	431037	432984	XP_031944432.1
NW_022476005.1	434887	436183	XP_031944433.1
NW_022476005.1	436487	438827	XP_031944434.1
NW_022476005.1	439471	440113	XP_031944435.1
NW_022476005.1	440700	441717	XP_031944436.1
NW_022476005.1	442605	444675	XP_031944437.1
NW_022476005.1	445112	447246	XP_031944438.1
NW_022476005.1	446443	447246	XP_031944439.1
NW_022476005.1	447958	453667	XP_031944440.1
NW_022476005.1	453677	454123	XP_031944441.1
NW_022476005.1	454641	457124	XP_031944442.1
NW_022476005.1	459218	460315	XP_031944443.1
NW_022476005.1	468223	468790	XP_031944444.1
NW_022476005.1	469371	469891	XP_031944445.1
NW_022476005.1	471196	471977	XP_031944446.1
NW_022476005.1	472599	473664	XP_031944447.1
NW_022476005.1	474201	474556	XP_031944448.1
NW_022476005.1	475711	476509	XP_031944449.1
NW_022476005.1	477186	478887	XP_031944450.1
NW_022476005.1	479167	480419	XP_031944451.1
NW_022476005.1	482015	482410	XP_031944452.1
NW_022476005.1	482686	483130	XP_031944453.1
NW_022476005.1	484262	486047	XP_031944454.1
NW_022476005.1	487743	489849	XP_031944455.1
NW_022476005.1	490790	491486	XP_031944456.1
NW_022476005.1	492112	492987	XP_031944457.1
NW_022476005.1	496578	497894	XP_031944458.1
NW_022476005.1	498523	499871	XP_031944459.1
NW_022476005.1	500213	502558	XP_031944460.1
NW_022476005.1	503800	505081	XP_031944461.1
NW_022476005.1	506451	508156	XP_031944462.1
NW_022476006.1	1139	1398	XP_031944108.1
NW_022476006.1	1831	3189	XP_031944109.1
NW_022476006.1	3794	4621	XP_031944110.1
NW_022476006.1	4911	6057	XP_031944111.1
NW_022476006.1	6728	8400	XP_031944112.1
NW_022476006.1	9274	10679	XP_031944113.1
NW_022476006.1	10761	13463	XP_031944114.1
NW_022476006.1	14769	16086	XP_031944115.1
NW_022476006.1	16836	18769	XP_031944116.1
NW_022476006.1	19474	20023	XP_031944117.1
NW_022476006.1	21732	22068	XP_031944118.1
NW_022476006.1	24316	25635	XP_031944119.1
NW_022476006.1	25929	27096	XP_031944120.1
NW_022476006.1	30081	30606	XP_031944121.1
NW_022476006.1	32268	33577	XP_031944122.1
NW_022476006.1	34751	39017	XP_031944123.1
NW_022476006.1	40876	43466	XP_031944124.1
NW_022476006.1	44557	46164	XP_031944125.1
NW_022476006.1	46901	51056	XP_031944126.1
NW_022476006.1	51212	52662	XP_031944127.1
NW_022476006.1	53027	55029	XP_031944128.1
NW_022476006.1	55624	56770	XP_031944129.1
NW_022476006.1	58803	59490	XP_031944130.1
NW_022476006.1	61059	62543	XP_031944131.1
NW_022476006.1	63258	64369	XP_031944132.1
NW_022476006.1	66396	66994	XP_031944133.1
NW_022476006.1	69366	70914	XP_031944134.1
NW_022476006.1	72358	73969	XP_031944135.1
NW_022476006.1	74348	76375	XP_031944136.1
NW_022476006.1	77342	80350	XP_031944137.1
NW_022476006.1	81793	82424	XP_031944138.1
NW_022476006.1	83383	84542	XP_031944139.1
NW_022476006.1	85073	86329	XP_031944140.1
NW_022476006.1	87999	91773	XP_031944141.1
NW_022476006.1	91894	93561	XP_031944142.1
NW_022476006.1	97827	98319	XP_031944143.1
NW_022476006.1	99772	101625	XP_031944144.1
NW_022476006.1	102226	103241	XP_031944145.1
NW_022476006.1	103945	104882	XP_031944146.1
NW_022476006.1	105748	106147	XP_031944147.1
NW_022476006.1	107278	109757	XP_031944148.1
NW_022476006.1	110425	112885	XP_031944149.1
NW_022476006.1	114384	115797	XP_031944150.1
NW_022476006.1	117711	119722	XP_031944151.1
NW_022476006.1	120571	122332	XP_031944152.1
NW_022476006.1	125080	126564	XP_031944153.1
NW_022476006.1	127326	128264	XP_031944154.1
NW_022476006.1	128913	130039	XP_031944155.1
NW_022476006.1	133889	135644	XP_031944156.1
NW_022476006.1	135749	138628	XP_031944157.1
NW_022476006.1	139402	139759	XP_031944158.1
NW_022476006.1	140132	140798	XP_031944159.1
NW_022476006.1	140778	141393	XP_031944160.1
NW_022476006.1	141376	142284	XP_031944161.1
NW_022476006.1	142423	145139	XP_031944162.1
NW_022476006.1	145631	146681	XP_031944163.1
NW_022476006.1	150790	158647	XP_031944164.1
NW_022476006.1	165397	167408	XP_031944165.1
NW_022476006.1	168281	169455	XP_031944166.1
NW_022476006.1	170033	171249	XP_031944167.1
NW_022476006.1	171758	172726	XP_031944168.1
NW_022476006.1	174201	176631	XP_031944169.1
NW_022476006.1	177462	179583	XP_031944170.1
NW_022476006.1	185115	186135	XP_031944171.1
NW_022476006.1	186509	188249	XP_031944172.1
NW_022476006.1	189140	192838	XP_031944173.1
NW_022476006.1	199640	203469	XP_031944174.1
NW_022476006.1	206185	209813	XP_031944175.1
NW_022476006.1	210735	212203	XP_031944176.1
NW_022476006.1	212939	214802	XP_031944177.1
NW_022476006.1	216559	218308	XP_031944178.1
NW_022476006.1	220263	220991	XP_031944179.1
NW_022476006.1	221360	222726	XP_031944180.1
NW_022476006.1	222692	223887	XP_031944181.1
NW_022476006.1	225482	226553	XP_031944182.1
NW_022476006.1	226700	227927	XP_031944183.1
NW_022476006.1	228376	230433	XP_031944184.1
NW_022476006.1	231009	232997	XP_031944185.1
NW_022476006.1	236812	238627	XP_031944186.1
NW_022476006.1	242924	244996	XP_031944187.1
NW_022476006.1	245266	246665	XP_031944188.1
NW_022476006.1	249441	249996	XP_031944189.1
NW_022476006.1	250950	252415	XP_031944190.1
NW_022476006.1	252415	252853	XP_031944191.1
NW_022476006.1	253850	256224	XP_031944192.1
NW_022476006.1	256496	261920	XP_031944193.1
NW_022476006.1	263861	265070	XP_031944194.1
NW_022476006.1	268835	269903	XP_031944195.1
NW_022476006.1	271262	272780	XP_031944196.1
NW_022476006.1	274369	275808	XP_031944197.1
NW_022476006.1	277223	278441	XP_031944198.1
NW_022476006.1	280871	283376	XP_031944199.1
NW_022476006.1	286870	287377	XP_031944200.1
NW_022476006.1	288368	290846	XP_031944201.1
NW_022476006.1	291487	291714	XP_031944202.1
NW_022476006.1	294797	295829	XP_031944203.1
NW_022476006.1	297755	298416	XP_031944204.1
NW_022476006.1	299086	300888	XP_031944205.1
NW_022476006.1	301536	302889	XP_031944206.1
NW_022476006.1	303550	305446	XP_031944207.1
NW_022476006.1	305345	306459	XP_031944208.1
NW_022476006.1	306459	307894	XP_031944209.1
NW_022476006.1	308890	310224	XP_031944210.1
NW_022476006.1	310294	311036	XP_031944211.1
NW_022476006.1	313800	315226	XP_031944212.1
NW_022476006.1	317571	318250	XP_031944213.1
NW_022476006.1	319994	321243	XP_031944214.1
NW_022476006.1	321595	322552	XP_031944215.1
NW_022476006.1	323136	323797	XP_031944216.1
NW_022476006.1	325492	325891	XP_031944217.1
NW_022476006.1	327658	328742	XP_031944218.1
NW_022476006.1	328732	330783	XP_031944219.1
NW_022476006.1	331307	333369	XP_031944220.1
NW_022476006.1	333567	334965	XP_031944221.1
NW_022476006.1	339312	340800	XP_031944222.1
NW_022476006.1	342506	343822	XP_031944223.1
NW_022476006.1	345360	346251	XP_031944224.1
NW_022476006.1	354108	355038	XP_031944225.1
NW_022476006.1	355408	357464	XP_031944226.1
NW_022476006.1	357922	358937	XP_031944227.1
NW_022476006.1	359125	359986	XP_031944228.1
NW_022476006.1	359787	362388	XP_031944229.1
NW_022476006.1	359803	360121	XP_031944230.1
NW_022476006.1	363012	363952	XP_031944231.1
NW_022476006.1	364712	366298	XP_031944232.1
NW_022476006.1	366930	368447	XP_031944233.1
NW_022476006.1	369524	370940	XP_031944234.1
NW_022476006.1	371891	373063	XP_031944235.1
NW_022476006.1	373901	375412	XP_031944236.1
NW_022476006.1	378843	381444	XP_031944237.1
NW_022476006.1	382135	382737	XP_031944238.1
NW_022476006.1	384215	386877	XP_031944239.1
NW_022476006.1	387160	387796	XP_031944240.1
NW_022476006.1	387903	389358	XP_031944241.1
NW_022476006.1	390032	390857	XP_031944242.1
NW_022476006.1	391619	393049	XP_031944243.1
NW_022476006.1	393329	393659	XP_031944244.1
NW_022476006.1	394378	395483	XP_031944245.1
NW_022476006.1	395945	396853	XP_031944246.1
NW_022476006.1	397119	398148	XP_031944247.1
NW_022476006.1	398779	406644	XP_031944248.1
NW_022476006.1	407155	408289	XP_031944249.1
NW_022476006.1	408644	410365	XP_031944250.1
NW_022476006.1	410752	411118	XP_031944251.1
NW_022476006.1	410909	411738	XP_031944252.1
NW_022476006.1	412442	413954	XP_031944253.1
NW_022476006.1	414737	417098	XP_031944254.1
NW_022476006.1	416905	420127	XP_031944255.1
NW_022476006.1	423266	424986	XP_031944256.1
NW_022476006.1	425202	426606	XP_031944257.1
NW_022476006.1	428393	431839	XP_031944258.1
NW_022476006.1	432991	434143	XP_031944259.1
NW_022476006.1	434450	435572	XP_031944260.1
NW_022476006.1	437757	439017	XP_031944261.1
NW_022476006.1	439703	446523	XP_031944262.1
NW_022476006.1	447256	449023	XP_031944263.1
NW_022476006.1	449155	452467	XP_031944264.1
NW_022476006.1	452761	454320	XP_031944265.1
NW_022476006.1	454146	455673	XP_031944266.1
NW_022476006.1	456593	457555	XP_031944267.1
NW_022476006.1	457555	459022	XP_031944268.1
NW_022476006.1	460753	462941	XP_031944269.1
NW_022476006.1	462898	464686	XP_031944270.1
NW_022476006.1	464844	466982	XP_031944271.1
NW_022476006.1	467200	468861	XP_031944272.1
NW_022476006.1	469112	470435	XP_031944273.1
NW_022476006.1	470255	472172	XP_031944274.1
NW_022476006.1	472257	473954	XP_031944275.1
NW_022476006.1	474360	476379	XP_031944276.1
NW_022476006.1	476611	478091	XP_031944277.1
NW_022476006.1	478702	480394	XP_031944278.1
NW_022476006.1	480957	482326	XP_031944279.1
NW_022476006.1	482934	486842	XP_031944280.1
NW_022476006.1	487713	490881	XP_031944281.1
NW_022476006.1	494171	496933	XP_031944282.1
NW_022476007.1	2110	4341	XP_031943929.1
NW_022476007.1	4416	6669	XP_031943930.1
NW_022476007.1	7342	10039	XP_031943931.1
NW_022476007.1	10874	12684	XP_031943932.1
NW_022476007.1	14985	17320	XP_031943933.1
NW_022476007.1	18399	19737	XP_031943934.1
NW_022476007.1	20046	24642	XP_031943935.1
NW_022476007.1	24772	25988	XP_031943936.1
NW_022476007.1	28105	29006	XP_031943937.1
NW_022476007.1	29006	33830	XP_031943938.1
NW_022476007.1	34768	38554	XP_031943939.1
NW_022476007.1	38938	40680	XP_031943940.1
NW_022476007.1	40165	42106	XP_031943941.1
NW_022476007.1	42385	43788	XP_031943942.1
NW_022476007.1	43879	45073	XP_031943943.1
NW_022476007.1	45862	46331	XP_031943944.1
NW_022476007.1	46720	48219	XP_031943945.1
NW_022476007.1	49575	52519	XP_031943946.1
NW_022476007.1	53069	54964	XP_031943947.1
NW_022476007.1	58801	59865	XP_031943948.1
NW_022476007.1	60416	61434	XP_031943949.1
NW_022476007.1	62124	62450	XP_031943950.1
NW_022476007.1	62576	64964	XP_031943951.1
NW_022476007.1	67248	69406	XP_031943952.1
NW_022476007.1	69396	69907	XP_031943953.1
NW_022476007.1	71119	72921	XP_031943954.1
NW_022476007.1	73425	74868	XP_031943955.1
NW_022476007.1	77311	80864	XP_031943956.1
NW_022476007.1	83585	84869	XP_031943957.1
NW_022476007.1	92310	93249	XP_031943958.1
NW_022476007.1	95752	98770	XP_031943959.1
NW_022476007.1	99263	101409	XP_031943960.1
NW_022476007.1	101711	103052	XP_031943961.1
NW_022476007.1	106375	109718	XP_031943962.1
NW_022476007.1	110180	111167	XP_031943963.1
NW_022476007.1	114280	116700	XP_031943964.1
NW_022476007.1	117706	119146	XP_031943965.1
NW_022476007.1	119590	120939	XP_031943966.1
NW_022476007.1	121203	122200	XP_031943967.1
NW_022476007.1	122754	125476	XP_031943968.1
NW_022476007.1	125869	129171	XP_031943969.1
NW_022476007.1	129933	131621	XP_031943970.1
NW_022476007.1	132607	132961	XP_031943971.1
NW_022476007.1	133374	134391	XP_031943972.1
NW_022476007.1	134896	135691	XP_031943973.1
NW_022476007.1	136288	137697	XP_031943974.1
NW_022476007.1	139954	142462	XP_031943975.1
NW_022476007.1	142969	144313	XP_031943976.1
NW_022476007.1	145016	146882	XP_031943977.1
NW_022476007.1	147240	148128	XP_031943978.1
NW_022476007.1	148241	149194	XP_031943979.1
NW_022476007.1	149595	151310	XP_031943980.1
NW_022476007.1	152923	154543	XP_031943981.1
NW_022476007.1	154822	155929	XP_031943982.1
NW_022476007.1	155906	158099	XP_031943983.1
NW_022476007.1	158849	160059	XP_031943984.1
NW_022476007.1	161627	162361	XP_031943985.1
NW_022476007.1	164455	165753	XP_031943986.1
NW_022476007.1	167016	167697	XP_031943987.1
NW_022476007.1	167974	169525	XP_031943988.1
NW_022476007.1	169922	171570	XP_031943989.1
NW_022476007.1	171607	173984	XP_031943990.1
NW_022476007.1	174706	175321	XP_031943991.1
NW_022476007.1	175570	177567	XP_031943992.1
NW_022476007.1	179864	181762	XP_031943993.1
NW_022476007.1	182906	183399	XP_031943994.1
NW_022476007.1	183281	184852	XP_031943995.1
NW_022476007.1	186260	187178	XP_031943996.1
NW_022476007.1	188041	193915	XP_031943997.1
NW_022476007.1	200108	201094	XP_031943998.1
NW_022476007.1	201273	202118	XP_031943999.1
NW_022476007.1	202118	204427	XP_031944000.1
NW_022476007.1	206172	208168	XP_031944001.1
NW_022476007.1	209936	210451	XP_031944002.1
NW_022476007.1	215680	216841	XP_031944003.1
NW_022476007.1	215762	216220	XP_031944004.1
NW_022476007.1	223222	224394	XP_031944005.1
NW_022476007.1	225161	226631	XP_031944006.1
NW_022476007.1	227210	228125	XP_031944007.1
NW_022476007.1	230756	233368	XP_031944008.1
NW_022476007.1	235919	237393	XP_031944009.1
NW_022476007.1	237748	239257	XP_031944010.1
NW_022476007.1	239892	241035	XP_031944011.1
NW_022476007.1	241441	242259	XP_031944012.1
NW_022476007.1	244473	246328	XP_031944013.1
NW_022476007.1	246881	248721	XP_031944014.1
NW_022476007.1	249414	251245	XP_031944015.1
NW_022476007.1	252591	253257	XP_031944016.1
NW_022476007.1	253711	254921	XP_031944017.1
NW_022476007.1	255279	257102	XP_031944018.1
NW_022476007.1	257597	258559	XP_031944019.1
NW_022476007.1	259175	260866	XP_031944020.1
NW_022476007.1	261661	262485	XP_031944021.1
NW_022476007.1	262991	264333	XP_031944022.1
NW_022476007.1	264484	265974	XP_031944023.1
NW_022476007.1	268221	270614	XP_031944024.1
NW_022476007.1	270812	273456	XP_031944025.1
NW_022476007.1	273924	275922	XP_031944026.1
NW_022476007.1	276631	278716	XP_031944027.1
NW_022476007.1	278873	279500	XP_031944028.1
NW_022476007.1	280688	282470	XP_031944029.1
NW_022476007.1	283479	285153	XP_031944030.1
NW_022476007.1	286365	287366	XP_031944031.1
NW_022476007.1	287634	289708	XP_031944032.1
NW_022476007.1	289757	290542	XP_031944033.1
NW_022476007.1	290754	292030	XP_031944034.1
NW_022476007.1	293239	293522	XP_031944035.1
NW_022476007.1	294348	298561	XP_031944036.1
NW_022476007.1	300290	301810	XP_031944037.1
NW_022476007.1	302810	304436	XP_031944038.1
NW_022476007.1	305078	306983	XP_031944039.1
NW_022476007.1	307421	307691	XP_031944040.1
NW_022476007.1	310355	312128	XP_031944041.1
NW_022476007.1	312625	316727	XP_031944042.1
NW_022476007.1	316088	319046	XP_031944043.1
NW_022476007.1	319346	321645	XP_031944044.1
NW_022476007.1	324773	326232	XP_031944045.1
NW_022476007.1	326262	326643	XP_031944046.1
NW_022476007.1	327980	329071	XP_031944047.1
NW_022476007.1	329279	330699	XP_031944048.1
NW_022476007.1	331194	332761	XP_031944049.1
NW_022476007.1	333197	334572	XP_031944050.1
NW_022476007.1	336305	337463	XP_031944051.1
NW_022476007.1	338801	339771	XP_031944052.1
NW_022476007.1	340642	343211	XP_031944053.1
NW_022476007.1	357209	358473	XP_031944054.1
NW_022476007.1	358720	359632	XP_031944055.1
NW_022476007.1	363591	365330	XP_031944056.1
NW_022476007.1	366139	367767	XP_031944057.1
NW_022476007.1	373659	374269	XP_031944058.1
NW_022476007.1	375554	376000	XP_031944059.1
NW_022476007.1	376379	377564	XP_031944060.1
NW_022476007.1	377950	379638	XP_031944061.1
NW_022476007.1	382100	382934	XP_031944062.1
NW_022476007.1	383339	384024	XP_031944063.1
NW_022476007.1	384682	385603	XP_031944064.1
NW_022476007.1	386683	387475	XP_031944065.1
NW_022476007.1	388791	390834	XP_031944066.1
NW_022476007.1	390873	391721	XP_031944067.1
NW_022476007.1	398026	398792	XP_031944068.1
NW_022476007.1	398837	400772	XP_031944069.1
NW_022476007.1	402616	406593	XP_031944070.1
NW_022476007.1	407622	408254	XP_031944071.1
NW_022476007.1	408522	409841	XP_031944072.1
NW_022476007.1	410172	411339	XP_031944073.1
NW_022476007.1	411895	416780	XP_031944074.1
NW_022476007.1	418146	418778	XP_031944075.1
NW_022476007.1	419203	420082	XP_031944076.1
NW_022476007.1	421187	423577	XP_031944077.1
NW_022476007.1	424503	425137	XP_031944078.1
NW_022476007.1	426886	427962	XP_031944079.1
NW_022476007.1	428891	430661	XP_031944080.1
NW_022476007.1	432116	434632	XP_031944081.1
NW_022476007.1	434851	435536	XP_031944082.1
NW_022476007.1	437296	439252	XP_031944083.1
NW_022476007.1	439706	440990	XP_031944084.1
NW_022476007.1	441280	442037	XP_031944085.1
NW_022476007.1	442455	442892	XP_031944086.1
NW_022476007.1	444426	446344	XP_031944087.1
NW_022476007.1	450310	450785	XP_031944088.1
NW_022476007.1	452137	452616	XP_031944089.1
NW_022476007.1	454510	458219	XP_031944090.1
NW_022476007.1	459391	459832	XP_031944091.1
NW_022476007.1	459890	461407	XP_031944092.1
NW_022476007.1	462074	462415	XP_031944093.1
NW_022476007.1	462522	464285	XP_031944094.1
NW_022476007.1	464366	465853	XP_031944095.1
NW_022476007.1	467241	469968	XP_031944096.1
NW_022476007.1	470475	473087	XP_031944097.1
NW_022476007.1	475914	476613	XP_031944098.1
NW_022476007.1	477402	477968	XP_031944099.1
NW_022476007.1	478014	478580	XP_031944100.1
NW_022476007.1	479125	480455	XP_031944101.1
NW_022476007.1	482645	484130	XP_031944102.1
NW_022476007.1	484396	485605	XP_031944103.1
NW_022476007.1	485965	486296	XP_031944104.1
NW_022476007.1	486972	487534	XP_031944105.1
NW_022476007.1	488048	488557	XP_031944106.1
NW_022476007.1	489030	489471	XP_031944107.1
NW_022476008.1	1160	2457	XP_031943764.1
NW_022476008.1	3501	4922	XP_031943765.1
NW_022476008.1	4798	9886	XP_031943766.1
NW_022476008.1	10598	12661	XP_031943767.1
NW_022476008.1	12841	20344	XP_031943768.1
NW_022476008.1	20970	25805	XP_031943769.1
NW_022476008.1	26706	29303	XP_031943770.1
NW_022476008.1	30771	33099	XP_031943771.1
NW_022476008.1	34344	35717	XP_031943772.1
NW_022476008.1	36376	37099	XP_031943773.1
NW_022476008.1	38595	39655	XP_031943774.1
NW_022476008.1	39655	40547	XP_031943775.1
NW_022476008.1	41441	42168	XP_031943776.1
NW_022476008.1	42173	43915	XP_031943777.1
NW_022476008.1	43926	45663	XP_031943778.1
NW_022476008.1	46419	48603	XP_031943779.1
NW_022476008.1	49704	52034	XP_031943780.1
NW_022476008.1	52142	53217	XP_031943781.1
NW_022476008.1	54180	55328	XP_031943782.1
NW_022476008.1	55544	58872	XP_031943783.1
NW_022476008.1	61482	64508	XP_031943784.1
NW_022476008.1	64762	66342	XP_031943785.1
NW_022476008.1	67461	68691	XP_031943786.1
NW_022476008.1	69567	71488	XP_031943787.1
NW_022476008.1	72021	73509	XP_031943788.1
NW_022476008.1	73717	74322	XP_031943789.1
NW_022476008.1	74519	76312	XP_031943790.1
NW_022476008.1	76428	77721	XP_031943791.1
NW_022476008.1	78973	80848	XP_031943792.1
NW_022476008.1	81144	81573	XP_031943793.1
NW_022476008.1	82236	84610	XP_031943794.1
NW_022476008.1	85734	91508	XP_031943795.1
NW_022476008.1	91789	92707	XP_031943796.1
NW_022476008.1	93031	99664	XP_031943797.1
NW_022476008.1	99988	101771	XP_031943798.1
NW_022476008.1	105726	126639	XP_031943799.1
NW_022476008.1	127646	128547	XP_031943800.1
NW_022476008.1	130260	131061	XP_031943801.1
NW_022476008.1	131642	132975	XP_031943802.1
NW_022476008.1	133545	135409	XP_031943803.1
NW_022476008.1	136129	141253	XP_031943804.1
NW_022476008.1	143189	144982	XP_031943805.1
NW_022476008.1	145051	146446	XP_031943806.1
NW_022476008.1	147043	148132	XP_031943807.1
NW_022476008.1	148745	150326	XP_031943808.1
NW_022476008.1	150877	151906	XP_031943809.1
NW_022476008.1	155425	156548	XP_031943810.1
NW_022476008.1	157209	158372	XP_031943811.1
NW_022476008.1	159164	161673	XP_031943812.1
NW_022476008.1	165446	167879	XP_031943813.1
NW_022476008.1	170786	172946	XP_031943814.1
NW_022476008.1	174037	174956	XP_031943815.1
NW_022476008.1	175082	176618	XP_031943816.1
NW_022476008.1	177225	178301	XP_031943817.1
NW_022476008.1	178300	180136	XP_031943818.1
NW_022476008.1	180950	181932	XP_031943819.1
NW_022476008.1	183033	184935	XP_031943820.1
NW_022476008.1	185175	187602	XP_031943821.1
NW_022476008.1	187918	190330	XP_031943822.1
NW_022476008.1	190777	193533	XP_031943823.1
NW_022476008.1	194935	195250	XP_031943824.1
NW_022476008.1	196075	197428	XP_031943825.1
NW_022476008.1	199691	201265	XP_031943826.1
NW_022476008.1	201500	202440	XP_031943827.1
NW_022476008.1	203266	203904	XP_031943828.1
NW_022476008.1	205831	207482	XP_031943829.1
NW_022476008.1	207856	209451	XP_031943830.1
NW_022476008.1	210342	212300	XP_031943831.1
NW_022476008.1	212935	214697	XP_031943832.1
NW_022476008.1	215104	216563	XP_031943833.1
NW_022476008.1	216890	219820	XP_031943834.1
NW_022476008.1	220603	223200	XP_031943835.1
NW_022476008.1	225309	225801	XP_031943836.1
NW_022476008.1	225893	227862	XP_031943837.1
NW_022476008.1	228343	228920	XP_031943838.1
NW_022476008.1	229336	230982	XP_031943839.1
NW_022476008.1	231817	233398	XP_031943840.1
NW_022476008.1	235437	236781	XP_031943841.1
NW_022476008.1	238289	240008	XP_031943842.1
NW_022476008.1	240925	242304	XP_031943843.1
NW_022476008.1	244130	247975	XP_031943844.1
NW_022476008.1	247975	249437	XP_031943845.1
NW_022476008.1	251207	252013	XP_031943846.1
NW_022476008.1	252580	253010	XP_031943847.1
NW_022476008.1	253116	254670	XP_031943848.1
NW_022476008.1	254790	257311	XP_031943849.1
NW_022476008.1	257529	259501	XP_031943850.1
NW_022476008.1	261348	261921	XP_031943851.1
NW_022476008.1	261989	263226	XP_031943852.1
NW_022476008.1	264712	266049	XP_031943853.1
NW_022476008.1	265833	268022	XP_031943854.1
NW_022476008.1	268494	270038	XP_031943855.1
NW_022476008.1	270237	272682	XP_031943856.1
NW_022476008.1	273485	275474	XP_031943857.1
NW_022476008.1	276194	276840	XP_031943858.1
NW_022476008.1	277516	278310	XP_031943859.1
NW_022476008.1	281978	286596	XP_031943860.1
NW_022476008.1	290715	291880	XP_031943861.1
NW_022476008.1	293094	294753	XP_031943862.1
NW_022476008.1	295303	297253	XP_031943863.1
NW_022476008.1	297048	301016	XP_031943864.1
NW_022476008.1	302949	305342	XP_031943865.1
NW_022476008.1	305711	307278	XP_031943866.1
NW_022476008.1	307925	309715	XP_031943867.1
NW_022476008.1	310659	311520	XP_031943868.1
NW_022476008.1	312603	313486	XP_031943869.1
NW_022476008.1	314443	317401	XP_031943870.1
NW_022476008.1	322600	323915	XP_031943871.1
NW_022476008.1	324882	325791	XP_031943872.1
NW_022476008.1	326508	327357	XP_031943873.1
NW_022476008.1	328631	332262	XP_031943874.1
NW_022476008.1	332686	333345	XP_031943875.1
NW_022476008.1	333812	335619	XP_031943876.1
NW_022476008.1	336354	337343	XP_031943877.1
NW_022476008.1	339344	340142	XP_031943878.1
NW_022476008.1	339861	341694	XP_031943879.1
NW_022476008.1	342181	344280	XP_031943880.1
NW_022476008.1	344613	346288	XP_031943881.1
NW_022476008.1	347876	348889	XP_031943882.1
NW_022476008.1	348986	350383	XP_031943883.1
NW_022476008.1	351616	353380	XP_031943884.1
NW_022476008.1	356191	356655	XP_031943885.1
NW_022476008.1	357126	358626	XP_031943886.1
NW_022476008.1	359685	361053	XP_031943887.1
NW_022476008.1	362044	363123	XP_031943888.1
NW_022476008.1	363772	364809	XP_031943889.1
NW_022476008.1	365108	367010	XP_031943890.1
NW_022476008.1	367252	368932	XP_031943891.1
NW_022476008.1	369408	370769	XP_031943892.1
NW_022476008.1	374810	377701	XP_031943893.1
NW_022476008.1	383074	383294	XP_031943894.1
NW_022476008.1	384464	386852	XP_031943895.1
NW_022476008.1	388371	390038	XP_031943896.1
NW_022476008.1	390037	393088	XP_031943897.1
NW_022476008.1	394326	395596	XP_031943898.1
NW_022476008.1	395873	397144	XP_031943899.1
NW_022476008.1	398907	401371	XP_031943900.1
NW_022476008.1	402169	403636	XP_031943901.1
NW_022476008.1	405510	407072	XP_031943902.1
NW_022476008.1	407540	408973	XP_031943903.1
NW_022476008.1	410073	411816	XP_031943904.1
NW_022476008.1	412422	413116	XP_031943905.1
NW_022476008.1	413127	414296	XP_031943906.1
NW_022476008.1	414164	415026	XP_031943907.1
NW_022476008.1	415260	417294	XP_031943908.1
NW_022476008.1	425720	430688	XP_031943909.1
NW_022476008.1	430886	431540	XP_031943910.1
NW_022476008.1	431761	433042	XP_031943911.1
NW_022476008.1	432806	434851	XP_031943912.1
NW_022476008.1	436159	437920	XP_031943913.1
NW_022476008.1	438564	440181	XP_031943914.1
NW_022476008.1	443494	445453	XP_031943915.1
NW_022476008.1	446518	447407	XP_031943916.1
NW_022476008.1	448266	449844	XP_031943917.1
NW_022476008.1	453868	454963	XP_031943918.1
NW_022476008.1	463334	463760	XP_031943919.1
NW_022476008.1	464293	465285	XP_031943920.1
NW_022476008.1	466345	468386	XP_031943921.1
NW_022476008.1	468760	469038	XP_031943922.1
NW_022476008.1	470686	472521	XP_031943923.1
NW_022476008.1	472867	474291	XP_031943924.1
NW_022476008.1	474328	475351	XP_031943925.1
NW_022476008.1	475219	476007	XP_031943926.1
NW_022476008.1	478325	478776	XP_031943927.1
NW_022476008.1	481998	484134	XP_031943928.1
NW_022476009.1	0	599	XP_031943601.1
NW_022476009.1	3274	4140	XP_031943602.1
NW_022476009.1	5719	6958	XP_031943603.1
NW_022476009.1	7532	8753	XP_031943604.1
NW_022476009.1	10100	11753	XP_031943605.1
NW_022476009.1	14196	16105	XP_031943606.1
NW_022476009.1	16867	17407	XP_031943607.1
NW_022476009.1	17768	19107	XP_031943608.1
NW_022476009.1	21228	23034	XP_031943609.1
NW_022476009.1	23080	24080	XP_031943610.1
NW_022476009.1	24633	33026	XP_031943611.1
NW_022476009.1	33898	34557	XP_031943612.1
NW_022476009.1	36080	40557	XP_031943613.1
NW_022476009.1	41420	44148	XP_031943614.1
NW_022476009.1	44521	45972	XP_031943615.1
NW_022476009.1	48006	48412	XP_031943616.1
NW_022476009.1	51479	55367	XP_031943617.1
NW_022476009.1	56992	59115	XP_031943618.1
NW_022476009.1	59632	60718	XP_031943619.1
NW_022476009.1	61703	62984	XP_031943620.1
NW_022476009.1	63229	66211	XP_031943621.1
NW_022476009.1	68914	70111	XP_031943622.1
NW_022476009.1	70139	72088	XP_031943623.1
NW_022476009.1	72925	74851	XP_031943624.1
NW_022476009.1	75054	76743	XP_031943625.1
NW_022476009.1	79303	79752	XP_031943626.1
NW_022476009.1	80782	81328	XP_031943627.1
NW_022476009.1	82337	83433	XP_031943628.1
NW_022476009.1	83647	87043	XP_031943629.1
NW_022476009.1	87339	87946	XP_031943630.1
NW_022476009.1	88397	90170	XP_031943631.1
NW_022476009.1	90279	93155	XP_031943632.1
NW_022476009.1	94532	94971	XP_031943633.1
NW_022476009.1	96388	97320	XP_031943634.1
NW_022476009.1	100657	102110	XP_031943635.1
NW_022476009.1	102733	104494	XP_031943636.1
NW_022476009.1	105047	107263	XP_031943637.1
NW_022476009.1	107144	109918	XP_031943638.1
NW_022476009.1	109637	111251	XP_031943639.1
NW_022476009.1	112727	114340	XP_031943640.1
NW_022476009.1	115695	117046	XP_031943641.1
NW_022476009.1	117981	119662	XP_031943642.1
NW_022476009.1	120643	122647	XP_031943643.1
NW_022476009.1	123563	125681	XP_031943644.1
NW_022476009.1	126563	127484	XP_031943645.1
NW_022476009.1	128781	129661	XP_031943646.1
NW_022476009.1	129737	131379	XP_031943647.1
NW_022476009.1	131829	135998	XP_031943648.1
NW_022476009.1	136336	140385	XP_031943649.1
NW_022476009.1	141281	142523	XP_031943650.1
NW_022476009.1	143196	144342	XP_031943651.1
NW_022476009.1	148048	150271	XP_031943652.1
NW_022476009.1	151740	152292	XP_031943653.1
NW_022476009.1	152895	153213	XP_031943654.1
NW_022476009.1	155688	156380	XP_031943655.1
NW_022476009.1	157239	158259	XP_031943656.1
NW_022476009.1	158605	160562	XP_031943657.1
NW_022476009.1	161907	163139	XP_031943658.1
NW_022476009.1	163509	164529	XP_031943659.1
NW_022476009.1	165021	166466	XP_031943660.1
NW_022476009.1	169406	175777	XP_031943661.1
NW_022476009.1	176931	178241	XP_031943662.1
NW_022476009.1	178788	179850	XP_031943663.1
NW_022476009.1	179743	182202	XP_031943664.1
NW_022476009.1	182243	190933	XP_031943665.1
NW_022476009.1	191970	193203	XP_031943666.1
NW_022476009.1	194046	196315	XP_031943667.1
NW_022476009.1	196315	197025	XP_031943668.1
NW_022476009.1	197487	199347	XP_031943669.1
NW_022476009.1	199888	201387	XP_031943670.1
NW_022476009.1	201888	203305	XP_031943671.1
NW_022476009.1	203559	204961	XP_031943672.1
NW_022476009.1	204967	206868	XP_031943673.1
NW_022476009.1	208051	208460	XP_031943674.1
NW_022476009.1	209381	210132	XP_031943675.1
NW_022476009.1	211076	211571	XP_031943676.1
NW_022476009.1	213894	215960	XP_031943677.1
NW_022476009.1	217722	219644	XP_031943678.1
NW_022476009.1	219909	222109	XP_031943679.1
NW_022476009.1	222799	223341	XP_031943680.1
NW_022476009.1	223986	224655	XP_031943681.1
NW_022476009.1	225577	226802	XP_031943682.1
NW_022476009.1	226824	228479	XP_031943683.1
NW_022476009.1	229335	232373	XP_031943684.1
NW_022476009.1	241173	241396	XP_031943685.1
NW_022476009.1	244497	245371	XP_031943686.1
NW_022476009.1	245955	250214	XP_031943687.1
NW_022476009.1	251535	252616	XP_031943688.1
NW_022476009.1	252804	255870	XP_031943689.1
NW_022476009.1	257662	260504	XP_031943690.1
NW_022476009.1	260628	266783	XP_031943691.1
NW_022476009.1	268051	269370	XP_031943692.1
NW_022476009.1	269480	271443	XP_031943693.1
NW_022476009.1	276698	278646	XP_031943694.1
NW_022476009.1	281916	283100	XP_031943695.1
NW_022476009.1	286185	287440	XP_031943696.1
NW_022476009.1	288327	290662	XP_031943697.1
NW_022476009.1	290973	297755	XP_031943698.1
NW_022476009.1	298126	299670	XP_031943699.1
NW_022476009.1	299010	299971	XP_031943700.1
NW_022476009.1	300369	301155	XP_031943701.1
NW_022476009.1	303882	305769	XP_031943702.1
NW_022476009.1	309300	311009	XP_031943703.1
NW_022476009.1	312540	313480	XP_031943704.1
NW_022476009.1	313851	315154	XP_031943705.1
NW_022476009.1	315149	316941	XP_031943706.1
NW_022476009.1	317038	322011	XP_031943707.1
NW_022476009.1	322044	323056	XP_031943708.1
NW_022476009.1	323184	324247	XP_031943709.1
NW_022476009.1	325740	328428	XP_031943710.1
NW_022476009.1	330380	331147	XP_031943711.1
NW_022476009.1	331948	333048	XP_031943712.1
NW_022476009.1	337256	338192	XP_031943713.1
NW_022476009.1	339014	340019	XP_031943714.1
NW_022476009.1	341817	343941	XP_031943715.1
NW_022476009.1	345266	346234	XP_031943716.1
NW_022476009.1	347652	349446	XP_031943717.1
NW_022476009.1	350123	352365	XP_031943718.1
NW_022476009.1	352458	354673	XP_031943719.1
NW_022476009.1	356623	357616	XP_031943720.1
NW_022476009.1	358717	362422	XP_031943721.1
NW_022476009.1	362866	364174	XP_031943722.1
NW_022476009.1	364194	365561	XP_031943723.1
NW_022476009.1	365751	367168	XP_031943724.1
NW_022476009.1	367765	368555	XP_031943725.1
NW_022476009.1	370556	372772	XP_031943726.1
NW_022476009.1	374983	377107	XP_031943727.1
NW_022476009.1	377970	379093	XP_031943728.1
NW_022476009.1	379309	381826	XP_031943729.1
NW_022476009.1	383219	384596	XP_031943730.1
NW_022476009.1	385532	391156	XP_031943731.1
NW_022476009.1	391970	394913	XP_031943732.1
NW_022476009.1	394952	396149	XP_031943733.1
NW_022476009.1	397155	398672	XP_031943734.1
NW_022476009.1	399050	399981	XP_031943735.1
NW_022476009.1	401164	401909	XP_031943736.1
NW_022476009.1	402314	403141	XP_031943737.1
NW_022476009.1	404278	404776	XP_031943738.1
NW_022476009.1	407061	407906	XP_031943739.1
NW_022476009.1	408373	410346	XP_031943740.1
NW_022476009.1	410960	412531	XP_031943741.1
NW_022476009.1	413958	416049	XP_031943742.1
NW_022476009.1	416455	418130	XP_031943743.1
NW_022476009.1	418891	419871	XP_031943744.1
NW_022476009.1	420696	421484	XP_031943745.1
NW_022476009.1	422576	425213	XP_031943746.1
NW_022476009.1	426303	430314	XP_031943747.1
NW_022476009.1	434719	436189	XP_031943748.1
NW_022476009.1	437228	438143	XP_031943749.1
NW_022476009.1	438390	441028	XP_031943750.1
NW_022476009.1	442395	444488	XP_031943751.1
NW_022476009.1	444689	446206	XP_031943752.1
NW_022476009.1	446660	448490	XP_031943753.1
NW_022476009.1	450531	452887	XP_031943754.1
NW_022476009.1	453581	454687	XP_031943755.1
NW_022476009.1	455096	456567	XP_031943756.1
NW_022476009.1	457930	458929	XP_031943757.1
NW_022476009.1	460123	461559	XP_031943758.1
NW_022476009.1	462481	465046	XP_031943759.1
NW_022476009.1	472133	473585	XP_031943760.1
NW_022476009.1	474325	475385	XP_031943761.1
NW_022476009.1	476061	477531	XP_031943762.1
NW_022476009.1	477841	480952	XP_031943763.1
NW_022476010.1	455	2712	XP_031943436.1
NW_022476010.1	3273	5984	XP_031943437.1
NW_022476010.1	6688	7448	XP_031943438.1
NW_022476010.1	7930	9316	XP_031943439.1
NW_022476010.1	9754	11482	XP_031943440.1
NW_022476010.1	11879	14030	XP_031943441.1
NW_022476010.1	14030	16730	XP_031943442.1
NW_022476010.1	18611	19930	XP_031943443.1
NW_022476010.1	21475	27227	XP_031943444.1
NW_022476010.1	27702	29095	XP_031943445.1
NW_022476010.1	29684	31403	XP_031943446.1
NW_022476010.1	31772	32454	XP_031943447.1
NW_022476010.1	43596	45003	XP_031943448.1
NW_022476010.1	46337	48824	XP_031943449.1
NW_022476010.1	49513	52037	XP_031943450.1
NW_022476010.1	51952	52527	XP_031943451.1
NW_022476010.1	55095	55826	XP_031943452.1
NW_022476010.1	56040	57176	XP_031943453.1
NW_022476010.1	59297	60184	XP_031943454.1
NW_022476010.1	60856	63420	XP_031943455.1
NW_022476010.1	63420	65269	XP_031943456.1
NW_022476010.1	65657	66799	XP_031943457.1
NW_022476010.1	67882	70084	XP_031943458.1
NW_022476010.1	70776	73077	XP_031943459.1
NW_022476010.1	76038	77165	XP_031943460.1
NW_022476010.1	77381	78428	XP_031943461.1
NW_022476010.1	77381	78428	XP_031943462.1
NW_022476010.1	78549	80665	XP_031943463.1
NW_022476010.1	80682	82150	XP_031943464.1
NW_022476010.1	84037	85154	XP_031943465.1
NW_022476010.1	85715	86192	XP_031943466.1
NW_022476010.1	87432	89670	XP_031943467.1
NW_022476010.1	91328	92876	XP_031943468.1
NW_022476010.1	93076	93920	XP_031943469.1
NW_022476010.1	94538	97784	XP_031943470.1
NW_022476010.1	97992	98687	XP_031943471.1
NW_022476010.1	98884	101637	XP_031943472.1
NW_022476010.1	102162	103102	XP_031943473.1
NW_022476010.1	103171	104673	XP_031943474.1
NW_022476010.1	104516	106350	XP_031943475.1
NW_022476010.1	107676	108293	XP_031943476.1
NW_022476010.1	108061	112539	XP_031943477.1
NW_022476010.1	112539	114342	XP_031943478.1
NW_022476010.1	120336	124579	XP_031943479.1
NW_022476010.1	124033	125815	XP_031943480.1
NW_022476010.1	125858	127614	XP_031943481.1
NW_022476010.1	127796	129076	XP_031943482.1
NW_022476010.1	129503	130467	XP_031943483.1
NW_022476010.1	131264	132877	XP_031943484.1
NW_022476010.1	133998	135512	XP_031943485.1
NW_022476010.1	136842	138006	XP_031943486.1
NW_022476010.1	138934	141046	XP_031943487.1
NW_022476010.1	141406	143057	XP_031943488.1
NW_022476010.1	143691	143967	XP_031943490.1
NW_022476010.1	143691	146068	XP_031943489.1
NW_022476010.1	146308	147623	XP_031943491.1
NW_022476010.1	148305	149553	XP_031943492.1
NW_022476010.1	152399	153452	XP_031943493.1
NW_022476010.1	155038	160504	XP_031943494.1
NW_022476010.1	160506	163399	XP_031943495.1
NW_022476010.1	164148	167000	XP_031943496.1
NW_022476010.1	167095	170710	XP_031943497.1
NW_022476010.1	170900	172217	XP_031943498.1
NW_022476010.1	172919	174498	XP_031943499.1
NW_022476010.1	174709	176040	XP_031943500.1
NW_022476010.1	176178	180614	XP_031943501.1
NW_022476010.1	180775	182117	XP_031943502.1
NW_022476010.1	183512	184484	XP_031943503.1
NW_022476010.1	186063	186834	XP_031943504.1
NW_022476010.1	187293	187683	XP_031943505.1
NW_022476010.1	187838	189710	XP_031943506.1
NW_022476010.1	190243	192556	XP_031943507.1
NW_022476010.1	192661	193923	XP_031943508.1
NW_022476010.1	193924	195432	XP_031943509.1
NW_022476010.1	196100	196830	XP_031943510.1
NW_022476010.1	198455	199159	XP_031943511.1
NW_022476010.1	204279	206697	XP_031943512.1
NW_022476010.1	206974	208181	XP_031943513.1
NW_022476010.1	208804	210177	XP_031943514.1
NW_022476010.1	210193	212442	XP_031943515.1
NW_022476010.1	212758	213665	XP_031943516.1
NW_022476010.1	214251	218384	XP_031943517.1
NW_022476010.1	218592	223148	XP_031943518.1
NW_022476010.1	226150	228465	XP_031943519.1
NW_022476010.1	229239	231804	XP_031943520.1
NW_022476010.1	234892	236386	XP_031943521.1
NW_022476010.1	236843	239892	XP_031943522.1
NW_022476010.1	241282	245301	XP_031943523.1
NW_022476010.1	247199	247679	XP_031943524.1
NW_022476010.1	248635	250417	XP_031943525.1
NW_022476010.1	250704	252438	XP_031943526.1
NW_022476010.1	252727	254839	XP_031943527.1
NW_022476010.1	256635	258097	XP_031943528.1
NW_022476010.1	258906	259475	XP_031943529.1
NW_022476010.1	260900	264436	XP_031943530.1
NW_022476010.1	264939	267037	XP_031943531.1
NW_022476010.1	267761	268835	XP_031943532.1
NW_022476010.1	268845	270929	XP_031943533.1
NW_022476010.1	271398	272334	XP_031943534.1
NW_022476010.1	272768	273210	XP_031943535.1
NW_022476010.1	273250	274780	XP_031943536.1
NW_022476010.1	276104	278088	XP_031943537.1
NW_022476010.1	278541	280107	XP_031943538.1
NW_022476010.1	282524	284262	XP_031943539.1
NW_022476010.1	285176	286688	XP_031943540.1
NW_022476010.1	288066	289119	XP_031943541.1
NW_022476010.1	289294	291169	XP_031943542.1
NW_022476010.1	292157	293192	XP_031943543.1
NW_022476010.1	293567	294276	XP_031943544.1
NW_022476010.1	299547	301492	XP_031943545.1
NW_022476010.1	301701	304598	XP_031943546.1
NW_022476010.1	303820	305127	XP_031943547.1
NW_022476010.1	306324	307411	XP_031943548.1
NW_022476010.1	308100	310122	XP_031943549.1
NW_022476010.1	311111	312269	XP_031943550.1
NW_022476010.1	312673	314625	XP_031943551.1
NW_022476010.1	315557	316367	XP_031943552.1
NW_022476010.1	316621	317676	XP_031943553.1
NW_022476010.1	318186	318534	XP_031943554.1
NW_022476010.1	319262	320560	XP_031943555.1
NW_022476010.1	321505	322317	XP_031943556.1
NW_022476010.1	324776	325543	XP_031943557.1
NW_022476010.1	328181	328786	XP_031943558.1
NW_022476010.1	331700	332858	XP_031943559.1
NW_022476010.1	334313	337797	XP_031943560.1
NW_022476010.1	338737	339187	XP_031943561.1
NW_022476010.1	340510	345049	XP_031943562.1
NW_022476010.1	346278	347456	XP_031943563.1
NW_022476010.1	349280	350605	XP_031943564.1
NW_022476010.1	350605	352080	XP_031943565.1
NW_022476010.1	352349	354289	XP_031943566.1
NW_022476010.1	355770	356780	XP_031943567.1
NW_022476010.1	358804	359474	XP_031943568.1
NW_022476010.1	359511	360879	XP_031943569.1
NW_022476010.1	363084	365190	XP_031943570.1
NW_022476010.1	366074	367241	XP_031943571.1
NW_022476010.1	368475	369277	XP_031943572.1
NW_022476010.1	369615	373003	XP_031943573.1
NW_022476010.1	375132	376976	XP_031943574.1
NW_022476010.1	377874	378599	XP_031943575.1
NW_022476010.1	379467	380943	XP_031943576.1
NW_022476010.1	380944	385106	XP_031943577.1
NW_022476010.1	388995	390180	XP_031943578.1
NW_022476010.1	390490	394807	XP_031943579.1
NW_022476010.1	395499	400825	XP_031943580.1
NW_022476010.1	403638	405805	XP_031943581.1
NW_022476010.1	408182	410346	XP_031943582.1
NW_022476010.1	410843	412453	XP_031943583.1
NW_022476010.1	415298	417660	XP_031943584.1
NW_022476010.1	417540	418213	XP_031943585.1
NW_022476010.1	420733	423004	XP_031943586.1
NW_022476010.1	422941	425450	XP_031943587.1
NW_022476010.1	427957	431847	XP_031943588.1
NW_022476010.1	432190	437916	XP_031943589.1
NW_022476010.1	438387	440179	XP_031943590.1
NW_022476010.1	440078	441844	XP_031943591.1
NW_022476010.1	442016	452928	XP_031943592.1
NW_022476010.1	454369	455914	XP_031943593.1
NW_022476010.1	456411	457700	XP_031943594.1
NW_022476010.1	459759	460866	XP_031943595.1
NW_022476010.1	461620	462256	XP_031943596.1
NW_022476010.1	463413	464815	XP_031943597.1
NW_022476010.1	466086	469113	XP_031943598.1
NW_022476010.1	469805	472113	XP_031943599.1
NW_022476010.1	472147	473776	XP_031943600.1
NW_022476011.1	256	3384	XP_031943263.1
NW_022476011.1	4202	6101	XP_031943264.1
NW_022476011.1	6652	9674	XP_031943265.1
NW_022476011.1	9941	12019	XP_031943266.1
NW_022476011.1	13141	13702	XP_031943267.1
NW_022476011.1	14155	15709	XP_031943268.1
NW_022476011.1	16246	17794	XP_031943269.1
NW_022476011.1	18153	19850	XP_031943270.1
NW_022476011.1	19850	21907	XP_031943271.1
NW_022476011.1	23984	25016	XP_031943272.1
NW_022476011.1	26143	26930	XP_031943273.1
NW_022476011.1	27939	28497	XP_031943274.1
NW_022476011.1	29027	30239	XP_031943275.1
NW_022476011.1	30734	32545	XP_031943276.1
NW_022476011.1	32545	34687	XP_031943277.1
NW_022476011.1	35792	38849	XP_031943278.1
NW_022476011.1	39082	40640	XP_031943279.1
NW_022476011.1	42408	43017	XP_031943280.1
NW_022476011.1	43147	45178	XP_031943281.1
NW_022476011.1	47018	48794	XP_031943282.1
NW_022476011.1	51347	56148	XP_031943283.1
NW_022476011.1	57782	58702	XP_031943284.1
NW_022476011.1	59522	64345	XP_031943285.1
NW_022476011.1	65118	66705	XP_031943286.1
NW_022476011.1	67486	69207	XP_031943287.1
NW_022476011.1	69877	71433	XP_031943288.1
NW_022476011.1	71611	73930	XP_031943289.1
NW_022476011.1	73974	76453	XP_031943290.1
NW_022476011.1	77765	78949	XP_031943291.1
NW_022476011.1	78915	80170	XP_031943292.1
NW_022476011.1	80219	81855	XP_031943293.1
NW_022476011.1	82493	84197	XP_031943294.1
NW_022476011.1	84831	88080	XP_031943295.1
NW_022476011.1	88974	91004	XP_031943296.1
NW_022476011.1	91508	93409	XP_031943297.1
NW_022476011.1	93409	94019	XP_031943298.1
NW_022476011.1	94671	95570	XP_031943299.1
NW_022476011.1	95938	96409	XP_031943300.1
NW_022476011.1	97797	98760	XP_031943301.1
NW_022476011.1	98888	99531	XP_031943302.1
NW_022476011.1	99532	101766	XP_031943303.1
NW_022476011.1	102019	102928	XP_031943304.1
NW_022476011.1	103429	103928	XP_031943305.1
NW_022476011.1	105124	107439	XP_031943306.1
NW_022476011.1	107662	109676	XP_031943307.1
NW_022476011.1	111603	113184	XP_031943308.1
NW_022476011.1	113839	116321	XP_031943309.1
NW_022476011.1	120610	126865	XP_031943310.1
NW_022476011.1	128148	130040	XP_031943311.1
NW_022476011.1	130970	135510	XP_031943312.1
NW_022476011.1	135510	138094	XP_031943313.1
NW_022476011.1	138221	139218	XP_031943314.1
NW_022476011.1	139694	142719	XP_031943315.1
NW_022476011.1	143318	144674	XP_031943316.1
NW_022476011.1	145219	146370	XP_031943317.1
NW_022476011.1	148772	151660	XP_031943318.1
NW_022476011.1	152512	154534	XP_031943319.1
NW_022476011.1	155504	157861	XP_031943320.1
NW_022476011.1	161345	163161	XP_031943321.1
NW_022476011.1	163319	164593	XP_031943322.1
NW_022476011.1	164482	166241	XP_031943323.1
NW_022476011.1	166783	168940	XP_031943324.1
NW_022476011.1	169724	171431	XP_031943325.1
NW_022476011.1	171892	172241	XP_031943326.1
NW_022476011.1	173404	174732	XP_031943327.1
NW_022476011.1	175231	177251	XP_031943328.1
NW_022476011.1	176855	177996	XP_031943329.1
NW_022476011.1	179640	180492	XP_031943330.1
NW_022476011.1	181729	182789	XP_031943331.1
NW_022476011.1	182663	184253	XP_031943332.1
NW_022476011.1	184258	186167	XP_031943333.1
NW_022476011.1	186568	189420	XP_031943334.1
NW_022476011.1	190644	191657	XP_031943335.1
NW_022476011.1	192274	193317	XP_031943336.1
NW_022476011.1	193212	194265	XP_031943337.1
NW_022476011.1	194704	195799	XP_031943338.1
NW_022476011.1	199371	200231	XP_031943339.1
NW_022476011.1	201077	203018	XP_031943340.1
NW_022476011.1	204269	205873	XP_031943341.1
NW_022476011.1	206658	207382	XP_031943342.1
NW_022476011.1	209321	211570	XP_031943343.1
NW_022476011.1	211533	215371	XP_031943344.1
NW_022476011.1	216479	217208	XP_031943345.1
NW_022476011.1	217771	219210	XP_031943346.1
NW_022476011.1	219210	220932	XP_031943347.1
NW_022476011.1	222118	223306	XP_031943348.1
NW_022476011.1	224015	228401	XP_031943349.1
NW_022476011.1	228534	230300	XP_031943350.1
NW_022476011.1	231113	233353	XP_031943351.1
NW_022476011.1	234242	235405	XP_031943352.1
NW_022476011.1	235952	237618	XP_031943353.1
NW_022476011.1	237618	238678	XP_031943354.1
NW_022476011.1	238662	239688	XP_031943355.1
NW_022476011.1	240292	242521	XP_031943356.1
NW_022476011.1	247611	249303	XP_031943357.1
NW_022476011.1	250151	251070	XP_031943358.1
NW_022476011.1	252720	253055	XP_031943359.1
NW_022476011.1	255526	256644	XP_031943360.1
NW_022476011.1	257023	257533	XP_031943361.1
NW_022476011.1	258181	261065	XP_031943362.1
NW_022476011.1	260578	261065	XP_031943363.1
NW_022476011.1	261244	261654	XP_031943364.1
NW_022476011.1	262316	263941	XP_031943365.1
NW_022476011.1	264328	265482	XP_031943366.1
NW_022476011.1	271661	272675	XP_031943367.1
NW_022476011.1	275601	276749	XP_031943368.1
NW_022476011.1	276825	279260	XP_031943369.1
NW_022476011.1	279745	281343	XP_031943370.1
NW_022476011.1	281344	282830	XP_031943371.1
NW_022476011.1	284070	286341	XP_031943372.1
NW_022476011.1	287907	289964	XP_031943373.1
NW_022476011.1	290729	291927	XP_031943374.1
NW_022476011.1	293472	295929	XP_031943375.1
NW_022476011.1	298974	301024	XP_031943376.1
NW_022476011.1	301240	302547	XP_031943377.1
NW_022476011.1	303201	308524	XP_031943378.1
NW_022476011.1	308637	309513	XP_031943379.1
NW_022476011.1	309973	310411	XP_031943380.1
NW_022476011.1	313033	314161	XP_031943381.1
NW_022476011.1	315379	315632	XP_031943382.1
NW_022476011.1	315831	317642	XP_031943383.1
NW_022476011.1	318425	318806	XP_031943384.1
NW_022476011.1	318779	320677	XP_031943385.1
NW_022476011.1	320993	323498	XP_031943386.1
NW_022476011.1	324632	325772	XP_031943387.1
NW_022476011.1	326947	327708	XP_031943388.1
NW_022476011.1	328250	330748	XP_031943389.1
NW_022476011.1	332473	335519	XP_031943390.1
NW_022476011.1	344370	345086	XP_031943391.1
NW_022476011.1	345225	346667	XP_031943392.1
NW_022476011.1	348484	349020	XP_031943393.1
NW_022476011.1	350537	351495	XP_031943394.1
NW_022476011.1	355083	355692	XP_031943395.1
NW_022476011.1	357568	358638	XP_031943396.1
NW_022476011.1	358724	359259	XP_031943397.1
NW_022476011.1	364850	367302	XP_031943398.1
NW_022476011.1	372904	376342	XP_031943399.1
NW_022476011.1	376779	379706	XP_031943400.1
NW_022476011.1	379935	382228	XP_031943401.1
NW_022476011.1	387092	388758	XP_031943402.1
NW_022476011.1	389298	390362	XP_031943403.1
NW_022476011.1	390535	391596	XP_031943404.1
NW_022476011.1	391758	393206	XP_031943405.1
NW_022476011.1	393779	395428	XP_031943406.1
NW_022476011.1	395457	397465	XP_031943407.1
NW_022476011.1	397645	399956	XP_031943408.1
NW_022476011.1	400725	401335	XP_031943409.1
NW_022476011.1	401624	404472	XP_031943410.1
NW_022476011.1	404877	406496	XP_031943411.1
NW_022476011.1	406387	407608	XP_031943412.1
NW_022476011.1	409325	411307	XP_031943413.1
NW_022476011.1	414274	415114	XP_031943414.1
NW_022476011.1	415340	416489	XP_031943415.1
NW_022476011.1	416318	417986	XP_031943416.1
NW_022476011.1	418521	420806	XP_031943417.1
NW_022476011.1	421589	425905	XP_031943418.1
NW_022476011.1	427220	429509	XP_031943419.1
NW_022476011.1	429740	430400	XP_031943420.1
NW_022476011.1	430542	432564	XP_031943421.1
NW_022476011.1	432564	435682	XP_031943422.1
NW_022476011.1	435683	437669	XP_031943423.1
NW_022476011.1	437376	439083	XP_031943424.1
NW_022476011.1	439304	440737	XP_031943425.1
NW_022476011.1	440882	442660	XP_031943426.1
NW_022476011.1	443314	444675	XP_031943427.1
NW_022476011.1	445179	446785	XP_031943428.1
NW_022476011.1	447364	449843	XP_031943429.1
NW_022476011.1	449875	451510	XP_031943430.1
NW_022476011.1	452316	454556	XP_031943431.1
NW_022476011.1	465514	468345	XP_031943432.1
NW_022476011.1	469013	469910	XP_031943433.1
NW_022476011.1	469946	470349	XP_031943434.1
NW_022476011.1	470971	471890	XP_031943435.1
NW_022476012.1	5903	7055	XP_031943127.1
NW_022476012.1	7965	11657	XP_031943128.1
NW_022476012.1	11863	17710	XP_031943129.1
NW_022476012.1	17911	21661	XP_031943130.1
NW_022476012.1	21649	22394	XP_031943131.1
NW_022476012.1	23609	24201	XP_031943132.1
NW_022476012.1	25100	25469	XP_031943133.1
NW_022476012.1	25850	27066	XP_031943134.1
NW_022476012.1	27114	28672	XP_031943135.1
NW_022476012.1	29006	31481	XP_031943136.1
NW_022476012.1	31658	33296	XP_031943137.1
NW_022476012.1	33531	40190	XP_031943138.1
NW_022476012.1	40387	41396	XP_031943139.1
NW_022476012.1	41467	43836	XP_031943140.1
NW_022476012.1	44300	46776	XP_031943141.1
NW_022476012.1	47035	48448	XP_031943142.1
NW_022476012.1	48672	50137	XP_031943143.1
NW_022476012.1	50335	51590	XP_031943144.1
NW_022476012.1	51618	53142	XP_031943145.1
NW_022476012.1	54255	55500	XP_031943146.1
NW_022476012.1	55624	57069	XP_031943147.1
NW_022476012.1	57318	60145	XP_031943148.1
NW_022476012.1	60194	61128	XP_031943149.1
NW_022476012.1	61231	64530	XP_031943150.1
NW_022476012.1	64810	68556	XP_031943151.1
NW_022476012.1	69459	73317	XP_031943152.1
NW_022476012.1	73372	74887	XP_031943153.1
NW_022476012.1	74887	76114	XP_031943154.1
NW_022476012.1	77304	79020	XP_031943155.1
NW_022476012.1	79424	84061	XP_031943156.1
NW_022476012.1	84746	90960	XP_031943157.1
NW_022476012.1	90829	92785	XP_031943158.1
NW_022476012.1	94603	99719	XP_031943159.1
NW_022476012.1	99719	103134	XP_031943160.1
NW_022476012.1	104607	107899	XP_031943161.1
NW_022476012.1	108325	109855	XP_031943162.1
NW_022476012.1	113294	115384	XP_031943163.1
NW_022476012.1	115711	118480	XP_031943164.1
NW_022476012.1	120087	124050	XP_031943165.1
NW_022476012.1	125129	127041	XP_031943166.1
NW_022476012.1	128038	130491	XP_031943167.1
NW_022476012.1	130511	132161	XP_031943168.1
NW_022476012.1	132333	133661	XP_031943169.1
NW_022476012.1	134560	136018	XP_031943170.1
NW_022476012.1	136018	137226	XP_031943171.1
NW_022476012.1	137522	138267	XP_031943172.1
NW_022476012.1	138818	140431	XP_031943173.1
NW_022476012.1	140454	140736	XP_031943174.1
NW_022476012.1	140984	143102	XP_031943175.1
NW_022476012.1	143088	145361	XP_031943176.1
NW_022476012.1	145583	149308	XP_031943177.1
NW_022476012.1	150443	152589	XP_031943178.1
NW_022476012.1	152953	155317	XP_031943179.1
NW_022476012.1	155667	156383	XP_031943180.1
NW_022476012.1	156524	158241	XP_031943181.1
NW_022476012.1	159041	160308	XP_031943182.1
NW_022476012.1	160624	162928	XP_031943183.1
NW_022476012.1	163554	164909	XP_031943184.1
NW_022476012.1	165140	166402	XP_031943185.1
NW_022476012.1	166402	166942	XP_031943186.1
NW_022476012.1	167947	169501	XP_031943187.1
NW_022476012.1	169960	170555	XP_031943188.1
NW_022476012.1	171846	174240	XP_031943189.1
NW_022476012.1	174934	176054	XP_031943190.1
NW_022476012.1	176696	178959	XP_031943191.1
NW_022476012.1	179423	181218	XP_031943192.1
NW_022476012.1	181387	182428	XP_031943193.1
NW_022476012.1	182442	186609	XP_031943194.1
NW_022476012.1	186688	189207	XP_031943195.1
NW_022476012.1	189212	191103	XP_031943196.1
NW_022476012.1	192522	194869	XP_031943197.1
NW_022476012.1	194989	198045	XP_031943198.1
NW_022476012.1	198725	203947	XP_031943199.1
NW_022476012.1	204213	206024	XP_031943200.1
NW_022476012.1	206316	207272	XP_031943201.1
NW_022476012.1	208499	210080	XP_031943202.1
NW_022476012.1	211867	213131	XP_031943203.1
NW_022476012.1	213776	214260	XP_031943204.1
NW_022476012.1	214349	215374	XP_031943205.1
NW_022476012.1	215565	217757	XP_031943206.1
NW_022476012.1	222379	223640	XP_031943207.1
NW_022476012.1	227039	228830	XP_031943208.1
NW_022476012.1	230969	232514	XP_031943209.1
NW_022476012.1	232566	235141	XP_031943210.1
NW_022476012.1	235119	236168	XP_031943211.1
NW_022476012.1	236360	240513	XP_031943212.1
NW_022476012.1	241090	243308	XP_031943213.1
NW_022476012.1	243683	249015	XP_031943214.1
NW_022476012.1	249068	250673	XP_031943215.1
NW_022476012.1	250898	252860	XP_031943216.1
NW_022476012.1	252893	254773	XP_031943217.1
NW_022476012.1	255727	258781	XP_031943218.1
NW_022476012.1	258942	260761	XP_031943219.1
NW_022476012.1	261965	263820	XP_031943220.1
NW_022476012.1	263820	266730	XP_031943221.1
NW_022476012.1	267125	270039	XP_031943222.1
NW_022476012.1	272910	273320	XP_031943223.1
NW_022476012.1	273478	276748	XP_031943224.1
NW_022476012.1	277766	278892	XP_031943225.1
NW_022476012.1	280303	281547	XP_031943226.1
NW_022476012.1	281774	284412	XP_031943227.1
NW_022476012.1	284727	285224	XP_031943228.1
NW_022476012.1	286482	289745	XP_031943229.1
NW_022476012.1	289939	291419	XP_031943230.1
NW_022476012.1	291494	294382	XP_031943231.1
NW_022476012.1	294392	296576	XP_031943232.1
NW_022476012.1	297260	300086	XP_031943233.1
NW_022476012.1	300185	300597	XP_031943234.1
NW_022476012.1	300185	302542	XP_031943235.1
NW_022476012.1	304888	307112	XP_031943236.1
NW_022476012.1	308883	309312	XP_031943237.1
NW_022476012.1	310096	311442	XP_031943238.1
NW_022476012.1	312412	315511	XP_031943239.1
NW_022476012.1	316700	318730	XP_031943240.1
NW_022476012.1	319967	320933	XP_031943241.1
NW_022476012.1	323126	324820	XP_031943242.1
NW_022476012.1	325247	327939	XP_031943243.1
NW_022476012.1	328620	329582	XP_031943244.1
NW_022476012.1	329740	331273	XP_031943245.1
NW_022476012.1	331689	333658	XP_031943246.1
NW_022476012.1	333824	335345	XP_031943247.1
NW_022476012.1	335888	343926	XP_031943248.1
NW_022476012.1	345386	346548	XP_031943249.1
NW_022476012.1	351954	352260	XP_031943250.1
NW_022476012.1	398604	399688	XP_031943251.1
NW_022476012.1	412993	415038	XP_031943252.1
NW_022476012.1	415691	416804	XP_031943253.1
NW_022476012.1	422124	423101	XP_031943254.1
NW_022476012.1	424045	425883	XP_031943255.1
NW_022476012.1	426132	427547	XP_031943256.1
NW_022476012.1	433077	433418	XP_031943257.1
NW_022476012.1	433741	434234	XP_031943258.1
NW_022476012.1	434172	437681	XP_031943259.1
NW_022476012.1	438561	439297	XP_031943260.1
NW_022476012.1	447599	449032	XP_031943261.1
NW_022476012.1	450883	451306	XP_031943262.1
NW_022476013.1	17	1696	XP_031942972.1
NW_022476013.1	2278	3788	XP_031942973.1
NW_022476013.1	5518	7236	XP_031942974.1
NW_022476013.1	9231	11913	XP_031942975.1
NW_022476013.1	14027	15649	XP_031942976.1
NW_022476013.1	15771	17334	XP_031942977.1
NW_022476013.1	17912	19579	XP_031942978.1
NW_022476013.1	19780	23504	XP_031942979.1
NW_022476013.1	23675	25063	XP_031942980.1
NW_022476013.1	25291	27147	XP_031942981.1
NW_022476013.1	27775	28834	XP_031942982.1
NW_022476013.1	29321	31933	XP_031942983.1
NW_022476013.1	32352	34444	XP_031942984.1
NW_022476013.1	36562	38166	XP_031942985.1
NW_022476013.1	38939	44253	XP_031942986.1
NW_022476013.1	44412	44986	XP_031942987.1
NW_022476013.1	45160	47236	XP_031942988.1
NW_022476013.1	49849	50602	XP_031942989.1
NW_022476013.1	50989	53620	XP_031942990.1
NW_022476013.1	54588	56337	XP_031942991.1
NW_022476013.1	56337	58173	XP_031942992.1
NW_022476013.1	57883	61344	XP_031942993.1
NW_022476013.1	61344	62570	XP_031942994.1
NW_022476013.1	62836	65184	XP_031942995.1
NW_022476013.1	65350	70204	XP_031942996.1
NW_022476013.1	70280	73676	XP_031942997.1
NW_022476013.1	74827	76897	XP_031942998.1
NW_022476013.1	76930	78689	XP_031942999.1
NW_022476013.1	79473	84351	XP_031943000.1
NW_022476013.1	84626	85470	XP_031943001.1
NW_022476013.1	90329	91907	XP_031943002.1
NW_022476013.1	92684	94381	XP_031943003.1
NW_022476013.1	94666	98756	XP_031943004.1
NW_022476013.1	99163	100153	XP_031943005.1
NW_022476013.1	100352	102119	XP_031943006.1
NW_022476013.1	102127	103887	XP_031943007.1
NW_022476013.1	104048	105575	XP_031943008.1
NW_022476013.1	105797	108967	XP_031943009.1
NW_022476013.1	109009	110229	XP_031943010.1
NW_022476013.1	110688	111428	XP_031943011.1
NW_022476013.1	111433	112981	XP_031943012.1
NW_022476013.1	113690	114245	XP_031943013.1
NW_022476013.1	115472	116483	XP_031943014.1
NW_022476013.1	117345	120925	XP_031943015.1
NW_022476013.1	121879	123642	XP_031943016.1
NW_022476013.1	124237	125621	XP_031943017.1
NW_022476013.1	126124	126937	XP_031943018.1
NW_022476013.1	127853	128697	XP_031943019.1
NW_022476013.1	129038	129513	XP_031943020.1
NW_022476013.1	132869	133246	XP_031943021.1
NW_022476013.1	133458	136259	XP_031943022.1
NW_022476013.1	136347	139536	XP_031943023.1
NW_022476013.1	139788	140471	XP_031943024.1
NW_022476013.1	141244	141942	XP_031943025.1
NW_022476013.1	142584	143356	XP_031943026.1
NW_022476013.1	144463	145700	XP_031943027.1
NW_022476013.1	146092	147791	XP_031943028.1
NW_022476013.1	147783	149478	XP_031943029.1
NW_022476013.1	150426	151698	XP_031943030.1
NW_022476013.1	152294	155451	XP_031943031.1
NW_022476013.1	155642	157853	XP_031943032.1
NW_022476013.1	158462	158954	XP_031943033.1
NW_022476013.1	159414	161915	XP_031943034.1
NW_022476013.1	161976	166719	XP_031943035.1
NW_022476013.1	167253	171355	XP_031943036.1
NW_022476013.1	171326	174444	XP_031943037.1
NW_022476013.1	175160	176959	XP_031943038.1
NW_022476013.1	177584	181622	XP_031943039.1
NW_022476013.1	182422	183915	XP_031943040.1
NW_022476013.1	183905	185797	XP_031943041.1
NW_022476013.1	185981	188632	XP_031943042.1
NW_022476013.1	188820	192183	XP_031943043.1
NW_022476013.1	192187	193606	XP_031943044.1
NW_022476013.1	193612	196420	XP_031943045.1
NW_022476013.1	196982	201554	XP_031943046.1
NW_022476013.1	201837	204773	XP_031943047.1
NW_022476013.1	205017	206684	XP_031943048.1
NW_022476013.1	206645	207809	XP_031943049.1
NW_022476013.1	208661	210423	XP_031943050.1
NW_022476013.1	216722	218473	XP_031943051.1
NW_022476013.1	219056	219576	XP_031943052.1
NW_022476013.1	220469	221717	XP_031943053.1
NW_022476013.1	222223	223863	XP_031943054.1
NW_022476013.1	224137	224439	XP_031943055.1
NW_022476013.1	226218	227367	XP_031943056.1
NW_022476013.1	227526	228721	XP_031943057.1
NW_022476013.1	230910	232416	XP_031943058.1
NW_022476013.1	232626	236185	XP_031943059.1
NW_022476013.1	232676	233416	XP_031943060.1
NW_022476013.1	236593	237986	XP_031943061.1
NW_022476013.1	239811	246366	XP_031943062.1
NW_022476013.1	247082	247865	XP_031943063.1
NW_022476013.1	247951	249692	XP_031943064.1
NW_022476013.1	251027	251915	XP_031943065.1
NW_022476013.1	252888	253213	XP_031943066.1
NW_022476013.1	254172	256147	XP_031943067.1
NW_022476013.1	256692	258648	XP_031943068.1
NW_022476013.1	258410	259335	XP_031943069.1
NW_022476013.1	260966	263303	XP_031943070.1
NW_022476013.1	265219	266150	XP_031943071.1
NW_022476013.1	266172	266724	XP_031943072.1
NW_022476013.1	266724	269078	XP_031943073.1
NW_022476013.1	269009	271063	XP_031943074.1
NW_022476013.1	271344	273350	XP_031943075.1
NW_022476013.1	275231	276839	XP_031943076.1
NW_022476013.1	280652	281886	XP_031943077.1
NW_022476013.1	282453	283852	XP_031943078.1
NW_022476013.1	284255	285509	XP_031943079.1
NW_022476013.1	286686	288245	XP_031943080.1
NW_022476013.1	288532	289319	XP_031943081.1
NW_022476013.1	290191	291648	XP_031943082.1
NW_022476013.1	292518	293839	XP_031943083.1
NW_022476013.1	293938	295181	XP_031943084.1
NW_022476013.1	295666	297392	XP_031943085.1
NW_022476013.1	300774	301171	XP_031943086.1
NW_022476013.1	303505	305010	XP_031943087.1
NW_022476013.1	305075	308720	XP_031943088.1
NW_022476013.1	309284	311192	XP_031943089.1
NW_022476013.1	314150	317982	XP_031943090.1
NW_022476013.1	317982	321334	XP_031943091.1
NW_022476013.1	321859	323074	XP_031943092.1
NW_022476013.1	324678	325134	XP_031943093.1
NW_022476013.1	325861	326200	XP_031943094.1
NW_022476013.1	328331	329442	XP_031943095.1
NW_022476013.1	330307	331945	XP_031943096.1
NW_022476013.1	332289	333085	XP_031943097.1
NW_022476013.1	333769	334774	XP_031943098.1
NW_022476013.1	335491	337097	XP_031943099.1
NW_022476013.1	338007	339034	XP_031943100.1
NW_022476013.1	342152	343027	XP_031943101.1
NW_022476013.1	345144	348733	XP_031943102.1
NW_022476013.1	350590	351373	XP_031943103.1
NW_022476013.1	350852	354707	XP_031943104.1
NW_022476013.1	354754	357501	XP_031943105.1
NW_022476013.1	363587	364040	XP_031943106.1
NW_022476013.1	367815	371197	XP_031943107.1
NW_022476013.1	375926	377111	XP_031943108.1
NW_022476013.1	380801	387409	XP_031943109.1
NW_022476013.1	387818	389955	XP_031943110.1
NW_022476013.1	391601	392272	XP_031943111.1
NW_022476013.1	392470	393811	XP_031943112.1
NW_022476013.1	393837	395919	XP_031943113.1
NW_022476013.1	396774	397881	XP_031943114.1
NW_022476013.1	398163	399894	XP_031943115.1
NW_022476013.1	399982	401663	XP_031943116.1
NW_022476013.1	402816	403155	XP_031943117.1
NW_022476013.1	404590	405036	XP_031943118.1
NW_022476013.1	404972	407037	XP_031943119.1
NW_022476013.1	408026	408594	XP_031943120.1
NW_022476013.1	410168	411740	XP_031943121.1
NW_022476013.1	412770	413594	XP_031943122.1
NW_022476013.1	413790	415660	XP_031943123.1
NW_022476013.1	416160	418322	XP_031943124.1
NW_022476013.1	419092	419737	XP_031943125.1
NW_022476013.1	420042	421306	XP_031943126.1
NW_022476014.1	2283	4419	XP_031942824.1
NW_022476014.1	6155	8260	XP_031942825.1
NW_022476014.1	9579	10858	XP_031942826.1
NW_022476014.1	11161	12701	XP_031942827.1
NW_022476014.1	13060	14503	XP_031942828.1
NW_022476014.1	17173	18580	XP_031942829.1
NW_022476014.1	18273	18722	XP_031942830.1
NW_022476014.1	19280	22202	XP_031942831.1
NW_022476014.1	23641	24764	XP_031942832.1
NW_022476014.1	26173	27332	XP_031942833.1
NW_022476014.1	29220	30758	XP_031942834.1
NW_022476014.1	34871	36287	XP_031942835.1
NW_022476014.1	36928	38515	XP_031942836.1
NW_022476014.1	39593	41594	XP_031942837.1
NW_022476014.1	41594	43193	XP_031942838.1
NW_022476014.1	45938	46723	XP_031942839.1
NW_022476014.1	46881	47484	XP_031942840.1
NW_022476014.1	48220	50790	XP_031942841.1
NW_022476014.1	51897	54690	XP_031942842.1
NW_022476014.1	55089	55965	XP_031942843.1
NW_022476014.1	57066	59709	XP_031942844.1
NW_022476014.1	60634	61610	XP_031942845.1
NW_022476014.1	63096	65220	XP_031942846.1
NW_022476014.1	65803	68443	XP_031942847.1
NW_022476014.1	68241	70593	XP_031942848.1
NW_022476014.1	71166	73019	XP_031942849.1
NW_022476014.1	73530	74450	XP_031942850.1
NW_022476014.1	77230	78713	XP_031942851.1
NW_022476014.1	79417	81479	XP_031942852.1
NW_022476014.1	83330	84784	XP_031942853.1
NW_022476014.1	85841	86296	XP_031942854.1
NW_022476014.1	87553	89605	XP_031942855.1
NW_022476014.1	89857	91259	XP_031942856.1
NW_022476014.1	92031	93042	XP_031942857.1
NW_022476014.1	94664	95516	XP_031942858.1
NW_022476014.1	96285	97068	XP_031942859.1
NW_022476014.1	97522	99542	XP_031942860.1
NW_022476014.1	100118	100911	XP_031942861.1
NW_022476014.1	101350	102650	XP_031942862.1
NW_022476014.1	103524	104607	XP_031942863.1
NW_022476014.1	105755	108102	XP_031942864.1
NW_022476014.1	109811	110403	XP_031942865.1
NW_022476014.1	113593	114132	XP_031942866.1
NW_022476014.1	114322	117874	XP_031942867.1
NW_022476014.1	119597	125356	XP_031942868.1
NW_022476014.1	125734	127574	XP_031942869.1
NW_022476014.1	127781	129545	XP_031942870.1
NW_022476014.1	131026	131482	XP_031942871.1
NW_022476014.1	131481	131891	XP_031942872.1
NW_022476014.1	131823	132808	XP_031942873.1
NW_022476014.1	132808	134814	XP_031942874.1
NW_022476014.1	134915	136457	XP_031942875.1
NW_022476014.1	136584	141572	XP_031942876.1
NW_022476014.1	143201	147114	XP_031942877.1
NW_022476014.1	147577	149441	XP_031942878.1
NW_022476014.1	153475	155750	XP_031942879.1
NW_022476014.1	157049	158704	XP_031942880.1
NW_022476014.1	159358	161166	XP_031942881.1
NW_022476014.1	161676	163149	XP_031942882.1
NW_022476014.1	163291	164185	XP_031942883.1
NW_022476014.1	164607	166056	XP_031942884.1
NW_022476014.1	166127	170378	XP_031942885.1
NW_022476014.1	170778	171871	XP_031942886.1
NW_022476014.1	172163	174365	XP_031942887.1
NW_022476014.1	174632	176106	XP_031942888.1
NW_022476014.1	177106	178840	XP_031942889.1
NW_022476014.1	178745	179886	XP_031942890.1
NW_022476014.1	181726	183453	XP_031942891.1
NW_022476014.1	190535	191071	XP_031942892.1
NW_022476014.1	192143	193856	XP_031942893.1
NW_022476014.1	195515	196884	XP_031942894.1
NW_022476014.1	197640	198465	XP_031942895.1
NW_022476014.1	199020	200381	XP_031942896.1
NW_022476014.1	201420	203666	XP_031942897.1
NW_022476014.1	204438	208199	XP_031942898.1
NW_022476014.1	209624	210959	XP_031942899.1
NW_022476014.1	212889	213659	XP_031942900.1
NW_022476014.1	214410	215385	XP_031942901.1
NW_022476014.1	217402	217849	XP_031942902.1
NW_022476014.1	218832	220657	XP_031942903.1
NW_022476014.1	221012	222582	XP_031942904.1
NW_022476014.1	223423	224825	XP_031942905.1
NW_022476014.1	225846	226826	XP_031942906.1
NW_022476014.1	229357	230968	XP_031942907.1
NW_022476014.1	231108	233349	XP_031942908.1
NW_022476014.1	235702	236890	XP_031942909.1
NW_022476014.1	237330	238516	XP_031942910.1
NW_022476014.1	239272	239875	XP_031942911.1
NW_022476014.1	240202	241516	XP_031942912.1
NW_022476014.1	241701	242550	XP_031942913.1
NW_022476014.1	243080	244890	XP_031942914.1
NW_022476014.1	245978	247929	XP_031942915.1
NW_022476014.1	247903	249421	XP_031942916.1
NW_022476014.1	250143	251474	XP_031942917.1
NW_022476014.1	253290	254019	XP_031942918.1
NW_022476014.1	254523	255458	XP_031942919.1
NW_022476014.1	257930	260540	XP_031942920.1
NW_022476014.1	261987	263510	XP_031942921.1
NW_022476014.1	265055	265996	XP_031942922.1
NW_022476014.1	268174	269075	XP_031942923.1
NW_022476014.1	269580	271452	XP_031942924.1
NW_022476014.1	271844	273636	XP_031942925.1
NW_022476014.1	275696	277893	XP_031942926.1
NW_022476014.1	278531	281748	XP_031942927.1
NW_022476014.1	282897	284984	XP_031942928.1
NW_022476014.1	286243	287954	XP_031942929.1
NW_022476014.1	288216	289062	XP_031942930.1
NW_022476014.1	290575	292093	XP_031942931.1
NW_022476014.1	292271	293666	XP_031942932.1
NW_022476014.1	293879	295385	XP_031942933.1
NW_022476014.1	300229	304052	XP_031942934.1
NW_022476014.1	304645	308745	XP_031942935.1
NW_022476014.1	310909	311838	XP_031942936.1
NW_022476014.1	311907	313412	XP_031942937.1
NW_022476014.1	314309	315969	XP_031942938.1
NW_022476014.1	316947	318844	XP_031942939.1
NW_022476014.1	319336	321143	XP_031942940.1
NW_022476014.1	323460	325251	XP_031942941.1
NW_022476014.1	325755	328325	XP_031942942.1
NW_022476014.1	331352	333678	XP_031942943.1
NW_022476014.1	333813	335156	XP_031942944.1
NW_022476014.1	336629	340520	XP_031942945.1
NW_022476014.1	340843	342550	XP_031942946.1
NW_022476014.1	344500	345379	XP_031942947.1
NW_022476014.1	346884	347993	XP_031942948.1
NW_022476014.1	349138	351477	XP_031942949.1
NW_022476014.1	351499	352517	XP_031942950.1
NW_022476014.1	353639	357263	XP_031942951.1
NW_022476014.1	359959	362499	XP_031942952.1
NW_022476014.1	362176	365127	XP_031942953.1
NW_022476014.1	367067	372013	XP_031942954.1
NW_022476014.1	372172	372937	XP_031942955.1
NW_022476014.1	373097	374948	XP_031942956.1
NW_022476014.1	375721	378186	XP_031942957.1
NW_022476014.1	378715	381435	XP_031942958.1
NW_022476014.1	382509	382983	XP_031942959.1
NW_022476014.1	384314	386157	XP_031942960.1
NW_022476014.1	386928	387612	XP_031942961.1
NW_022476014.1	387912	389319	XP_031942962.1
NW_022476014.1	390336	391017	XP_031942963.1
NW_022476014.1	392910	393653	XP_031942964.1
NW_022476014.1	394444	395719	XP_031942965.1
NW_022476014.1	396584	398892	XP_031942966.1
NW_022476014.1	399021	399858	XP_031942967.1
NW_022476014.1	400301	401390	XP_031942968.1
NW_022476014.1	401858	402240	XP_031942969.1
NW_022476014.1	402918	404799	XP_031942970.1
NW_022476014.1	405411	406342	XP_031942971.1
NW_022476015.1	1282	2880	XP_031942702.1
NW_022476015.1	7530	7828	XP_031942703.1
NW_022476015.1	11028	13645	XP_031942704.1
NW_022476015.1	14289	16078	XP_031942705.1
NW_022476015.1	19104	20223	XP_031942706.1
NW_022476015.1	21842	23268	XP_031942707.1
NW_022476015.1	23147	24264	XP_031942708.1
NW_022476015.1	24265	25997	XP_031942709.1
NW_022476015.1	26475	29074	XP_031942710.1
NW_022476015.1	29773	32338	XP_031942711.1
NW_022476015.1	32420	33598	XP_031942712.1
NW_022476015.1	35535	37252	XP_031942713.1
NW_022476015.1	38397	39969	XP_031942714.1
NW_022476015.1	40677	43801	XP_031942715.1
NW_022476015.1	51289	53805	XP_031942716.1
NW_022476015.1	54062	56281	XP_031942717.1
NW_022476015.1	58143	63098	XP_031942718.1
NW_022476015.1	63844	65638	XP_031942719.1
NW_022476015.1	70768	71430	XP_031942720.1
NW_022476015.1	73160	75278	XP_031942721.1
NW_022476015.1	76784	78122	XP_031942722.1
NW_022476015.1	79737	80919	XP_031942723.1
NW_022476015.1	82635	83745	XP_031942724.1
NW_022476015.1	86165	86643	XP_031942725.1
NW_022476015.1	87744	88931	XP_031942726.1
NW_022476015.1	89364	91501	XP_031942727.1
NW_022476015.1	92590	95087	XP_031942728.1
NW_022476015.1	96498	97884	XP_031942729.1
NW_022476015.1	98802	99293	XP_031942730.1
NW_022476015.1	100488	101402	XP_031942731.1
NW_022476015.1	100756	103176	XP_031942732.1
NW_022476015.1	104213	104648	XP_031942733.1
NW_022476015.1	106222	107628	XP_031942734.1
NW_022476015.1	107818	109482	XP_031942735.1
NW_022476015.1	110518	111491	XP_031942736.1
NW_022476015.1	113674	115068	XP_031942737.1
NW_022476015.1	116547	118563	XP_031942738.1
NW_022476015.1	118588	119883	XP_031942739.1
NW_022476015.1	121026	122055	XP_031942740.1
NW_022476015.1	122307	122921	XP_031942741.1
NW_022476015.1	123408	125020	XP_031942742.1
NW_022476015.1	125880	138640	XP_031942743.1
NW_022476015.1	139704	141349	XP_031942744.1
NW_022476015.1	145600	147524	XP_031942745.1
NW_022476015.1	147921	149604	XP_031942746.1
NW_022476015.1	150149	151414	XP_031942747.1
NW_022476015.1	152193	152859	XP_031942748.1
NW_022476015.1	153185	155341	XP_031942749.1
NW_022476015.1	155963	157505	XP_031942750.1
NW_022476015.1	157577	158859	XP_031942751.1
NW_022476015.1	159217	160210	XP_031942752.1
NW_022476015.1	160245	162717	XP_031942753.1
NW_022476015.1	163346	164761	XP_031942754.1
NW_022476015.1	165215	167249	XP_031942755.1
NW_022476015.1	171773	174167	XP_031942756.1
NW_022476015.1	177893	178614	XP_031942757.1
NW_022476015.1	182026	183787	XP_031942758.1
NW_022476015.1	184965	185745	XP_031942759.1
NW_022476015.1	186652	188025	XP_031942760.1
NW_022476015.1	188612	190549	XP_031942761.1
NW_022476015.1	189822	193119	XP_031942762.1
NW_022476015.1	193119	197802	XP_031942763.1
NW_022476015.1	199080	201691	XP_031942764.1
NW_022476015.1	202193	204834	XP_031942765.1
NW_022476015.1	206175	207403	XP_031942766.1
NW_022476015.1	216049	217468	XP_031942767.1
NW_022476015.1	218402	219920	XP_031942768.1
NW_022476015.1	221372	223550	XP_031942769.1
NW_022476015.1	224366	224753	XP_031942770.1
NW_022476015.1	225919	227151	XP_031942771.1
NW_022476015.1	228240	230639	XP_031942772.1
NW_022476015.1	231696	233531	XP_031942773.1
NW_022476015.1	234072	235314	XP_031942774.1
NW_022476015.1	237507	237944	XP_031942775.1
NW_022476015.1	239219	241135	XP_031942776.1
NW_022476015.1	241389	244278	XP_031942777.1
NW_022476015.1	245710	246944	XP_031942778.1
NW_022476015.1	246942	258615	XP_031942779.1
NW_022476015.1	259592	262361	XP_031942780.1
NW_022476015.1	264457	266561	XP_031942781.1
NW_022476015.1	267043	268155	XP_031942782.1
NW_022476015.1	270535	271951	XP_031942783.1
NW_022476015.1	272727	273477	XP_031942784.1
NW_022476015.1	273825	275017	XP_031942785.1
NW_022476015.1	275064	277903	XP_031942786.1
NW_022476015.1	277947	281646	XP_031942787.1
NW_022476015.1	281646	282746	XP_031942788.1
NW_022476015.1	282979	284362	XP_031942789.1
NW_022476015.1	285733	288435	XP_031942790.1
NW_022476015.1	288954	290847	XP_031942791.1
NW_022476015.1	291439	293372	XP_031942792.1
NW_022476015.1	294389	296154	XP_031942793.1
NW_022476015.1	295625	298542	XP_031942794.1
NW_022476015.1	298703	302000	XP_031942795.1
NW_022476015.1	302065	304002	XP_031942796.1
NW_022476015.1	304143	305545	XP_031942797.1
NW_022476015.1	306658	310427	XP_031942798.1
NW_022476015.1	311734	313203	XP_031942799.1
NW_022476015.1	312774	315184	XP_031942800.1
NW_022476015.1	316362	321631	XP_031942801.1
NW_022476015.1	321883	323824	XP_031942802.1
NW_022476015.1	325201	326821	XP_031942803.1
NW_022476015.1	327052	327802	XP_031942804.1
NW_022476015.1	329097	332740	XP_031942805.1
NW_022476015.1	334065	334414	XP_031942806.1
NW_022476015.1	335020	336761	XP_031942807.1
NW_022476015.1	338523	339827	XP_031942808.1
NW_022476015.1	340528	343077	XP_031942809.1
NW_022476015.1	344096	346074	XP_031942810.1
NW_022476015.1	346810	363146	XP_031942811.1
NW_022476015.1	364396	368858	XP_031942812.1
NW_022476015.1	370140	371010	XP_031942813.1
NW_022476015.1	371154	371540	XP_031942814.1
NW_022476015.1	373652	376291	XP_031942815.1
NW_022476015.1	378209	378910	XP_031942816.1
NW_022476015.1	381069	382072	XP_031942817.1
NW_022476015.1	384279	386553	XP_031942818.1
NW_022476015.1	387681	389354	XP_031942819.1
NW_022476015.1	389937	391725	XP_031942820.1
NW_022476015.1	391841	394371	XP_031942821.1
NW_022476015.1	395149	396909	XP_031942822.1
NW_022476015.1	397568	398771	XP_031942823.1
NW_022476016.1	7	2535	XP_031942554.1
NW_022476016.1	2721	3686	XP_031942555.1
NW_022476016.1	4531	5706	XP_031942556.1
NW_022476016.1	5957	7301	XP_031942557.1
NW_022476016.1	13293	14613	XP_031942558.1
NW_022476016.1	18149	19116	XP_031942559.1
NW_022476016.1	19479	21163	XP_031942560.1
NW_022476016.1	21147	22835	XP_031942561.1
NW_022476016.1	22814	24532	XP_031942562.1
NW_022476016.1	24713	27664	XP_031942563.1
NW_022476016.1	28382	28850	XP_031942564.1
NW_022476016.1	29182	32447	XP_031942565.1
NW_022476016.1	32575	34326	XP_031942566.1
NW_022476016.1	34988	35526	XP_031942567.1
NW_022476016.1	36179	37925	XP_031942568.1
NW_022476016.1	38737	41105	XP_031942569.1
NW_022476016.1	42900	43413	XP_031942570.1
NW_022476016.1	46272	47250	XP_031942571.1
NW_022476016.1	53023	60713	XP_031942572.1
NW_022476016.1	60090	60548	XP_031942573.1
NW_022476016.1	60547	61263	XP_031942574.1
NW_022476016.1	61812	67225	XP_031942575.1
NW_022476016.1	68157	71527	XP_031942576.1
NW_022476016.1	71706	72766	XP_031942577.1
NW_022476016.1	73281	74687	XP_031942578.1
NW_022476016.1	74975	77429	XP_031942579.1
NW_022476016.1	77505	78484	XP_031942580.1
NW_022476016.1	78748	80158	XP_031942581.1
NW_022476016.1	80843	83223	XP_031942582.1
NW_022476016.1	83590	85577	XP_031942583.1
NW_022476016.1	85729	86484	XP_031942584.1
NW_022476016.1	86571	87025	XP_031942585.1
NW_022476016.1	87145	89564	XP_031942586.1
NW_022476016.1	91186	91731	XP_031942587.1
NW_022476016.1	92493	94550	XP_031942588.1
NW_022476016.1	95235	97025	XP_031942589.1
NW_022476016.1	97115	98438	XP_031942590.1
NW_022476016.1	101950	104639	XP_031942591.1
NW_022476016.1	105680	108539	XP_031942592.1
NW_022476016.1	109081	111871	XP_031942593.1
NW_022476016.1	112637	116518	XP_031942594.1
NW_022476016.1	118251	120687	XP_031942595.1
NW_022476016.1	120720	122054	XP_031942596.1
NW_022476016.1	122069	127022	XP_031942597.1
NW_022476016.1	127936	128929	XP_031942598.1
NW_022476016.1	128930	130780	XP_031942599.1
NW_022476016.1	131140	132730	XP_031942600.1
NW_022476016.1	134003	137304	XP_031942601.1
NW_022476016.1	137719	139103	XP_031942602.1
NW_022476016.1	139224	140226	XP_031942603.1
NW_022476016.1	140577	142125	XP_031942604.1
NW_022476016.1	142688	144673	XP_031942605.1
NW_022476016.1	144915	147695	XP_031942606.1
NW_022476016.1	148138	150014	XP_031942607.1
NW_022476016.1	150212	150845	XP_031942608.1
NW_022476016.1	150894	152186	XP_031942609.1
NW_022476016.1	152184	153823	XP_031942610.1
NW_022476016.1	160792	165733	XP_031942611.1
NW_022476016.1	166755	168414	XP_031942612.1
NW_022476016.1	171740	175541	XP_031942613.1
NW_022476016.1	178658	182187	XP_031942614.1
NW_022476016.1	183044	183866	XP_031942615.1
NW_022476016.1	188166	189280	XP_031942616.1
NW_022476016.1	190363	191929	XP_031942617.1
NW_022476016.1	192743	194342	XP_031942618.1
NW_022476016.1	194444	195915	XP_031942619.1
NW_022476016.1	195939	196687	XP_031942620.1
NW_022476016.1	202280	202573	XP_031942621.1
NW_022476016.1	202546	204250	XP_031942622.1
NW_022476016.1	206355	207839	XP_031942623.1
NW_022476016.1	208270	209999	XP_031942624.1
NW_022476016.1	210436	213707	XP_031942625.1
NW_022476016.1	213991	217314	XP_031942626.1
NW_022476016.1	217319	218700	XP_031942627.1
NW_022476016.1	219158	221006	XP_031942628.1
NW_022476016.1	221007	222279	XP_031942629.1
NW_022476016.1	222501	224132	XP_031942630.1
NW_022476016.1	224637	226270	XP_031942631.1
NW_022476016.1	227021	228280	XP_031942632.1
NW_022476016.1	229833	230935	XP_031942633.1
NW_022476016.1	231199	232069	XP_031942634.1
NW_022476016.1	232049	233122	XP_031942635.1
NW_022476016.1	233487	234432	XP_031942636.1
NW_022476016.1	234484	236748	XP_031942637.1
NW_022476016.1	236549	238887	XP_031942638.1
NW_022476016.1	239406	241256	XP_031942639.1
NW_022476016.1	242149	243350	XP_031942640.1
NW_022476016.1	243641	245024	XP_031942641.1
NW_022476016.1	245804	249750	XP_031942642.1
NW_022476016.1	250547	251168	XP_031942643.1
NW_022476016.1	251373	253361	XP_031942644.1
NW_022476016.1	253924	254947	XP_031942645.1
NW_022476016.1	255446	257549	XP_031942646.1
NW_022476016.1	260847	262026	XP_031942647.1
NW_022476016.1	262482	262915	XP_031942648.1
NW_022476016.1	263809	264517	XP_031942649.1
NW_022476016.1	264831	266660	XP_031942650.1
NW_022476016.1	267318	269195	XP_031942651.1
NW_022476016.1	269514	270192	XP_031942652.1
NW_022476016.1	271766	274090	XP_031942653.1
NW_022476016.1	274157	276509	XP_031942654.1
NW_022476016.1	276333	277641	XP_031942655.1
NW_022476016.1	277731	280371	XP_031942656.1
NW_022476016.1	280496	283335	XP_031942657.1
NW_022476016.1	285376	289686	XP_031942658.1
NW_022476016.1	291522	295772	XP_031942659.1
NW_022476016.1	296530	297112	XP_031942660.1
NW_022476016.1	298359	298867	XP_031942661.1
NW_022476016.1	299758	301851	XP_031942662.1
NW_022476016.1	302221	303189	XP_031942663.1
NW_022476016.1	303687	305004	XP_031942664.1
NW_022476016.1	305484	306994	XP_031942665.1
NW_022476016.1	307458	308460	XP_031942666.1
NW_022476016.1	308960	310282	XP_031942667.1
NW_022476016.1	310716	313471	XP_031942668.1
NW_022476016.1	313635	315847	XP_031942669.1
NW_022476016.1	316685	317114	XP_031942670.1
NW_022476016.1	317480	318439	XP_031942671.1
NW_022476016.1	318934	320197	XP_031942672.1
NW_022476016.1	320421	321897	XP_031942673.1
NW_022476016.1	322581	323316	XP_031942674.1
NW_022476016.1	325204	326930	XP_031942675.1
NW_022476016.1	327623	328499	XP_031942676.1
NW_022476016.1	330012	331088	XP_031942677.1
NW_022476016.1	331357	332646	XP_031942678.1
NW_022476016.1	333497	334452	XP_031942679.1
NW_022476016.1	335010	336343	XP_031942680.1
NW_022476016.1	336787	339257	XP_031942681.1
NW_022476016.1	339488	340156	XP_031942682.1
NW_022476016.1	342523	344683	XP_031942683.1
NW_022476016.1	344718	345963	XP_031942684.1
NW_022476016.1	346170	347711	XP_031942685.1
NW_022476016.1	347881	350913	XP_031942686.1
NW_022476016.1	354611	356244	XP_031942687.1
NW_022476016.1	356514	357685	XP_031942688.1
NW_022476016.1	358376	360636	XP_031942689.1
NW_022476016.1	367067	368412	XP_031942690.1
NW_022476016.1	369195	372236	XP_031942691.1
NW_022476016.1	372451	373111	XP_031942692.1
NW_022476016.1	373516	374760	XP_031942693.1
NW_022476016.1	374792	376057	XP_031942694.1
NW_022476016.1	377414	378460	XP_031942695.1
NW_022476016.1	377915	378957	XP_031942696.1
NW_022476016.1	380053	380398	XP_031942697.1
NW_022476016.1	380481	381717	XP_031942698.1
NW_022476016.1	384547	385781	XP_031942699.1
NW_022476016.1	388460	389185	XP_031942700.1
NW_022476016.1	389493	392035	XP_031942701.1
NW_022476017.1	1869	2825	XP_031942418.1
NW_022476017.1	3612	5419	XP_031942419.1
NW_022476017.1	10507	13259	XP_031942420.1
NW_022476017.1	14106	14677	XP_031942421.1
NW_022476017.1	15564	19996	XP_031942422.1
NW_022476017.1	20383	21934	XP_031942423.1
NW_022476017.1	22180	22995	XP_031942424.1
NW_022476017.1	23322	24463	XP_031942425.1
NW_022476017.1	26224	29073	XP_031942426.1
NW_022476017.1	29464	34404	XP_031942427.1
NW_022476017.1	35461	39628	XP_031942428.1
NW_022476017.1	40254	41259	XP_031942429.1
NW_022476017.1	41266	42324	XP_031942430.1
NW_022476017.1	43104	45079	XP_031942431.1
NW_022476017.1	44456	45079	XP_031942432.1
NW_022476017.1	45251	51386	XP_031942433.1
NW_022476017.1	51713	54033	XP_031942434.1
NW_022476017.1	54908	56549	XP_031942435.1
NW_022476017.1	56687	61185	XP_031942436.1
NW_022476017.1	62013	65967	XP_031942437.1
NW_022476017.1	67193	69794	XP_031942438.1
NW_022476017.1	70597	76075	XP_031942439.1
NW_022476017.1	78176	81754	XP_031942440.1
NW_022476017.1	86392	88909	XP_031942441.1
NW_022476017.1	89841	90456	XP_031942442.1
NW_022476017.1	91312	92438	XP_031942443.1
NW_022476017.1	92882	94084	XP_031942444.1
NW_022476017.1	94542	96148	XP_031942445.1
NW_022476017.1	96825	98085	XP_031942446.1
NW_022476017.1	98363	100483	XP_031942447.1
NW_022476017.1	100804	103211	XP_031942448.1
NW_022476017.1	103251	105451	XP_031942449.1
NW_022476017.1	105615	107441	XP_031942450.1
NW_022476017.1	110678	110975	XP_031942451.1
NW_022476017.1	112733	116023	XP_031942452.1
NW_022476017.1	121231	124741	XP_031942453.1
NW_022476017.1	125253	126171	XP_031942454.1
NW_022476017.1	127295	129464	XP_031942455.1
NW_022476017.1	129628	131331	XP_031942456.1
NW_022476017.1	131611	133131	XP_031942457.1
NW_022476017.1	133968	135849	XP_031942458.1
NW_022476017.1	135971	137813	XP_031942459.1
NW_022476017.1	139689	141568	XP_031942460.1
NW_022476017.1	142786	148035	XP_031942461.1
NW_022476017.1	148675	150051	XP_031942462.1
NW_022476017.1	151308	152327	XP_031942463.1
NW_022476017.1	153048	154469	XP_031942464.1
NW_022476017.1	155098	156193	XP_031942465.1
NW_022476017.1	156527	157448	XP_031942466.1
NW_022476017.1	157576	158407	XP_031942467.1
NW_022476017.1	158773	159342	XP_031942468.1
NW_022476017.1	160162	162140	XP_031942469.1
NW_022476017.1	162315	163407	XP_031942470.1
NW_022476017.1	163486	165057	XP_031942471.1
NW_022476017.1	165877	167163	XP_031942472.1
NW_022476017.1	169120	170978	XP_031942473.1
NW_022476017.1	171224	172448	XP_031942474.1
NW_022476017.1	172858	175862	XP_031942475.1
NW_022476017.1	176702	178896	XP_031942476.1
NW_022476017.1	183306	184955	XP_031942477.1
NW_022476017.1	186366	187111	XP_031942478.1
NW_022476017.1	189187	189477	XP_031942479.1
NW_022476017.1	189894	194377	XP_031942480.1
NW_022476017.1	195707	196296	XP_031942481.1
NW_022476017.1	198376	198969	XP_031942482.1
NW_022476017.1	199099	202698	XP_031942483.1
NW_022476017.1	203561	206625	XP_031942484.1
NW_022476017.1	210158	211589	XP_031942485.1
NW_022476017.1	212024	216035	XP_031942486.1
NW_022476017.1	216248	217603	XP_031942487.1
NW_022476017.1	217959	219269	XP_031942488.1
NW_022476017.1	219493	221724	XP_031942489.1
NW_022476017.1	222377	224875	XP_031942490.1
NW_022476017.1	225797	228012	XP_031942491.1
NW_022476017.1	227672	228405	XP_031942492.1
NW_022476017.1	229450	230718	XP_031942493.1
NW_022476017.1	231266	232263	XP_031942494.1
NW_022476017.1	233128	234010	XP_031942495.1
NW_022476017.1	234537	235624	XP_031942496.1
NW_022476017.1	235657	236689	XP_031942497.1
NW_022476017.1	238640	239887	XP_031942498.1
NW_022476017.1	239831	242221	XP_031942499.1
NW_022476017.1	242622	246882	XP_031942500.1
NW_022476017.1	247531	248992	XP_031942501.1
NW_022476017.1	248992	249966	XP_031942502.1
NW_022476017.1	250741	252286	XP_031942503.1
NW_022476017.1	253045	255231	XP_031942504.1
NW_022476017.1	255798	257531	XP_031942505.1
NW_022476017.1	258802	259338	XP_031942506.1
NW_022476017.1	259143	261615	XP_031942507.1
NW_022476017.1	261616	262860	XP_031942508.1
NW_022476017.1	263205	266399	XP_031942509.1
NW_022476017.1	266820	268062	XP_031942510.1
NW_022476017.1	268109	270058	XP_031942511.1
NW_022476017.1	270177	271573	XP_031942512.1
NW_022476017.1	272455	272984	XP_031942513.1
NW_022476017.1	276656	277438	XP_031942514.1
NW_022476017.1	277535	278389	XP_031942515.1
NW_022476017.1	278781	282304	XP_031942516.1
NW_022476017.1	282557	284089	XP_031942517.1
NW_022476017.1	284244	286708	XP_031942518.1
NW_022476017.1	286964	288260	XP_031942519.1
NW_022476017.1	288703	289787	XP_031942520.1
NW_022476017.1	290747	292497	XP_031942521.1
NW_022476017.1	294039	295439	XP_031942522.1
NW_022476017.1	297341	298669	XP_031942523.1
NW_022476017.1	299537	301615	XP_031942524.1
NW_022476017.1	302807	304019	XP_031942525.1
NW_022476017.1	304044	309864	XP_031942526.1
NW_022476017.1	312530	314250	XP_031942527.1
NW_022476017.1	315057	316773	XP_031942528.1
NW_022476017.1	316773	318107	XP_031942529.1
NW_022476017.1	318389	319679	XP_031942530.1
NW_022476017.1	320238	323056	XP_031942531.1
NW_022476017.1	323059	326492	XP_031942532.1
NW_022476017.1	326980	328938	XP_031942533.1
NW_022476017.1	329169	335026	XP_031942534.1
NW_022476017.1	335491	338442	XP_031942535.1
NW_022476017.1	338713	342856	XP_031942536.1
NW_022476017.1	343277	345292	XP_031942537.1
NW_022476017.1	347696	349944	XP_031942538.1
NW_022476017.1	349969	351333	XP_031942539.1
NW_022476017.1	351567	354721	XP_031942540.1
NW_022476017.1	354698	356820	XP_031942541.1
NW_022476017.1	357690	360565	XP_031942542.1
NW_022476017.1	361638	363346	XP_031942543.1
NW_022476017.1	363680	364558	XP_031942544.1
NW_022476017.1	369145	369536	XP_031942545.1
NW_022476017.1	371043	371940	XP_031942546.1
NW_022476017.1	372516	374300	XP_031942547.1
NW_022476017.1	375434	376860	XP_031942548.1
NW_022476017.1	376860	378642	XP_031942549.1
NW_022476017.1	378851	382659	XP_031942550.1
NW_022476017.1	383859	385635	XP_031942551.1
NW_022476017.1	386136	388669	XP_031942552.1
NW_022476017.1	388971	393820	XP_031942553.1
NW_022476018.1	1211	4260	XP_031942266.1
NW_022476018.1	4499	6117	XP_031942267.1
NW_022476018.1	5974	7108	XP_031942268.1
NW_022476018.1	8054	8949	XP_031942269.1
NW_022476018.1	9825	10521	XP_031942270.1
NW_022476018.1	11871	14125	XP_031942271.1
NW_022476018.1	16591	19081	XP_031942272.1
NW_022476018.1	21261	21971	XP_031942273.1
NW_022476018.1	22054	22403	XP_031942274.1
NW_022476018.1	22938	23678	XP_031942275.1
NW_022476018.1	23796	24816	XP_031942276.1
NW_022476018.1	23796	24816	XP_031942277.1
NW_022476018.1	24816	26778	XP_031942278.1
NW_022476018.1	27225	28692	XP_031942279.1
NW_022476018.1	28868	30248	XP_031942280.1
NW_022476018.1	35244	35643	XP_031942281.1
NW_022476018.1	36437	38545	XP_031942282.1
NW_022476018.1	38835	39616	XP_031942283.1
NW_022476018.1	41589	43257	XP_031942284.1
NW_022476018.1	44539	46009	XP_031942285.1
NW_022476018.1	48711	49878	XP_031942286.1
NW_022476018.1	51148	51781	XP_031942287.1
NW_022476018.1	52717	53675	XP_031942288.1
NW_022476018.1	53920	56181	XP_031942289.1
NW_022476018.1	59023	59973	XP_031942290.1
NW_022476018.1	63255	63853	XP_031942291.1
NW_022476018.1	64525	66058	XP_031942292.1
NW_022476018.1	66155	67931	XP_031942293.1
NW_022476018.1	68127	69318	XP_031942294.1
NW_022476018.1	69420	70644	XP_031942295.1
NW_022476018.1	70528	71394	XP_031942296.1
NW_022476018.1	72771	73678	XP_031942297.1
NW_022476018.1	76832	78202	XP_031942298.1
NW_022476018.1	78594	80207	XP_031942299.1
NW_022476018.1	82293	83064	XP_031942300.1
NW_022476018.1	83699	86426	XP_031942301.1
NW_022476018.1	91091	92757	XP_031942302.1
NW_022476018.1	95180	97770	XP_031942303.1
NW_022476018.1	99234	100810	XP_031942304.1
NW_022476018.1	102109	103856	XP_031942305.1
NW_022476018.1	105392	107453	XP_031942306.1
NW_022476018.1	109251	110331	XP_031942307.1
NW_022476018.1	110503	111630	XP_031942308.1
NW_022476018.1	111801	112681	XP_031942309.1
NW_022476018.1	112677	114174	XP_031942310.1
NW_022476018.1	114426	116430	XP_031942311.1
NW_022476018.1	117171	120971	XP_031942312.1
NW_022476018.1	121798	123452	XP_031942313.1
NW_022476018.1	123983	125066	XP_031942314.1
NW_022476018.1	125267	126739	XP_031942315.1
NW_022476018.1	127769	128680	XP_031942316.1
NW_022476018.1	130936	131967	XP_031942317.1
NW_022476018.1	132159	133840	XP_031942318.1
NW_022476018.1	134481	136000	XP_031942319.1
NW_022476018.1	135679	140362	XP_031942320.1
NW_022476018.1	141375	142843	XP_031942321.1
NW_022476018.1	144040	145524	XP_031942322.1
NW_022476018.1	146536	148489	XP_031942323.1
NW_022476018.1	149485	150924	XP_031942324.1
NW_022476018.1	152794	154239	XP_031942325.1
NW_022476018.1	154291	156105	XP_031942326.1
NW_022476018.1	156604	157639	XP_031942327.1
NW_022476018.1	158312	159935	XP_031942328.1
NW_022476018.1	164168	165365	XP_031942329.1
NW_022476018.1	169139	169813	XP_031942330.1
NW_022476018.1	171654	173791	XP_031942331.1
NW_022476018.1	173936	174464	XP_031942332.1
NW_022476018.1	175429	178027	XP_031942333.1
NW_022476018.1	179463	181415	XP_031942334.1
NW_022476018.1	181032	182216	XP_031942335.1
NW_022476018.1	183962	186071	XP_031942336.1
NW_022476018.1	186322	187548	XP_031942337.1
NW_022476018.1	189272	190805	XP_031942338.1
NW_022476018.1	191074	192334	XP_031942339.1
NW_022476018.1	192662	195103	XP_031942340.1
NW_022476018.1	195708	196838	XP_031942341.1
NW_022476018.1	198841	200888	XP_031942342.1
NW_022476018.1	201135	203007	XP_031942343.1
NW_022476018.1	205029	206824	XP_031942344.1
NW_022476018.1	209959	211252	XP_031942345.1
NW_022476018.1	213823	216100	XP_031942346.1
NW_022476018.1	216341	217469	XP_031942347.1
NW_022476018.1	218148	218526	XP_031942348.1
NW_022476018.1	219553	220614	XP_031942349.1
NW_022476018.1	222991	224822	XP_031942350.1
NW_022476018.1	225252	227076	XP_031942351.1
NW_022476018.1	227566	229348	XP_031942352.1
NW_022476018.1	229642	231273	XP_031942353.1
NW_022476018.1	231933	232844	XP_031942354.1
NW_022476018.1	233432	233930	XP_031942355.1
NW_022476018.1	234497	236626	XP_031942356.1
NW_022476018.1	237182	239293	XP_031942357.1
NW_022476018.1	239613	240600	XP_031942358.1
NW_022476018.1	240882	244698	XP_031942359.1
NW_022476018.1	245620	247184	XP_031942360.1
NW_022476018.1	247759	249863	XP_031942361.1
NW_022476018.1	249924	251911	XP_031942362.1
NW_022476018.1	253295	257394	XP_031942363.1
NW_022476018.1	262650	264324	XP_031942364.1
NW_022476018.1	264547	266311	XP_031942365.1
NW_022476018.1	266534	267726	XP_031942366.1
NW_022476018.1	268875	269963	XP_031942367.1
NW_022476018.1	270686	272931	XP_031942368.1
NW_022476018.1	272496	275148	XP_031942369.1
NW_022476018.1	275819	277876	XP_031942370.1
NW_022476018.1	279328	279713	XP_031942371.1
NW_022476018.1	279618	279965	XP_031942372.1
NW_022476018.1	281786	282184	XP_031942373.1
NW_022476018.1	282284	282924	XP_031942374.1
NW_022476018.1	285801	287605	XP_031942375.1
NW_022476018.1	287981	290286	XP_031942376.1
NW_022476018.1	290389	292086	XP_031942377.1
NW_022476018.1	295986	297140	XP_031942378.1
NW_022476018.1	297266	298348	XP_031942379.1
NW_022476018.1	298867	300834	XP_031942380.1
NW_022476018.1	302143	303551	XP_031942381.1
NW_022476018.1	303901	305321	XP_031942382.1
NW_022476018.1	305321	306759	XP_031942383.1
NW_022476018.1	306499	308165	XP_031942384.1
NW_022476018.1	308852	312243	XP_031942385.1
NW_022476018.1	312539	313350	XP_031942386.1
NW_022476018.1	313536	314884	XP_031942387.1
NW_022476018.1	314901	316852	XP_031942388.1
NW_022476018.1	316796	317975	XP_031942389.1
NW_022476018.1	318105	319961	XP_031942390.1
NW_022476018.1	320791	322375	XP_031942391.1
NW_022476018.1	323131	323524	XP_031942392.1
NW_022476018.1	325001	326367	XP_031942393.1
NW_022476018.1	330528	332324	XP_031942394.1
NW_022476018.1	332492	333083	XP_031942395.1
NW_022476018.1	335073	339834	XP_031942396.1
NW_022476018.1	339998	341161	XP_031942397.1
NW_022476018.1	342301	343666	XP_031942398.1
NW_022476018.1	343708	345553	XP_031942399.1
NW_022476018.1	347144	348661	XP_031942400.1
NW_022476018.1	348832	349736	XP_031942401.1
NW_022476018.1	350531	351984	XP_031942402.1
NW_022476018.1	351984	353210	XP_031942403.1
NW_022476018.1	355042	356122	XP_031942404.1
NW_022476018.1	357192	358111	XP_031942405.1
NW_022476018.1	358767	359893	XP_031942406.1
NW_022476018.1	360158	361980	XP_031942407.1
NW_022476018.1	362147	364456	XP_031942408.1
NW_022476018.1	366092	366503	XP_031942409.1
NW_022476018.1	367168	367999	XP_031942410.1
NW_022476018.1	368000	370035	XP_031942411.1
NW_022476018.1	370524	371540	XP_031942412.1
NW_022476018.1	371639	372927	XP_031942413.1
NW_022476018.1	372754	373847	XP_031942414.1
NW_022476018.1	374821	376756	XP_031942415.1
NW_022476018.1	377420	379721	XP_031942416.1
NW_022476018.1	379701	380444	XP_031942417.1
NW_022476019.1	111	369	XP_031942116.1
NW_022476019.1	950	3110	XP_031942117.1
NW_022476019.1	3343	4916	XP_031942118.1
NW_022476019.1	5285	7288	XP_031942119.1
NW_022476019.1	7114	8615	XP_031942120.1
NW_022476019.1	8572	9561	XP_031942121.1
NW_022476019.1	9907	11944	XP_031942122.1
NW_022476019.1	12924	13580	XP_031942123.1
NW_022476019.1	15168	16404	XP_031942124.1
NW_022476019.1	16828	18923	XP_031942125.1
NW_022476019.1	21681	23731	XP_031942126.1
NW_022476019.1	23815	26545	XP_031942127.1
NW_022476019.1	26910	27474	XP_031942128.1
NW_022476019.1	29268	30764	XP_031942129.1
NW_022476019.1	33764	36519	XP_031942130.1
NW_022476019.1	37348	38553	XP_031942131.1
NW_022476019.1	39525	39884	XP_031942132.1
NW_022476019.1	40141	41525	XP_031942133.1
NW_022476019.1	42800	43359	XP_031942134.1
NW_022476019.1	44165	45413	XP_031942135.1
NW_022476019.1	46618	48565	XP_031942136.1
NW_022476019.1	49255	51210	XP_031942137.1
NW_022476019.1	52139	54825	XP_031942138.1
NW_022476019.1	55320	55868	XP_031942139.1
NW_022476019.1	57348	58215	XP_031942140.1
NW_022476019.1	61151	62255	XP_031942141.1
NW_022476019.1	62795	64502	XP_031942142.1
NW_022476019.1	65784	66481	XP_031942143.1
NW_022476019.1	67134	67743	XP_031942144.1
NW_022476019.1	68648	70147	XP_031942145.1
NW_022476019.1	70323	71443	XP_031942146.1
NW_022476019.1	71654	74079	XP_031942147.1
NW_022476019.1	74960	76993	XP_031942148.1
NW_022476019.1	77726	80980	XP_031942149.1
NW_022476019.1	81667	82543	XP_031942150.1
NW_022476019.1	83134	84706	XP_031942151.1
NW_022476019.1	86741	87397	XP_031942152.1
NW_022476019.1	87711	88887	XP_031942153.1
NW_022476019.1	90409	91166	XP_031942154.1
NW_022476019.1	91526	93155	XP_031942155.1
NW_022476019.1	94011	95026	XP_031942156.1
NW_022476019.1	96368	96938	XP_031942157.1
NW_022476019.1	97217	98743	XP_031942158.1
NW_022476019.1	99645	101496	XP_031942159.1
NW_022476019.1	102202	103507	XP_031942160.1
NW_022476019.1	104198	106133	XP_031942161.1
NW_022476019.1	106937	108781	XP_031942162.1
NW_022476019.1	109069	111520	XP_031942163.1
NW_022476019.1	111947	113368	XP_031942164.1
NW_022476019.1	116518	117731	XP_031942165.1
NW_022476019.1	117992	118969	XP_031942166.1
NW_022476019.1	119086	120177	XP_031942167.1
NW_022476019.1	122695	124513	XP_031942168.1
NW_022476019.1	125006	125676	XP_031942169.1
NW_022476019.1	127848	128399	XP_031942170.1
NW_022476019.1	129980	131866	XP_031942171.1
NW_022476019.1	132550	135002	XP_031942172.1
NW_022476019.1	136786	138360	XP_031942173.1
NW_022476019.1	139887	140516	XP_031942174.1
NW_022476019.1	141269	141698	XP_031942175.1
NW_022476019.1	143046	143772	XP_031942176.1
NW_022476019.1	146935	147880	XP_031942177.1
NW_022476019.1	148657	149670	XP_031942178.1
NW_022476019.1	150287	151240	XP_031942179.1
NW_022476019.1	152953	159193	XP_031942180.1
NW_022476019.1	159854	160938	XP_031942181.1
NW_022476019.1	160911	161766	XP_031942182.1
NW_022476019.1	162050	164406	XP_031942183.1
NW_022476019.1	165769	166717	XP_031942184.1
NW_022476019.1	169312	172249	XP_031942185.1
NW_022476019.1	174000	175549	XP_031942186.1
NW_022476019.1	175979	176944	XP_031942187.1
NW_022476019.1	177319	179599	XP_031942188.1
NW_022476019.1	179275	180775	XP_031942189.1
NW_022476019.1	181234	183348	XP_031942190.1
NW_022476019.1	183436	183800	XP_031942191.1
NW_022476019.1	185232	187237	XP_031942192.1
NW_022476019.1	188241	189693	XP_031942193.1
NW_022476019.1	189927	191292	XP_031942194.1
NW_022476019.1	197865	198516	XP_031942195.1
NW_022476019.1	199459	200267	XP_031942196.1
NW_022476019.1	201109	202818	XP_031942197.1
NW_022476019.1	203258	205281	XP_031942198.1
NW_022476019.1	207465	210109	XP_031942199.1
NW_022476019.1	210422	212333	XP_031942200.1
NW_022476019.1	211943	213896	XP_031942201.1
NW_022476019.1	214829	216886	XP_031942202.1
NW_022476019.1	217420	218657	XP_031942203.1
NW_022476019.1	219077	220984	XP_031942204.1
NW_022476019.1	221228	222895	XP_031942205.1
NW_022476019.1	223550	225120	XP_031942206.1
NW_022476019.1	226480	227426	XP_031942207.1
NW_022476019.1	228323	230905	XP_031942208.1
NW_022476019.1	231445	232060	XP_031942209.1
NW_022476019.1	233670	236091	XP_031942210.1
NW_022476019.1	239822	240936	XP_031942211.1
NW_022476019.1	241364	242587	XP_031942212.1
NW_022476019.1	246690	247466	XP_031942213.1
NW_022476019.1	249672	252125	XP_031942214.1
NW_022476019.1	253475	255388	XP_031942215.1
NW_022476019.1	258291	259692	XP_031942216.1
NW_022476019.1	260428	262973	XP_031942217.1
NW_022476019.1	263182	265441	XP_031942218.1
NW_022476019.1	266184	267795	XP_031942219.1
NW_022476019.1	269599	270938	XP_031942220.1
NW_022476019.1	271313	273126	XP_031942221.1
NW_022476019.1	272474	273335	XP_031942222.1
NW_022476019.1	273125	273728	XP_031942223.1
NW_022476019.1	274631	275660	XP_031942224.1
NW_022476019.1	276241	280372	XP_031942225.1
NW_022476019.1	280956	281414	XP_031942226.1
NW_022476019.1	282018	283770	XP_031942227.1
NW_022476019.1	284327	286732	XP_031942228.1
NW_022476019.1	287477	290306	XP_031942229.1
NW_022476019.1	290565	292956	XP_031942230.1
NW_022476019.1	293109	294456	XP_031942231.1
NW_022476019.1	294814	295828	XP_031942232.1
NW_022476019.1	295376	297155	XP_031942233.1
NW_022476019.1	299660	300921	XP_031942234.1
NW_022476019.1	303091	304166	XP_031942235.1
NW_022476019.1	304508	306094	XP_031942236.1
NW_022476019.1	306733	308935	XP_031942237.1
NW_022476019.1	308978	310337	XP_031942238.1
NW_022476019.1	310748	312301	XP_031942239.1
NW_022476019.1	312301	314101	XP_031942240.1
NW_022476019.1	315422	316460	XP_031942241.1
NW_022476019.1	316535	318187	XP_031942242.1
NW_022476019.1	318851	320640	XP_031942243.1
NW_022476019.1	320899	323434	XP_031942244.1
NW_022476019.1	323741	326111	XP_031942245.1
NW_022476019.1	326344	328637	XP_031942246.1
NW_022476019.1	328637	329481	XP_031942247.1
NW_022476019.1	330396	331461	XP_031942248.1
NW_022476019.1	332443	334184	XP_031942249.1
NW_022476019.1	334753	335551	XP_031942250.1
NW_022476019.1	336979	338993	XP_031942251.1
NW_022476019.1	340314	341875	XP_031942252.1
NW_022476019.1	342254	343814	XP_031942253.1
NW_022476019.1	343928	345402	XP_031942254.1
NW_022476019.1	345745	346774	XP_031942255.1
NW_022476019.1	347373	348864	XP_031942256.1
NW_022476019.1	348964	350072	XP_031942257.1
NW_022476019.1	351638	353484	XP_031942258.1
NW_022476019.1	353844	355017	XP_031942259.1
NW_022476019.1	357481	360040	XP_031942260.1
NW_022476019.1	359556	361424	XP_031942261.1
NW_022476019.1	367229	368778	XP_031942262.1
NW_022476019.1	370086	373590	XP_031942263.1
NW_022476019.1	374403	376161	XP_031942264.1
NW_022476019.1	377868	379171	XP_031942265.1
NW_022476020.1	990	3809	XP_031941996.1
NW_022476020.1	5542	7446	XP_031941997.1
NW_022476020.1	7469	11582	XP_031941998.1
NW_022476020.1	11676	12155	XP_031941999.1
NW_022476020.1	13867	18842	XP_031942000.1
NW_022476020.1	19925	21530	XP_031942001.1
NW_022476020.1	23975	24379	XP_031942002.1
NW_022476020.1	25750	26427	XP_031942003.1
NW_022476020.1	26603	28887	XP_031942004.1
NW_022476020.1	29872	32830	XP_031942005.1
NW_022476020.1	33638	36664	XP_031942006.1
NW_022476020.1	37035	38141	XP_031942007.1
NW_022476020.1	38369	42341	XP_031942008.1
NW_022476020.1	43371	45075	XP_031942009.1
NW_022476020.1	45535	46867	XP_031942010.1
NW_022476020.1	47892	49972	XP_031942011.1
NW_022476020.1	50598	51625	XP_031942012.1
NW_022476020.1	53148	55520	XP_031942013.1
NW_022476020.1	59106	60869	XP_031942014.1
NW_022476020.1	62080	63801	XP_031942015.1
NW_022476020.1	64745	70359	XP_031942016.1
NW_022476020.1	71447	75920	XP_031942017.1
NW_022476020.1	76000	77909	XP_031942018.1
NW_022476020.1	78310	80910	XP_031942019.1
NW_022476020.1	80965	81916	XP_031942020.1
NW_022476020.1	82696	85402	XP_031942021.1
NW_022476020.1	86290	87349	XP_031942022.1
NW_022476020.1	87592	90101	XP_031942023.1
NW_022476020.1	90613	97219	XP_031942024.1
NW_022476020.1	97248	100358	XP_031942025.1
NW_022476020.1	101071	102227	XP_031942026.1
NW_022476020.1	102811	104802	XP_031942027.1
NW_022476020.1	105854	106712	XP_031942028.1
NW_022476020.1	108710	113782	XP_031942029.1
NW_022476020.1	116599	120492	XP_031942030.1
NW_022476020.1	120652	122749	XP_031942031.1
NW_022476020.1	123069	124766	XP_031942032.1
NW_022476020.1	125332	126154	XP_031942033.1
NW_022476020.1	126463	128553	XP_031942034.1
NW_022476020.1	128553	129488	XP_031942035.1
NW_022476020.1	130021	133604	XP_031942036.1
NW_022476020.1	133698	134342	XP_031942037.1
NW_022476020.1	134083	136035	XP_031942038.1
NW_022476020.1	136115	137806	XP_031942039.1
NW_022476020.1	140003	140771	XP_031942040.1
NW_022476020.1	141637	143152	XP_031942041.1
NW_022476020.1	146670	149620	XP_031942042.1
NW_022476020.1	151308	154389	XP_031942043.1
NW_022476020.1	154850	155184	XP_031942044.1
NW_022476020.1	155627	157635	XP_031942045.1
NW_022476020.1	158226	160401	XP_031942046.1
NW_022476020.1	161010	162058	XP_031942047.1
NW_022476020.1	164149	165904	XP_031942048.1
NW_022476020.1	167497	169488	XP_031942049.1
NW_022476020.1	169780	173161	XP_031942050.1
NW_022476020.1	174446	175171	XP_031942051.1
NW_022476020.1	176145	179983	XP_031942052.1
NW_022476020.1	181152	182379	XP_031942053.1
NW_022476020.1	182521	184583	XP_031942054.1
NW_022476020.1	184816	187566	XP_031942055.1
NW_022476020.1	187716	189750	XP_031942056.1
NW_022476020.1	189848	191894	XP_031942057.1
NW_022476020.1	192124	192856	XP_031942058.1
NW_022476020.1	193671	196500	XP_031942059.1
NW_022476020.1	197220	198499	XP_031942060.1
NW_022476020.1	198499	200312	XP_031942061.1
NW_022476020.1	200630	201514	XP_031942062.1
NW_022476020.1	201950	204091	XP_031942063.1
NW_022476020.1	204057	204958	XP_031942064.1
NW_022476020.1	204963	205917	XP_031942065.1
NW_022476020.1	206339	208967	XP_031942066.1
NW_022476020.1	208968	210630	XP_031942067.1
NW_022476020.1	210712	213493	XP_031942068.1
NW_022476020.1	213126	213609	XP_031942069.1
NW_022476020.1	213850	215374	XP_031942070.1
NW_022476020.1	216765	218178	XP_031942071.1
NW_022476020.1	218578	220716	XP_031942072.1
NW_022476020.1	222645	224923	XP_031942073.1
NW_022476020.1	225387	226766	XP_031942074.1
NW_022476020.1	227038	228687	XP_031942075.1
NW_022476020.1	236844	238990	XP_031942076.1
NW_022476020.1	239771	240903	XP_031942077.1
NW_022476020.1	241493	244300	XP_031942078.1
NW_022476020.1	244246	245586	XP_031942079.1
NW_022476020.1	253997	255636	XP_031942080.1
NW_022476020.1	258909	260019	XP_031942081.1
NW_022476020.1	260020	263546	XP_031942082.1
NW_022476020.1	263660	265127	XP_031942083.1
NW_022476020.1	268356	270291	XP_031942084.1
NW_022476020.1	270583	274987	XP_031942085.1
NW_022476020.1	275060	278023	XP_031942086.1
NW_022476020.1	279125	279676	XP_031942087.1
NW_022476020.1	282450	283963	XP_031942088.1
NW_022476020.1	284298	286292	XP_031942089.1
NW_022476020.1	287273	288370	XP_031942090.1
NW_022476020.1	298139	300650	XP_031942091.1
NW_022476020.1	306942	308356	XP_031942092.1
NW_022476020.1	312072	312546	XP_031942093.1
NW_022476020.1	312745	314233	XP_031942094.1
NW_022476020.1	314453	316310	XP_031942095.1
NW_022476020.1	317778	318249	XP_031942096.1
NW_022476020.1	318357	320920	XP_031942097.1
NW_022476020.1	321485	322624	XP_031942098.1
NW_022476020.1	322751	325768	XP_031942099.1
NW_022476020.1	327876	330023	XP_031942100.1
NW_022476020.1	330906	333201	XP_031942101.1
NW_022476020.1	333990	334457	XP_031942102.1
NW_022476020.1	334500	336267	XP_031942103.1
NW_022476020.1	337267	337966	XP_031942104.1
NW_022476020.1	340865	342478	XP_031942105.1
NW_022476020.1	342666	346131	XP_031942106.1
NW_022476020.1	348663	349234	XP_031942107.1
NW_022476020.1	355115	357276	XP_031942108.1
NW_022476020.1	357126	358419	XP_031942109.1
NW_022476020.1	358784	360653	XP_031942110.1
NW_022476020.1	361034	362405	XP_031942111.1
NW_022476020.1	362573	363956	XP_031942112.1
NW_022476020.1	362693	363026	XP_031942113.1
NW_022476020.1	365264	366502	XP_031942114.1
NW_022476020.1	366911	368647	XP_031942115.1
NW_022476021.1	9	993	XP_031941866.1
NW_022476021.1	1362	3445	XP_031941867.1
NW_022476021.1	3547	4494	XP_031941868.1
NW_022476021.1	7518	9093	XP_031941869.1
NW_022476021.1	10207	12103	XP_031941870.1
NW_022476021.1	12513	14522	XP_031941871.1
NW_022476021.1	14899	17597	XP_031941872.1
NW_022476021.1	17598	19995	XP_031941873.1
NW_022476021.1	21974	24260	XP_031941874.1
NW_022476021.1	24638	27860	XP_031941875.1
NW_022476021.1	28433	29664	XP_031941876.1
NW_022476021.1	30076	30802	XP_031941877.1
NW_022476021.1	31262	33029	XP_031941878.1
NW_022476021.1	34876	39759	XP_031941879.1
NW_022476021.1	40089	41792	XP_031941880.1
NW_022476021.1	42230	43455	XP_031941881.1
NW_022476021.1	43299	45464	XP_031941882.1
NW_022476021.1	45766	47371	XP_031941883.1
NW_022476021.1	47409	48550	XP_031941884.1
NW_022476021.1	48612	52150	XP_031941885.1
NW_022476021.1	52377	67116	XP_031941886.1
NW_022476021.1	67234	69008	XP_031941887.1
NW_022476021.1	69008	70785	XP_031941888.1
NW_022476021.1	70566	72090	XP_031941889.1
NW_022476021.1	72453	72995	XP_031941890.1
NW_022476021.1	73362	75722	XP_031941891.1
NW_022476021.1	77296	84074	XP_031941892.1
NW_022476021.1	84373	85948	XP_031941893.1
NW_022476021.1	85072	85950	XP_031941894.1
NW_022476021.1	86325	89201	XP_031941895.1
NW_022476021.1	89622	91638	XP_031941896.1
NW_022476021.1	92922	94810	XP_031941897.1
NW_022476021.1	95170	96381	XP_031941898.1
NW_022476021.1	97266	99578	XP_031941899.1
NW_022476021.1	100190	100729	XP_031941900.1
NW_022476021.1	100935	103591	XP_031941901.1
NW_022476021.1	104247	105652	XP_031941902.1
NW_022476021.1	107725	108429	XP_031941903.1
NW_022476021.1	108867	111203	XP_031941904.1
NW_022476021.1	111337	113283	XP_031941905.1
NW_022476021.1	114085	115646	XP_031941906.1
NW_022476021.1	117327	119128	XP_031941907.1
NW_022476021.1	119252	119605	XP_031941908.1
NW_022476021.1	120008	122588	XP_031941909.1
NW_022476021.1	123357	127615	XP_031941910.1
NW_022476021.1	129530	131204	XP_031941911.1
NW_022476021.1	134716	135528	XP_031941912.1
NW_022476021.1	136801	138673	XP_031941913.1
NW_022476021.1	141739	143246	XP_031941914.1
NW_022476021.1	143389	148169	XP_031941915.1
NW_022476021.1	148332	150384	XP_031941916.1
NW_022476021.1	150558	151011	XP_031941917.1
NW_022476021.1	151301	152879	XP_031941918.1
NW_022476021.1	152880	154597	XP_031941919.1
NW_022476021.1	154597	157956	XP_031941920.1
NW_022476021.1	159693	160296	XP_031941921.1
NW_022476021.1	160147	160964	XP_031941922.1
NW_022476021.1	161033	162377	XP_031941923.1
NW_022476021.1	164688	166501	XP_031941924.1
NW_022476021.1	168163	169055	XP_031941925.1
NW_022476021.1	169611	170274	XP_031941926.1
NW_022476021.1	170441	172026	XP_031941927.1
NW_022476021.1	173636	178017	XP_031941928.1
NW_022476021.1	178957	179978	XP_031941929.1
NW_022476021.1	180124	181677	XP_031941930.1
NW_022476021.1	182114	185198	XP_031941931.1
NW_022476021.1	185221	186617	XP_031941932.1
NW_022476021.1	187679	192233	XP_031941933.1
NW_022476021.1	192721	194509	XP_031941934.1
NW_022476021.1	194669	196575	XP_031941935.1
NW_022476021.1	198616	199678	XP_031941936.1
NW_022476021.1	202388	205153	XP_031941937.1
NW_022476021.1	206553	207324	XP_031941938.1
NW_022476021.1	207767	208443	XP_031941939.1
NW_022476021.1	208962	210074	XP_031941940.1
NW_022476021.1	211998	215288	XP_031941941.1
NW_022476021.1	215287	217790	XP_031941942.1
NW_022476021.1	218031	219343	XP_031941943.1
NW_022476021.1	222628	224379	XP_031941944.1
NW_022476021.1	224379	224946	XP_031941945.1
NW_022476021.1	227214	227913	XP_031941946.1
NW_022476021.1	227913	230392	XP_031941947.1
NW_022476021.1	229851	232599	XP_031941948.1
NW_022476021.1	236319	236943	XP_031941949.1
NW_022476021.1	237484	238012	XP_031941950.1
NW_022476021.1	241038	243345	XP_031941951.1
NW_022476021.1	243345	244145	XP_031941952.1
NW_022476021.1	244330	245819	XP_031941953.1
NW_022476021.1	245328	248699	XP_031941954.1
NW_022476021.1	248700	250799	XP_031941955.1
NW_022476021.1	250743	252055	XP_031941956.1
NW_022476021.1	252567	256337	XP_031941957.1
NW_022476021.1	262948	263826	XP_031941958.1
NW_022476021.1	264229	267288	XP_031941959.1
NW_022476021.1	267653	269068	XP_031941960.1
NW_022476021.1	269464	276499	XP_031941961.1
NW_022476021.1	276507	277473	XP_031941962.1
NW_022476021.1	277469	278283	XP_031941963.1
NW_022476021.1	278168	279246	XP_031941964.1
NW_022476021.1	280029	281859	XP_031941965.1
NW_022476021.1	282670	287184	XP_031941966.1
NW_022476021.1	287185	288344	XP_031941967.1
NW_022476021.1	288199	288779	XP_031941968.1
NW_022476021.1	289019	290428	XP_031941969.1
NW_022476021.1	290395	291879	XP_031941970.1
NW_022476021.1	292764	294405	XP_031941971.1
NW_022476021.1	295353	296174	XP_031941972.1
NW_022476021.1	299754	302400	XP_031941973.1
NW_022476021.1	302400	304068	XP_031941974.1
NW_022476021.1	307001	310828	XP_031941975.1
NW_022476021.1	311773	313351	XP_031941976.1
NW_022476021.1	318990	321061	XP_031941977.1
NW_022476021.1	322012	322779	XP_031941978.1
NW_022476021.1	322897	325017	XP_031941979.1
NW_022476021.1	324997	326815	XP_031941980.1
NW_022476021.1	327654	329088	XP_031941981.1
NW_022476021.1	329737	332289	XP_031941982.1
NW_022476021.1	332291	333941	XP_031941983.1
NW_022476021.1	334498	336211	XP_031941984.1
NW_022476021.1	336392	338402	XP_031941985.1
NW_022476021.1	338731	340677	XP_031941986.1
NW_022476021.1	341103	342020	XP_031941987.1
NW_022476021.1	342178	344382	XP_031941988.1
NW_022476021.1	345283	347084	XP_031941989.1
NW_022476021.1	348463	349771	XP_031941990.1
NW_022476021.1	349819	352783	XP_031941991.1
NW_022476021.1	354385	355841	XP_031941992.1
NW_022476021.1	357441	358585	XP_031941993.1
NW_022476021.1	359767	363738	XP_031941994.1
NW_022476021.1	366148	367195	XP_031941995.1
NW_022476022.1	9	1748	XP_031941740.1
NW_022476022.1	1839	3274	XP_031941741.1
NW_022476022.1	3459	5276	XP_031941742.1
NW_022476022.1	8217	11861	XP_031941743.1
NW_022476022.1	11896	12435	XP_031941744.1
NW_022476022.1	12916	16889	XP_031941745.1
NW_022476022.1	17389	19605	XP_031941746.1
NW_022476022.1	20620	22941	XP_031941747.1
NW_022476022.1	23336	24210	XP_031941748.1
NW_022476022.1	25955	27328	XP_031941749.1
NW_022476022.1	29381	31486	XP_031941750.1
NW_022476022.1	31485	33414	XP_031941751.1
NW_022476022.1	34454	35234	XP_031941752.1
NW_022476022.1	35613	38638	XP_031941753.1
NW_022476022.1	39131	39683	XP_031941754.1
NW_022476022.1	39761	44667	XP_031941755.1
NW_022476022.1	44963	46280	XP_031941756.1
NW_022476022.1	46460	47706	XP_031941757.1
NW_022476022.1	48956	53362	XP_031941758.1
NW_022476022.1	54603	56036	XP_031941759.1
NW_022476022.1	56165	57571	XP_031941760.1
NW_022476022.1	58660	63520	XP_031941761.1
NW_022476022.1	63865	65456	XP_031941762.1
NW_022476022.1	65547	68025	XP_031941763.1
NW_022476022.1	68662	70581	XP_031941764.1
NW_022476022.1	70891	71617	XP_031941765.1
NW_022476022.1	74012	75601	XP_031941766.1
NW_022476022.1	76044	77186	XP_031941767.1
NW_022476022.1	77581	93923	XP_031941768.1
NW_022476022.1	94377	95473	XP_031941769.1
NW_022476022.1	95790	97428	XP_031941770.1
NW_022476022.1	98130	101304	XP_031941771.1
NW_022476022.1	102246	103995	XP_031941772.1
NW_022476022.1	106100	110689	XP_031941773.1
NW_022476022.1	110800	112898	XP_031941774.1
NW_022476022.1	112875	113861	XP_031941775.1
NW_022476022.1	114588	116446	XP_031941776.1
NW_022476022.1	117463	118898	XP_031941777.1
NW_022476022.1	119239	119968	XP_031941778.1
NW_022476022.1	120017	122942	XP_031941779.1
NW_022476022.1	123569	130760	XP_031941780.1
NW_022476022.1	130761	133478	XP_031941781.1
NW_022476022.1	133478	134406	XP_031941782.1
NW_022476022.1	135131	136269	XP_031941783.1
NW_022476022.1	136172	138276	XP_031941784.1
NW_022476022.1	139456	141051	XP_031941785.1
NW_022476022.1	141688	142791	XP_031941786.1
NW_022476022.1	143105	143615	XP_031941787.1
NW_022476022.1	146816	147869	XP_031941788.1
NW_022476022.1	149540	151382	XP_031941789.1
NW_022476022.1	152047	154541	XP_031941790.1
NW_022476022.1	154542	156125	XP_031941791.1
NW_022476022.1	156267	157445	XP_031941792.1
NW_022476022.1	157665	158097	XP_031941793.1
NW_022476022.1	158257	159804	XP_031941794.1
NW_022476022.1	159920	160742	XP_031941795.1
NW_022476022.1	161440	161661	XP_031941796.1
NW_022476022.1	166050	167335	XP_031941797.1
NW_022476022.1	169505	177185	XP_031941798.1
NW_022476022.1	181200	187130	XP_031941799.1
NW_022476022.1	192113	193422	XP_031941800.1
NW_022476022.1	195020	195368	XP_031941801.1
NW_022476022.1	195564	198614	XP_031941802.1
NW_022476022.1	198871	200060	XP_031941803.1
NW_022476022.1	200060	202281	XP_031941804.1
NW_022476022.1	202375	204449	XP_031941805.1
NW_022476022.1	205683	208077	XP_031941806.1
NW_022476022.1	208237	209350	XP_031941807.1
NW_022476022.1	209296	211539	XP_031941808.1
NW_022476022.1	213014	216213	XP_031941809.1
NW_022476022.1	216239	222272	XP_031941810.1
NW_022476022.1	225256	227946	XP_031941811.1
NW_022476022.1	234046	235385	XP_031941812.1
NW_022476022.1	236376	237985	XP_031941813.1
NW_022476022.1	238294	239716	XP_031941814.1
NW_022476022.1	239260	241707	XP_031941815.1
NW_022476022.1	243446	244268	XP_031941816.1
NW_022476022.1	246456	248523	XP_031941817.1
NW_022476022.1	250498	252419	XP_031941818.1
NW_022476022.1	253071	255309	XP_031941819.1
NW_022476022.1	255837	257953	XP_031941820.1
NW_022476022.1	257987	259085	XP_031941821.1
NW_022476022.1	259806	260529	XP_031941822.1
NW_022476022.1	260757	262271	XP_031941823.1
NW_022476022.1	262365	263018	XP_031941824.1
NW_022476022.1	264122	266846	XP_031941825.1
NW_022476022.1	267564	269216	XP_031941826.1
NW_022476022.1	269660	271628	XP_031941827.1
NW_022476022.1	271726	272743	XP_031941828.1
NW_022476022.1	272245	273515	XP_031941829.1
NW_022476022.1	276709	278071	XP_031941830.1
NW_022476022.1	277973	279172	XP_031941831.1
NW_022476022.1	279484	280414	XP_031941832.1
NW_022476022.1	280536	282555	XP_031941833.1
NW_022476022.1	283450	284547	XP_031941834.1
NW_022476022.1	285502	286282	XP_031941835.1
NW_022476022.1	288864	291129	XP_031941836.1
NW_022476022.1	291654	292412	XP_031941837.1
NW_022476022.1	292468	293853	XP_031941838.1
NW_022476022.1	294654	296603	XP_031941839.1
NW_022476022.1	297265	299228	XP_031941840.1
NW_022476022.1	299346	300344	XP_031941841.1
NW_022476022.1	300388	300671	XP_031941842.1
NW_022476022.1	301345	303507	XP_031941843.1
NW_022476022.1	305154	306523	XP_031941844.1
NW_022476022.1	306797	308905	XP_031941845.1
NW_022476022.1	309504	311982	XP_031941846.1
NW_022476022.1	312140	312708	XP_031941847.1
NW_022476022.1	312591	314612	XP_031941848.1
NW_022476022.1	314963	316486	XP_031941849.1
NW_022476022.1	317611	319610	XP_031941850.1
NW_022476022.1	323061	327559	XP_031941851.1
NW_022476022.1	328805	329708	XP_031941852.1
NW_022476022.1	330339	331462	XP_031941853.1
NW_022476022.1	331592	333991	XP_031941854.1
NW_022476022.1	335081	336400	XP_031941855.1
NW_022476022.1	337900	339322	XP_031941856.1
NW_022476022.1	340017	341986	XP_031941857.1
NW_022476022.1	341987	343359	XP_031941858.1
NW_022476022.1	343395	346703	XP_031941859.1
NW_022476022.1	348580	350207	XP_031941860.1
NW_022476022.1	350699	352933	XP_031941861.1
NW_022476022.1	354057	357682	XP_031941862.1
NW_022476022.1	357683	358790	XP_031941863.1
NW_022476022.1	360104	360413	XP_031941864.1
NW_022476022.1	362089	363193	XP_031941865.1
NW_022476023.1	479	1431	XP_031941606.1
NW_022476023.1	2806	3355	XP_031941607.1
NW_022476023.1	4508	4761	XP_031941608.1
NW_022476023.1	5693	7018	XP_031941609.1
NW_022476023.1	7060	9189	XP_031941610.1
NW_022476023.1	8969	11225	XP_031941611.1
NW_022476023.1	11166	12684	XP_031941612.1
NW_022476023.1	13165	14411	XP_031941613.1
NW_022476023.1	14513	16082	XP_031941614.1
NW_022476023.1	17851	18343	XP_031941615.1
NW_022476023.1	18929	21884	XP_031941616.1
NW_022476023.1	22000	22351	XP_031941617.1
NW_022476023.1	24481	25999	XP_031941618.1
NW_022476023.1	26384	27596	XP_031941619.1
NW_022476023.1	27375	28425	XP_031941620.1
NW_022476023.1	30887	33073	XP_031941621.1
NW_022476023.1	33116	33775	XP_031941623.1
NW_022476023.1	33116	37664	XP_031941622.1
NW_022476023.1	40288	42045	XP_031941624.1
NW_022476023.1	45309	46674	XP_031941625.1
NW_022476023.1	47302	48791	XP_031941626.1
NW_022476023.1	49509	51386	XP_031941627.1
NW_022476023.1	51956	53347	XP_031941628.1
NW_022476023.1	55817	56306	XP_031941629.1
NW_022476023.1	57020	58573	XP_031941630.1
NW_022476023.1	58554	59643	XP_031941631.1
NW_022476023.1	60475	61140	XP_031941632.1
NW_022476023.1	61719	62687	XP_031941633.1
NW_022476023.1	64311	65188	XP_031941634.1
NW_022476023.1	67046	68826	XP_031941635.1
NW_022476023.1	70513	71654	XP_031941636.1
NW_022476023.1	73545	76502	XP_031941637.1
NW_022476023.1	78379	79491	XP_031941638.1
NW_022476023.1	80477	81984	XP_031941639.1
NW_022476023.1	82189	82587	XP_031941640.1
NW_022476023.1	82900	84935	XP_031941641.1
NW_022476023.1	84960	86356	XP_031941642.1
NW_022476023.1	87190	87754	XP_031941643.1
NW_022476023.1	88850	90492	XP_031941644.1
NW_022476023.1	93142	94715	XP_031941645.1
NW_022476023.1	95046	97126	XP_031941646.1
NW_022476023.1	97326	98398	XP_031941647.1
NW_022476023.1	103406	105373	XP_031941648.1
NW_022476023.1	105648	106717	XP_031941649.1
NW_022476023.1	107282	111810	XP_031941650.1
NW_022476023.1	114301	116710	XP_031941651.1
NW_022476023.1	117645	119927	XP_031941652.1
NW_022476023.1	122772	124248	XP_031941653.1
NW_022476023.1	125155	126281	XP_031941654.1
NW_022476023.1	126254	127609	XP_031941655.1
NW_022476023.1	127614	130021	XP_031941656.1
NW_022476023.1	130021	131355	XP_031941657.1
NW_022476023.1	131355	133034	XP_031941658.1
NW_022476023.1	133110	135431	XP_031941659.1
NW_022476023.1	135970	137757	XP_031941660.1
NW_022476023.1	139654	141762	XP_031941661.1
NW_022476023.1	141970	142978	XP_031941662.1
NW_022476023.1	143898	145234	XP_031941663.1
NW_022476023.1	146475	147750	XP_031941664.1
NW_022476023.1	149908	151118	XP_031941665.1
NW_022476023.1	156146	157945	XP_031941666.1
NW_022476023.1	158157	160247	XP_031941667.1
NW_022476023.1	160607	164578	XP_031941668.1
NW_022476023.1	164742	166772	XP_031941669.1
NW_022476023.1	166886	167915	XP_031941670.1
NW_022476023.1	167915	170294	XP_031941671.1
NW_022476023.1	170813	172131	XP_031941672.1
NW_022476023.1	172697	175513	XP_031941673.1
NW_022476023.1	177554	179278	XP_031941674.1
NW_022476023.1	179631	181949	XP_031941675.1
NW_022476023.1	182834	186243	XP_031941676.1
NW_022476023.1	186910	187522	XP_031941677.1
NW_022476023.1	187726	190896	XP_031941678.1
NW_022476023.1	191658	193081	XP_031941679.1
NW_022476023.1	194313	195388	XP_031941680.1
NW_022476023.1	197569	199364	XP_031941681.1
NW_022476023.1	200034	201597	XP_031941682.1
NW_022476023.1	201740	202754	XP_031941683.1
NW_022476023.1	203573	204636	XP_031941684.1
NW_022476023.1	205077	205471	XP_031941685.1
NW_022476023.1	208032	208682	XP_031941686.1
NW_022476023.1	208824	210585	XP_031941687.1
NW_022476023.1	210743	211469	XP_031941688.1
NW_022476023.1	211926	213578	XP_031941689.1
NW_022476023.1	214681	217561	XP_031941690.1
NW_022476023.1	222578	224087	XP_031941691.1
NW_022476023.1	224794	226253	XP_031941692.1
NW_022476023.1	226907	228413	XP_031941693.1
NW_022476023.1	228738	229768	XP_031941694.1
NW_022476023.1	230151	231568	XP_031941695.1
NW_022476023.1	231702	233055	XP_031941696.1
NW_022476023.1	233472	235735	XP_031941697.1
NW_022476023.1	235903	237162	XP_031941698.1
NW_022476023.1	237861	238944	XP_031941699.1
NW_022476023.1	239102	240851	XP_031941700.1
NW_022476023.1	241105	242555	XP_031941701.1
NW_022476023.1	242909	243915	XP_031941702.1
NW_022476023.1	245107	245584	XP_031941703.1
NW_022476023.1	245822	247432	XP_031941704.1
NW_022476023.1	247773	249541	XP_031941705.1
NW_022476023.1	249862	250576	XP_031941706.1
NW_022476023.1	250766	252584	XP_031941707.1
NW_022476023.1	254530	255526	XP_031941708.1
NW_022476023.1	256103	257876	XP_031941709.1
NW_022476023.1	258318	260134	XP_031941710.1
NW_022476023.1	262987	264536	XP_031941711.1
NW_022476023.1	264878	265916	XP_031941712.1
NW_022476023.1	267649	268727	XP_031941713.1
NW_022476023.1	269338	269923	XP_031941714.1
NW_022476023.1	270655	271372	XP_031941715.1
NW_022476023.1	273179	274977	XP_031941716.1
NW_022476023.1	275786	277319	XP_031941717.1
NW_022476023.1	278893	281725	XP_031941718.1
NW_022476023.1	282075	283095	XP_031941719.1
NW_022476023.1	283934	285406	XP_031941720.1
NW_022476023.1	285918	287696	XP_031941721.1
NW_022476023.1	288059	289279	XP_031941722.1
NW_022476023.1	290879	293249	XP_031941723.1
NW_022476023.1	293960	294780	XP_031941724.1
NW_022476023.1	295623	296831	XP_031941725.1
NW_022476023.1	296955	297957	XP_031941726.1
NW_022476023.1	298120	299648	XP_031941727.1
NW_022476023.1	301746	302393	XP_031941728.1
NW_022476023.1	303592	305039	XP_031941729.1
NW_022476023.1	306345	308212	XP_031941730.1
NW_022476023.1	308418	309140	XP_031941731.1
NW_022476023.1	310578	311156	XP_031941732.1
NW_022476023.1	311308	311661	XP_031941733.1
NW_022476023.1	316811	318268	XP_031941734.1
NW_022476023.1	318621	319535	XP_031941735.1
NW_022476023.1	320587	324400	XP_031941736.1
NW_022476023.1	326857	328256	XP_031941737.1
NW_022476023.1	328393	329187	XP_031941738.1
NW_022476023.1	341717	342759	XP_031941739.1
NW_022476024.1	882	1711	XP_031941472.1
NW_022476024.1	4394	6512	XP_031941473.1
NW_022476024.1	8003	9110	XP_031941474.1
NW_022476024.1	9556	11082	XP_031941475.1
NW_022476024.1	13441	14305	XP_031941476.1
NW_022476024.1	14575	15046	XP_031941477.1
NW_022476024.1	15195	17120	XP_031941478.1
NW_022476024.1	17108	21219	XP_031941479.1
NW_022476024.1	21642	22967	XP_031941480.1
NW_022476024.1	23614	26398	XP_031941481.1
NW_022476024.1	28133	30565	XP_031941482.1
NW_022476024.1	30623	32826	XP_031941483.1
NW_022476024.1	33023	33866	XP_031941484.1
NW_022476024.1	34539	37832	XP_031941485.1
NW_022476024.1	38619	40633	XP_031941486.1
NW_022476024.1	40549	41713	XP_031941487.1
NW_022476024.1	41431	41849	XP_031941488.1
NW_022476024.1	41849	43643	XP_031941489.1
NW_022476024.1	43848	45071	XP_031941490.1
NW_022476024.1	45314	46457	XP_031941491.1
NW_022476024.1	47483	51148	XP_031941492.1
NW_022476024.1	51535	53267	XP_031941493.1
NW_022476024.1	54229	56217	XP_031941494.1
NW_022476024.1	56217	56659	XP_031941495.1
NW_022476024.1	56875	59130	XP_031941496.1
NW_022476024.1	59131	60440	XP_031941497.1
NW_022476024.1	60615	62519	XP_031941498.1
NW_022476024.1	62774	65113	XP_031941499.1
NW_022476024.1	66029	69377	XP_031941500.1
NW_022476024.1	69438	71452	XP_031941501.1
NW_022476024.1	72032	77052	XP_031941502.1
NW_022476024.1	77614	79767	XP_031941503.1
NW_022476024.1	79921	82472	XP_031941504.1
NW_022476024.1	82748	84827	XP_031941505.1
NW_022476024.1	84827	85801	XP_031941506.1
NW_022476024.1	85693	86409	XP_031941507.1
NW_022476024.1	86770	90787	XP_031941508.1
NW_022476024.1	91079	95569	XP_031941509.1
NW_022476024.1	95718	96463	XP_031941510.1
NW_022476024.1	96623	98193	XP_031941511.1
NW_022476024.1	99191	102253	XP_031941512.1
NW_022476024.1	102229	103357	XP_031941513.1
NW_022476024.1	103873	105104	XP_031941514.1
NW_022476024.1	106066	106592	XP_031941515.1
NW_022476024.1	106850	109980	XP_031941516.1
NW_022476024.1	111247	112903	XP_031941517.1
NW_022476024.1	113299	115995	XP_031941518.1
NW_022476024.1	119983	120566	XP_031941519.1
NW_022476024.1	121812	122419	XP_031941520.1
NW_022476024.1	123146	129000	XP_031941521.1
NW_022476024.1	131138	135402	XP_031941522.1
NW_022476024.1	135403	137547	XP_031941523.1
NW_022476024.1	138965	139446	XP_031941524.1
NW_022476024.1	140213	141139	XP_031941525.1
NW_022476024.1	141149	142639	XP_031941526.1
NW_022476024.1	142883	143856	XP_031941527.1
NW_022476024.1	144310	146789	XP_031941528.1
NW_022476024.1	147165	151440	XP_031941529.1
NW_022476024.1	152409	154372	XP_031941530.1
NW_022476024.1	154372	154770	XP_031941531.1
NW_022476024.1	154869	157412	XP_031941532.1
NW_022476024.1	157473	158935	XP_031941533.1
NW_022476024.1	158899	160675	XP_031941534.1
NW_022476024.1	160676	163228	XP_031941535.1
NW_022476024.1	163554	164110	XP_031941536.1
NW_022476024.1	164228	164969	XP_031941537.1
NW_022476024.1	165165	165781	XP_031941538.1
NW_022476024.1	167329	168454	XP_031941539.1
NW_022476024.1	168552	169636	XP_031941540.1
NW_022476024.1	169750	170659	XP_031941541.1
NW_022476024.1	170834	173137	XP_031941542.1
NW_022476024.1	174275	176485	XP_031941543.1
NW_022476024.1	176728	179007	XP_031941544.1
NW_022476024.1	179475	186047	XP_031941545.1
NW_022476024.1	186372	187762	XP_031941546.1
NW_022476024.1	187985	189390	XP_031941547.1
NW_022476024.1	189748	191520	XP_031941548.1
NW_022476024.1	191613	192836	XP_031941549.1
NW_022476024.1	192933	193395	XP_031941550.1
NW_022476024.1	194024	194950	XP_031941551.1
NW_022476024.1	195510	196632	XP_031941552.1
NW_022476024.1	196940	198601	XP_031941553.1
NW_022476024.1	201216	201552	XP_031941554.1
NW_022476024.1	202446	206412	XP_031941555.1
NW_022476024.1	207008	209096	XP_031941556.1
NW_022476024.1	209924	210871	XP_031941557.1
NW_022476024.1	211213	214059	XP_031941558.1
NW_022476024.1	214105	216430	XP_031941559.1
NW_022476024.1	216670	218565	XP_031941560.1
NW_022476024.1	218655	221130	XP_031941561.1
NW_022476024.1	221712	224276	XP_031941562.1
NW_022476024.1	224409	226112	XP_031941563.1
NW_022476024.1	225965	229080	XP_031941564.1
NW_022476024.1	229321	230074	XP_031941565.1
NW_022476024.1	230074	231131	XP_031941566.1
NW_022476024.1	231658	234214	XP_031941567.1
NW_022476024.1	235704	236198	XP_031941568.1
NW_022476024.1	236100	238479	XP_031941569.1
NW_022476024.1	239226	241293	XP_031941570.1
NW_022476024.1	241464	243835	XP_031941571.1
NW_022476024.1	244602	245274	XP_031941572.1
NW_022476024.1	246366	247179	XP_031941573.1
NW_022476024.1	247754	250144	XP_031941574.1
NW_022476024.1	250410	251997	XP_031941575.1
NW_022476024.1	252053	252980	XP_031941576.1
NW_022476024.1	253458	254809	XP_031941577.1
NW_022476024.1	255189	255970	XP_031941578.1
NW_022476024.1	256566	258215	XP_031941579.1
NW_022476024.1	259159	261485	XP_031941580.1
NW_022476024.1	260936	261485	XP_031941581.1
NW_022476024.1	261521	262637	XP_031941582.1
NW_022476024.1	263255	264695	XP_031941583.1
NW_022476024.1	264777	267945	XP_031941584.1
NW_022476024.1	268334	271783	XP_031941585.1
NW_022476024.1	271972	273462	XP_031941586.1
NW_022476024.1	274674	275854	XP_031941587.1
NW_022476024.1	276313	278250	XP_031941588.1
NW_022476024.1	278641	279692	XP_031941589.1
NW_022476024.1	280008	282062	XP_031941590.1
NW_022476024.1	287772	289915	XP_031941591.1
NW_022476024.1	291098	292690	XP_031941592.1
NW_022476024.1	292525	294055	XP_031941593.1
NW_022476024.1	294046	295320	XP_031941594.1
NW_022476024.1	295320	296570	XP_031941595.1
NW_022476024.1	296792	300908	XP_031941596.1
NW_022476024.1	301130	302826	XP_031941597.1
NW_022476024.1	303065	305346	XP_031941598.1
NW_022476024.1	305676	306036	XP_031941599.1
NW_022476024.1	306245	308561	XP_031941600.1
NW_022476024.1	308676	310409	XP_031941601.1
NW_022476024.1	310579	311671	XP_031941602.1
NW_022476024.1	311701	312735	XP_031941603.1
NW_022476024.1	313143	314962	XP_031941604.1
NW_022476024.1	315851	316863	XP_031941605.1
NW_022476025.1	1685	3628	XP_031941357.1
NW_022476025.1	4462	5839	XP_031941358.1
NW_022476025.1	6933	8737	XP_031941359.1
NW_022476025.1	9138	9867	XP_031941360.1
NW_022476025.1	10138	11780	XP_031941361.1
NW_022476025.1	14283	14620	XP_031941362.1
NW_022476025.1	14553	17447	XP_031941363.1
NW_022476025.1	17828	21445	XP_031941364.1
NW_022476025.1	21997	23356	XP_031941365.1
NW_022476025.1	23582	26234	XP_031941366.1
NW_022476025.1	27630	28686	XP_031941367.1
NW_022476025.1	29730	31419	XP_031941368.1
NW_022476025.1	34175	35372	XP_031941369.1
NW_022476025.1	34703	35372	XP_031941370.1
NW_022476025.1	36871	39500	XP_031941371.1
NW_022476025.1	39974	41553	XP_031941372.1
NW_022476025.1	42800	44299	XP_031941373.1
NW_022476025.1	46491	48925	XP_031941374.1
NW_022476025.1	54560	57740	XP_031941375.1
NW_022476025.1	58597	61533	XP_031941376.1
NW_022476025.1	62428	64696	XP_031941377.1
NW_022476025.1	65377	66435	XP_031941378.1
NW_022476025.1	67507	69977	XP_031941379.1
NW_022476025.1	70624	72966	XP_031941380.1
NW_022476025.1	75972	79892	XP_031941381.1
NW_022476025.1	80389	82266	XP_031941382.1
NW_022476025.1	82418	90128	XP_031941383.1
NW_022476025.1	90647	91845	XP_031941384.1
NW_022476025.1	91845	93815	XP_031941385.1
NW_022476025.1	94052	95944	XP_031941386.1
NW_022476025.1	95995	97245	XP_031941387.1
NW_022476025.1	98702	101159	XP_031941388.1
NW_022476025.1	101679	103436	XP_031941389.1
NW_022476025.1	103980	105042	XP_031941390.1
NW_022476025.1	106091	108532	XP_031941391.1
NW_022476025.1	109889	110715	XP_031941392.1
NW_022476025.1	111652	112826	XP_031941393.1
NW_022476025.1	113691	114784	XP_031941394.1
NW_022476025.1	115175	116548	XP_031941395.1
NW_022476025.1	117522	119655	XP_031941396.1
NW_022476025.1	121452	122927	XP_031941397.1
NW_022476025.1	123529	124483	XP_031941398.1
NW_022476025.1	125306	125595	XP_031941399.1
NW_022476025.1	134424	140713	XP_031941400.1
NW_022476025.1	141248	143195	XP_031941401.1
NW_022476025.1	142845	143200	XP_031941402.1
NW_022476025.1	143294	144764	XP_031941403.1
NW_022476025.1	145441	146930	XP_031941404.1
NW_022476025.1	147417	148242	XP_031941405.1
NW_022476025.1	148946	151308	XP_031941406.1
NW_022476025.1	151800	153308	XP_031941407.1
NW_022476025.1	153776	154361	XP_031941408.1
NW_022476025.1	154639	155583	XP_031941409.1
NW_022476025.1	155701	158446	XP_031941410.1
NW_022476025.1	164612	167664	XP_031941411.1
NW_022476025.1	167591	171709	XP_031941412.1
NW_022476025.1	173466	174701	XP_031941413.1
NW_022476025.1	174870	175817	XP_031941414.1
NW_022476025.1	176437	177893	XP_031941415.1
NW_022476025.1	177881	180102	XP_031941416.1
NW_022476025.1	181004	184046	XP_031941417.1
NW_022476025.1	184058	186025	XP_031941418.1
NW_022476025.1	186014	190068	XP_031941419.1
NW_022476025.1	191279	192257	XP_031941420.1
NW_022476025.1	193655	197313	XP_031941421.1
NW_022476025.1	201036	203130	XP_031941422.1
NW_022476025.1	203899	205035	XP_031941423.1
NW_022476025.1	205198	207087	XP_031941424.1
NW_022476025.1	207278	211628	XP_031941425.1
NW_022476025.1	213176	214562	XP_031941426.1
NW_022476025.1	214638	215116	XP_031941427.1
NW_022476025.1	216960	218058	XP_031941428.1
NW_022476025.1	219210	220389	XP_031941429.1
NW_022476025.1	220466	221514	XP_031941430.1
NW_022476025.1	221988	223409	XP_031941431.1
NW_022476025.1	224030	227359	XP_031941432.1
NW_022476025.1	227408	230619	XP_031941433.1
NW_022476025.1	230880	232477	XP_031941434.1
NW_022476025.1	232787	234825	XP_031941435.1
NW_022476025.1	235689	237770	XP_031941436.1
NW_022476025.1	238176	240730	XP_031941437.1
NW_022476025.1	240730	244488	XP_031941438.1
NW_022476025.1	244491	247174	XP_031941439.1
NW_022476025.1	247849	248767	XP_031941440.1
NW_022476025.1	252317	253333	XP_031941441.1
NW_022476025.1	253916	255278	XP_031941442.1
NW_022476025.1	255447	256922	XP_031941443.1
NW_022476025.1	257164	259187	XP_031941444.1
NW_022476025.1	259143	260937	XP_031941445.1
NW_022476025.1	260994	262644	XP_031941446.1
NW_022476025.1	262762	263466	XP_031941447.1
NW_022476025.1	263753	264513	XP_031941448.1
NW_022476025.1	265011	266391	XP_031941449.1
NW_022476025.1	267390	269688	XP_031941450.1
NW_022476025.1	269823	272673	XP_031941451.1
NW_022476025.1	273304	274875	XP_031941452.1
NW_022476025.1	275222	277097	XP_031941453.1
NW_022476025.1	278106	278874	XP_031941454.1
NW_022476025.1	279540	281620	XP_031941455.1
NW_022476025.1	282501	284452	XP_031941456.1
NW_022476025.1	284975	286186	XP_031941457.1
NW_022476025.1	286225	286703	XP_031941458.1
NW_022476025.1	290913	291687	XP_031941459.1
NW_022476025.1	293197	294536	XP_031941460.1
NW_022476025.1	295402	297658	XP_031941461.1
NW_022476025.1	297810	298970	XP_031941462.1
NW_022476025.1	299104	300425	XP_031941463.1
NW_022476025.1	300674	302194	XP_031941464.1
NW_022476025.1	302686	303945	XP_031941465.1
NW_022476025.1	305263	307045	XP_031941466.1
NW_022476025.1	307103	308536	XP_031941467.1
NW_022476025.1	308360	309919	XP_031941468.1
NW_022476025.1	309780	310085	XP_031941469.1
NW_022476025.1	309878	312195	XP_031941470.1
NW_022476025.1	312402	313225	XP_031941471.1
NW_022476026.1	256	2947	XP_031941248.1
NW_022476026.1	4165	6601	XP_031941249.1
NW_022476026.1	7372	8530	XP_031941250.1
NW_022476026.1	8739	9164	XP_031941251.1
NW_022476026.1	8846	10876	XP_031941252.1
NW_022476026.1	11183	13175	XP_031941253.1
NW_022476026.1	13588	16385	XP_031941254.1
NW_022476026.1	17945	20512	XP_031941255.1
NW_022476026.1	20769	25367	XP_031941256.1
NW_022476026.1	25605	27970	XP_031941257.1
NW_022476026.1	28258	33222	XP_031941258.1
NW_022476026.1	33793	35001	XP_031941259.1
NW_022476026.1	37176	38624	XP_031941260.1
NW_022476026.1	38935	41467	XP_031941261.1
NW_022476026.1	44419	45887	XP_031941262.1
NW_022476026.1	46085	53101	XP_031941263.1
NW_022476026.1	52934	56307	XP_031941264.1
NW_022476026.1	56323	57924	XP_031941265.1
NW_022476026.1	60994	65911	XP_031941266.1
NW_022476026.1	65912	68030	XP_031941267.1
NW_022476026.1	67921	70211	XP_031941268.1
NW_022476026.1	70046	72202	XP_031941269.1
NW_022476026.1	72594	75003	XP_031941270.1
NW_022476026.1	76444	78375	XP_031941271.1
NW_022476026.1	78646	79462	XP_031941272.1
NW_022476026.1	79379	81942	XP_031941273.1
NW_022476026.1	86774	89081	XP_031941274.1
NW_022476026.1	89098	91695	XP_031941275.1
NW_022476026.1	95356	98482	XP_031941276.1
NW_022476026.1	100027	103396	XP_031941277.1
NW_022476026.1	103788	104947	XP_031941278.1
NW_022476026.1	109845	111764	XP_031941279.1
NW_022476026.1	116441	116914	XP_031941280.1
NW_022476026.1	116441	118114	XP_031941281.1
NW_022476026.1	118812	119305	XP_031941282.1
NW_022476026.1	120883	121327	XP_031941283.1
NW_022476026.1	122628	124806	XP_031941284.1
NW_022476026.1	124786	126663	XP_031941285.1
NW_022476026.1	127439	129019	XP_031941286.1
NW_022476026.1	129066	132409	XP_031941287.1
NW_022476026.1	132946	134040	XP_031941288.1
NW_022476026.1	135166	137042	XP_031941289.1
NW_022476026.1	137993	139165	XP_031941290.1
NW_022476026.1	140913	142058	XP_031941291.1
NW_022476026.1	142998	152998	XP_031941292.1
NW_022476026.1	152684	153190	XP_031941293.1
NW_022476026.1	153627	156223	XP_031941294.1
NW_022476026.1	156263	157345	XP_031941295.1
NW_022476026.1	157754	159215	XP_031941296.1
NW_022476026.1	159726	163176	XP_031941297.1
NW_022476026.1	164922	166175	XP_031941298.1
NW_022476026.1	168306	172003	XP_031941299.1
NW_022476026.1	172455	175530	XP_031941300.1
NW_022476026.1	176262	180160	XP_031941301.1
NW_022476026.1	180158	182825	XP_031941302.1
NW_022476026.1	182693	184010	XP_031941303.1
NW_022476026.1	184285	186289	XP_031941304.1
NW_022476026.1	187075	189168	XP_031941305.1
NW_022476026.1	193976	194420	XP_031941306.1
NW_022476026.1	194417	194887	XP_031941307.1
NW_022476026.1	194902	195328	XP_031941308.1
NW_022476026.1	195972	198052	XP_031941309.1
NW_022476026.1	199329	200722	XP_031941310.1
NW_022476026.1	201778	202520	XP_031941311.1
NW_022476026.1	203350	205886	XP_031941312.1
NW_022476026.1	206107	207235	XP_031941313.1
NW_022476026.1	207349	208618	XP_031941314.1
NW_022476026.1	208645	211262	XP_031941315.1
NW_022476026.1	211833	216984	XP_031941316.1
NW_022476026.1	219325	220015	XP_031941317.1
NW_022476026.1	220166	221905	XP_031941318.1
NW_022476026.1	221651	224619	XP_031941319.1
NW_022476026.1	225109	226409	XP_031941320.1
NW_022476026.1	226834	229741	XP_031941321.1
NW_022476026.1	231271	232409	XP_031941322.1
NW_022476026.1	232670	234694	XP_031941323.1
NW_022476026.1	234881	236098	XP_031941324.1
NW_022476026.1	236098	238806	XP_031941325.1
NW_022476026.1	239823	241856	XP_031941326.1
NW_022476026.1	241753	244743	XP_031941327.1
NW_022476026.1	245314	246318	XP_031941328.1
NW_022476026.1	246564	247733	XP_031941329.1
NW_022476026.1	247524	248902	XP_031941330.1
NW_022476026.1	249123	251435	XP_031941331.1
NW_022476026.1	251448	252385	XP_031941332.1
NW_022476026.1	252896	254035	XP_031941333.1
NW_022476026.1	258165	259485	XP_031941334.1
NW_022476026.1	259759	262905	XP_031941335.1
NW_022476026.1	263164	264968	XP_031941336.1
NW_022476026.1	265090	266854	XP_031941337.1
NW_022476026.1	267394	268727	XP_031941338.1
NW_022476026.1	268902	269617	XP_031941339.1
NW_022476026.1	269617	271102	XP_031941340.1
NW_022476026.1	271104	272593	XP_031941341.1
NW_022476026.1	272853	274570	XP_031941342.1
NW_022476026.1	275330	277013	XP_031941343.1
NW_022476026.1	278031	279734	XP_031941344.1
NW_022476026.1	279817	282216	XP_031941345.1
NW_022476026.1	282568	285164	XP_031941346.1
NW_022476026.1	285926	286925	XP_031941347.1
NW_022476026.1	289051	291173	XP_031941348.1
NW_022476026.1	290800	296302	XP_031941349.1
NW_022476026.1	295880	297102	XP_031941350.1
NW_022476026.1	297182	298313	XP_031941351.1
NW_022476026.1	298215	299807	XP_031941352.1
NW_022476026.1	299914	301125	XP_031941353.1
NW_022476026.1	301373	307104	XP_031941354.1
NW_022476026.1	306886	308050	XP_031941355.1
NW_022476026.1	308752	310542	XP_031941356.1
NW_022476027.1	293	1797	XP_031941134.1
NW_022476027.1	1797	2763	XP_031941135.1
NW_022476027.1	2763	4513	XP_031941136.1
NW_022476027.1	5020	7799	XP_031941137.1
NW_022476027.1	9226	11684	XP_031941138.1
NW_022476027.1	12118	13740	XP_031941139.1
NW_022476027.1	13963	17244	XP_031941140.1
NW_022476027.1	18059	19918	XP_031941141.1
NW_022476027.1	19918	23328	XP_031941142.1
NW_022476027.1	23697	29131	XP_031941143.1
NW_022476027.1	29404	31742	XP_031941144.1
NW_022476027.1	32812	35310	XP_031941145.1
NW_022476027.1	36374	37783	XP_031941146.1
NW_022476027.1	37939	44482	XP_031941147.1
NW_022476027.1	44598	47095	XP_031941148.1
NW_022476027.1	47947	49096	XP_031941149.1
NW_022476027.1	49370	51713	XP_031941150.1
NW_022476027.1	52291	54171	XP_031941151.1
NW_022476027.1	54706	56918	XP_031941152.1
NW_022476027.1	57278	59724	XP_031941153.1
NW_022476027.1	61954	63756	XP_031941154.1
NW_022476027.1	65855	68005	XP_031941155.1
NW_022476027.1	68923	72715	XP_031941156.1
NW_022476027.1	73588	76661	XP_031941157.1
NW_022476027.1	76307	78348	XP_031941158.1
NW_022476027.1	80772	82198	XP_031941159.1
NW_022476027.1	85015	88295	XP_031941160.1
NW_022476027.1	88232	89064	XP_031941161.1
NW_022476027.1	89064	91631	XP_031941162.1
NW_022476027.1	92434	93624	XP_031941163.1
NW_022476027.1	93948	98131	XP_031941164.1
NW_022476027.1	99087	101891	XP_031941165.1
NW_022476027.1	102569	106638	XP_031941166.1
NW_022476027.1	108723	110532	XP_031941167.1
NW_022476027.1	110909	113466	XP_031941168.1
NW_022476027.1	113691	114448	XP_031941169.1
NW_022476027.1	114695	117299	XP_031941170.1
NW_022476027.1	117866	118697	XP_031941171.1
NW_022476027.1	120266	122085	XP_031941172.1
NW_022476027.1	124407	124968	XP_031941173.1
NW_022476027.1	125747	128793	XP_031941174.1
NW_022476027.1	130758	131906	XP_031941175.1
NW_022476027.1	131969	133284	XP_031941176.1
NW_022476027.1	133424	136941	XP_031941177.1
NW_022476027.1	137384	141172	XP_031941178.1
NW_022476027.1	141128	144020	XP_031941179.1
NW_022476027.1	144286	144984	XP_031941180.1
NW_022476027.1	145379	148421	XP_031941181.1
NW_022476027.1	149218	150932	XP_031941182.1
NW_022476027.1	151911	154270	XP_031941183.1
NW_022476027.1	155829	156883	XP_031941184.1
NW_022476027.1	157040	158025	XP_031941185.1
NW_022476027.1	158236	159978	XP_031941186.1
NW_022476027.1	159758	161570	XP_031941187.1
NW_022476027.1	161612	163073	XP_031941188.1
NW_022476027.1	163426	164331	XP_031941189.1
NW_022476027.1	164699	166596	XP_031941190.1
NW_022476027.1	166665	167716	XP_031941191.1
NW_022476027.1	167730	169680	XP_031941192.1
NW_022476027.1	169681	171330	XP_031941193.1
NW_022476027.1	170731	171330	XP_031941194.1
NW_022476027.1	171780	177655	XP_031941195.1
NW_022476027.1	179656	181798	XP_031941196.1
NW_022476027.1	182497	184053	XP_031941197.1
NW_022476027.1	183874	185942	XP_031941198.1
NW_022476027.1	185308	188343	XP_031941199.1
NW_022476027.1	188732	191910	XP_031941200.1
NW_022476027.1	191793	192582	XP_031941201.1
NW_022476027.1	194365	195488	XP_031941202.1
NW_022476027.1	195636	197333	XP_031941203.1
NW_022476027.1	197352	197623	XP_031941204.1
NW_022476027.1	198189	199587	XP_031941205.1
NW_022476027.1	199603	201944	XP_031941206.1
NW_022476027.1	201944	207868	XP_031941207.1
NW_022476027.1	207824	209801	XP_031941208.1
NW_022476027.1	209837	211091	XP_031941209.1
NW_022476027.1	211674	213919	XP_031941210.1
NW_022476027.1	216960	217987	XP_031941211.1
NW_022476027.1	218485	219499	XP_031941212.1
NW_022476027.1	220251	221556	XP_031941213.1
NW_022476027.1	221911	223625	XP_031941214.1
NW_022476027.1	224154	225980	XP_031941215.1
NW_022476027.1	227024	227915	XP_031941216.1
NW_022476027.1	228352	230872	XP_031941217.1
NW_022476027.1	231378	232729	XP_031941218.1
NW_022476027.1	232751	233114	XP_031941219.1
NW_022476027.1	233620	236874	XP_031941220.1
NW_022476027.1	237351	238806	XP_031941221.1
NW_022476027.1	239588	241188	XP_031941222.1
NW_022476027.1	242251	243280	XP_031941223.1
NW_022476027.1	243714	247768	XP_031941224.1
NW_022476027.1	248305	250013	XP_031941225.1
NW_022476027.1	250422	253638	XP_031941226.1
NW_022476027.1	253636	255960	XP_031941227.1
NW_022476027.1	255961	256838	XP_031941228.1
NW_022476027.1	257132	258649	XP_031941229.1
NW_022476027.1	259138	259701	XP_031941230.1
NW_022476027.1	260128	261673	XP_031941231.1
NW_022476027.1	262219	262549	XP_031941232.1
NW_022476027.1	263708	265046	XP_031941233.1
NW_022476027.1	265807	268082	XP_031941234.1
NW_022476027.1	269401	271842	XP_031941235.1
NW_022476027.1	271833	274468	XP_031941236.1
NW_022476027.1	275014	275845	XP_031941237.1
NW_022476027.1	276673	278438	XP_031941238.1
NW_022476027.1	278535	280552	XP_031941239.1
NW_022476027.1	281032	282923	XP_031941240.1
NW_022476027.1	283094	284396	XP_031941241.1
NW_022476027.1	285766	287769	XP_031941242.1
NW_022476027.1	288004	290596	XP_031941243.1
NW_022476027.1	292189	292924	XP_031941244.1
NW_022476027.1	293404	294040	XP_031941245.1
NW_022476027.1	297671	298018	XP_031941246.1
NW_022476027.1	297961	299275	XP_031941247.1
NW_022476028.1	0	1258	XP_031941034.1
NW_022476028.1	3177	4289	XP_031941035.1
NW_022476028.1	4866	8218	XP_031941036.1
NW_022476028.1	8238	9682	XP_031941037.1
NW_022476028.1	10444	11818	XP_031941038.1
NW_022476028.1	11161	11690	XP_031941039.1
NW_022476028.1	11689	13386	XP_031941040.1
NW_022476028.1	13386	15183	XP_031941041.1
NW_022476028.1	15413	17112	XP_031941042.1
NW_022476028.1	18204	20231	XP_031941043.1
NW_022476028.1	27617	28838	XP_031941044.1
NW_022476028.1	31385	33413	XP_031941045.1
NW_022476028.1	39273	39988	XP_031941046.1
NW_022476028.1	42512	43138	XP_031941047.1
NW_022476028.1	44176	44575	XP_031941048.1
NW_022476028.1	45372	50443	XP_031941049.1
NW_022476028.1	55026	58685	XP_031941050.1
NW_022476028.1	59031	61058	XP_031941051.1
NW_022476028.1	61714	62478	XP_031941052.1
NW_022476028.1	62609	63835	XP_031941053.1
NW_022476028.1	64312	66019	XP_031941054.1
NW_022476028.1	66004	69251	XP_031941055.1
NW_022476028.1	69499	71143	XP_031941056.1
NW_022476028.1	71822	73146	XP_031941057.1
NW_022476028.1	74857	76626	XP_031941058.1
NW_022476028.1	77871	82184	XP_031941059.1
NW_022476028.1	82293	84163	XP_031941060.1
NW_022476028.1	84187	85808	XP_031941061.1
NW_022476028.1	86370	86669	XP_031941062.1
NW_022476028.1	86908	88712	XP_031941063.1
NW_022476028.1	88721	90567	XP_031941064.1
NW_022476028.1	90634	94318	XP_031941065.1
NW_022476028.1	95468	98949	XP_031941066.1
NW_022476028.1	98947	100480	XP_031941067.1
NW_022476028.1	101338	105659	XP_031941068.1
NW_022476028.1	105477	106793	XP_031941069.1
NW_022476028.1	107892	109028	XP_031941070.1
NW_022476028.1	109344	112535	XP_031941071.1
NW_022476028.1	116693	117720	XP_031941072.1
NW_022476028.1	117852	123159	XP_031941073.1
NW_022476028.1	127441	130748	XP_031941074.1
NW_022476028.1	131792	132592	XP_031941075.1
NW_022476028.1	133836	134286	XP_031941076.1
NW_022476028.1	135786	139429	XP_031941077.1
NW_022476028.1	139995	141801	XP_031941078.1
NW_022476028.1	142157	143252	XP_031941079.1
NW_022476028.1	143462	145698	XP_031941080.1
NW_022476028.1	146902	147992	XP_031941081.1
NW_022476028.1	148132	150263	XP_031941082.1
NW_022476028.1	150987	152628	XP_031941083.1
NW_022476028.1	157994	161718	XP_031941084.1
NW_022476028.1	162592	164568	XP_031941085.1
NW_022476028.1	165143	170783	XP_031941086.1
NW_022476028.1	171546	172614	XP_031941087.1
NW_022476028.1	172872	174910	XP_031941088.1
NW_022476028.1	174910	176536	XP_031941089.1
NW_022476028.1	176514	177018	XP_031941090.1
NW_022476028.1	178921	180366	XP_031941091.1
NW_022476028.1	183988	184814	XP_031941092.1
NW_022476028.1	184814	188308	XP_031941093.1
NW_022476028.1	188637	190857	XP_031941094.1
NW_022476028.1	192383	193268	XP_031941095.1
NW_022476028.1	193506	195838	XP_031941096.1
NW_022476028.1	195838	196816	XP_031941097.1
NW_022476028.1	196816	198582	XP_031941098.1
NW_022476028.1	199310	201892	XP_031941099.1
NW_022476028.1	202007	202563	XP_031941100.1
NW_022476028.1	203089	204163	XP_031941101.1
NW_022476028.1	206391	208875	XP_031941102.1
NW_022476028.1	209770	213938	XP_031941103.1
NW_022476028.1	213938	215332	XP_031941104.1
NW_022476028.1	219299	220469	XP_031941105.1
NW_022476028.1	220621	221189	XP_031941106.1
NW_022476028.1	222682	224897	XP_031941107.1
NW_022476028.1	230770	234030	XP_031941108.1
NW_022476028.1	236074	237788	XP_031941109.1
NW_022476028.1	238487	240426	XP_031941110.1
NW_022476028.1	239837	240883	XP_031941111.1
NW_022476028.1	240426	243809	XP_031941112.1
NW_022476028.1	246434	247363	XP_031941113.1
NW_022476028.1	249682	249910	XP_031941114.1
NW_022476028.1	251097	254195	XP_031941115.1
NW_022476028.1	254870	256803	XP_031941116.1
NW_022476028.1	258474	262452	XP_031941117.1
NW_022476028.1	262825	263376	XP_031941118.1
NW_022476028.1	263950	265362	XP_031941119.1
NW_022476028.1	265556	269120	XP_031941120.1
NW_022476028.1	270232	271370	XP_031941121.1
NW_022476028.1	273133	274558	XP_031941122.1
NW_022476028.1	275157	276445	XP_031941123.1
NW_022476028.1	276885	279916	XP_031941124.1
NW_022476028.1	280085	281260	XP_031941125.1
NW_022476028.1	281577	282558	XP_031941126.1
NW_022476028.1	282711	285911	XP_031941127.1
NW_022476028.1	285426	286303	XP_031941128.1
NW_022476028.1	286516	289091	XP_031941129.1
NW_022476028.1	289510	290826	XP_031941130.1
NW_022476028.1	291449	292217	XP_031941131.1
NW_022476028.1	292395	294128	XP_031941132.1
NW_022476028.1	295079	297554	XP_031941133.1
NW_022476029.1	8212	10394	XP_031940935.1
NW_022476029.1	11385	15402	XP_031940936.1
NW_022476029.1	15691	17040	XP_031940937.1
NW_022476029.1	17174	21027	XP_031940938.1
NW_022476029.1	21945	22603	XP_031940939.1
NW_022476029.1	24058	25504	XP_031940940.1
NW_022476029.1	25365	26885	XP_031940941.1
NW_022476029.1	26881	29357	XP_031940942.1
NW_022476029.1	29338	32354	XP_031940943.1
NW_022476029.1	38269	38773	XP_031940945.1
NW_022476029.1	38269	41223	XP_031940944.1
NW_022476029.1	41547	42657	XP_031940946.1
NW_022476029.1	42779	44451	XP_031940947.1
NW_022476029.1	44736	46825	XP_031940948.1
NW_022476029.1	47393	49474	XP_031940949.1
NW_022476029.1	49474	50780	XP_031940950.1
NW_022476029.1	51235	52627	XP_031940951.1
NW_022476029.1	52852	53972	XP_031940952.1
NW_022476029.1	54422	56125	XP_031940953.1
NW_022476029.1	56353	59008	XP_031940954.1
NW_022476029.1	58706	60247	XP_031940955.1
NW_022476029.1	59857	66965	XP_031940956.1
NW_022476029.1	67314	68303	XP_031940957.1
NW_022476029.1	70327	71595	XP_031940958.1
NW_022476029.1	80099	83033	XP_031940959.1
NW_022476029.1	83031	83443	XP_031940960.1
NW_022476029.1	83876	86926	XP_031940961.1
NW_022476029.1	87198	88739	XP_031940962.1
NW_022476029.1	88807	90858	XP_031940963.1
NW_022476029.1	91302	93341	XP_031940964.1
NW_022476029.1	94345	97828	XP_031940965.1
NW_022476029.1	98000	101640	XP_031940966.1
NW_022476029.1	106211	107123	XP_031940967.1
NW_022476029.1	107486	111144	XP_031940968.1
NW_022476029.1	111695	113543	XP_031940969.1
NW_022476029.1	113597	115306	XP_031940970.1
NW_022476029.1	115630	118200	XP_031940971.1
NW_022476029.1	118450	120659	XP_031940972.1
NW_022476029.1	121183	122742	XP_031940973.1
NW_022476029.1	125010	125506	XP_031940974.1
NW_022476029.1	127976	128743	XP_031940975.1
NW_022476029.1	129711	131885	XP_031940976.1
NW_022476029.1	131886	133181	XP_031940977.1
NW_022476029.1	133350	134983	XP_031940978.1
NW_022476029.1	135071	136335	XP_031940979.1
NW_022476029.1	137170	139473	XP_031940980.1
NW_022476029.1	140869	141609	XP_031940981.1
NW_022476029.1	142393	142909	XP_031940982.1
NW_022476029.1	143214	143623	XP_031940983.1
NW_022476029.1	144368	147107	XP_031940984.1
NW_022476029.1	147506	150166	XP_031940985.1
NW_022476029.1	154811	156365	XP_031940986.1
NW_022476029.1	157887	158802	XP_031940987.1
NW_022476029.1	165610	167964	XP_031940988.1
NW_022476029.1	167996	169760	XP_031940989.1
NW_022476029.1	170682	175674	XP_031940990.1
NW_022476029.1	175832	178366	XP_031940991.1
NW_022476029.1	178511	179732	XP_031940992.1
NW_022476029.1	179816	182383	XP_031940993.1
NW_022476029.1	183661	184064	XP_031940994.1
NW_022476029.1	184058	185173	XP_031940995.1
NW_022476029.1	187317	189058	XP_031940996.1
NW_022476029.1	190097	191464	XP_031940997.1
NW_022476029.1	191629	194428	XP_031940998.1
NW_022476029.1	194445	195660	XP_031940999.1
NW_022476029.1	195569	196225	XP_031941000.1
NW_022476029.1	196998	197797	XP_031941001.1
NW_022476029.1	198589	200140	XP_031941002.1
NW_022476029.1	202430	204859	XP_031941003.1
NW_022476029.1	204898	205884	XP_031941004.1
NW_022476029.1	207500	209704	XP_031941005.1
NW_022476029.1	209858	211097	XP_031941006.1
NW_022476029.1	211220	213624	XP_031941007.1
NW_022476029.1	215532	216020	XP_031941008.1
NW_022476029.1	216520	217562	XP_031941009.1
NW_022476029.1	217562	222865	XP_031941010.1
NW_022476029.1	223380	224794	XP_031941011.1
NW_022476029.1	225120	227868	XP_031941012.1
NW_022476029.1	228356	228757	XP_031941013.1
NW_022476029.1	233092	235785	XP_031941014.1
NW_022476029.1	241456	245208	XP_031941015.1
NW_022476029.1	245607	246134	XP_031941016.1
NW_022476029.1	246343	248991	XP_031941017.1
NW_022476029.1	249175	250913	XP_031941018.1
NW_022476029.1	251112	253770	XP_031941019.1
NW_022476029.1	253938	255708	XP_031941020.1
NW_022476029.1	256863	257902	XP_031941021.1
NW_022476029.1	258971	260934	XP_031941022.1
NW_022476029.1	261467	261998	XP_031941023.1
NW_022476029.1	263415	264657	XP_031941024.1
NW_022476029.1	266983	269651	XP_031941025.1
NW_022476029.1	269647	270982	XP_031941026.1
NW_022476029.1	271460	272860	XP_031941027.1
NW_022476029.1	273342	275315	XP_031941028.1
NW_022476029.1	275787	277844	XP_031941029.1
NW_022476029.1	278320	279814	XP_031941030.1
NW_022476029.1	280953	282834	XP_031941031.1
NW_022476029.1	283067	284575	XP_031941032.1
NW_022476029.1	284856	286774	XP_031941033.1
NW_022476030.1	123	2682	XP_031940840.1
NW_022476030.1	2682	3804	XP_031940841.1
NW_022476030.1	3905	4325	XP_031940842.1
NW_022476030.1	4915	6410	XP_031940843.1
NW_022476030.1	6518	7262	XP_031940844.1
NW_022476030.1	9103	11080	XP_031940845.1
NW_022476030.1	14736	15053	XP_031940846.1
NW_022476030.1	15132	18044	XP_031940847.1
NW_022476030.1	19221	19563	XP_031940848.1
NW_022476030.1	21208	33172	XP_031940849.1
NW_022476030.1	34683	35293	XP_031940850.1
NW_022476030.1	37054	38597	XP_031940851.1
NW_022476030.1	41070	42723	XP_031940852.1
NW_022476030.1	44739	46271	XP_031940853.1
NW_022476030.1	49128	51401	XP_031940854.1
NW_022476030.1	52104	53496	XP_031940855.1
NW_022476030.1	55048	57619	XP_031940856.1
NW_022476030.1	59225	59903	XP_031940857.1
NW_022476030.1	61841	63780	XP_031940858.1
NW_022476030.1	64025	66227	XP_031940859.1
NW_022476030.1	66227	68574	XP_031940860.1
NW_022476030.1	68712	71851	XP_031940861.1
NW_022476030.1	73527	74650	XP_031940862.1
NW_022476030.1	75395	76985	XP_031940863.1
NW_022476030.1	77086	78546	XP_031940864.1
NW_022476030.1	80674	86602	XP_031940865.1
NW_022476030.1	86876	88161	XP_031940866.1
NW_022476030.1	88540	90019	XP_031940867.1
NW_022476030.1	90085	91411	XP_031940868.1
NW_022476030.1	96768	98236	XP_031940869.1
NW_022476030.1	99608	100375	XP_031940870.1
NW_022476030.1	100381	101945	XP_031940871.1
NW_022476030.1	102686	104612	XP_031940872.1
NW_022476030.1	105457	107141	XP_031940873.1
NW_022476030.1	106911	108571	XP_031940874.1
NW_022476030.1	108691	109824	XP_031940875.1
NW_022476030.1	109820	113608	XP_031940876.1
NW_022476030.1	117493	118873	XP_031940877.1
NW_022476030.1	118847	122223	XP_031940878.1
NW_022476030.1	123203	126928	XP_031940879.1
NW_022476030.1	133715	136069	XP_031940880.1
NW_022476030.1	136177	140919	XP_031940881.1
NW_022476030.1	141244	142420	XP_031940882.1
NW_022476030.1	142570	144465	XP_031940883.1
NW_022476030.1	144758	146467	XP_031940884.1
NW_022476030.1	146773	147221	XP_031940885.1
NW_022476030.1	147209	151387	XP_031940886.1
NW_022476030.1	151677	152790	XP_031940887.1
NW_022476030.1	152889	154178	XP_031940888.1
NW_022476030.1	155411	156989	XP_031940889.1
NW_022476030.1	157641	159093	XP_031940890.1
NW_022476030.1	159093	162452	XP_031940891.1
NW_022476030.1	163749	166039	XP_031940892.1
NW_022476030.1	166480	168102	XP_031940893.1
NW_022476030.1	168309	169525	XP_031940894.1
NW_022476030.1	170497	171515	XP_031940895.1
NW_022476030.1	171697	172427	XP_031940896.1
NW_022476030.1	172545	175608	XP_031940897.1
NW_022476030.1	175808	177094	XP_031940898.1
NW_022476030.1	177093	179725	XP_031940899.1
NW_022476030.1	180737	181504	XP_031940900.1
NW_022476030.1	181115	182624	XP_031940901.1
NW_022476030.1	183000	184800	XP_031940902.1
NW_022476030.1	185491	186723	XP_031940903.1
NW_022476030.1	188327	190436	XP_031940904.1
NW_022476030.1	190833	192173	XP_031940905.1
NW_022476030.1	192609	193031	XP_031940906.1
NW_022476030.1	193819	196368	XP_031940907.1
NW_022476030.1	196179	198086	XP_031940908.1
NW_022476030.1	198091	200737	XP_031940909.1
NW_022476030.1	200976	202712	XP_031940910.1
NW_022476030.1	204748	205205	XP_031940911.1
NW_022476030.1	205254	205915	XP_031940912.1
NW_022476030.1	206906	208217	XP_031940913.1
NW_022476030.1	208297	210243	XP_031940914.1
NW_022476030.1	210299	211692	XP_031940915.1
NW_022476030.1	211662	214565	XP_031940916.1
NW_022476030.1	214544	217722	XP_031940917.1
NW_022476030.1	219793	221471	XP_031940918.1
NW_022476030.1	222275	225866	XP_031940919.1
NW_022476030.1	225812	228506	XP_031940920.1
NW_022476030.1	229260	235710	XP_031940921.1
NW_022476030.1	237275	238189	XP_031940922.1
NW_022476030.1	238250	242109	XP_031940923.1
NW_022476030.1	242090	244484	XP_031940924.1
NW_022476030.1	246094	248108	XP_031940925.1
NW_022476030.1	247913	249530	XP_031940926.1
NW_022476030.1	249574	250713	XP_031940927.1
NW_022476030.1	251978	261006	XP_031940928.1
NW_022476030.1	261034	262450	XP_031940929.1
NW_022476030.1	262599	265358	XP_031940930.1
NW_022476030.1	265585	266321	XP_031940931.1
NW_022476030.1	267555	268294	XP_031940932.1
NW_022476030.1	269128	271663	XP_031940933.1
NW_022476030.1	273319	274891	XP_031940934.1
NW_022476031.1	0	2206	XP_031940747.1
NW_022476031.1	2411	4961	XP_031940748.1
NW_022476031.1	5511	7364	XP_031940749.1
NW_022476031.1	7982	9084	XP_031940750.1
NW_022476031.1	9488	10385	XP_031940751.1
NW_022476031.1	10672	11635	XP_031940752.1
NW_022476031.1	12223	13499	XP_031940753.1
NW_022476031.1	13817	14299	XP_031940754.1
NW_022476031.1	15585	17674	XP_031940755.1
NW_022476031.1	17943	18995	XP_031940756.1
NW_022476031.1	18806	21213	XP_031940757.1
NW_022476031.1	21309	24116	XP_031940758.1
NW_022476031.1	26067	27534	XP_031940759.1
NW_022476031.1	27823	31290	XP_031940760.1
NW_022476031.1	31706	33856	XP_031940761.1
NW_022476031.1	34084	35374	XP_031940762.1
NW_022476031.1	35522	36157	XP_031940763.1
NW_022476031.1	40954	46688	XP_031940764.1
NW_022476031.1	47009	47729	XP_031940765.1
NW_022476031.1	48936	49604	XP_031940766.1
NW_022476031.1	52863	55624	XP_031940767.1
NW_022476031.1	56546	57867	XP_031940768.1
NW_022476031.1	58075	59217	XP_031940769.1
NW_022476031.1	59656	60818	XP_031940770.1
NW_022476031.1	64574	67332	XP_031940771.1
NW_022476031.1	69724	72066	XP_031940772.1
NW_022476031.1	76337	78472	XP_031940773.1
NW_022476031.1	79787	84567	XP_031940774.1
NW_022476031.1	84497	85381	XP_031940775.1
NW_022476031.1	85552	86804	XP_031940776.1
NW_022476031.1	87022	89177	XP_031940777.1
NW_022476031.1	89255	91474	XP_031940778.1
NW_022476031.1	91636	94254	XP_031940779.1
NW_022476031.1	94547	99101	XP_031940780.1
NW_022476031.1	99451	101054	XP_031940781.1
NW_022476031.1	101277	102818	XP_031940782.1
NW_022476031.1	104548	106104	XP_031940783.1
NW_022476031.1	106105	111845	XP_031940784.1
NW_022476031.1	112063	114698	XP_031940785.1
NW_022476031.1	114747	117051	XP_031940786.1
NW_022476031.1	117083	119453	XP_031940787.1
NW_022476031.1	119769	122282	XP_031940788.1
NW_022476031.1	125354	125861	XP_031940789.1
NW_022476031.1	126769	132688	XP_031940790.1
NW_022476031.1	133279	134422	XP_031940791.1
NW_022476031.1	134992	136024	XP_031940792.1
NW_022476031.1	137658	139587	XP_031940793.1
NW_022476031.1	139449	141596	XP_031940794.1
NW_022476031.1	141682	143120	XP_031940795.1
NW_022476031.1	144887	146618	XP_031940796.1
NW_022476031.1	146657	149138	XP_031940797.1
NW_022476031.1	149921	152769	XP_031940798.1
NW_022476031.1	154976	156506	XP_031940799.1
NW_022476031.1	156288	157957	XP_031940800.1
NW_022476031.1	159229	161576	XP_031940801.1
NW_022476031.1	162506	163826	XP_031940802.1
NW_022476031.1	164675	165623	XP_031940803.1
NW_022476031.1	167322	168165	XP_031940804.1
NW_022476031.1	168239	169756	XP_031940805.1
NW_022476031.1	172649	176695	XP_031940806.1
NW_022476031.1	177793	179397	XP_031940807.1
NW_022476031.1	179260	180515	XP_031940808.1
NW_022476031.1	181414	181804	XP_031940809.1
NW_022476031.1	182883	183439	XP_031940810.1
NW_022476031.1	185307	188135	XP_031940811.1
NW_022476031.1	188058	189785	XP_031940812.1
NW_022476031.1	190969	194823	XP_031940813.1
NW_022476031.1	194676	196423	XP_031940814.1
NW_022476031.1	199805	201308	XP_031940815.1
NW_022476031.1	202692	203750	XP_031940816.1
NW_022476031.1	203750	205546	XP_031940817.1
NW_022476031.1	205287	205784	XP_031940818.1
NW_022476031.1	209469	210172	XP_031940819.1
NW_022476031.1	214366	215386	XP_031940820.1
NW_022476031.1	216018	218212	XP_031940821.1
NW_022476031.1	218739	220600	XP_031940822.1
NW_022476031.1	220608	224384	XP_031940823.1
NW_022476031.1	224662	227594	XP_031940824.1
NW_022476031.1	228459	229393	XP_031940825.1
NW_022476031.1	229987	231238	XP_031940826.1
NW_022476031.1	231475	233942	XP_031940827.1
NW_022476031.1	233937	235314	XP_031940828.1
NW_022476031.1	235314	236672	XP_031940829.1
NW_022476031.1	237562	239987	XP_031940830.1
NW_022476031.1	240327	241794	XP_031940831.1
NW_022476031.1	241899	243965	XP_031940832.1
NW_022476031.1	247186	249771	XP_031940833.1
NW_022476031.1	250469	251287	XP_031940834.1
NW_022476031.1	251827	253235	XP_031940835.1
NW_022476031.1	253093	253498	XP_031940836.1
NW_022476031.1	256912	261740	XP_031940837.1
NW_022476031.1	264060	267127	XP_031940838.1
NW_022476031.1	268431	272181	XP_031940839.1
NW_022476032.1	2504	3879	XP_031940657.1
NW_022476032.1	6364	7881	XP_031940658.1
NW_022476032.1	8354	10358	XP_031940659.1
NW_022476032.1	11128	12230	XP_031940660.1
NW_022476032.1	13161	16458	XP_031940661.1
NW_022476032.1	16884	18298	XP_031940662.1
NW_022476032.1	19695	20066	XP_031940663.1
NW_022476032.1	22750	24167	XP_031940664.1
NW_022476032.1	24597	26411	XP_031940665.1
NW_022476032.1	26471	30386	XP_031940666.1
NW_022476032.1	35855	38018	XP_031940667.1
NW_022476032.1	38639	39991	XP_031940668.1
NW_022476032.1	39725	42311	XP_031940669.1
NW_022476032.1	42568	44358	XP_031940670.1
NW_022476032.1	45823	50350	XP_031940671.1
NW_022476032.1	53651	54533	XP_031940672.1
NW_022476032.1	56318	56699	XP_031940673.1
NW_022476032.1	60150	61693	XP_031940674.1
NW_022476032.1	63532	67414	XP_031940675.1
NW_022476032.1	67675	69813	XP_031940676.1
NW_022476032.1	69813	70619	XP_031940677.1
NW_022476032.1	71797	72578	XP_031940678.1
NW_022476032.1	72578	75766	XP_031940679.1
NW_022476032.1	76799	78280	XP_031940680.1
NW_022476032.1	81014	81523	XP_031940681.1
NW_022476032.1	81700	84581	XP_031940682.1
NW_022476032.1	85134	86715	XP_031940683.1
NW_022476032.1	86844	88135	XP_031940684.1
NW_022476032.1	88948	90668	XP_031940685.1
NW_022476032.1	90673	92578	XP_031940686.1
NW_022476032.1	92578	95743	XP_031940687.1
NW_022476032.1	97467	97882	XP_031940688.1
NW_022476032.1	98413	103114	XP_031940689.1
NW_022476032.1	103931	107680	XP_031940690.1
NW_022476032.1	112498	115501	XP_031940691.1
NW_022476032.1	115724	118982	XP_031940692.1
NW_022476032.1	118536	119896	XP_031940693.1
NW_022476032.1	119757	121116	XP_031940694.1
NW_022476032.1	121433	122748	XP_031940695.1
NW_022476032.1	122884	123639	XP_031940696.1
NW_022476032.1	124799	127555	XP_031940697.1
NW_022476032.1	128335	130218	XP_031940698.1
NW_022476032.1	129948	131224	XP_031940699.1
NW_022476032.1	131250	132293	XP_031940700.1
NW_022476032.1	133252	134177	XP_031940701.1
NW_022476032.1	138737	142636	XP_031940702.1
NW_022476032.1	143889	146057	XP_031940703.1
NW_022476032.1	147796	153477	XP_031940704.1
NW_022476032.1	154068	154642	XP_031940705.1
NW_022476032.1	154505	157823	XP_031940706.1
NW_022476032.1	158292	159407	XP_031940707.1
NW_022476032.1	159633	161318	XP_031940708.1
NW_022476032.1	161498	163667	XP_031940709.1
NW_022476032.1	163792	164353	XP_031940710.1
NW_022476032.1	167495	169242	XP_031940711.1
NW_022476032.1	170750	171504	XP_031940712.1
NW_022476032.1	171941	173458	XP_031940713.1
NW_022476032.1	174323	177103	XP_031940714.1
NW_022476032.1	178119	180951	XP_031940715.1
NW_022476032.1	183842	185263	XP_031940716.1
NW_022476032.1	187513	190257	XP_031940717.1
NW_022476032.1	190609	191237	XP_031940718.1
NW_022476032.1	191540	193076	XP_031940719.1
NW_022476032.1	195438	197095	XP_031940720.1
NW_022476032.1	197180	197676	XP_031940721.1
NW_022476032.1	197899	199817	XP_031940722.1
NW_022476032.1	199964	202061	XP_031940723.1
NW_022476032.1	201790	203129	XP_031940724.1
NW_022476032.1	203822	207237	XP_031940725.1
NW_022476032.1	207295	208117	XP_031940726.1
NW_022476032.1	208634	210259	XP_031940727.1
NW_022476032.1	210359	212443	XP_031940728.1
NW_022476032.1	213168	214127	XP_031940729.1
NW_022476032.1	214152	217971	XP_031940730.1
NW_022476032.1	219618	222990	XP_031940731.1
NW_022476032.1	223646	224655	XP_031940732.1
NW_022476032.1	225522	227283	XP_031940733.1
NW_022476032.1	228356	229877	XP_031940734.1
NW_022476032.1	230631	230946	XP_031940735.1
NW_022476032.1	231452	232575	XP_031940736.1
NW_022476032.1	233338	235077	XP_031940737.1
NW_022476032.1	237334	238979	XP_031940738.1
NW_022476032.1	240275	242234	XP_031940739.1
NW_022476032.1	243333	244586	XP_031940740.1
NW_022476032.1	245085	248290	XP_031940741.1
NW_022476032.1	250754	252042	XP_031940742.1
NW_022476032.1	251750	253635	XP_031940743.1
NW_022476032.1	254361	257676	XP_031940744.1
NW_022476032.1	257972	259757	XP_031940745.1
NW_022476032.1	262809	263601	XP_031940746.1
NW_022476033.1	3446	5826	XP_031940559.1
NW_022476033.1	7082	8906	XP_031940560.1
NW_022476033.1	9258	10358	XP_031940561.1
NW_022476033.1	10474	12816	XP_031940562.1
NW_022476033.1	13566	15632	XP_031940563.1
NW_022476033.1	21518	23073	XP_031940564.1
NW_022476033.1	25305	27261	XP_031940565.1
NW_022476033.1	28386	30535	XP_031940566.1
NW_022476033.1	32340	32796	XP_031940567.1
NW_022476033.1	33978	35280	XP_031940568.1
NW_022476033.1	37124	37713	XP_031940569.1
NW_022476033.1	40007	40766	XP_031940570.1
NW_022476033.1	46200	46781	XP_031940571.1
NW_022476033.1	48900	50770	XP_031940572.1
NW_022476033.1	50801	51928	XP_031940573.1
NW_022476033.1	52998	54996	XP_031940574.1
NW_022476033.1	56502	57009	XP_031940575.1
NW_022476033.1	59394	61466	XP_031940576.1
NW_022476033.1	63951	65424	XP_031940577.1
NW_022476033.1	66038	66313	XP_031940578.1
NW_022476033.1	66685	68387	XP_031940579.1
NW_022476033.1	69264	71089	XP_031940580.1
NW_022476033.1	73400	74127	XP_031940581.1
NW_022476033.1	76353	77259	XP_031940582.1
NW_022476033.1	79449	81477	XP_031940583.1
NW_022476033.1	81681	82342	XP_031940584.1
NW_022476033.1	84152	85268	XP_031940585.1
NW_022476033.1	85838	87765	XP_031940586.1
NW_022476033.1	90076	91659	XP_031940587.1
NW_022476033.1	92212	93264	XP_031940588.1
NW_022476033.1	93475	97663	XP_031940589.1
NW_022476033.1	100730	102597	XP_031940590.1
NW_022476033.1	105106	105418	XP_031940591.1
NW_022476033.1	107307	109232	XP_031940592.1
NW_022476033.1	109715	111424	XP_031940593.1
NW_022476033.1	111611	112590	XP_031940594.1
NW_022476033.1	113030	114491	XP_031940595.1
NW_022476033.1	115057	116935	XP_031940596.1
NW_022476033.1	117158	119601	XP_031940597.1
NW_022476033.1	119897	121568	XP_031940598.1
NW_022476033.1	122551	123687	XP_031940599.1
NW_022476033.1	124054	125750	XP_031940600.1
NW_022476033.1	125724	126902	XP_031940601.1
NW_022476033.1	127960	131289	XP_031940602.1
NW_022476033.1	132675	133472	XP_031940603.1
NW_022476033.1	133690	135018	XP_031940604.1
NW_022476033.1	135478	136145	XP_031940605.1
NW_022476033.1	137353	138600	XP_031940606.1
NW_022476033.1	138761	141163	XP_031940607.1
NW_022476033.1	141276	142584	XP_031940608.1
NW_022476033.1	142884	144321	XP_031940609.1
NW_022476033.1	148366	154040	XP_031940610.1
NW_022476033.1	154040	155693	XP_031940611.1
NW_022476033.1	156074	157049	XP_031940612.1
NW_022476033.1	157793	158234	XP_031940613.1
NW_022476033.1	159213	160480	XP_031940614.1
NW_022476033.1	160936	162456	XP_031940615.1
NW_022476033.1	163703	164818	XP_031940616.1
NW_022476033.1	164651	165154	XP_031940617.1
NW_022476033.1	164818	167328	XP_031940618.1
NW_022476033.1	168480	170010	XP_031940619.1
NW_022476033.1	170681	171986	XP_031940620.1
NW_022476033.1	171988	175437	XP_031940621.1
NW_022476033.1	176021	178481	XP_031940622.1
NW_022476033.1	180399	181570	XP_031940623.1
NW_022476033.1	181570	181935	XP_031940624.1
NW_022476033.1	181936	182612	XP_031940625.1
NW_022476033.1	183159	183945	XP_031940626.1
NW_022476033.1	185155	186791	XP_031940627.1
NW_022476033.1	187361	190539	XP_031940628.1
NW_022476033.1	191419	193764	XP_031940629.1
NW_022476033.1	194912	197415	XP_031940630.1
NW_022476033.1	197518	198124	XP_031940631.1
NW_022476033.1	199835	201396	XP_031940632.1
NW_022476033.1	201875	203778	XP_031940633.1
NW_022476033.1	203423	205813	XP_031940634.1
NW_022476033.1	206418	207465	XP_031940635.1
NW_022476033.1	208752	209555	XP_031940636.1
NW_022476033.1	209500	211306	XP_031940637.1
NW_022476033.1	212248	213853	XP_031940638.1
NW_022476033.1	214152	216216	XP_031940639.1
NW_022476033.1	216721	217856	XP_031940640.1
NW_022476033.1	220683	222244	XP_031940641.1
NW_022476033.1	222701	224541	XP_031940642.1
NW_022476033.1	224539	226640	XP_031940643.1
NW_022476033.1	227518	229580	XP_031940644.1
NW_022476033.1	229467	231144	XP_031940645.1
NW_022476033.1	232006	234360	XP_031940646.1
NW_022476033.1	235847	236571	XP_031940647.1
NW_022476033.1	238185	239274	XP_031940648.1
NW_022476033.1	239929	242106	XP_031940649.1
NW_022476033.1	241526	244113	XP_031940650.1
NW_022476033.1	244375	244919	XP_031940651.1
NW_022476033.1	245631	247656	XP_031940652.1
NW_022476033.1	247939	249025	XP_031940653.1
NW_022476033.1	250484	252006	XP_031940654.1
NW_022476033.1	252995	256097	XP_031940655.1
NW_022476033.1	255750	256719	XP_031940656.1
NW_022476034.1	50	1419	XP_031940462.1
NW_022476034.1	2050	4283	XP_031940463.1
NW_022476034.1	6762	7169	XP_031940464.1
NW_022476034.1	7750	9846	XP_031940465.1
NW_022476034.1	10951	16365	XP_031940466.1
NW_022476034.1	19417	20891	XP_031940467.1
NW_022476034.1	21718	22709	XP_031940468.1
NW_022476034.1	23027	24227	XP_031940469.1
NW_022476034.1	24728	27462	XP_031940470.1
NW_022476034.1	28422	30369	XP_031940471.1
NW_022476034.1	30885	32418	XP_031940472.1
NW_022476034.1	33464	35668	XP_031940473.1
NW_022476034.1	35928	36666	XP_031940474.1
NW_022476034.1	37923	40574	XP_031940475.1
NW_022476034.1	40524	41411	XP_031940476.1
NW_022476034.1	43006	43629	XP_031940477.1
NW_022476034.1	43935	45113	XP_031940478.1
NW_022476034.1	47189	49673	XP_031940479.1
NW_022476034.1	48987	49811	XP_031940480.1
NW_022476034.1	50206	51896	XP_031940481.1
NW_022476034.1	53458	54017	XP_031940482.1
NW_022476034.1	54021	54992	XP_031940483.1
NW_022476034.1	55583	56258	XP_031940484.1
NW_022476034.1	56303	58804	XP_031940485.1
NW_022476034.1	59329	60550	XP_031940486.1
NW_022476034.1	61279	61640	XP_031940487.1
NW_022476034.1	63815	65596	XP_031940488.1
NW_022476034.1	69874	70555	XP_031940489.1
NW_022476034.1	71114	72912	XP_031940490.1
NW_022476034.1	73301	74234	XP_031940491.1
NW_022476034.1	74869	77408	XP_031940492.1
NW_022476034.1	78730	80919	XP_031940493.1
NW_022476034.1	80633	81750	XP_031940494.1
NW_022476034.1	82654	83263	XP_031940495.1
NW_022476034.1	85786	86838	XP_031940496.1
NW_022476034.1	87351	88371	XP_031940497.1
NW_022476034.1	88413	89796	XP_031940498.1
NW_022476034.1	89765	90923	XP_031940499.1
NW_022476034.1	91802	94316	XP_031940500.1
NW_022476034.1	94685	99604	XP_031940501.1
NW_022476034.1	100407	100830	XP_031940502.1
NW_022476034.1	102301	103660	XP_031940503.1
NW_022476034.1	104758	106604	XP_031940504.1
NW_022476034.1	107923	110372	XP_031940505.1
NW_022476034.1	111071	113115	XP_031940506.1
NW_022476034.1	113654	115234	XP_031940507.1
NW_022476034.1	115952	118037	XP_031940508.1
NW_022476034.1	118383	119542	XP_031940509.1
NW_022476034.1	120613	121321	XP_031940510.1
NW_022476034.1	123580	124774	XP_031940511.1
NW_022476034.1	127174	128070	XP_031940512.1
NW_022476034.1	128974	129739	XP_031940513.1
NW_022476034.1	130267	131149	XP_031940514.1
NW_022476034.1	132566	133817	XP_031940515.1
NW_022476034.1	134541	135780	XP_031940516.1
NW_022476034.1	135890	136397	XP_031940517.1
NW_022476034.1	136564	138050	XP_031940518.1
NW_022476034.1	138707	139743	XP_031940519.1
NW_022476034.1	140308	141927	XP_031940520.1
NW_022476034.1	146297	148598	XP_031940521.1
NW_022476034.1	149291	151114	XP_031940522.1
NW_022476034.1	151216	153268	XP_031940523.1
NW_022476034.1	154622	157189	XP_031940524.1
NW_022476034.1	157225	159134	XP_031940525.1
NW_022476034.1	159303	161310	XP_031940526.1
NW_022476034.1	162248	165619	XP_031940527.1
NW_022476034.1	165863	167432	XP_031940528.1
NW_022476034.1	169202	169850	XP_031940529.1
NW_022476034.1	170923	172701	XP_031940530.1
NW_022476034.1	172520	174210	XP_031940531.1
NW_022476034.1	176303	178321	XP_031940532.1
NW_022476034.1	179375	180343	XP_031940533.1
NW_022476034.1	180393	182060	XP_031940534.1
NW_022476034.1	184262	185931	XP_031940535.1
NW_022476034.1	186347	187741	XP_031940536.1
NW_022476034.1	190781	192491	XP_031940537.1
NW_022476034.1	193958	195302	XP_031940538.1
NW_022476034.1	195637	196822	XP_031940539.1
NW_022476034.1	197307	200707	XP_031940540.1
NW_022476034.1	201031	202574	XP_031940541.1
NW_022476034.1	202655	204449	XP_031940542.1
NW_022476034.1	207328	207945	XP_031940543.1
NW_022476034.1	208685	211387	XP_031940544.1
NW_022476034.1	212207	214504	XP_031940545.1
NW_022476034.1	214804	216490	XP_031940546.1
NW_022476034.1	219552	222096	XP_031940547.1
NW_022476034.1	222335	223190	XP_031940548.1
NW_022476034.1	224651	226112	XP_031940549.1
NW_022476034.1	226531	227826	XP_031940550.1
NW_022476034.1	228206	229391	XP_031940551.1
NW_022476034.1	230305	232106	XP_031940552.1
NW_022476034.1	232210	236337	XP_031940553.1
NW_022476034.1	237427	246059	XP_031940554.1
NW_022476034.1	249291	249717	XP_031940555.1
NW_022476034.1	249729	251478	XP_031940556.1
NW_022476034.1	251478	253103	XP_031940557.1
NW_022476034.1	252908	256060	XP_031940558.1
NW_022476035.1	1615	2353	XP_031940365.1
NW_022476035.1	5331	6290	XP_031940366.1
NW_022476035.1	7972	9935	XP_031940367.1
NW_022476035.1	10998	13916	XP_031940368.1
NW_022476035.1	13926	17445	XP_031940369.1
NW_022476035.1	17344	18526	XP_031940370.1
NW_022476035.1	19100	26003	XP_031940371.1
NW_022476035.1	26408	29214	XP_031940372.1
NW_022476035.1	29867	31338	XP_031940373.1
NW_022476035.1	31830	33177	XP_031940374.1
NW_022476035.1	33335	34966	XP_031940375.1
NW_022476035.1	34757	36167	XP_031940376.1
NW_022476035.1	36323	38932	XP_031940377.1
NW_022476035.1	38932	40169	XP_031940378.1
NW_022476035.1	42962	45058	XP_031940379.1
NW_022476035.1	46516	47329	XP_031940380.1
NW_022476035.1	47334	48891	XP_031940381.1
NW_022476035.1	49457	53004	XP_031940382.1
NW_022476035.1	53452	55570	XP_031940383.1
NW_022476035.1	55710	57565	XP_031940384.1
NW_022476035.1	57565	59561	XP_031940385.1
NW_022476035.1	59707	60081	XP_031940386.1
NW_022476035.1	60059	60452	XP_031940387.1
NW_022476035.1	60452	62825	XP_031940388.1
NW_022476035.1	63974	65346	XP_031940389.1
NW_022476035.1	66000	67579	XP_031940390.1
NW_022476035.1	73075	73347	XP_031940391.1
NW_022476035.1	77795	80275	XP_031940392.1
NW_022476035.1	80945	81365	XP_031940393.1
NW_022476035.1	81662	82979	XP_031940394.1
NW_022476035.1	83181	85626	XP_031940395.1
NW_022476035.1	85814	87914	XP_031940396.1
NW_022476035.1	88095	89239	XP_031940397.1
NW_022476035.1	89636	90348	XP_031940398.1
NW_022476035.1	90439	91044	XP_031940399.1
NW_022476035.1	91253	92805	XP_031940400.1
NW_022476035.1	93187	96338	XP_031940401.1
NW_022476035.1	96306	97784	XP_031940402.1
NW_022476035.1	98049	100624	XP_031940403.1
NW_022476035.1	101057	103858	XP_031940404.1
NW_022476035.1	103849	105414	XP_031940405.1
NW_022476035.1	106288	108832	XP_031940406.1
NW_022476035.1	109768	111740	XP_031940407.1
NW_022476035.1	112182	115051	XP_031940408.1
NW_022476035.1	115240	116960	XP_031940409.1
NW_022476035.1	116629	118822	XP_031940410.1
NW_022476035.1	124329	125494	XP_031940411.1
NW_022476035.1	126016	126976	XP_031940412.1
NW_022476035.1	129104	133407	XP_031940413.1
NW_022476035.1	133662	135129	XP_031940414.1
NW_022476035.1	135279	137019	XP_031940415.1
NW_022476035.1	137675	139728	XP_031940416.1
NW_022476035.1	141032	145480	XP_031940417.1
NW_022476035.1	147068	148492	XP_031940418.1
NW_022476035.1	148523	149368	XP_031940419.1
NW_022476035.1	149906	150554	XP_031940420.1
NW_022476035.1	150620	152364	XP_031940421.1
NW_022476035.1	152379	153451	XP_031940422.1
NW_022476035.1	153451	158278	XP_031940423.1
NW_022476035.1	158331	160586	XP_031940424.1
NW_022476035.1	162442	163752	XP_031940425.1
NW_022476035.1	164091	165411	XP_031940426.1
NW_022476035.1	165412	167872	XP_031940427.1
NW_022476035.1	168182	168720	XP_031940428.1
NW_022476035.1	171148	173015	XP_031940429.1
NW_022476035.1	173427	174090	XP_031940430.1
NW_022476035.1	174137	175602	XP_031940431.1
NW_022476035.1	176181	178248	XP_031940432.1
NW_022476035.1	179686	182203	XP_031940433.1
NW_022476035.1	182188	184289	XP_031940434.1
NW_022476035.1	185580	186065	XP_031940435.1
NW_022476035.1	185580	187658	XP_031940436.1
NW_022476035.1	187937	189945	XP_031940437.1
NW_022476035.1	190504	190987	XP_031940438.1
NW_022476035.1	191480	195397	XP_031940439.1
NW_022476035.1	195680	196976	XP_031940440.1
NW_022476035.1	197702	199499	XP_031940441.1
NW_022476035.1	205739	206496	XP_031940442.1
NW_022476035.1	206630	207675	XP_031940443.1
NW_022476035.1	207888	211312	XP_031940444.1
NW_022476035.1	211325	212945	XP_031940445.1
NW_022476035.1	213769	216499	XP_031940446.1
NW_022476035.1	217028	218472	XP_031940447.1
NW_022476035.1	218543	219632	XP_031940448.1
NW_022476035.1	219163	222546	XP_031940449.1
NW_022476035.1	222799	224699	XP_031940450.1
NW_022476035.1	225024	226243	XP_031940451.1
NW_022476035.1	227225	228630	XP_031940452.1
NW_022476035.1	228659	230952	XP_031940453.1
NW_022476035.1	232036	233651	XP_031940454.1
NW_022476035.1	233954	234849	XP_031940455.1
NW_022476035.1	238605	239121	XP_031940456.1
NW_022476035.1	239323	240870	XP_031940457.1
NW_022476035.1	242852	244345	XP_031940458.1
NW_022476035.1	245450	246599	XP_031940459.1
NW_022476035.1	247610	249802	XP_031940460.1
NW_022476035.1	249990	253104	XP_031940461.1
NW_022476036.1	137	1037	XP_031940293.1
NW_022476036.1	1592	4426	XP_031940294.1
NW_022476036.1	4427	5518	XP_031940295.1
NW_022476036.1	5518	7031	XP_031940296.1
NW_022476036.1	7014	8615	XP_031940297.1
NW_022476036.1	9702	13936	XP_031940298.1
NW_022476036.1	14065	16531	XP_031940299.1
NW_022476036.1	17368	19396	XP_031940300.1
NW_022476036.1	19652	23457	XP_031940301.1
NW_022476036.1	24211	26376	XP_031940302.1
NW_022476036.1	26320	29701	XP_031940303.1
NW_022476036.1	31422	34867	XP_031940304.1
NW_022476036.1	35009	37496	XP_031940305.1
NW_022476036.1	39222	39904	XP_031940306.1
NW_022476036.1	42916	45143	XP_031940307.1
NW_022476036.1	45705	52762	XP_031940308.1
NW_022476036.1	57070	59529	XP_031940309.1
NW_022476036.1	59869	61227	XP_031940310.1
NW_022476036.1	62331	65010	XP_031940311.1
NW_022476036.1	65029	67134	XP_031940312.1
NW_022476036.1	67413	69313	XP_031940313.1
NW_022476036.1	69801	71488	XP_031940314.1
NW_022476036.1	72188	80828	XP_031940315.1
NW_022476036.1	81852	82590	XP_031940316.1
NW_022476036.1	82889	84826	XP_031940317.1
NW_022476036.1	85167	86597	XP_031940318.1
NW_022476036.1	86955	89033	XP_031940319.1
NW_022476036.1	89190	91476	XP_031940320.1
NW_022476036.1	91476	92566	XP_031940321.1
NW_022476036.1	92630	93626	XP_031940322.1
NW_022476036.1	93519	100900	XP_031940323.1
NW_022476036.1	101077	101644	XP_031940324.1
NW_022476036.1	102130	104754	XP_031940325.1
NW_022476036.1	106704	108111	XP_031940326.1
NW_022476036.1	118208	120759	XP_031940327.1
NW_022476036.1	121788	122155	XP_031940328.1
NW_022476036.1	122205	123427	XP_031940329.1
NW_022476036.1	124641	128779	XP_031940330.1
NW_022476036.1	129038	130803	XP_031940331.1
NW_022476036.1	130675	132518	XP_031940332.1
NW_022476036.1	132488	134716	XP_031940333.1
NW_022476036.1	135267	136376	XP_031940334.1
NW_022476036.1	139560	141370	XP_031940335.1
NW_022476036.1	141527	143121	XP_031940336.1
NW_022476036.1	143122	147513	XP_031940337.1
NW_022476036.1	148285	149763	XP_031940338.1
NW_022476036.1	151953	152546	XP_031940339.1
NW_022476036.1	153987	155850	XP_031940340.1
NW_022476036.1	156276	158443	XP_031940341.1
NW_022476036.1	158443	166754	XP_031940342.1
NW_022476036.1	166663	167614	XP_031940343.1
NW_022476036.1	168042	170790	XP_031940344.1
NW_022476036.1	170871	172096	XP_031940345.1
NW_022476036.1	173148	174983	XP_031940346.1
NW_022476036.1	184407	188062	XP_031940347.1
NW_022476036.1	188244	189436	XP_031940348.1
NW_022476036.1	189652	190960	XP_031940349.1
NW_022476036.1	191881	194094	XP_031940350.1
NW_022476036.1	197410	199822	XP_031940351.1
NW_022476036.1	201555	205607	XP_031940352.1
NW_022476036.1	206127	208111	XP_031940353.1
NW_022476036.1	208653	210672	XP_031940354.1
NW_022476036.1	214009	215908	XP_031940355.1
NW_022476036.1	215919	218565	XP_031940356.1
NW_022476036.1	219429	221126	XP_031940357.1
NW_022476036.1	223440	223824	XP_031940358.1
NW_022476036.1	227641	232957	XP_031940359.1
NW_022476036.1	235108	239554	XP_031940360.1
NW_022476036.1	239966	242969	XP_031940361.1
NW_022476036.1	243306	248039	XP_031940362.1
NW_022476036.1	248314	249833	XP_031940363.1
NW_022476036.1	250004	251883	XP_031940364.1
NW_022476037.1	244	3578	XP_031940195.1
NW_022476037.1	4357	5909	XP_031940196.1
NW_022476037.1	5909	8723	XP_031940197.1
NW_022476037.1	10117	12365	XP_031940198.1
NW_022476037.1	12934	14386	XP_031940199.1
NW_022476037.1	14902	17508	XP_031940200.1
NW_022476037.1	17689	18337	XP_031940201.1
NW_022476037.1	18827	20830	XP_031940202.1
NW_022476037.1	21305	22656	XP_031940203.1
NW_022476037.1	23494	24217	XP_031940204.1
NW_022476037.1	24642	27810	XP_031940205.1
NW_022476037.1	28614	29451	XP_031940206.1
NW_022476037.1	29745	30771	XP_031940207.1
NW_022476037.1	32611	34225	XP_031940208.1
NW_022476037.1	35732	38197	XP_031940209.1
NW_022476037.1	40890	41801	XP_031940210.1
NW_022476037.1	42696	43011	XP_031940211.1
NW_022476037.1	43987	44472	XP_031940212.1
NW_022476037.1	46017	47634	XP_031940213.1
NW_022476037.1	48432	49542	XP_031940214.1
NW_022476037.1	50584	51126	XP_031940215.1
NW_022476037.1	51896	53602	XP_031940216.1
NW_022476037.1	54606	55371	XP_031940217.1
NW_022476037.1	56189	57987	XP_031940218.1
NW_022476037.1	58427	59519	XP_031940219.1
NW_022476037.1	59841	62488	XP_031940220.1
NW_022476037.1	63433	64342	XP_031940221.1
NW_022476037.1	67755	69287	XP_031940222.1
NW_022476037.1	70261	72448	XP_031940223.1
NW_022476037.1	72790	75184	XP_031940224.1
NW_022476037.1	75417	76236	XP_031940225.1
NW_022476037.1	77754	79167	XP_031940226.1
NW_022476037.1	79473	83305	XP_031940227.1
NW_022476037.1	84175	84772	XP_031940228.1
NW_022476037.1	87555	89356	XP_031940229.1
NW_022476037.1	89685	90749	XP_031940230.1
NW_022476037.1	91254	92794	XP_031940231.1
NW_022476037.1	93338	94144	XP_031940232.1
NW_022476037.1	94197	95918	XP_031940233.1
NW_022476037.1	96474	97676	XP_031940234.1
NW_022476037.1	97888	99519	XP_031940235.1
NW_022476037.1	99726	100923	XP_031940236.1
NW_022476037.1	101108	103566	XP_031940237.1
NW_022476037.1	103839	105471	XP_031940238.1
NW_022476037.1	106949	107989	XP_031940239.1
NW_022476037.1	109956	110805	XP_031940240.1
NW_022476037.1	111068	111593	XP_031940241.1
NW_022476037.1	112301	113282	XP_031940242.1
NW_022476037.1	113448	114805	XP_031940243.1
NW_022476037.1	116804	118100	XP_031940244.1
NW_022476037.1	118884	129147	XP_031940245.1
NW_022476037.1	129764	131848	XP_031940246.1
NW_022476037.1	132054	134038	XP_031940247.1
NW_022476037.1	134403	135822	XP_031940248.1
NW_022476037.1	136430	137957	XP_031940249.1
NW_022476037.1	138976	140236	XP_031940250.1
NW_022476037.1	141682	144651	XP_031940251.1
NW_022476037.1	146031	147250	XP_031940252.1
NW_022476037.1	147342	149227	XP_031940253.1
NW_022476037.1	149227	150540	XP_031940254.1
NW_022476037.1	151057	153447	XP_031940255.1
NW_022476037.1	153887	155769	XP_031940256.1
NW_022476037.1	155990	162110	XP_031940257.1
NW_022476037.1	163716	165097	XP_031940258.1
NW_022476037.1	165564	166924	XP_031940259.1
NW_022476037.1	167597	169572	XP_031940260.1
NW_022476037.1	169328	172267	XP_031940261.1
NW_022476037.1	172110	173997	XP_031940262.1
NW_022476037.1	174171	175439	XP_031940263.1
NW_022476037.1	175198	177178	XP_031940264.1
NW_022476037.1	178258	182298	XP_031940265.1
NW_022476037.1	182348	184540	XP_031940266.1
NW_022476037.1	184498	188781	XP_031940267.1
NW_022476037.1	189130	190707	XP_031940268.1
NW_022476037.1	190834	192315	XP_031940269.1
NW_022476037.1	196075	196873	XP_031940270.1
NW_022476037.1	197353	198320	XP_031940271.1
NW_022476037.1	199039	200514	XP_031940272.1
NW_022476037.1	200523	201416	XP_031940273.1
NW_022476037.1	202495	203848	XP_031940274.1
NW_022476037.1	204129	205259	XP_031940275.1
NW_022476037.1	207256	208203	XP_031940276.1
NW_022476037.1	208427	210533	XP_031940277.1
NW_022476037.1	211405	212799	XP_031940278.1
NW_022476037.1	213728	215384	XP_031940279.1
NW_022476037.1	217050	219140	XP_031940280.1
NW_022476037.1	219208	221823	XP_031940281.1
NW_022476037.1	222392	223338	XP_031940282.1
NW_022476037.1	224500	226950	XP_031940283.1
NW_022476037.1	227687	229548	XP_031940284.1
NW_022476037.1	229798	230440	XP_031940285.1
NW_022476037.1	230885	232382	XP_031940286.1
NW_022476037.1	232596	234641	XP_031940287.1
NW_022476037.1	235087	236925	XP_031940288.1
NW_022476037.1	237054	238729	XP_031940289.1
NW_022476037.1	241826	242133	XP_031940290.1
NW_022476037.1	242999	244566	XP_031940291.1
NW_022476037.1	248129	249071	XP_031940292.1
NW_022476038.1	54	2537	XP_031940119.1
NW_022476038.1	2921	11788	XP_031940120.1
NW_022476038.1	13607	15745	XP_031940121.1
NW_022476038.1	18337	18924	XP_031940122.1
NW_022476038.1	19187	20003	XP_031940123.1
NW_022476038.1	21756	23102	XP_031940124.1
NW_022476038.1	25339	30221	XP_031940125.1
NW_022476038.1	32169	34233	XP_031940126.1
NW_022476038.1	38476	39756	XP_031940127.1
NW_022476038.1	41208	44555	XP_031940128.1
NW_022476038.1	46091	46838	XP_031940129.1
NW_022476038.1	47514	49053	XP_031940130.1
NW_022476038.1	49166	51597	XP_031940131.1
NW_022476038.1	51916	52551	XP_031940132.1
NW_022476038.1	53337	57532	XP_031940133.1
NW_022476038.1	58004	63544	XP_031940134.1
NW_022476038.1	64206	65718	XP_031940135.1
NW_022476038.1	66441	68031	XP_031940136.1
NW_022476038.1	68971	70429	XP_031940137.1
NW_022476038.1	71027	72498	XP_031940138.1
NW_022476038.1	73194	74067	XP_031940139.1
NW_022476038.1	75401	76775	XP_031940140.1
NW_022476038.1	77121	78621	XP_031940141.1
NW_022476038.1	79802	81568	XP_031940142.1
NW_022476038.1	82509	85040	XP_031940143.1
NW_022476038.1	86032	87730	XP_031940144.1
NW_022476038.1	88532	94825	XP_031940145.1
NW_022476038.1	95336	96884	XP_031940146.1
NW_022476038.1	97191	99358	XP_031940147.1
NW_022476038.1	99359	100349	XP_031940148.1
NW_022476038.1	100349	102376	XP_031940149.1
NW_022476038.1	103801	105716	XP_031940150.1
NW_022476038.1	106730	107734	XP_031940151.1
NW_022476038.1	107945	110531	XP_031940152.1
NW_022476038.1	111517	112056	XP_031940153.1
NW_022476038.1	115292	117652	XP_031940154.1
NW_022476038.1	118006	120192	XP_031940155.1
NW_022476038.1	120210	122370	XP_031940156.1
NW_022476038.1	122759	125257	XP_031940157.1
NW_022476038.1	126096	128225	XP_031940158.1
NW_022476038.1	128638	130301	XP_031940159.1
NW_022476038.1	133931	134931	XP_031940160.1
NW_022476038.1	135700	136771	XP_031940161.1
NW_022476038.1	138204	139740	XP_031940162.1
NW_022476038.1	142399	145495	XP_031940163.1
NW_022476038.1	145905	147800	XP_031940164.1
NW_022476038.1	148472	149536	XP_031940165.1
NW_022476038.1	150697	152282	XP_031940166.1
NW_022476038.1	152741	153902	XP_031940167.1
NW_022476038.1	156382	157651	XP_031940168.1
NW_022476038.1	157629	158542	XP_031940169.1
NW_022476038.1	161931	163968	XP_031940170.1
NW_022476038.1	163446	163968	XP_031940171.1
NW_022476038.1	164571	166826	XP_031940172.1
NW_022476038.1	167236	168340	XP_031940173.1
NW_022476038.1	168741	170202	XP_031940174.1
NW_022476038.1	170304	171703	XP_031940175.1
NW_022476038.1	172230	174643	XP_031940176.1
NW_022476038.1	181563	182819	XP_031940177.1
NW_022476038.1	184907	186143	XP_031940178.1
NW_022476038.1	186896	189519	XP_031940179.1
NW_022476038.1	189937	194987	XP_031940180.1
NW_022476038.1	195060	197333	XP_031940181.1
NW_022476038.1	197567	198511	XP_031940182.1
NW_022476038.1	198602	199847	XP_031940183.1
NW_022476038.1	200878	201115	XP_031940184.1
NW_022476038.1	202579	203517	XP_031940185.1
NW_022476038.1	203785	211860	XP_031940186.1
NW_022476038.1	212270	214094	XP_031940187.1
NW_022476038.1	216417	217909	XP_031940188.1
NW_022476038.1	218516	220781	XP_031940189.1
NW_022476038.1	222363	223840	XP_031940190.1
NW_022476038.1	224252	230644	XP_031940191.1
NW_022476038.1	230692	231781	XP_031940192.1
NW_022476038.1	231642	236939	XP_031940193.1
NW_022476038.1	237311	244839	XP_031940194.1
NW_022476039.1	1092	1469	XP_031940042.1
NW_022476039.1	3391	5192	XP_031940043.1
NW_022476039.1	5678	8311	XP_031940044.1
NW_022476039.1	8720	10504	XP_031940045.1
NW_022476039.1	13205	15000	XP_031940046.1
NW_022476039.1	15053	17434	XP_031940047.1
NW_022476039.1	17550	19975	XP_031940048.1
NW_022476039.1	21890	23712	XP_031940049.1
NW_022476039.1	24326	26154	XP_031940050.1
NW_022476039.1	27557	28780	XP_031940051.1
NW_022476039.1	29941	32356	XP_031940052.1
NW_022476039.1	32555	33257	XP_031940053.1
NW_022476039.1	33578	35795	XP_031940054.1
NW_022476039.1	38277	40723	XP_031940055.1
NW_022476039.1	41519	44598	XP_031940056.1
NW_022476039.1	48942	49956	XP_031940057.1
NW_022476039.1	51399	53252	XP_031940058.1
NW_022476039.1	53818	56625	XP_031940059.1
NW_022476039.1	56953	59648	XP_031940060.1
NW_022476039.1	61835	63057	XP_031940061.1
NW_022476039.1	63234	64159	XP_031940062.1
NW_022476039.1	64724	65890	XP_031940063.1
NW_022476039.1	66595	73288	XP_031940064.1
NW_022476039.1	74011	75257	XP_031940065.1
NW_022476039.1	75570	78207	XP_031940066.1
NW_022476039.1	78471	79814	XP_031940067.1
NW_022476039.1	79814	83465	XP_031940068.1
NW_022476039.1	83702	85414	XP_031940069.1
NW_022476039.1	85847	88269	XP_031940070.1
NW_022476039.1	90140	92579	XP_031940071.1
NW_022476039.1	96720	102627	XP_031940072.1
NW_022476039.1	102737	105695	XP_031940073.1
NW_022476039.1	106142	107950	XP_031940074.1
NW_022476039.1	110481	110986	XP_031940075.1
NW_022476039.1	110622	112513	XP_031940076.1
NW_022476039.1	114845	118603	XP_031940077.1
NW_022476039.1	118280	121404	XP_031940078.1
NW_022476039.1	123949	125533	XP_031940079.1
NW_022476039.1	125981	127470	XP_031940080.1
NW_022476039.1	130281	131338	XP_031940081.1
NW_022476039.1	131211	134617	XP_031940082.1
NW_022476039.1	138702	139629	XP_031940083.1
NW_022476039.1	141024	141757	XP_031940084.1
NW_022476039.1	142132	143597	XP_031940085.1
NW_022476039.1	144450	147952	XP_031940086.1
NW_022476039.1	151193	152376	XP_031940087.1
NW_022476039.1	152623	154292	XP_031940088.1
NW_022476039.1	154877	156072	XP_031940089.1
NW_022476039.1	156730	158766	XP_031940090.1
NW_022476039.1	160269	162742	XP_031940091.1
NW_022476039.1	163732	164825	XP_031940092.1
NW_022476039.1	169154	170466	XP_031940093.1
NW_022476039.1	172183	174306	XP_031940094.1
NW_022476039.1	174635	176666	XP_031940095.1
NW_022476039.1	176646	179899	XP_031940096.1
NW_022476039.1	180094	181675	XP_031940097.1
NW_022476039.1	181821	184950	XP_031940098.1
NW_022476039.1	185156	187012	XP_031940099.1
NW_022476039.1	187017	189040	XP_031940100.1
NW_022476039.1	189747	195709	XP_031940101.1
NW_022476039.1	197250	199297	XP_031940102.1
NW_022476039.1	200205	201473	XP_031940103.1
NW_022476039.1	201460	202863	XP_031940104.1
NW_022476039.1	203611	205147	XP_031940105.1
NW_022476039.1	205645	207070	XP_031940106.1
NW_022476039.1	206820	209146	XP_031940107.1
NW_022476039.1	209530	210994	XP_031940108.1
NW_022476039.1	210994	211373	XP_031940109.1
NW_022476039.1	211766	213215	XP_031940110.1
NW_022476039.1	213879	215600	XP_031940111.1
NW_022476039.1	215996	217834	XP_031940112.1
NW_022476039.1	218038	219828	XP_031940113.1
NW_022476039.1	219885	223071	XP_031940114.1
NW_022476039.1	224966	225795	XP_031940115.1
NW_022476039.1	226238	230479	XP_031940116.1
NW_022476039.1	230591	232413	XP_031940117.1
NW_022476039.1	232632	234652	XP_031940118.1
NW_022476040.1	193	1270	XP_031939955.1
NW_022476040.1	2343	4183	XP_031939956.1
NW_022476040.1	5270	6071	XP_031939957.1
NW_022476040.1	7280	8123	XP_031939958.1
NW_022476040.1	11151	11960	XP_031939959.1
NW_022476040.1	13335	14589	XP_031939960.1
NW_022476040.1	16460	18268	XP_031939961.1
NW_022476040.1	18747	21645	XP_031939962.1
NW_022476040.1	22472	23593	XP_031939963.1
NW_022476040.1	23834	25712	XP_031939964.1
NW_022476040.1	26506	28251	XP_031939965.1
NW_022476040.1	27719	28251	XP_031939966.1
NW_022476040.1	28617	30161	XP_031939967.1
NW_022476040.1	30693	32871	XP_031939968.1
NW_022476040.1	33308	33806	XP_031939969.1
NW_022476040.1	36695	38123	XP_031939970.1
NW_022476040.1	38707	39404	XP_031939971.1
NW_022476040.1	40392	43953	XP_031939972.1
NW_022476040.1	44116	45591	XP_031939973.1
NW_022476040.1	46863	48522	XP_031939974.1
NW_022476040.1	50128	51604	XP_031939975.1
NW_022476040.1	51861	53966	XP_031939976.1
NW_022476040.1	54589	55967	XP_031939977.1
NW_022476040.1	57208	59082	XP_031939978.1
NW_022476040.1	60223	61303	XP_031939979.1
NW_022476040.1	62135	63365	XP_031939980.1
NW_022476040.1	64075	65526	XP_031939981.1
NW_022476040.1	69556	70494	XP_031939982.1
NW_022476040.1	70699	71953	XP_031939983.1
NW_022476040.1	73284	75277	XP_031939984.1
NW_022476040.1	75541	76377	XP_031939985.1
NW_022476040.1	78346	82020	XP_031939986.1
NW_022476040.1	84723	86673	XP_031939987.1
NW_022476040.1	87095	88013	XP_031939988.1
NW_022476040.1	91292	92259	XP_031939989.1
NW_022476040.1	95332	97418	XP_031939990.1
NW_022476040.1	98734	100747	XP_031939991.1
NW_022476040.1	100777	103986	XP_031939992.1
NW_022476040.1	103817	105228	XP_031939993.1
NW_022476040.1	106328	107015	XP_031939994.1
NW_022476040.1	108418	108755	XP_031939995.1
NW_022476040.1	110684	113377	XP_031939996.1
NW_022476040.1	115696	116319	XP_031939997.1
NW_022476040.1	116764	118670	XP_031939998.1
NW_022476040.1	120004	121256	XP_031939999.1
NW_022476040.1	121969	123127	XP_031940000.1
NW_022476040.1	123428	124643	XP_031940001.1
NW_022476040.1	125166	125988	XP_031940002.1
NW_022476040.1	126051	127735	XP_031940003.1
NW_022476040.1	129784	131703	XP_031940004.1
NW_022476040.1	132142	133308	XP_031940005.1
NW_022476040.1	135235	136654	XP_031940006.1
NW_022476040.1	137942	138560	XP_031940007.1
NW_022476040.1	139993	143562	XP_031940008.1
NW_022476040.1	145578	148077	XP_031940009.1
NW_022476040.1	149331	151186	XP_031940010.1
NW_022476040.1	153598	155039	XP_031940011.1
NW_022476040.1	155177	158757	XP_031940012.1
NW_022476040.1	160464	162274	XP_031940013.1
NW_022476040.1	166201	169608	XP_031940014.1
NW_022476040.1	169727	171566	XP_031940015.1
NW_022476040.1	172393	173510	XP_031940016.1
NW_022476040.1	175506	175866	XP_031940017.1
NW_022476040.1	177201	177813	XP_031940018.1
NW_022476040.1	179601	181810	XP_031940019.1
NW_022476040.1	184177	185099	XP_031940020.1
NW_022476040.1	186183	186801	XP_031940021.1
NW_022476040.1	188972	191129	XP_031940022.1
NW_022476040.1	191293	192431	XP_031940023.1
NW_022476040.1	195253	196512	XP_031940024.1
NW_022476040.1	200529	202029	XP_031940025.1
NW_022476040.1	202466	203380	XP_031940026.1
NW_022476040.1	204286	205495	XP_031940027.1
NW_022476040.1	205773	206568	XP_031940028.1
NW_022476040.1	210710	211725	XP_031940029.1
NW_022476040.1	212283	213526	XP_031940030.1
NW_022476040.1	214030	215223	XP_031940031.1
NW_022476040.1	215160	217478	XP_031940032.1
NW_022476040.1	218969	220116	XP_031940033.1
NW_022476040.1	222657	224939	XP_031940034.1
NW_022476040.1	226170	227839	XP_031940035.1
NW_022476040.1	228044	230423	XP_031940036.1
NW_022476040.1	230857	233694	XP_031940037.1
NW_022476040.1	233298	235714	XP_031940038.1
NW_022476040.1	236080	236492	XP_031940039.1
NW_022476040.1	239276	240185	XP_031940040.1
NW_022476040.1	240204	241551	XP_031940041.1
NW_022476041.1	1629	4912	XP_031939876.1
NW_022476041.1	5318	6624	XP_031939877.1
NW_022476041.1	6624	8112	XP_031939878.1
NW_022476041.1	7941	11165	XP_031939879.1
NW_022476041.1	11326	16953	XP_031939880.1
NW_022476041.1	17789	20438	XP_031939881.1
NW_022476041.1	21455	22166	XP_031939882.1
NW_022476041.1	22715	24192	XP_031939883.1
NW_022476041.1	24869	26113	XP_031939884.1
NW_022476041.1	26068	27355	XP_031939885.1
NW_022476041.1	28204	29299	XP_031939886.1
NW_022476041.1	29319	30536	XP_031939887.1
NW_022476041.1	30742	31977	XP_031939888.1
NW_022476041.1	32862	34493	XP_031939889.1
NW_022476041.1	34720	35851	XP_031939890.1
NW_022476041.1	35851	37194	XP_031939891.1
NW_022476041.1	37224	39792	XP_031939892.1
NW_022476041.1	39820	40666	XP_031939893.1
NW_022476041.1	40772	45697	XP_031939894.1
NW_022476041.1	46732	48999	XP_031939895.1
NW_022476041.1	48977	50420	XP_031939896.1
NW_022476041.1	50909	51851	XP_031939897.1
NW_022476041.1	52966	55094	XP_031939898.1
NW_022476041.1	58237	59695	XP_031939899.1
NW_022476041.1	60861	63731	XP_031939900.1
NW_022476041.1	71778	75599	XP_031939901.1
NW_022476041.1	76532	78038	XP_031939902.1
NW_022476041.1	77970	79506	XP_031939903.1
NW_022476041.1	79866	81502	XP_031939904.1
NW_022476041.1	81798	83472	XP_031939905.1
NW_022476041.1	84347	86251	XP_031939906.1
NW_022476041.1	86450	88919	XP_031939907.1
NW_022476041.1	88920	90288	XP_031939908.1
NW_022476041.1	90869	92677	XP_031939909.1
NW_022476041.1	92677	94872	XP_031939910.1
NW_022476041.1	95734	98113	XP_031939911.1
NW_022476041.1	99414	100624	XP_031939912.1
NW_022476041.1	102274	103553	XP_031939913.1
NW_022476041.1	104582	105848	XP_031939914.1
NW_022476041.1	106523	106949	XP_031939915.1
NW_022476041.1	109199	111017	XP_031939916.1
NW_022476041.1	112403	113855	XP_031939917.1
NW_022476041.1	115962	119473	XP_031939918.1
NW_022476041.1	123307	124468	XP_031939919.1
NW_022476041.1	124468	126157	XP_031939920.1
NW_022476041.1	126157	127577	XP_031939921.1
NW_022476041.1	129974	131103	XP_031939922.1
NW_022476041.1	131081	132064	XP_031939923.1
NW_022476041.1	134126	136766	XP_031939924.1
NW_022476041.1	137779	139413	XP_031939925.1
NW_022476041.1	139311	140572	XP_031939926.1
NW_022476041.1	140764	141504	XP_031939927.1
NW_022476041.1	142074	143399	XP_031939928.1
NW_022476041.1	144489	146340	XP_031939929.1
NW_022476041.1	146317	149503	XP_031939930.1
NW_022476041.1	150986	154550	XP_031939931.1
NW_022476041.1	155292	156466	XP_031939932.1
NW_022476041.1	157059	159380	XP_031939933.1
NW_022476041.1	159414	162112	XP_031939934.1
NW_022476041.1	159491	160022	XP_031939935.1
NW_022476041.1	164385	165166	XP_031939936.1
NW_022476041.1	165421	167165	XP_031939937.1
NW_022476041.1	167489	170842	XP_031939938.1
NW_022476041.1	171904	172767	XP_031939939.1
NW_022476041.1	176293	178929	XP_031939940.1
NW_022476041.1	179662	181400	XP_031939941.1
NW_022476041.1	183102	185851	XP_031939942.1
NW_022476041.1	186168	190075	XP_031939943.1
NW_022476041.1	190418	192719	XP_031939944.1
NW_022476041.1	194785	195504	XP_031939945.1
NW_022476041.1	196400	197090	XP_031939946.1
NW_022476041.1	197451	201881	XP_031939947.1
NW_022476041.1	202244	205991	XP_031939948.1
NW_022476041.1	206173	206463	XP_031939949.1
NW_022476041.1	206609	210131	XP_031939950.1
NW_022476041.1	214772	218438	XP_031939951.1
NW_022476041.1	219086	224388	XP_031939952.1
NW_022476041.1	224685	226880	XP_031939953.1
NW_022476041.1	236382	238862	XP_031939954.1
NW_022476042.1	1789	2507	XP_031939786.1
NW_022476042.1	4207	5060	XP_031939787.1
NW_022476042.1	4712	5949	XP_031939788.1
NW_022476042.1	5516	5907	XP_031939789.1
NW_022476042.1	8356	9666	XP_031939790.1
NW_022476042.1	10321	11471	XP_031939791.1
NW_022476042.1	11616	12405	XP_031939792.1
NW_022476042.1	12710	14043	XP_031939793.1
NW_022476042.1	16560	18226	XP_031939794.1
NW_022476042.1	18747	20330	XP_031939795.1
NW_022476042.1	20744	21623	XP_031939796.1
NW_022476042.1	23623	24343	XP_031939797.1
NW_022476042.1	24774	26742	XP_031939798.1
NW_022476042.1	27340	28739	XP_031939799.1
NW_022476042.1	29360	29846	XP_031939800.1
NW_022476042.1	30181	31586	XP_031939801.1
NW_022476042.1	31777	32605	XP_031939802.1
NW_022476042.1	33172	34805	XP_031939803.1
NW_022476042.1	34866	36771	XP_031939804.1
NW_022476042.1	37700	39238	XP_031939805.1
NW_022476042.1	41445	42265	XP_031939806.1
NW_022476042.1	43087	44737	XP_031939807.1
NW_022476042.1	46121	49954	XP_031939808.1
NW_022476042.1	51253	53988	XP_031939809.1
NW_022476042.1	55170	57063	XP_031939810.1
NW_022476042.1	57950	60436	XP_031939811.1
NW_022476042.1	60708	61484	XP_031939812.1
NW_022476042.1	63566	64286	XP_031939813.1
NW_022476042.1	78874	81178	XP_031939814.1
NW_022476042.1	81257	82336	XP_031939815.1
NW_022476042.1	82683	83359	XP_031939816.1
NW_022476042.1	84498	86777	XP_031939817.1
NW_022476042.1	87405	87792	XP_031939818.1
NW_022476042.1	96630	98177	XP_031939819.1
NW_022476042.1	98958	100021	XP_031939820.1
NW_022476042.1	100455	100818	XP_031939821.1
NW_022476042.1	102771	103867	XP_031939822.1
NW_022476042.1	104263	105914	XP_031939823.1
NW_022476042.1	107917	108688	XP_031939824.1
NW_022476042.1	109316	111473	XP_031939825.1
NW_022476042.1	111541	113779	XP_031939826.1
NW_022476042.1	116511	117566	XP_031939827.1
NW_022476042.1	118248	118974	XP_031939828.1
NW_022476042.1	119626	120674	XP_031939829.1
NW_022476042.1	120674	120989	XP_031939830.1
NW_022476042.1	121990	124768	XP_031939831.1
NW_022476042.1	126562	127020	XP_031939832.1
NW_022476042.1	129482	131423	XP_031939833.1
NW_022476042.1	132242	133829	XP_031939834.1
NW_022476042.1	134023	136370	XP_031939835.1
NW_022476042.1	137618	141095	XP_031939836.1
NW_022476042.1	141524	142251	XP_031939837.1
NW_022476042.1	143563	144187	XP_031939838.1
NW_022476042.1	145114	147057	XP_031939839.1
NW_022476042.1	147058	149632	XP_031939840.1
NW_022476042.1	149632	151038	XP_031939841.1
NW_022476042.1	151037	152902	XP_031939842.1
NW_022476042.1	152902	155274	XP_031939843.1
NW_022476042.1	155902	156667	XP_031939844.1
NW_022476042.1	158500	160892	XP_031939845.1
NW_022476042.1	161018	163032	XP_031939846.1
NW_022476042.1	163399	165670	XP_031939847.1
NW_022476042.1	166087	168256	XP_031939848.1
NW_022476042.1	168740	170896	XP_031939849.1
NW_022476042.1	170991	172447	XP_031939850.1
NW_022476042.1	172922	174135	XP_031939851.1
NW_022476042.1	174230	176441	XP_031939852.1
NW_022476042.1	177122	178911	XP_031939853.1
NW_022476042.1	179126	183598	XP_031939854.1
NW_022476042.1	184766	186785	XP_031939855.1
NW_022476042.1	187138	188426	XP_031939856.1
NW_022476042.1	188323	189199	XP_031939857.1
NW_022476042.1	190206	190882	XP_031939858.1
NW_022476042.1	191136	192088	XP_031939859.1
NW_022476042.1	192797	193868	XP_031939860.1
NW_022476042.1	194723	195053	XP_031939861.1
NW_022476042.1	196977	198724	XP_031939862.1
NW_022476042.1	200424	201388	XP_031939863.1
NW_022476042.1	202654	204069	XP_031939864.1
NW_022476042.1	208042	208456	XP_031939865.1
NW_022476042.1	208814	210716	XP_031939866.1
NW_022476042.1	211848	213205	XP_031939867.1
NW_022476042.1	214270	216118	XP_031939868.1
NW_022476042.1	216683	217841	XP_031939869.1
NW_022476042.1	217923	219954	XP_031939870.1
NW_022476042.1	219973	222127	XP_031939871.1
NW_022476042.1	222244	223074	XP_031939872.1
NW_022476042.1	223060	225372	XP_031939873.1
NW_022476042.1	226394	226998	XP_031939874.1
NW_022476042.1	227832	228219	XP_031939875.1
NW_022476043.1	399	1214	XP_031939696.1
NW_022476043.1	1616	3129	XP_031939697.1
NW_022476043.1	3637	4842	XP_031939698.1
NW_022476043.1	5236	7097	XP_031939699.1
NW_022476043.1	7895	9649	XP_031939700.1
NW_022476043.1	10300	11445	XP_031939701.1
NW_022476043.1	12281	12671	XP_031939702.1
NW_022476043.1	15416	16484	XP_031939703.1
NW_022476043.1	18070	19554	XP_031939704.1
NW_022476043.1	19813	21814	XP_031939705.1
NW_022476043.1	24693	25735	XP_031939706.1
NW_022476043.1	27783	29175	XP_031939707.1
NW_022476043.1	29649	30694	XP_031939708.1
NW_022476043.1	30948	31966	XP_031939709.1
NW_022476043.1	32188	33674	XP_031939710.1
NW_022476043.1	33767	35749	XP_031939711.1
NW_022476043.1	36212	37617	XP_031939712.1
NW_022476043.1	39453	40869	XP_031939713.1
NW_022476043.1	47926	49663	XP_031939714.1
NW_022476043.1	50335	52188	XP_031939715.1
NW_022476043.1	53057	53372	XP_031939716.1
NW_022476043.1	54892	55574	XP_031939717.1
NW_022476043.1	55598	56761	XP_031939718.1
NW_022476043.1	57532	58203	XP_031939719.1
NW_022476043.1	61236	62742	XP_031939720.1
NW_022476043.1	63537	64848	XP_031939721.1
NW_022476043.1	65539	68245	XP_031939722.1
NW_022476043.1	68717	70393	XP_031939723.1
NW_022476043.1	71149	72479	XP_031939724.1
NW_022476043.1	73074	74372	XP_031939725.1
NW_022476043.1	74757	75503	XP_031939726.1
NW_022476043.1	75584	77242	XP_031939727.1
NW_022476043.1	77742	78974	XP_031939728.1
NW_022476043.1	80431	81267	XP_031939729.1
NW_022476043.1	81496	83008	XP_031939730.1
NW_022476043.1	83231	84149	XP_031939731.1
NW_022476043.1	84583	85166	XP_031939732.1
NW_022476043.1	86178	88007	XP_031939733.1
NW_022476043.1	89948	91326	XP_031939734.1
NW_022476043.1	91327	93006	XP_031939735.1
NW_022476043.1	93040	95271	XP_031939736.1
NW_022476043.1	95487	96664	XP_031939737.1
NW_022476043.1	97455	98987	XP_031939738.1
NW_022476043.1	99490	100647	XP_031939739.1
NW_022476043.1	101527	102334	XP_031939740.1
NW_022476043.1	103549	104893	XP_031939741.1
NW_022476043.1	105390	106934	XP_031939742.1
NW_022476043.1	107379	108254	XP_031939743.1
NW_022476043.1	108767	109927	XP_031939744.1
NW_022476043.1	110648	111911	XP_031939745.1
NW_022476043.1	111912	114126	XP_031939746.1
NW_022476043.1	115955	117325	XP_031939747.1
NW_022476043.1	117760	118899	XP_031939748.1
NW_022476043.1	119461	120563	XP_031939749.1
NW_022476043.1	123451	125037	XP_031939750.1
NW_022476043.1	125972	127268	XP_031939751.1
NW_022476043.1	132501	133108	XP_031939752.1
NW_022476043.1	133206	134608	XP_031939753.1
NW_022476043.1	134208	134908	XP_031939754.1
NW_022476043.1	138743	139859	XP_031939755.1
NW_022476043.1	140843	141967	XP_031939756.1
NW_022476043.1	149111	149423	XP_031939757.1
NW_022476043.1	149868	150972	XP_031939758.1
NW_022476043.1	153925	156240	XP_031939759.1
NW_022476043.1	157489	159000	XP_031939760.1
NW_022476043.1	160268	160889	XP_031939761.1
NW_022476043.1	161860	162442	XP_031939762.1
NW_022476043.1	162559	164069	XP_031939763.1
NW_022476043.1	164147	165920	XP_031939764.1
NW_022476043.1	165998	167368	XP_031939765.1
NW_022476043.1	167532	169285	XP_031939766.1
NW_022476043.1	169461	172101	XP_031939767.1
NW_022476043.1	174333	175862	XP_031939768.1
NW_022476043.1	176394	177339	XP_031939769.1
NW_022476043.1	177753	179488	XP_031939770.1
NW_022476043.1	180223	180982	XP_031939771.1
NW_022476043.1	181414	183510	XP_031939772.1
NW_022476043.1	184804	186194	XP_031939773.1
NW_022476043.1	187721	191265	XP_031939774.1
NW_022476043.1	192102	193247	XP_031939775.1
NW_022476043.1	193319	194278	XP_031939776.1
NW_022476043.1	194719	196493	XP_031939777.1
NW_022476043.1	196009	198351	XP_031939778.1
NW_022476043.1	198525	201205	XP_031939779.1
NW_022476043.1	201776	202919	XP_031939780.1
NW_022476043.1	202727	204835	XP_031939781.1
NW_022476043.1	205117	206275	XP_031939782.1
NW_022476043.1	206327	208620	XP_031939783.1
NW_022476043.1	212783	216331	XP_031939784.1
NW_022476043.1	217508	223724	XP_031939785.1
NW_022476044.1	313	4305	XP_031939612.1
NW_022476044.1	4547	5391	XP_031939613.1
NW_022476044.1	5599	9975	XP_031939614.1
NW_022476044.1	11921	13045	XP_031939615.1
NW_022476044.1	13331	14459	XP_031939616.1
NW_022476044.1	15647	16217	XP_031939617.1
NW_022476044.1	18648	20665	XP_031939618.1
NW_022476044.1	23785	25861	XP_031939619.1
NW_022476044.1	26744	28122	XP_031939620.1
NW_022476044.1	29732	34711	XP_031939621.1
NW_022476044.1	36792	38075	XP_031939622.1
NW_022476044.1	40887	42834	XP_031939623.1
NW_022476044.1	43330	44815	XP_031939624.1
NW_022476044.1	45075	47431	XP_031939625.1
NW_022476044.1	47469	48160	XP_031939626.1
NW_022476044.1	49499	49952	XP_031939627.1
NW_022476044.1	51241	53129	XP_031939628.1
NW_022476044.1	53218	53840	XP_031939629.1
NW_022476044.1	54370	56701	XP_031939630.1
NW_022476044.1	56744	57646	XP_031939631.1
NW_022476044.1	58516	60188	XP_031939632.1
NW_022476044.1	60851	61307	XP_031939633.1
NW_022476044.1	62946	64579	XP_031939634.1
NW_022476044.1	67722	69661	XP_031939635.1
NW_022476044.1	70143	71030	XP_031939636.1
NW_022476044.1	72763	73738	XP_031939637.1
NW_022476044.1	74138	76211	XP_031939638.1
NW_022476044.1	81439	83635	XP_031939639.1
NW_022476044.1	84466	86036	XP_031939640.1
NW_022476044.1	88311	89081	XP_031939641.1
NW_022476044.1	89786	91654	XP_031939642.1
NW_022476044.1	92573	93637	XP_031939643.1
NW_022476044.1	94254	95704	XP_031939644.1
NW_022476044.1	96342	98152	XP_031939645.1
NW_022476044.1	98505	99693	XP_031939646.1
NW_022476044.1	99967	101296	XP_031939647.1
NW_022476044.1	101830	103426	XP_031939648.1
NW_022476044.1	104350	107095	XP_031939649.1
NW_022476044.1	107620	109581	XP_031939650.1
NW_022476044.1	109811	110987	XP_031939651.1
NW_022476044.1	112737	114064	XP_031939652.1
NW_022476044.1	115459	116641	XP_031939653.1
NW_022476044.1	117097	118453	XP_031939654.1
NW_022476044.1	119499	120543	XP_031939655.1
NW_022476044.1	122292	124511	XP_031939656.1
NW_022476044.1	125288	126268	XP_031939657.1
NW_022476044.1	128842	130564	XP_031939658.1
NW_022476044.1	131073	131837	XP_031939659.1
NW_022476044.1	132164	134007	XP_031939660.1
NW_022476044.1	135445	137038	XP_031939661.1
NW_022476044.1	137956	138756	XP_031939662.1
NW_022476044.1	142702	143056	XP_031939663.1
NW_022476044.1	147210	148217	XP_031939664.1
NW_022476044.1	149042	149772	XP_031939665.1
NW_022476044.1	150830	152583	XP_031939666.1
NW_022476044.1	153432	155488	XP_031939667.1
NW_022476044.1	155761	157701	XP_031939668.1
NW_022476044.1	157395	158247	XP_031939669.1
NW_022476044.1	158383	160170	XP_031939670.1
NW_022476044.1	160418	162104	XP_031939671.1
NW_022476044.1	162714	164412	XP_031939672.1
NW_022476044.1	164793	165708	XP_031939673.1
NW_022476044.1	166130	168285	XP_031939674.1
NW_022476044.1	168349	169165	XP_031939675.1
NW_022476044.1	169463	171346	XP_031939676.1
NW_022476044.1	172676	174579	XP_031939677.1
NW_022476044.1	174725	176650	XP_031939678.1
NW_022476044.1	176524	177631	XP_031939679.1
NW_022476044.1	180772	181306	XP_031939680.1
NW_022476044.1	182441	184391	XP_031939681.1
NW_022476044.1	184958	185846	XP_031939682.1
NW_022476044.1	186210	186745	XP_031939683.1
NW_022476044.1	189219	189570	XP_031939684.1
NW_022476044.1	189873	192651	XP_031939685.1
NW_022476044.1	192888	194990	XP_031939686.1
NW_022476044.1	194837	197072	XP_031939687.1
NW_022476044.1	198241	200631	XP_031939688.1
NW_022476044.1	201115	202182	XP_031939689.1
NW_022476044.1	202708	204501	XP_031939690.1
NW_022476044.1	204906	207170	XP_031939691.1
NW_022476044.1	208082	210937	XP_031939692.1
NW_022476044.1	211017	212969	XP_031939693.1
NW_022476044.1	213206	214870	XP_031939694.1
NW_022476044.1	215470	218827	XP_031939695.1
NW_022476045.1	485	2759	XP_031939530.1
NW_022476045.1	3053	5196	XP_031939531.1
NW_022476045.1	5196	7085	XP_031939532.1
NW_022476045.1	6900	8879	XP_031939533.1
NW_022476045.1	8737	11974	XP_031939534.1
NW_022476045.1	11696	12326	XP_031939535.1
NW_022476045.1	15466	16991	XP_031939536.1
NW_022476045.1	18252	20636	XP_031939537.1
NW_022476045.1	21415	23331	XP_031939538.1
NW_022476045.1	23727	24683	XP_031939539.1
NW_022476045.1	25225	25795	XP_031939540.1
NW_022476045.1	26135	27253	XP_031939541.1
NW_022476045.1	28708	30564	XP_031939542.1
NW_022476045.1	31801	33455	XP_031939543.1
NW_022476045.1	33685	35251	XP_031939544.1
NW_022476045.1	37175	37871	XP_031939545.1
NW_022476045.1	38597	40570	XP_031939546.1
NW_022476045.1	41270	42356	XP_031939547.1
NW_022476045.1	42113	45326	XP_031939548.1
NW_022476045.1	45806	48855	XP_031939549.1
NW_022476045.1	48856	50969	XP_031939550.1
NW_022476045.1	51235	51978	XP_031939551.1
NW_022476045.1	53825	54721	XP_031939552.1
NW_022476045.1	56088	56620	XP_031939553.1
NW_022476045.1	57328	58430	XP_031939554.1
NW_022476045.1	58681	60121	XP_031939555.1
NW_022476045.1	61092	66886	XP_031939556.1
NW_022476045.1	67982	69562	XP_031939557.1
NW_022476045.1	70737	72622	XP_031939558.1
NW_022476045.1	73647	82373	XP_031939559.1
NW_022476045.1	83712	85488	XP_031939560.1
NW_022476045.1	86219	87308	XP_031939561.1
NW_022476045.1	87545	91092	XP_031939562.1
NW_022476045.1	91092	93089	XP_031939563.1
NW_022476045.1	92844	95538	XP_031939564.1
NW_022476045.1	95850	97567	XP_031939565.1
NW_022476045.1	98915	103728	XP_031939566.1
NW_022476045.1	104333	105855	XP_031939567.1
NW_022476045.1	105652	107224	XP_031939568.1
NW_022476045.1	107587	109466	XP_031939569.1
NW_022476045.1	109758	111648	XP_031939570.1
NW_022476045.1	112305	113353	XP_031939571.1
NW_022476045.1	113749	115380	XP_031939572.1
NW_022476045.1	119307	122709	XP_031939573.1
NW_022476045.1	123340	124874	XP_031939574.1
NW_022476045.1	125150	126260	XP_031939575.1
NW_022476045.1	129483	131846	XP_031939576.1
NW_022476045.1	132458	133604	XP_031939577.1
NW_022476045.1	136083	136607	XP_031939578.1
NW_022476045.1	137911	139706	XP_031939579.1
NW_022476045.1	142013	142487	XP_031939580.1
NW_022476045.1	142769	143474	XP_031939581.1
NW_022476045.1	143970	144286	XP_031939582.1
NW_022476045.1	145591	146125	XP_031939583.1
NW_022476045.1	146943	147747	XP_031939584.1
NW_022476045.1	147835	149927	XP_031939585.1
NW_022476045.1	150089	152809	XP_031939586.1
NW_022476045.1	153818	154609	XP_031939587.1
NW_022476045.1	155157	156143	XP_031939588.1
NW_022476045.1	156499	158812	XP_031939589.1
NW_022476045.1	160842	162113	XP_031939590.1
NW_022476045.1	165676	166525	XP_031939591.1
NW_022476045.1	166784	168876	XP_031939592.1
NW_022476045.1	170603	175147	XP_031939593.1
NW_022476045.1	179561	181337	XP_031939594.1
NW_022476045.1	184659	186499	XP_031939595.1
NW_022476045.1	186634	187030	XP_031939596.1
NW_022476045.1	187791	189214	XP_031939597.1
NW_022476045.1	190752	191831	XP_031939598.1
NW_022476045.1	192909	197876	XP_031939599.1
NW_022476045.1	198170	200258	XP_031939600.1
NW_022476045.1	200375	201149	XP_031939601.1
NW_022476045.1	201149	203076	XP_031939602.1
NW_022476045.1	202865	204188	XP_031939603.1
NW_022476045.1	204189	205638	XP_031939604.1
NW_022476045.1	205625	207814	XP_031939605.1
NW_022476045.1	207828	209189	XP_031939606.1
NW_022476045.1	209426	212919	XP_031939607.1
NW_022476045.1	213155	214628	XP_031939608.1
NW_022476045.1	214905	216846	XP_031939609.1
NW_022476045.1	217659	219204	XP_031939610.1
NW_022476045.1	219348	219780	XP_031939611.1
NW_022476046.1	1043	1678	XP_031939448.1
NW_022476046.1	2049	3222	XP_031939449.1
NW_022476046.1	4484	5359	XP_031939450.1
NW_022476046.1	6468	8338	XP_031939451.1
NW_022476046.1	8840	9987	XP_031939452.1
NW_022476046.1	10467	12291	XP_031939453.1
NW_022476046.1	12436	13694	XP_031939454.1
NW_022476046.1	13694	15565	XP_031939455.1
NW_022476046.1	16274	16959	XP_031939456.1
NW_022476046.1	16958	18948	XP_031939457.1
NW_022476046.1	21239	22064	XP_031939458.1
NW_022476046.1	22046	24908	XP_031939459.1
NW_022476046.1	25630	26685	XP_031939460.1
NW_022476046.1	27454	29215	XP_031939461.1
NW_022476046.1	29761	30975	XP_031939462.1
NW_022476046.1	31264	32982	XP_031939463.1
NW_022476046.1	33521	34198	XP_031939464.1
NW_022476046.1	34649	37320	XP_031939465.1
NW_022476046.1	38036	42352	XP_031939466.1
NW_022476046.1	41620	43181	XP_031939467.1
NW_022476046.1	43999	44807	XP_031939468.1
NW_022476046.1	44899	47934	XP_031939469.1
NW_022476046.1	49685	50235	XP_031939470.1
NW_022476046.1	50743	52699	XP_031939471.1
NW_022476046.1	52566	55881	XP_031939472.1
NW_022476046.1	56372	58558	XP_031939473.1
NW_022476046.1	60312	60960	XP_031939474.1
NW_022476046.1	61118	66646	XP_031939475.1
NW_022476046.1	66831	69188	XP_031939476.1
NW_022476046.1	71039	71996	XP_031939477.1
NW_022476046.1	73448	75857	XP_031939478.1
NW_022476046.1	76166	77047	XP_031939479.1
NW_022476046.1	77220	78613	XP_031939480.1
NW_022476046.1	79140	80692	XP_031939481.1
NW_022476046.1	80747	82277	XP_031939482.1
NW_022476046.1	83160	85545	XP_031939483.1
NW_022476046.1	86296	87187	XP_031939484.1
NW_022476046.1	87511	89507	XP_031939485.1
NW_022476046.1	89660	93257	XP_031939486.1
NW_022476046.1	93301	94454	XP_031939487.1
NW_022476046.1	95107	96955	XP_031939488.1
NW_022476046.1	98853	102986	XP_031939489.1
NW_022476046.1	103402	104968	XP_031939490.1
NW_022476046.1	106310	107027	XP_031939491.1
NW_022476046.1	107232	109504	XP_031939492.1
NW_022476046.1	109524	111976	XP_031939493.1
NW_022476046.1	111977	113805	XP_031939494.1
NW_022476046.1	116272	118459	XP_031939495.1
NW_022476046.1	119830	122746	XP_031939496.1
NW_022476046.1	123084	126872	XP_031939497.1
NW_022476046.1	127422	129302	XP_031939498.1
NW_022476046.1	129686	131904	XP_031939499.1
NW_022476046.1	134942	137025	XP_031939500.1
NW_022476046.1	137072	139072	XP_031939501.1
NW_022476046.1	139274	140880	XP_031939502.1
NW_022476046.1	141615	143428	XP_031939503.1
NW_022476046.1	142966	143428	XP_031939504.1
NW_022476046.1	143691	144972	XP_031939505.1
NW_022476046.1	145970	150644	XP_031939506.1
NW_022476046.1	152183	155263	XP_031939507.1
NW_022476046.1	156274	159222	XP_031939508.1
NW_022476046.1	159601	160609	XP_031939509.1
NW_022476046.1	160846	162919	XP_031939510.1
NW_022476046.1	163363	163953	XP_031939511.1
NW_022476046.1	164320	165963	XP_031939512.1
NW_022476046.1	167272	168939	XP_031939513.1
NW_022476046.1	169949	172011	XP_031939514.1
NW_022476046.1	172106	174734	XP_031939515.1
NW_022476046.1	174932	176011	XP_031939516.1
NW_022476046.1	177031	179083	XP_031939517.1
NW_022476046.1	180154	182054	XP_031939518.1
NW_022476046.1	183739	185356	XP_031939519.1
NW_022476046.1	185730	186744	XP_031939520.1
NW_022476046.1	187847	188527	XP_031939521.1
NW_022476046.1	188926	190564	XP_031939522.1
NW_022476046.1	191068	192570	XP_031939523.1
NW_022476046.1	193652	194296	XP_031939524.1
NW_022476046.1	194794	197420	XP_031939525.1
NW_022476046.1	198744	202232	XP_031939526.1
NW_022476046.1	202232	204219	XP_031939527.1
NW_022476046.1	204428	207528	XP_031939528.1
NW_022476046.1	208193	211884	XP_031939529.1
NW_022476047.1	389	2056	XP_031939367.1
NW_022476047.1	2341	3013	XP_031939368.1
NW_022476047.1	3070	4528	XP_031939369.1
NW_022476047.1	5289	6663	XP_031939370.1
NW_022476047.1	7480	10070	XP_031939371.1
NW_022476047.1	9943	13017	XP_031939372.1
NW_022476047.1	13778	15285	XP_031939373.1
NW_022476047.1	15160	17836	XP_031939374.1
NW_022476047.1	17910	19679	XP_031939375.1
NW_022476047.1	21273	22883	XP_031939376.1
NW_022476047.1	23499	26309	XP_031939377.1
NW_022476047.1	26660	28362	XP_031939378.1
NW_022476047.1	28362	31137	XP_031939379.1
NW_022476047.1	31424	33122	XP_031939380.1
NW_022476047.1	33123	35367	XP_031939381.1
NW_022476047.1	35366	41729	XP_031939382.1
NW_022476047.1	43604	45918	XP_031939383.1
NW_022476047.1	46069	48376	XP_031939384.1
NW_022476047.1	48658	52644	XP_031939385.1
NW_022476047.1	53253	54859	XP_031939386.1
NW_022476047.1	55769	57572	XP_031939387.1
NW_022476047.1	58422	59909	XP_031939388.1
NW_022476047.1	60331	61373	XP_031939389.1
NW_022476047.1	61620	64313	XP_031939390.1
NW_022476047.1	64520	65851	XP_031939391.1
NW_022476047.1	66543	67671	XP_031939392.1
NW_022476047.1	68597	69650	XP_031939393.1
NW_022476047.1	70142	71018	XP_031939394.1
NW_022476047.1	71330	72074	XP_031939395.1
NW_022476047.1	72370	74509	XP_031939396.1
NW_022476047.1	73890	76725	XP_031939397.1
NW_022476047.1	77045	79217	XP_031939398.1
NW_022476047.1	79579	80186	XP_031939399.1
NW_022476047.1	80431	81495	XP_031939400.1
NW_022476047.1	82257	83028	XP_031939401.1
NW_022476047.1	84651	86195	XP_031939402.1
NW_022476047.1	86241	87636	XP_031939403.1
NW_022476047.1	87403	88589	XP_031939404.1
NW_022476047.1	90051	92538	XP_031939405.1
NW_022476047.1	92538	95759	XP_031939406.1
NW_022476047.1	95967	97453	XP_031939407.1
NW_022476047.1	97681	102129	XP_031939408.1
NW_022476047.1	102343	104545	XP_031939409.1
NW_022476047.1	105145	107118	XP_031939410.1
NW_022476047.1	108292	112028	XP_031939411.1
NW_022476047.1	112247	114330	XP_031939412.1
NW_022476047.1	115382	116995	XP_031939413.1
NW_022476047.1	118872	121521	XP_031939414.1
NW_022476047.1	122731	123295	XP_031939415.1
NW_022476047.1	124110	124766	XP_031939416.1
NW_022476047.1	126583	128248	XP_031939417.1
NW_022476047.1	131479	133042	XP_031939418.1
NW_022476047.1	134144	135636	XP_031939419.1
NW_022476047.1	136172	137826	XP_031939420.1
NW_022476047.1	138050	140781	XP_031939421.1
NW_022476047.1	141885	143183	XP_031939422.1
NW_022476047.1	143839	145751	XP_031939423.1
NW_022476047.1	146244	147003	XP_031939424.1
NW_022476047.1	149538	150417	XP_031939425.1
NW_022476047.1	150884	151265	XP_031939426.1
NW_022476047.1	151367	153311	XP_031939427.1
NW_022476047.1	153409	156720	XP_031939428.1
NW_022476047.1	158208	160901	XP_031939429.1
NW_022476047.1	163679	164929	XP_031939430.1
NW_022476047.1	166780	168294	XP_031939431.1
NW_022476047.1	168119	169286	XP_031939432.1
NW_022476047.1	169286	169842	XP_031939433.1
NW_022476047.1	169985	171075	XP_031939434.1
NW_022476047.1	171581	173215	XP_031939435.1
NW_022476047.1	174154	176056	XP_031939436.1
NW_022476047.1	176372	177926	XP_031939437.1
NW_022476047.1	179545	181179	XP_031939438.1
NW_022476047.1	181473	183406	XP_031939439.1
NW_022476047.1	183975	185812	XP_031939440.1
NW_022476047.1	186035	188265	XP_031939441.1
NW_022476047.1	189557	190963	XP_031939442.1
NW_022476047.1	191333	196791	XP_031939443.1
NW_022476047.1	198987	201403	XP_031939444.1
NW_022476047.1	202945	204035	XP_031939445.1
NW_022476047.1	204203	204580	XP_031939446.1
NW_022476047.1	206165	207242	XP_031939447.1
NW_022476048.1	639	3887	XP_031939297.1
NW_022476048.1	5954	7785	XP_031939298.1
NW_022476048.1	8510	10577	XP_031939299.1
NW_022476048.1	10565	13243	XP_031939300.1
NW_022476048.1	14216	15737	XP_031939301.1
NW_022476048.1	18495	20049	XP_031939302.1
NW_022476048.1	19765	22347	XP_031939303.1
NW_022476048.1	22388	26151	XP_031939304.1
NW_022476048.1	26016	28971	XP_031939305.1
NW_022476048.1	29224	31203	XP_031939306.1
NW_022476048.1	32486	34813	XP_031939307.1
NW_022476048.1	35011	37912	XP_031939308.1
NW_022476048.1	40560	41138	XP_031939309.1
NW_022476048.1	45590	48444	XP_031939310.1
NW_022476048.1	52656	54618	XP_031939311.1
NW_022476048.1	55402	57752	XP_031939312.1
NW_022476048.1	58793	59861	XP_031939313.1
NW_022476048.1	59853	60789	XP_031939314.1
NW_022476048.1	60859	62832	XP_031939315.1
NW_022476048.1	63221	65398	XP_031939316.1
NW_022476048.1	65241	65932	XP_031939317.1
NW_022476048.1	66255	69057	XP_031939318.1
NW_022476048.1	69438	70859	XP_031939319.1
NW_022476048.1	70585	72187	XP_031939320.1
NW_022476048.1	73763	75118	XP_031939321.1
NW_022476048.1	75533	76885	XP_031939322.1
NW_022476048.1	77747	79577	XP_031939323.1
NW_022476048.1	80506	81716	XP_031939324.1
NW_022476048.1	81899	82937	XP_031939325.1
NW_022476048.1	83333	84692	XP_031939326.1
NW_022476048.1	84692	87242	XP_031939327.1
NW_022476048.1	87380	88721	XP_031939328.1
NW_022476048.1	89188	90678	XP_031939329.1
NW_022476048.1	92177	92929	XP_031939330.1
NW_022476048.1	96839	98229	XP_031939331.1
NW_022476048.1	109108	112297	XP_031939332.1
NW_022476048.1	112743	114415	XP_031939333.1
NW_022476048.1	116035	116553	XP_031939334.1
NW_022476048.1	116553	118237	XP_031939335.1
NW_022476048.1	120464	120940	XP_031939336.1
NW_022476048.1	122962	123699	XP_031939337.1
NW_022476048.1	126717	129918	XP_031939338.1
NW_022476048.1	131459	131904	XP_031939339.1
NW_022476048.1	132811	133124	XP_031939340.1
NW_022476048.1	135724	137450	XP_031939341.1
NW_022476048.1	138353	140367	XP_031939342.1
NW_022476048.1	141158	143037	XP_031939343.1
NW_022476048.1	144067	145482	XP_031939344.1
NW_022476048.1	146011	147108	XP_031939345.1
NW_022476048.1	147337	149781	XP_031939346.1
NW_022476048.1	150743	152038	XP_031939347.1
NW_022476048.1	153284	153974	XP_031939348.1
NW_022476048.1	154878	157021	XP_031939349.1
NW_022476048.1	158279	158843	XP_031939350.1
NW_022476048.1	158957	160571	XP_031939351.1
NW_022476048.1	165520	169100	XP_031939352.1
NW_022476048.1	169373	170823	XP_031939353.1
NW_022476048.1	171350	172476	XP_031939354.1
NW_022476048.1	172256	174690	XP_031939355.1
NW_022476048.1	174771	177370	XP_031939356.1
NW_022476048.1	180072	181824	XP_031939357.1
NW_022476048.1	182173	186016	XP_031939358.1
NW_022476048.1	185771	187471	XP_031939359.1
NW_022476048.1	188336	189806	XP_031939360.1
NW_022476048.1	189960	193778	XP_031939361.1
NW_022476048.1	193758	195774	XP_031939362.1
NW_022476048.1	195812	198126	XP_031939363.1
NW_022476048.1	198239	199533	XP_031939364.1
NW_022476048.1	200661	203168	XP_031939365.1
NW_022476048.1	204339	205809	XP_031939366.1
NW_022476049.1	9083	10479	XP_031939224.1
NW_022476049.1	10892	12076	XP_031939225.1
NW_022476049.1	14959	17294	XP_031939226.1
NW_022476049.1	17648	19305	XP_031939227.1
NW_022476049.1	19190	21482	XP_031939228.1
NW_022476049.1	21497	23149	XP_031939229.1
NW_022476049.1	23525	25489	XP_031939230.1
NW_022476049.1	25646	28078	XP_031939231.1
NW_022476049.1	28078	29985	XP_031939232.1
NW_022476049.1	30109	35691	XP_031939233.1
NW_022476049.1	36261	37186	XP_031939234.1
NW_022476049.1	36972	37429	XP_031939235.1
NW_022476049.1	37186	40050	XP_031939236.1
NW_022476049.1	40256	45847	XP_031939237.1
NW_022476049.1	46069	47919	XP_031939238.1
NW_022476049.1	47919	50319	XP_031939239.1
NW_022476049.1	53753	55001	XP_031939240.1
NW_022476049.1	54979	55673	XP_031939241.1
NW_022476049.1	57253	58405	XP_031939242.1
NW_022476049.1	58390	60214	XP_031939243.1
NW_022476049.1	60373	61362	XP_031939244.1
NW_022476049.1	61391	62376	XP_031939245.1
NW_022476049.1	62654	63690	XP_031939246.1
NW_022476049.1	65283	66220	XP_031939247.1
NW_022476049.1	66220	67630	XP_031939248.1
NW_022476049.1	69812	75356	XP_031939249.1
NW_022476049.1	75562	77190	XP_031939250.1
NW_022476049.1	77688	78585	XP_031939251.1
NW_022476049.1	78781	80953	XP_031939252.1
NW_022476049.1	82365	84871	XP_031939253.1
NW_022476049.1	85261	85807	XP_031939254.1
NW_022476049.1	88159	89916	XP_031939255.1
NW_022476049.1	91258	91622	XP_031939257.1
NW_022476049.1	91258	94834	XP_031939256.1
NW_022476049.1	95113	96119	XP_031939258.1
NW_022476049.1	96070	98895	XP_031939259.1
NW_022476049.1	99142	101214	XP_031939260.1
NW_022476049.1	102148	103329	XP_031939261.1
NW_022476049.1	103616	105593	XP_031939262.1
NW_022476049.1	106850	108952	XP_031939263.1
NW_022476049.1	109568	110661	XP_031939264.1
NW_022476049.1	110878	112879	XP_031939265.1
NW_022476049.1	113482	114447	XP_031939266.1
NW_022476049.1	114464	115135	XP_031939267.1
NW_022476049.1	116047	116782	XP_031939268.1
NW_022476049.1	117423	117925	XP_031939269.1
NW_022476049.1	118291	122849	XP_031939270.1
NW_022476049.1	123174	131171	XP_031939271.1
NW_022476049.1	132113	135319	XP_031939272.1
NW_022476049.1	135771	137643	XP_031939273.1
NW_022476049.1	138932	141819	XP_031939274.1
NW_022476049.1	142508	143201	XP_031939275.1
NW_022476049.1	143873	145877	XP_031939276.1
NW_022476049.1	146013	148448	XP_031939277.1
NW_022476049.1	148460	150646	XP_031939278.1
NW_022476049.1	153625	154595	XP_031939279.1
NW_022476049.1	154891	157914	XP_031939280.1
NW_022476049.1	158339	159906	XP_031939281.1
NW_022476049.1	159669	160363	XP_031939282.1
NW_022476049.1	160546	161580	XP_031939283.1
NW_022476049.1	163016	165292	XP_031939284.1
NW_022476049.1	166934	170014	XP_031939285.1
NW_022476049.1	171385	172047	XP_031939286.1
NW_022476049.1	172772	173890	XP_031939287.1
NW_022476049.1	174973	176578	XP_031939288.1
NW_022476049.1	178518	179458	XP_031939289.1
NW_022476049.1	179602	180631	XP_031939290.1
NW_022476049.1	180915	182779	XP_031939291.1
NW_022476049.1	183406	187499	XP_031939292.1
NW_022476049.1	190647	192067	XP_031939293.1
NW_022476049.1	192676	194242	XP_031939294.1
NW_022476049.1	194674	197650	XP_031939295.1
NW_022476049.1	199843	200173	XP_031939296.1
NW_022476050.1	0	2182	XP_031939149.1
NW_022476050.1	2925	4136	XP_031939150.1
NW_022476050.1	8265	9756	XP_031939151.1
NW_022476050.1	10427	12619	XP_031939152.1
NW_022476050.1	13459	14506	XP_031939153.1
NW_022476050.1	17407	19527	XP_031939154.1
NW_022476050.1	20334	21084	XP_031939155.1
NW_022476050.1	21168	23835	XP_031939156.1
NW_022476050.1	24961	26804	XP_031939157.1
NW_022476050.1	26881	27753	XP_031939158.1
NW_022476050.1	28466	30391	XP_031939159.1
NW_022476050.1	30721	32619	XP_031939160.1
NW_022476050.1	33163	34711	XP_031939161.1
NW_022476050.1	35309	37669	XP_031939162.1
NW_022476050.1	37825	40396	XP_031939163.1
NW_022476050.1	40574	43075	XP_031939164.1
NW_022476050.1	43090	44809	XP_031939165.1
NW_022476050.1	45054	46452	XP_031939166.1
NW_022476050.1	48420	50290	XP_031939167.1
NW_022476050.1	51694	54411	XP_031939168.1
NW_022476050.1	54469	55459	XP_031939169.1
NW_022476050.1	55927	57589	XP_031939170.1
NW_022476050.1	58139	59633	XP_031939171.1
NW_022476050.1	60049	60382	XP_031939172.1
NW_022476050.1	61356	63283	XP_031939173.1
NW_022476050.1	63819	66143	XP_031939174.1
NW_022476050.1	67124	68339	XP_031939175.1
NW_022476050.1	68534	69994	XP_031939176.1
NW_022476050.1	71246	72624	XP_031939177.1
NW_022476050.1	73591	76048	XP_031939178.1
NW_022476050.1	76749	77970	XP_031939179.1
NW_022476050.1	79050	80025	XP_031939180.1
NW_022476050.1	80360	81284	XP_031939181.1
NW_022476050.1	82012	82916	XP_031939182.1
NW_022476050.1	83661	86079	XP_031939183.1
NW_022476050.1	86182	87418	XP_031939184.1
NW_022476050.1	87957	89014	XP_031939185.1
NW_022476050.1	89666	91163	XP_031939186.1
NW_022476050.1	92202	100456	XP_031939187.1
NW_022476050.1	100909	102500	XP_031939188.1
NW_022476050.1	104614	106547	XP_031939189.1
NW_022476050.1	109826	110786	XP_031939190.1
NW_022476050.1	111599	112947	XP_031939191.1
NW_022476050.1	113059	114962	XP_031939192.1
NW_022476050.1	117169	117990	XP_031939193.1
NW_022476050.1	119267	120907	XP_031939194.1
NW_022476050.1	121230	122016	XP_031939195.1
NW_022476050.1	123376	124362	XP_031939196.1
NW_022476050.1	124906	125977	XP_031939197.1
NW_022476050.1	126383	128476	XP_031939198.1
NW_022476050.1	129372	130065	XP_031939199.1
NW_022476050.1	131365	133828	XP_031939200.1
NW_022476050.1	133847	134877	XP_031939201.1
NW_022476050.1	136146	136841	XP_031939202.1
NW_022476050.1	144403	147776	XP_031939203.1
NW_022476050.1	147853	150094	XP_031939204.1
NW_022476050.1	150175	151803	XP_031939205.1
NW_022476050.1	152616	154627	XP_031939206.1
NW_022476050.1	155181	156839	XP_031939207.1
NW_022476050.1	157892	159062	XP_031939208.1
NW_022476050.1	159121	162106	XP_031939209.1
NW_022476050.1	165609	165897	XP_031939210.1
NW_022476050.1	167998	168385	XP_031939211.1
NW_022476050.1	169476	170760	XP_031939212.1
NW_022476050.1	174712	176708	XP_031939213.1
NW_022476050.1	176875	177795	XP_031939214.1
NW_022476050.1	178138	179026	XP_031939215.1
NW_022476050.1	179026	181393	XP_031939216.1
NW_022476050.1	181096	181798	XP_031939217.1
NW_022476050.1	183345	188097	XP_031939218.1
NW_022476050.1	188134	189525	XP_031939219.1
NW_022476050.1	190720	191476	XP_031939220.1
NW_022476050.1	192099	192942	XP_031939221.1
NW_022476050.1	194358	195745	XP_031939222.1
NW_022476050.1	196890	199046	XP_031939223.1
NW_022476051.1	39	670	XP_031939071.1
NW_022476051.1	2324	6852	XP_031939072.1
NW_022476051.1	8890	10383	XP_031939073.1
NW_022476051.1	10639	12339	XP_031939074.1
NW_022476051.1	13281	14882	XP_031939075.1
NW_022476051.1	14918	15391	XP_031939076.1
NW_022476051.1	18457	20252	XP_031939077.1
NW_022476051.1	21150	23034	XP_031939078.1
NW_022476051.1	29623	30486	XP_031939079.1
NW_022476051.1	30600	34762	XP_031939080.1
NW_022476051.1	35839	38087	XP_031939081.1
NW_022476051.1	38312	40178	XP_031939082.1
NW_022476051.1	40011	40701	XP_031939083.1
NW_022476051.1	40607	41938	XP_031939084.1
NW_022476051.1	42215	44491	XP_031939085.1
NW_022476051.1	45098	48584	XP_031939086.1
NW_022476051.1	48576	49913	XP_031939087.1
NW_022476051.1	49913	53358	XP_031939088.1
NW_022476051.1	53228	55297	XP_031939089.1
NW_022476051.1	55317	56815	XP_031939090.1
NW_022476051.1	56817	59924	XP_031939091.1
NW_022476051.1	59923	63150	XP_031939092.1
NW_022476051.1	64731	68493	XP_031939093.1
NW_022476051.1	69933	71703	XP_031939094.1
NW_022476051.1	72223	72749	XP_031939095.1
NW_022476051.1	72749	74434	XP_031939096.1
NW_022476051.1	74621	74867	XP_031939097.1
NW_022476051.1	75010	76193	XP_031939098.1
NW_022476051.1	77411	78317	XP_031939099.1
NW_022476051.1	79107	80197	XP_031939100.1
NW_022476051.1	80480	82009	XP_031939101.1
NW_022476051.1	82691	84244	XP_031939102.1
NW_022476051.1	84795	86722	XP_031939103.1
NW_022476051.1	87637	89743	XP_031939104.1
NW_022476051.1	90022	91930	XP_031939105.1
NW_022476051.1	92366	93598	XP_031939106.1
NW_022476051.1	93833	96452	XP_031939107.1
NW_022476051.1	96947	98053	XP_031939108.1
NW_022476051.1	98339	100118	XP_031939109.1
NW_022476051.1	100658	102373	XP_031939110.1
NW_022476051.1	102639	104216	XP_031939111.1
NW_022476051.1	105982	106799	XP_031939112.1
NW_022476051.1	106917	109557	XP_031939113.1
NW_022476051.1	111365	111770	XP_031939114.1
NW_022476051.1	112127	113055	XP_031939115.1
NW_022476051.1	113498	114368	XP_031939116.1
NW_022476051.1	115167	116562	XP_031939117.1
NW_022476051.1	117366	119533	XP_031939118.1
NW_022476051.1	120444	122052	XP_031939119.1
NW_022476051.1	122830	124944	XP_031939120.1
NW_022476051.1	125469	130858	XP_031939121.1
NW_022476051.1	130978	132182	XP_031939122.1
NW_022476051.1	131670	133633	XP_031939123.1
NW_022476051.1	135332	139983	XP_031939124.1
NW_022476051.1	140247	140980	XP_031939125.1
NW_022476051.1	141304	142557	XP_031939126.1
NW_022476051.1	143139	145163	XP_031939127.1
NW_022476051.1	144923	145505	XP_031939128.1
NW_022476051.1	145261	148355	XP_031939129.1
NW_022476051.1	148541	150598	XP_031939130.1
NW_022476051.1	150974	152560	XP_031939131.1
NW_022476051.1	153220	155549	XP_031939132.1
NW_022476051.1	155867	159301	XP_031939133.1
NW_022476051.1	161154	163017	XP_031939134.1
NW_022476051.1	166607	168834	XP_031939135.1
NW_022476051.1	169024	172130	XP_031939136.1
NW_022476051.1	172813	175450	XP_031939137.1
NW_022476051.1	176678	177209	XP_031939138.1
NW_022476051.1	177422	179019	XP_031939139.1
NW_022476051.1	179340	180295	XP_031939140.1
NW_022476051.1	180667	182637	XP_031939141.1
NW_022476051.1	182800	184413	XP_031939142.1
NW_022476051.1	186164	187926	XP_031939143.1
NW_022476051.1	187862	191204	XP_031939144.1
NW_022476051.1	191307	193987	XP_031939145.1
NW_022476051.1	194270	195218	XP_031939146.1
NW_022476051.1	196547	197974	XP_031939147.1
NW_022476051.1	198273	199107	XP_031939148.1
NW_022476052.1	94	1020	XP_031938994.1
NW_022476052.1	1020	2384	XP_031938995.1
NW_022476052.1	2567	4255	XP_031938996.1
NW_022476052.1	4464	8006	XP_031938997.1
NW_022476052.1	8744	10714	XP_031938998.1
NW_022476052.1	12851	14076	XP_031938999.1
NW_022476052.1	14076	15059	XP_031939000.1
NW_022476052.1	15059	16662	XP_031939001.1
NW_022476052.1	18647	19396	XP_031939002.1
NW_022476052.1	20118	22125	XP_031939003.1
NW_022476052.1	22126	23430	XP_031939004.1
NW_022476052.1	24309	27297	XP_031939005.1
NW_022476052.1	30060	32254	XP_031939006.1
NW_022476052.1	31769	32102	XP_031939007.1
NW_022476052.1	32668	34504	XP_031939008.1
NW_022476052.1	34576	35005	XP_031939009.1
NW_022476052.1	36510	39481	XP_031939010.1
NW_022476052.1	39793	40550	XP_031939011.1
NW_022476052.1	41312	42963	XP_031939012.1
NW_022476052.1	43010	45733	XP_031939013.1
NW_022476052.1	45958	48126	XP_031939014.1
NW_022476052.1	48524	51217	XP_031939015.1
NW_022476052.1	51644	55561	XP_031939016.1
NW_022476052.1	55727	56714	XP_031939017.1
NW_022476052.1	58345	60423	XP_031939018.1
NW_022476052.1	60452	64355	XP_031939019.1
NW_022476052.1	64427	66149	XP_031939020.1
NW_022476052.1	66377	68475	XP_031939021.1
NW_022476052.1	68892	69382	XP_031939022.1
NW_022476052.1	69554	70550	XP_031939023.1
NW_022476052.1	70789	72031	XP_031939024.1
NW_022476052.1	71754	73922	XP_031939025.1
NW_022476052.1	74165	76047	XP_031939026.1
NW_022476052.1	76496	77450	XP_031939027.1
NW_022476052.1	78192	78850	XP_031939028.1
NW_022476052.1	79159	81950	XP_031939029.1
NW_022476052.1	82006	83710	XP_031939030.1
NW_022476052.1	83710	87990	XP_031939031.1
NW_022476052.1	88279	89585	XP_031939032.1
NW_022476052.1	91989	93595	XP_031939033.1
NW_022476052.1	96073	97567	XP_031939034.1
NW_022476052.1	98562	100193	XP_031939035.1
NW_022476052.1	100025	102598	XP_031939036.1
NW_022476052.1	103119	103467	XP_031939037.1
NW_022476052.1	103891	107539	XP_031939038.1
NW_022476052.1	109660	111461	XP_031939039.1
NW_022476052.1	114593	115382	XP_031939040.1
NW_022476052.1	115452	116865	XP_031939041.1
NW_022476052.1	117252	119953	XP_031939042.1
NW_022476052.1	120645	122916	XP_031939043.1
NW_022476052.1	122961	123639	XP_031939044.1
NW_022476052.1	124086	125956	XP_031939045.1
NW_022476052.1	126426	129597	XP_031939046.1
NW_022476052.1	130297	131203	XP_031939047.1
NW_022476052.1	132006	134117	XP_031939048.1
NW_022476052.1	134703	136133	XP_031939049.1
NW_022476052.1	138312	140008	XP_031939050.1
NW_022476052.1	140506	142730	XP_031939051.1
NW_022476052.1	143888	146264	XP_031939052.1
NW_022476052.1	147090	149472	XP_031939053.1
NW_022476052.1	152547	155276	XP_031939054.1
NW_022476052.1	155875	158922	XP_031939055.1
NW_022476052.1	159298	159826	XP_031939056.1
NW_022476052.1	162352	164521	XP_031939057.1
NW_022476052.1	164497	166491	XP_031939058.1
NW_022476052.1	166936	170209	XP_031939059.1
NW_022476052.1	171309	173281	XP_031939060.1
NW_022476052.1	173220	175760	XP_031939061.1
NW_022476052.1	177426	178818	XP_031939062.1
NW_022476052.1	179756	180912	XP_031939063.1
NW_022476052.1	181531	183234	XP_031939064.1
NW_022476052.1	183243	186146	XP_031939065.1
NW_022476052.1	186469	188573	XP_031939066.1
NW_022476052.1	189062	189815	XP_031939067.1
NW_022476052.1	189859	193075	XP_031939068.1
NW_022476052.1	194086	196744	XP_031939069.1
NW_022476052.1	196837	197281	XP_031939070.1
NW_022476053.1	410	2816	XP_031938910.1
NW_022476053.1	3880	4424	XP_031938911.1
NW_022476053.1	6496	7482	XP_031938912.1
NW_022476053.1	8581	9559	XP_031938913.1
NW_022476053.1	10165	11314	XP_031938914.1
NW_022476053.1	11635	12269	XP_031938915.1
NW_022476053.1	13298	15087	XP_031938916.1
NW_022476053.1	15131	16996	XP_031938917.1
NW_022476053.1	18388	20334	XP_031938918.1
NW_022476053.1	20668	21688	XP_031938919.1
NW_022476053.1	22424	23485	XP_031938920.1
NW_022476053.1	24185	26257	XP_031938921.1
NW_022476053.1	26511	27748	XP_031938922.1
NW_022476053.1	28485	30593	XP_031938923.1
NW_022476053.1	31524	33965	XP_031938924.1
NW_022476053.1	33965	34956	XP_031938925.1
NW_022476053.1	35566	36386	XP_031938926.1
NW_022476053.1	36548	37762	XP_031938927.1
NW_022476053.1	37782	39116	XP_031938928.1
NW_022476053.1	41435	42216	XP_031938929.1
NW_022476053.1	44839	46277	XP_031938930.1
NW_022476053.1	49275	52380	XP_031938931.1
NW_022476053.1	53296	55522	XP_031938932.1
NW_022476053.1	55416	57744	XP_031938933.1
NW_022476053.1	58249	60031	XP_031938934.1
NW_022476053.1	60162	60919	XP_031938935.1
NW_022476053.1	61389	63065	XP_031938936.1
NW_022476053.1	62700	63261	XP_031938937.1
NW_022476053.1	64683	66910	XP_031938938.1
NW_022476053.1	67525	68437	XP_031938939.1
NW_022476053.1	69134	70542	XP_031938940.1
NW_022476053.1	70854	73469	XP_031938941.1
NW_022476053.1	73956	74434	XP_031938942.1
NW_022476053.1	77283	79344	XP_031938943.1
NW_022476053.1	80100	81346	XP_031938944.1
NW_022476053.1	82529	84935	XP_031938945.1
NW_022476053.1	86981	87671	XP_031938946.1
NW_022476053.1	89454	91169	XP_031938947.1
NW_022476053.1	91739	94476	XP_031938948.1
NW_022476053.1	94244	95199	XP_031938949.1
NW_022476053.1	96582	98357	XP_031938950.1
NW_022476053.1	98610	99078	XP_031938951.1
NW_022476053.1	99692	101031	XP_031938952.1
NW_022476053.1	101032	105840	XP_031938953.1
NW_022476053.1	106302	107894	XP_031938954.1
NW_022476053.1	108484	109204	XP_031938955.1
NW_022476053.1	109620	110170	XP_031938956.1
NW_022476053.1	111003	111360	XP_031938957.1
NW_022476053.1	114251	114712	XP_031938958.1
NW_022476053.1	115082	116114	XP_031938959.1
NW_022476053.1	116525	119017	XP_031938960.1
NW_022476053.1	119357	121149	XP_031938961.1
NW_022476053.1	121683	122683	XP_031938962.1
NW_022476053.1	123570	125019	XP_031938963.1
NW_022476053.1	126563	127682	XP_031938964.1
NW_022476053.1	127863	131829	XP_031938965.1
NW_022476053.1	132553	133731	XP_031938966.1
NW_022476053.1	134655	136301	XP_031938967.1
NW_022476053.1	137232	139260	XP_031938968.1
NW_022476053.1	142132	145124	XP_031938969.1
NW_022476053.1	145125	147533	XP_031938970.1
NW_022476053.1	147473	148927	XP_031938971.1
NW_022476053.1	148890	149149	XP_031938972.1
NW_022476053.1	149568	150727	XP_031938973.1
NW_022476053.1	151826	159525	XP_031938974.1
NW_022476053.1	159922	161763	XP_031938975.1
NW_022476053.1	162991	163867	XP_031938976.1
NW_022476053.1	164273	165061	XP_031938977.1
NW_022476053.1	165328	166198	XP_031938978.1
NW_022476053.1	166633	168778	XP_031938979.1
NW_022476053.1	168805	169692	XP_031938980.1
NW_022476053.1	169992	170883	XP_031938981.1
NW_022476053.1	171143	172970	XP_031938982.1
NW_022476053.1	175078	176908	XP_031938983.1
NW_022476053.1	177015	178376	XP_031938984.1
NW_022476053.1	178589	180273	XP_031938985.1
NW_022476053.1	180536	181997	XP_031938986.1
NW_022476053.1	182101	184166	XP_031938987.1
NW_022476053.1	184592	185566	XP_031938988.1
NW_022476053.1	185662	187792	XP_031938989.1
NW_022476053.1	188316	189227	XP_031938990.1
NW_022476053.1	189708	190493	XP_031938991.1
NW_022476053.1	191240	195100	XP_031938992.1
NW_022476053.1	195470	196284	XP_031938993.1
NW_022476054.1	15	513	XP_031938832.1
NW_022476054.1	925	1405	XP_031938833.1
NW_022476054.1	1834	3398	XP_031938834.1
NW_022476054.1	3691	7336	XP_031938835.1
NW_022476054.1	8288	11146	XP_031938836.1
NW_022476054.1	8404	9054	XP_031938837.1
NW_022476054.1	22034	24803	XP_031938838.1
NW_022476054.1	25034	26383	XP_031938839.1
NW_022476054.1	26387	27165	XP_031938840.1
NW_022476054.1	27225	27529	XP_031938841.1
NW_022476054.1	27908	29475	XP_031938842.1
NW_022476054.1	31180	32603	XP_031938843.1
NW_022476054.1	33089	34421	XP_031938844.1
NW_022476054.1	34748	35922	XP_031938845.1
NW_022476054.1	38280	41130	XP_031938846.1
NW_022476054.1	41658	43750	XP_031938847.1
NW_022476054.1	43012	43750	XP_031938848.1
NW_022476054.1	43921	45157	XP_031938849.1
NW_022476054.1	45985	47729	XP_031938850.1
NW_022476054.1	48270	50578	XP_031938851.1
NW_022476054.1	51452	53579	XP_031938852.1
NW_022476054.1	55493	60561	XP_031938853.1
NW_022476054.1	61392	63373	XP_031938854.1
NW_022476054.1	64121	67392	XP_031938855.1
NW_022476054.1	71189	71975	XP_031938856.1
NW_022476054.1	72625	73373	XP_031938857.1
NW_022476054.1	73917	74568	XP_031938858.1
NW_022476054.1	75407	77117	XP_031938859.1
NW_022476054.1	77293	78749	XP_031938860.1
NW_022476054.1	79337	80273	XP_031938861.1
NW_022476054.1	81636	82386	XP_031938862.1
NW_022476054.1	84626	85608	XP_031938863.1
NW_022476054.1	86743	88044	XP_031938864.1
NW_022476054.1	88668	89851	XP_031938865.1
NW_022476054.1	90006	91570	XP_031938866.1
NW_022476054.1	92051	94658	XP_031938867.1
NW_022476054.1	95453	98150	XP_031938868.1
NW_022476054.1	98973	100547	XP_031938869.1
NW_022476054.1	100647	103790	XP_031938870.1
NW_022476054.1	104319	105488	XP_031938871.1
NW_022476054.1	105705	108221	XP_031938872.1
NW_022476054.1	108234	109507	XP_031938873.1
NW_022476054.1	109763	112706	XP_031938874.1
NW_022476054.1	112816	115022	XP_031938875.1
NW_022476054.1	115499	116152	XP_031938876.1
NW_022476054.1	116203	118846	XP_031938877.1
NW_022476054.1	119670	119976	XP_031938878.1
NW_022476054.1	120463	121750	XP_031938879.1
NW_022476054.1	122277	123753	XP_031938880.1
NW_022476054.1	123788	126093	XP_031938881.1
NW_022476054.1	127124	128634	XP_031938882.1
NW_022476054.1	128634	129655	XP_031938883.1
NW_022476054.1	129906	130927	XP_031938884.1
NW_022476054.1	130958	131672	XP_031938885.1
NW_022476054.1	131935	133197	XP_031938886.1
NW_022476054.1	133240	133533	XP_031938887.1
NW_022476054.1	133910	135624	XP_031938888.1
NW_022476054.1	135620	136981	XP_031938889.1
NW_022476054.1	137755	138922	XP_031938890.1
NW_022476054.1	139622	142683	XP_031938891.1
NW_022476054.1	146772	149250	XP_031938892.1
NW_022476054.1	153393	154331	XP_031938893.1
NW_022476054.1	154571	155826	XP_031938894.1
NW_022476054.1	156731	158286	XP_031938895.1
NW_022476054.1	161803	163316	XP_031938896.1
NW_022476054.1	165980	167606	XP_031938897.1
NW_022476054.1	170611	172225	XP_031938898.1
NW_022476054.1	172075	173406	XP_031938899.1
NW_022476054.1	173902	176342	XP_031938900.1
NW_022476054.1	178879	179457	XP_031938901.1
NW_022476054.1	179457	180275	XP_031938902.1
NW_022476054.1	181195	182973	XP_031938903.1
NW_022476054.1	184021	185357	XP_031938904.1
NW_022476054.1	185814	187054	XP_031938905.1
NW_022476054.1	187226	188787	XP_031938906.1
NW_022476054.1	189327	191798	XP_031938907.1
NW_022476054.1	191928	192512	XP_031938908.1
NW_022476054.1	192512	195478	XP_031938909.1
NW_022476055.1	1699	3083	XP_031938775.1
NW_022476055.1	5152	7089	XP_031938776.1
NW_022476055.1	7666	10035	XP_031938777.1
NW_022476055.1	11200	12118	XP_031938778.1
NW_022476055.1	15695	20519	XP_031938779.1
NW_022476055.1	20690	21279	XP_031938780.1
NW_022476055.1	21498	23424	XP_031938781.1
NW_022476055.1	23471	25245	XP_031938782.1
NW_022476055.1	25384	27971	XP_031938783.1
NW_022476055.1	28073	31880	XP_031938784.1
NW_022476055.1	32110	33979	XP_031938785.1
NW_022476055.1	35923	37521	XP_031938786.1
NW_022476055.1	37605	39806	XP_031938787.1
NW_022476055.1	41270	42383	XP_031938788.1
NW_022476055.1	42581	43494	XP_031938789.1
NW_022476055.1	50416	52831	XP_031938790.1
NW_022476055.1	54164	59162	XP_031938791.1
NW_022476055.1	59853	62306	XP_031938792.1
NW_022476055.1	62277	63472	XP_031938793.1
NW_022476055.1	66400	72903	XP_031938794.1
NW_022476055.1	73015	75717	XP_031938795.1
NW_022476055.1	76422	78243	XP_031938796.1
NW_022476055.1	79623	84687	XP_031938797.1
NW_022476055.1	85383	86642	XP_031938798.1
NW_022476055.1	86874	88323	XP_031938799.1
NW_022476055.1	89613	91895	XP_031938800.1
NW_022476055.1	92475	96976	XP_031938801.1
NW_022476055.1	98020	100296	XP_031938802.1
NW_022476055.1	101124	102698	XP_031938803.1
NW_022476055.1	103477	104468	XP_031938804.1
NW_022476055.1	104731	105601	XP_031938805.1
NW_022476055.1	105844	107888	XP_031938806.1
NW_022476055.1	108139	109155	XP_031938807.1
NW_022476055.1	109265	111466	XP_031938808.1
NW_022476055.1	111284	115116	XP_031938809.1
NW_022476055.1	115436	116498	XP_031938810.1
NW_022476055.1	117115	119889	XP_031938811.1
NW_022476055.1	123358	127449	XP_031938812.1
NW_022476055.1	127450	128857	XP_031938813.1
NW_022476055.1	129467	132407	XP_031938814.1
NW_022476055.1	132243	135554	XP_031938815.1
NW_022476055.1	135585	138479	XP_031938816.1
NW_022476055.1	138581	140927	XP_031938817.1
NW_022476055.1	142117	143828	XP_031938818.1
NW_022476055.1	145295	146348	XP_031938819.1
NW_022476055.1	154364	156266	XP_031938820.1
NW_022476055.1	157013	160665	XP_031938821.1
NW_022476055.1	160848	161352	XP_031938822.1
NW_022476055.1	161928	163485	XP_031938823.1
NW_022476055.1	163634	166034	XP_031938824.1
NW_022476055.1	166202	167970	XP_031938825.1
NW_022476055.1	168028	176109	XP_031938826.1
NW_022476055.1	179478	181576	XP_031938827.1
NW_022476055.1	183386	184320	XP_031938828.1
NW_022476055.1	185242	188622	XP_031938829.1
NW_022476055.1	188945	190902	XP_031938830.1
NW_022476055.1	191923	195199	XP_031938831.1
NW_022476056.1	1168	3123	XP_031938695.1
NW_022476056.1	3164	4990	XP_031938696.1
NW_022476056.1	6366	8643	XP_031938697.1
NW_022476056.1	9060	10254	XP_031938698.1
NW_022476056.1	10764	11742	XP_031938699.1
NW_022476056.1	11809	12502	XP_031938700.1
NW_022476056.1	12952	14047	XP_031938701.1
NW_022476056.1	14431	16032	XP_031938702.1
NW_022476056.1	16225	17200	XP_031938703.1
NW_022476056.1	18004	20999	XP_031938704.1
NW_022476056.1	21162	22728	XP_031938705.1
NW_022476056.1	23437	24752	XP_031938706.1
NW_022476056.1	24626	25817	XP_031938707.1
NW_022476056.1	25959	28302	XP_031938708.1
NW_022476056.1	29686	32941	XP_031938709.1
NW_022476056.1	33178	34621	XP_031938710.1
NW_022476056.1	35556	36914	XP_031938711.1
NW_022476056.1	38157	39520	XP_031938712.1
NW_022476056.1	39777	41270	XP_031938713.1
NW_022476056.1	41301	44762	XP_031938714.1
NW_022476056.1	44762	45889	XP_031938715.1
NW_022476056.1	45982	46537	XP_031938716.1
NW_022476056.1	46755	49315	XP_031938717.1
NW_022476056.1	49368	51286	XP_031938718.1
NW_022476056.1	51286	52211	XP_031938719.1
NW_022476056.1	52211	53969	XP_031938720.1
NW_022476056.1	56202	61710	XP_031938721.1
NW_022476056.1	61710	62370	XP_031938722.1
NW_022476056.1	62490	63699	XP_031938723.1
NW_022476056.1	63771	64200	XP_031938724.1
NW_022476056.1	64306	65826	XP_031938725.1
NW_022476056.1	65827	70582	XP_031938726.1
NW_022476056.1	72280	74431	XP_031938727.1
NW_022476056.1	75909	82558	XP_031938728.1
NW_022476056.1	82697	83077	XP_031938729.1
NW_022476056.1	82697	86857	XP_031938730.1
NW_022476056.1	87029	88322	XP_031938731.1
NW_022476056.1	88206	89982	XP_031938732.1
NW_022476056.1	90344	91002	XP_031938733.1
NW_022476056.1	92636	94932	XP_031938734.1
NW_022476056.1	95012	96641	XP_031938735.1
NW_022476056.1	96844	100047	XP_031938736.1
NW_022476056.1	100047	102204	XP_031938737.1
NW_022476056.1	102100	103949	XP_031938738.1
NW_022476056.1	105304	105690	XP_031938739.1
NW_022476056.1	105781	109382	XP_031938740.1
NW_022476056.1	109124	109763	XP_031938741.1
NW_022476056.1	110532	110824	XP_031938742.1
NW_022476056.1	113101	114787	XP_031938743.1
NW_022476056.1	116834	118561	XP_031938744.1
NW_022476056.1	118654	119228	XP_031938745.1
NW_022476056.1	119542	119993	XP_031938746.1
NW_022476056.1	120738	121798	XP_031938747.1
NW_022476056.1	122395	123137	XP_031938748.1
NW_022476056.1	123734	125102	XP_031938749.1
NW_022476056.1	125103	130051	XP_031938750.1
NW_022476056.1	130765	132602	XP_031938751.1
NW_022476056.1	133003	133805	XP_031938752.1
NW_022476056.1	133949	134815	XP_031938753.1
NW_022476056.1	135147	136153	XP_031938754.1
NW_022476056.1	136464	141174	XP_031938755.1
NW_022476056.1	141213	143216	XP_031938756.1
NW_022476056.1	144064	146647	XP_031938757.1
NW_022476056.1	148163	149045	XP_031938758.1
NW_022476056.1	150459	152118	XP_031938759.1
NW_022476056.1	152860	154642	XP_031938760.1
NW_022476056.1	155969	158206	XP_031938761.1
NW_022476056.1	158354	163197	XP_031938762.1
NW_022476056.1	163361	164544	XP_031938763.1
NW_022476056.1	164761	166588	XP_031938764.1
NW_022476056.1	166994	170267	XP_031938765.1
NW_022476056.1	170419	172434	XP_031938766.1
NW_022476056.1	172434	173934	XP_031938767.1
NW_022476056.1	174968	176599	XP_031938768.1
NW_022476056.1	179640	180054	XP_031938769.1
NW_022476056.1	180407	182673	XP_031938770.1
NW_022476056.1	183149	184344	XP_031938771.1
NW_022476056.1	184016	187337	XP_031938772.1
NW_022476056.1	188105	191138	XP_031938773.1
NW_022476056.1	193054	193501	XP_031938774.1
NW_022476057.1	5336	6934	XP_031938624.1
NW_022476057.1	10858	12802	XP_031938625.1
NW_022476057.1	12802	14207	XP_031938626.1
NW_022476057.1	17546	18690	XP_031938627.1
NW_022476057.1	19347	21989	XP_031938628.1
NW_022476057.1	22711	24094	XP_031938629.1
NW_022476057.1	24418	25635	XP_031938630.1
NW_022476057.1	25801	28720	XP_031938631.1
NW_022476057.1	30187	32200	XP_031938632.1
NW_022476057.1	34615	38448	XP_031938633.1
NW_022476057.1	38728	40203	XP_031938634.1
NW_022476057.1	40643	42024	XP_031938635.1
NW_022476057.1	43373	46339	XP_031938636.1
NW_022476057.1	46282	47174	XP_031938637.1
NW_022476057.1	46800	47174	XP_031938638.1
NW_022476057.1	47533	48132	XP_031938639.1
NW_022476057.1	48148	49274	XP_031938640.1
NW_022476057.1	53260	56966	XP_031938641.1
NW_022476057.1	58581	60614	XP_031938642.1
NW_022476057.1	61934	64577	XP_031938643.1
NW_022476057.1	65175	67247	XP_031938644.1
NW_022476057.1	67360	68715	XP_031938645.1
NW_022476057.1	68715	69208	XP_031938646.1
NW_022476057.1	69855	71766	XP_031938647.1
NW_022476057.1	71876	74518	XP_031938648.1
NW_022476057.1	74981	76389	XP_031938649.1
NW_022476057.1	76998	77626	XP_031938650.1
NW_022476057.1	77699	80045	XP_031938651.1
NW_022476057.1	80248	82835	XP_031938652.1
NW_022476057.1	83062	84400	XP_031938653.1
NW_022476057.1	84495	88350	XP_031938654.1
NW_022476057.1	89012	91366	XP_031938655.1
NW_022476057.1	91753	92996	XP_031938656.1
NW_022476057.1	93552	96201	XP_031938657.1
NW_022476057.1	96820	97822	XP_031938658.1
NW_022476057.1	97944	99749	XP_031938659.1
NW_022476057.1	100332	102539	XP_031938660.1
NW_022476057.1	102747	105039	XP_031938661.1
NW_022476057.1	105539	106361	XP_031938662.1
NW_022476057.1	106199	107699	XP_031938663.1
NW_022476057.1	108990	110670	XP_031938664.1
NW_022476057.1	110862	112971	XP_031938665.1
NW_022476057.1	116399	118068	XP_031938666.1
NW_022476057.1	118022	119198	XP_031938667.1
NW_022476057.1	119105	120228	XP_031938668.1
NW_022476057.1	120035	123013	XP_031938669.1
NW_022476057.1	122984	124528	XP_031938670.1
NW_022476057.1	125436	128225	XP_031938671.1
NW_022476057.1	129295	130931	XP_031938672.1
NW_022476057.1	131255	132714	XP_031938673.1
NW_022476057.1	132872	134193	XP_031938674.1
NW_022476057.1	134518	137928	XP_031938675.1
NW_022476057.1	141127	142234	XP_031938676.1
NW_022476057.1	142923	144899	XP_031938677.1
NW_022476057.1	144572	146613	XP_031938678.1
NW_022476057.1	146668	150711	XP_031938679.1
NW_022476057.1	151877	152425	XP_031938680.1
NW_022476057.1	152445	153528	XP_031938681.1
NW_022476057.1	153621	154851	XP_031938682.1
NW_022476057.1	155715	158084	XP_031938683.1
NW_022476057.1	163262	166169	XP_031938684.1
NW_022476057.1	166962	167676	XP_031938685.1
NW_022476057.1	167764	168460	XP_031938686.1
NW_022476057.1	169069	171616	XP_031938687.1
NW_022476057.1	171764	173849	XP_031938688.1
NW_022476057.1	174995	178985	XP_031938689.1
NW_022476057.1	179096	180973	XP_031938690.1
NW_022476057.1	182915	185724	XP_031938691.1
NW_022476057.1	185127	185724	XP_031938692.1
NW_022476057.1	185997	187405	XP_031938693.1
NW_022476057.1	187419	189957	XP_031938694.1
NW_022476058.1	713	4739	XP_031938560.1
NW_022476058.1	4884	8169	XP_031938561.1
NW_022476058.1	8158	9405	XP_031938562.1
NW_022476058.1	9442	11408	XP_031938563.1
NW_022476058.1	11543	14054	XP_031938564.1
NW_022476058.1	14833	18209	XP_031938565.1
NW_022476058.1	17981	18949	XP_031938566.1
NW_022476058.1	19695	20418	XP_031938567.1
NW_022476058.1	21385	23577	XP_031938568.1
NW_022476058.1	23686	27549	XP_031938569.1
NW_022476058.1	29369	31504	XP_031938570.1
NW_022476058.1	32120	33627	XP_031938571.1
NW_022476058.1	34068	37525	XP_031938572.1
NW_022476058.1	37577	38992	XP_031938573.1
NW_022476058.1	39198	40883	XP_031938574.1
NW_022476058.1	40791	41804	XP_031938575.1
NW_022476058.1	44675	49263	XP_031938576.1
NW_022476058.1	49524	52070	XP_031938577.1
NW_022476058.1	53118	54217	XP_031938578.1
NW_022476058.1	55021	56188	XP_031938579.1
NW_022476058.1	56214	56980	XP_031938580.1
NW_022476058.1	57201	58075	XP_031938581.1
NW_022476058.1	58281	62020	XP_031938582.1
NW_022476058.1	64391	65100	XP_031938583.1
NW_022476058.1	66164	70886	XP_031938584.1
NW_022476058.1	73072	75082	XP_031938585.1
NW_022476058.1	77141	79421	XP_031938586.1
NW_022476058.1	80835	81423	XP_031938587.1
NW_022476058.1	82150	84224	XP_031938588.1
NW_022476058.1	84621	86538	XP_031938589.1
NW_022476058.1	86810	87884	XP_031938590.1
NW_022476058.1	89082	89675	XP_031938591.1
NW_022476058.1	90507	92657	XP_031938592.1
NW_022476058.1	94958	99298	XP_031938593.1
NW_022476058.1	99558	101523	XP_031938594.1
NW_022476058.1	101783	102861	XP_031938595.1
NW_022476058.1	102992	106499	XP_031938596.1
NW_022476058.1	107147	109337	XP_031938597.1
NW_022476058.1	109315	110587	XP_031938598.1
NW_022476058.1	111088	117043	XP_031938599.1
NW_022476058.1	117484	119392	XP_031938600.1
NW_022476058.1	119514	122543	XP_031938601.1
NW_022476058.1	122814	123851	XP_031938602.1
NW_022476058.1	124181	127825	XP_031938603.1
NW_022476058.1	127825	128167	XP_031938604.1
NW_022476058.1	130999	133736	XP_031938605.1
NW_022476058.1	134107	134641	XP_031938606.1
NW_022476058.1	136161	142990	XP_031938607.1
NW_022476058.1	143659	145097	XP_031938608.1
NW_022476058.1	145454	146771	XP_031938609.1
NW_022476058.1	147141	148541	XP_031938610.1
NW_022476058.1	149120	151065	XP_031938611.1
NW_022476058.1	150405	152969	XP_031938612.1
NW_022476058.1	152946	156754	XP_031938613.1
NW_022476058.1	156941	159834	XP_031938614.1
NW_022476058.1	159953	161048	XP_031938615.1
NW_022476058.1	161566	162081	XP_031938616.1
NW_022476058.1	163264	164106	XP_031938617.1
NW_022476058.1	166144	166731	XP_031938618.1
NW_022476058.1	168781	170001	XP_031938619.1
NW_022476058.1	170881	175282	XP_031938620.1
NW_022476058.1	178678	180328	XP_031938621.1
NW_022476058.1	180730	183331	XP_031938622.1
NW_022476058.1	183223	190541	XP_031938623.1
NW_022476059.1	1184	1530	XP_031938479.1
NW_022476059.1	1747	2950	XP_031938480.1
NW_022476059.1	2835	3555	XP_031938481.1
NW_022476059.1	7550	9237	XP_031938482.1
NW_022476059.1	9192	11336	XP_031938483.1
NW_022476059.1	11336	12542	XP_031938484.1
NW_022476059.1	13069	14227	XP_031938485.1
NW_022476059.1	14487	15806	XP_031938486.1
NW_022476059.1	16706	18856	XP_031938487.1
NW_022476059.1	20213	21997	XP_031938488.1
NW_022476059.1	23959	25262	XP_031938489.1
NW_022476059.1	25862	27021	XP_031938490.1
NW_022476059.1	27191	28485	XP_031938491.1
NW_022476059.1	29578	31368	XP_031938492.1
NW_022476059.1	31435	34196	XP_031938493.1
NW_022476059.1	34804	36666	XP_031938494.1
NW_022476059.1	36772	38303	XP_031938495.1
NW_022476059.1	38652	40791	XP_031938496.1
NW_022476059.1	40836	43948	XP_031938497.1
NW_022476059.1	45905	46739	XP_031938498.1
NW_022476059.1	46847	48068	XP_031938499.1
NW_022476059.1	51157	51904	XP_031938500.1
NW_022476059.1	52341	52767	XP_031938501.1
NW_022476059.1	53769	55188	XP_031938502.1
NW_022476059.1	55936	62403	XP_031938503.1
NW_022476059.1	63290	64623	XP_031938504.1
NW_022476059.1	65503	66812	XP_031938505.1
NW_022476059.1	67484	68825	XP_031938506.1
NW_022476059.1	69055	70252	XP_031938507.1
NW_022476059.1	70724	72209	XP_031938508.1
NW_022476059.1	72433	74385	XP_031938509.1
NW_022476059.1	75684	76494	XP_031938510.1
NW_022476059.1	77437	77880	XP_031938511.1
NW_022476059.1	78582	79854	XP_031938512.1
NW_022476059.1	80104	81550	XP_031938513.1
NW_022476059.1	81660	82886	XP_031938514.1
NW_022476059.1	83449	84253	XP_031938515.1
NW_022476059.1	85482	88935	XP_031938516.1
NW_022476059.1	90680	92738	XP_031938517.1
NW_022476059.1	93175	94981	XP_031938518.1
NW_022476059.1	98907	100785	XP_031938519.1
NW_022476059.1	101960	103366	XP_031938520.1
NW_022476059.1	103892	104808	XP_031938521.1
NW_022476059.1	105160	106321	XP_031938522.1
NW_022476059.1	106772	108924	XP_031938523.1
NW_022476059.1	109856	110920	XP_031938524.1
NW_022476059.1	112075	113113	XP_031938525.1
NW_022476059.1	113722	114582	XP_031938526.1
NW_022476059.1	115054	116815	XP_031938527.1
NW_022476059.1	117236	117897	XP_031938528.1
NW_022476059.1	117679	119860	XP_031938529.1
NW_022476059.1	121597	122439	XP_031938530.1
NW_022476059.1	123588	124158	XP_031938531.1
NW_022476059.1	124567	125494	XP_031938532.1
NW_022476059.1	126170	126806	XP_031938533.1
NW_022476059.1	128118	129340	XP_031938534.1
NW_022476059.1	130888	132359	XP_031938535.1
NW_022476059.1	134353	135161	XP_031938536.1
NW_022476059.1	138107	139361	XP_031938537.1
NW_022476059.1	140661	142117	XP_031938538.1
NW_022476059.1	141921	143021	XP_031938539.1
NW_022476059.1	143867	146148	XP_031938540.1
NW_022476059.1	149074	149410	XP_031938541.1
NW_022476059.1	153915	155188	XP_031938542.1
NW_022476059.1	155745	157148	XP_031938543.1
NW_022476059.1	157595	158937	XP_031938544.1
NW_022476059.1	159591	161712	XP_031938545.1
NW_022476059.1	165766	168133	XP_031938546.1
NW_022476059.1	168114	170159	XP_031938547.1
NW_022476059.1	171865	173548	XP_031938548.1
NW_022476059.1	173548	175106	XP_031938549.1
NW_022476059.1	175435	176063	XP_031938550.1
NW_022476059.1	177156	178240	XP_031938551.1
NW_022476059.1	178276	180575	XP_031938552.1
NW_022476059.1	180575	181578	XP_031938553.1
NW_022476059.1	181207	182906	XP_031938554.1
NW_022476059.1	183053	184463	XP_031938555.1
NW_022476059.1	184582	185288	XP_031938556.1
NW_022476059.1	186599	187559	XP_031938557.1
NW_022476059.1	187690	189459	XP_031938558.1
NW_022476059.1	189778	190415	XP_031938559.1
NW_022476060.1	3813	8067	XP_031938409.1
NW_022476060.1	8693	10412	XP_031938410.1
NW_022476060.1	10480	13385	XP_031938411.1
NW_022476060.1	13599	16169	XP_031938412.1
NW_022476060.1	19059	22053	XP_031938413.1
NW_022476060.1	22489	23624	XP_031938414.1
NW_022476060.1	23773	25595	XP_031938415.1
NW_022476060.1	25768	30207	XP_031938416.1
NW_022476060.1	30206	31634	XP_031938417.1
NW_022476060.1	32708	34510	XP_031938418.1
NW_022476060.1	37487	39209	XP_031938419.1
NW_022476060.1	40313	41237	XP_031938420.1
NW_022476060.1	41502	42620	XP_031938421.1
NW_022476060.1	42877	45168	XP_031938422.1
NW_022476060.1	46749	49026	XP_031938423.1
NW_022476060.1	50101	51595	XP_031938424.1
NW_022476060.1	52581	54608	XP_031938425.1
NW_022476060.1	54781	58813	XP_031938426.1
NW_022476060.1	59938	62479	XP_031938427.1
NW_022476060.1	62953	64970	XP_031938428.1
NW_022476060.1	65259	67566	XP_031938429.1
NW_022476060.1	67838	70248	XP_031938430.1
NW_022476060.1	70794	73430	XP_031938431.1
NW_022476060.1	75869	78241	XP_031938432.1
NW_022476060.1	78263	78947	XP_031938433.1
NW_022476060.1	78356	81212	XP_031938434.1
NW_022476060.1	82918	85119	XP_031938435.1
NW_022476060.1	85182	85753	XP_031938436.1
NW_022476060.1	86212	86601	XP_031938437.1
NW_022476060.1	88277	90044	XP_031938438.1
NW_022476060.1	90088	91109	XP_031938439.1
NW_022476060.1	91110	92909	XP_031938440.1
NW_022476060.1	94656	96377	XP_031938441.1
NW_022476060.1	96493	97851	XP_031938442.1
NW_022476060.1	98021	99618	XP_031938443.1
NW_022476060.1	99895	101629	XP_031938444.1
NW_022476060.1	101815	104349	XP_031938445.1
NW_022476060.1	104757	106276	XP_031938446.1
NW_022476060.1	106235	107598	XP_031938447.1
NW_022476060.1	107643	109595	XP_031938448.1
NW_022476060.1	109725	110462	XP_031938449.1
NW_022476060.1	110619	111636	XP_031938450.1
NW_022476060.1	111709	116370	XP_031938451.1
NW_022476060.1	116507	118700	XP_031938452.1
NW_022476060.1	118700	119470	XP_031938453.1
NW_022476060.1	119470	120990	XP_031938454.1
NW_022476060.1	122189	122844	XP_031938455.1
NW_022476060.1	125727	127306	XP_031938456.1
NW_022476060.1	127618	131526	XP_031938457.1
NW_022476060.1	132244	133929	XP_031938458.1
NW_022476060.1	135257	137546	XP_031938459.1
NW_022476060.1	138083	140359	XP_031938460.1
NW_022476060.1	140380	141406	XP_031938461.1
NW_022476060.1	141407	142502	XP_031938462.1
NW_022476060.1	142603	144578	XP_031938463.1
NW_022476060.1	144578	147192	XP_031938464.1
NW_022476060.1	147165	148423	XP_031938465.1
NW_022476060.1	151965	153877	XP_031938466.1
NW_022476060.1	154890	156671	XP_031938467.1
NW_022476060.1	157220	159302	XP_031938468.1
NW_022476060.1	159526	160069	XP_031938469.1
NW_022476060.1	160276	161826	XP_031938470.1
NW_022476060.1	168854	170292	XP_031938471.1
NW_022476060.1	170292	171850	XP_031938472.1
NW_022476060.1	171850	172265	XP_031938473.1
NW_022476060.1	173779	175885	XP_031938474.1
NW_022476060.1	175904	178705	XP_031938475.1
NW_022476060.1	178865	179680	XP_031938476.1
NW_022476060.1	181568	186321	XP_031938477.1
NW_022476060.1	186960	188545	XP_031938478.1
NW_022476061.1	25	2469	XP_031938346.1
NW_022476061.1	2899	8008	XP_031938347.1
NW_022476061.1	8008	10238	XP_031938348.1
NW_022476061.1	10353	11068	XP_031938349.1
NW_022476061.1	11119	13386	XP_031938350.1
NW_022476061.1	13859	17074	XP_031938351.1
NW_022476061.1	17875	20163	XP_031938352.1
NW_022476061.1	20605	22039	XP_031938353.1
NW_022476061.1	22517	24457	XP_031938354.1
NW_022476061.1	26410	27381	XP_031938355.1
NW_022476061.1	28436	29302	XP_031938356.1
NW_022476061.1	31943	33183	XP_031938357.1
NW_022476061.1	35569	36697	XP_031938358.1
NW_022476061.1	36758	40824	XP_031938359.1
NW_022476061.1	41125	42198	XP_031938360.1
NW_022476061.1	45144	47225	XP_031938361.1
NW_022476061.1	47576	53062	XP_031938362.1
NW_022476061.1	53608	54913	XP_031938363.1
NW_022476061.1	56230	56791	XP_031938364.1
NW_022476061.1	56820	57976	XP_031938365.1
NW_022476061.1	59220	59892	XP_031938366.1
NW_022476061.1	62988	64104	XP_031938367.1
NW_022476061.1	67610	69028	XP_031938368.1
NW_022476061.1	69282	70429	XP_031938369.1
NW_022476061.1	70602	71941	XP_031938370.1
NW_022476061.1	72424	75461	XP_031938371.1
NW_022476061.1	75564	80213	XP_031938372.1
NW_022476061.1	81808	84074	XP_031938373.1
NW_022476061.1	84074	84690	XP_031938374.1
NW_022476061.1	84955	90445	XP_031938375.1
NW_022476061.1	92133	95107	XP_031938376.1
NW_022476061.1	96190	98434	XP_031938377.1
NW_022476061.1	99256	102012	XP_031938378.1
NW_022476061.1	102261	104941	XP_031938379.1
NW_022476061.1	105158	107817	XP_031938380.1
NW_022476061.1	107848	110251	XP_031938381.1
NW_022476061.1	110385	112991	XP_031938382.1
NW_022476061.1	113102	114246	XP_031938383.1
NW_022476061.1	114568	116112	XP_031938384.1
NW_022476061.1	116187	118426	XP_031938385.1
NW_022476061.1	121285	125472	XP_031938386.1
NW_022476061.1	126434	127243	XP_031938387.1
NW_022476061.1	128215	131033	XP_031938388.1
NW_022476061.1	131069	132021	XP_031938389.1
NW_022476061.1	132093	135071	XP_031938390.1
NW_022476061.1	135681	138640	XP_031938391.1
NW_022476061.1	138801	141331	XP_031938392.1
NW_022476061.1	141752	143599	XP_031938393.1
NW_022476061.1	147048	148732	XP_031938394.1
NW_022476061.1	150210	154789	XP_031938395.1
NW_022476061.1	157377	159079	XP_031938396.1
NW_022476061.1	160407	161717	XP_031938397.1
NW_022476061.1	162060	164729	XP_031938398.1
NW_022476061.1	166313	167900	XP_031938399.1
NW_022476061.1	169491	171543	XP_031938400.1
NW_022476061.1	171594	172116	XP_031938401.1
NW_022476061.1	172836	174509	XP_031938402.1
NW_022476061.1	175103	175715	XP_031938403.1
NW_022476061.1	175801	177447	XP_031938404.1
NW_022476061.1	177498	178875	XP_031938405.1
NW_022476061.1	180037	181199	XP_031938406.1
NW_022476061.1	181961	182621	XP_031938407.1
NW_022476061.1	183205	185617	XP_031938408.1
NW_022476062.1	3675	4497	XP_031938281.1
NW_022476062.1	6763	8538	XP_031938282.1
NW_022476062.1	10645	12441	XP_031938283.1
NW_022476062.1	13456	14552	XP_031938284.1
NW_022476062.1	15369	16737	XP_031938285.1
NW_022476062.1	16885	18358	XP_031938286.1
NW_022476062.1	20295	22625	XP_031938287.1
NW_022476062.1	24188	25191	XP_031938288.1
NW_022476062.1	29270	31240	XP_031938289.1
NW_022476062.1	31634	33734	XP_031938290.1
NW_022476062.1	35103	36755	XP_031938291.1
NW_022476062.1	36725	39305	XP_031938292.1
NW_022476062.1	39384	39668	XP_031938293.1
NW_022476062.1	40321	43822	XP_031938294.1
NW_022476062.1	44741	47380	XP_031938295.1
NW_022476062.1	47950	48911	XP_031938296.1
NW_022476062.1	49390	53101	XP_031938297.1
NW_022476062.1	55397	56141	XP_031938298.1
NW_022476062.1	57208	59606	XP_031938299.1
NW_022476062.1	60076	60775	XP_031938300.1
NW_022476062.1	61264	61662	XP_031938301.1
NW_022476062.1	62525	63605	XP_031938302.1
NW_022476062.1	65254	66344	XP_031938303.1
NW_022476062.1	66865	69931	XP_031938304.1
NW_022476062.1	70530	74534	XP_031938305.1
NW_022476062.1	75121	76641	XP_031938306.1
NW_022476062.1	78660	80454	XP_031938307.1
NW_022476062.1	80527	82175	XP_031938308.1
NW_022476062.1	83942	84630	XP_031938309.1
NW_022476062.1	84739	86460	XP_031938310.1
NW_022476062.1	87276	90210	XP_031938311.1
NW_022476062.1	90318	91693	XP_031938312.1
NW_022476062.1	93369	94781	XP_031938313.1
NW_022476062.1	96953	97288	XP_031938314.1
NW_022476062.1	98236	100304	XP_031938315.1
NW_022476062.1	100927	101795	XP_031938316.1
NW_022476062.1	101641	103789	XP_031938317.1
NW_022476062.1	103814	105519	XP_031938318.1
NW_022476062.1	105742	107344	XP_031938319.1
NW_022476062.1	107893	108556	XP_031938320.1
NW_022476062.1	108805	110666	XP_031938321.1
NW_022476062.1	110710	113494	XP_031938322.1
NW_022476062.1	114201	115867	XP_031938323.1
NW_022476062.1	116495	118583	XP_031938324.1
NW_022476062.1	119926	122723	XP_031938325.1
NW_022476062.1	126039	127802	XP_031938326.1
NW_022476062.1	128020	128572	XP_031938327.1
NW_022476062.1	129377	130397	XP_031938328.1
NW_022476062.1	131005	131946	XP_031938329.1
NW_022476062.1	133874	134972	XP_031938330.1
NW_022476062.1	137080	138523	XP_031938331.1
NW_022476062.1	139052	139522	XP_031938332.1
NW_022476062.1	140076	142759	XP_031938333.1
NW_022476062.1	144459	145219	XP_031938334.1
NW_022476062.1	147654	148109	XP_031938335.1
NW_022476062.1	148468	150158	XP_031938336.1
NW_022476062.1	151371	152566	XP_031938337.1
NW_022476062.1	156380	159403	XP_031938338.1
NW_022476062.1	159245	160911	XP_031938339.1
NW_022476062.1	161342	163474	XP_031938340.1
NW_022476062.1	163667	165408	XP_031938341.1
NW_022476062.1	165834	167583	XP_031938342.1
NW_022476062.1	168180	169890	XP_031938343.1
NW_022476062.1	171071	179357	XP_031938344.1
NW_022476062.1	182903	184623	XP_031938345.1
NW_022476063.1	36	1153	XP_031938210.1
NW_022476063.1	1375	2517	XP_031938211.1
NW_022476063.1	2543	3362	XP_031938212.1
NW_022476063.1	3814	5403	XP_031938213.1
NW_022476063.1	5847	6942	XP_031938214.1
NW_022476063.1	7097	8534	XP_031938215.1
NW_022476063.1	11312	11873	XP_031938216.1
NW_022476063.1	14487	14952	XP_031938217.1
NW_022476063.1	15935	20280	XP_031938218.1
NW_022476063.1	20672	21863	XP_031938219.1
NW_022476063.1	22760	25303	XP_031938220.1
NW_022476063.1	25935	27430	XP_031938221.1
NW_022476063.1	27730	28848	XP_031938222.1
NW_022476063.1	30468	32037	XP_031938223.1
NW_022476063.1	33541	34348	XP_031938224.1
NW_022476063.1	36558	38590	XP_031938225.1
NW_022476063.1	40990	42182	XP_031938226.1
NW_022476063.1	43372	46606	XP_031938227.1
NW_022476063.1	46694	50419	XP_031938228.1
NW_022476063.1	50796	52017	XP_031938229.1
NW_022476063.1	52316	52948	XP_031938230.1
NW_022476063.1	54536	56223	XP_031938231.1
NW_022476063.1	56564	57902	XP_031938232.1
NW_022476063.1	57901	60238	XP_031938233.1
NW_022476063.1	60419	63143	XP_031938234.1
NW_022476063.1	63619	65419	XP_031938235.1
NW_022476063.1	65418	66895	XP_031938236.1
NW_022476063.1	66882	68844	XP_031938237.1
NW_022476063.1	69578	71328	XP_031938238.1
NW_022476063.1	71600	75422	XP_031938239.1
NW_022476063.1	75572	77486	XP_031938240.1
NW_022476063.1	77486	78729	XP_031938241.1
NW_022476063.1	79190	80455	XP_031938242.1
NW_022476063.1	81116	85354	XP_031938243.1
NW_022476063.1	87429	89387	XP_031938244.1
NW_022476063.1	89550	91697	XP_031938245.1
NW_022476063.1	92236	94521	XP_031938246.1
NW_022476063.1	97413	99516	XP_031938247.1
NW_022476063.1	101010	101587	XP_031938248.1
NW_022476063.1	101734	102970	XP_031938249.1
NW_022476063.1	102527	103814	XP_031938250.1
NW_022476063.1	104067	105690	XP_031938251.1
NW_022476063.1	107567	108654	XP_031938252.1
NW_022476063.1	109980	112514	XP_031938253.1
NW_022476063.1	113312	118216	XP_031938254.1
NW_022476063.1	118511	120828	XP_031938255.1
NW_022476063.1	123576	125529	XP_031938256.1
NW_022476063.1	126412	127264	XP_031938257.1
NW_022476063.1	127903	129527	XP_031938258.1
NW_022476063.1	129862	131394	XP_031938259.1
NW_022476063.1	131920	133040	XP_031938260.1
NW_022476063.1	133515	133842	XP_031938261.1
NW_022476063.1	134053	135352	XP_031938262.1
NW_022476063.1	135551	137358	XP_031938263.1
NW_022476063.1	140368	142092	XP_031938264.1
NW_022476063.1	142536	146141	XP_031938265.1
NW_022476063.1	146287	147131	XP_031938266.1
NW_022476063.1	150886	152123	XP_031938267.1
NW_022476063.1	152124	153096	XP_031938268.1
NW_022476063.1	154042	159127	XP_031938269.1
NW_022476063.1	159717	163118	XP_031938270.1
NW_022476063.1	163360	165906	XP_031938271.1
NW_022476063.1	165830	167034	XP_031938272.1
NW_022476063.1	167081	169305	XP_031938273.1
NW_022476063.1	169305	171417	XP_031938274.1
NW_022476063.1	172358	173692	XP_031938275.1
NW_022476063.1	173844	175546	XP_031938276.1
NW_022476063.1	175566	177070	XP_031938277.1
NW_022476063.1	177443	180529	XP_031938278.1
NW_022476063.1	180800	181704	XP_031938279.1
NW_022476063.1	181534	182098	XP_031938280.1
NW_022476064.1	1941	3126	XP_031938140.1
NW_022476064.1	1983	2445	XP_031938141.1
NW_022476064.1	3086	7608	XP_031938142.1
NW_022476064.1	7115	9135	XP_031938143.1
NW_022476064.1	9429	10334	XP_031938144.1
NW_022476064.1	10637	11859	XP_031938145.1
NW_022476064.1	11683	13033	XP_031938146.1
NW_022476064.1	14889	17235	XP_031938147.1
NW_022476064.1	17315	18104	XP_031938148.1
NW_022476064.1	19562	20139	XP_031938149.1
NW_022476064.1	20476	21491	XP_031938150.1
NW_022476064.1	21775	22963	XP_031938151.1
NW_022476064.1	23739	24618	XP_031938152.1
NW_022476064.1	24942	26163	XP_031938153.1
NW_022476064.1	26888	28407	XP_031938154.1
NW_022476064.1	28382	29402	XP_031938155.1
NW_022476064.1	29880	31499	XP_031938156.1
NW_022476064.1	32051	34448	XP_031938157.1
NW_022476064.1	34618	35617	XP_031938158.1
NW_022476064.1	35689	36704	XP_031938159.1
NW_022476064.1	36831	37781	XP_031938160.1
NW_022476064.1	38401	39221	XP_031938161.1
NW_022476064.1	39775	44450	XP_031938162.1
NW_022476064.1	45486	47078	XP_031938163.1
NW_022476064.1	49486	52070	XP_031938164.1
NW_022476064.1	55179	59605	XP_031938165.1
NW_022476064.1	62904	66166	XP_031938166.1
NW_022476064.1	66547	68498	XP_031938167.1
NW_022476064.1	71226	72753	XP_031938168.1
NW_022476064.1	72913	74212	XP_031938169.1
NW_022476064.1	76671	79210	XP_031938170.1
NW_022476064.1	79843	84487	XP_031938171.1
NW_022476064.1	84467	88102	XP_031938172.1
NW_022476064.1	88391	90174	XP_031938173.1
NW_022476064.1	96647	97964	XP_031938174.1
NW_022476064.1	103163	104699	XP_031938175.1
NW_022476064.1	105295	108357	XP_031938176.1
NW_022476064.1	108686	109720	XP_031938177.1
NW_022476064.1	109876	110885	XP_031938178.1
NW_022476064.1	110771	113333	XP_031938179.1
NW_022476064.1	114353	115118	XP_031938180.1
NW_022476064.1	115418	116222	XP_031938181.1
NW_022476064.1	116200	118557	XP_031938182.1
NW_022476064.1	118677	119904	XP_031938183.1
NW_022476064.1	120693	122869	XP_031938184.1
NW_022476064.1	123760	125509	XP_031938185.1
NW_022476064.1	126498	127856	XP_031938186.1
NW_022476064.1	128161	129039	XP_031938187.1
NW_022476064.1	129192	129930	XP_031938188.1
NW_022476064.1	131131	131941	XP_031938189.1
NW_022476064.1	131942	133325	XP_031938190.1
NW_022476064.1	133368	134499	XP_031938191.1
NW_022476064.1	135367	137178	XP_031938192.1
NW_022476064.1	137265	138376	XP_031938193.1
NW_022476064.1	138561	139346	XP_031938194.1
NW_022476064.1	140597	142256	XP_031938195.1
NW_022476064.1	144978	146233	XP_031938196.1
NW_022476064.1	146601	148369	XP_031938197.1
NW_022476064.1	148342	151228	XP_031938198.1
NW_022476064.1	151262	152262	XP_031938199.1
NW_022476064.1	152507	153828	XP_031938200.1
NW_022476064.1	154014	155839	XP_031938201.1
NW_022476064.1	156817	157735	XP_031938202.1
NW_022476064.1	158874	164314	XP_031938203.1
NW_022476064.1	166237	169859	XP_031938204.1
NW_022476064.1	170703	171091	XP_031938205.1
NW_022476064.1	173478	175358	XP_031938206.1
NW_022476064.1	175577	177371	XP_031938207.1
NW_022476064.1	177440	179789	XP_031938208.1
NW_022476064.1	180006	182243	XP_031938209.1
NW_022476065.1	778	2042	XP_031938078.1
NW_022476065.1	2080	6673	XP_031938079.1
NW_022476065.1	7180	10719	XP_031938080.1
NW_022476065.1	11109	12743	XP_031938081.1
NW_022476065.1	12997	14270	XP_031938082.1
NW_022476065.1	15363	15952	XP_031938083.1
NW_022476065.1	17456	18235	XP_031938084.1
NW_022476065.1	19719	24250	XP_031938085.1
NW_022476065.1	26089	31294	XP_031938086.1
NW_022476065.1	32238	33212	XP_031938087.1
NW_022476065.1	33560	37100	XP_031938088.1
NW_022476065.1	37943	39677	XP_031938089.1
NW_022476065.1	39956	41383	XP_031938090.1
NW_022476065.1	41783	44109	XP_031938091.1
NW_022476065.1	44630	46713	XP_031938092.1
NW_022476065.1	47272	48245	XP_031938093.1
NW_022476065.1	48803	50337	XP_031938094.1
NW_022476065.1	52245	52617	XP_031938095.1
NW_022476065.1	53709	56732	XP_031938096.1
NW_022476065.1	56737	58552	XP_031938097.1
NW_022476065.1	59109	60756	XP_031938098.1
NW_022476065.1	61319	63325	XP_031938099.1
NW_022476065.1	63836	65784	XP_031938100.1
NW_022476065.1	66876	68377	XP_031938101.1
NW_022476065.1	70052	71412	XP_031938102.1
NW_022476065.1	71584	72433	XP_031938103.1
NW_022476065.1	72740	73169	XP_031938104.1
NW_022476065.1	73318	77169	XP_031938105.1
NW_022476065.1	76893	78408	XP_031938106.1
NW_022476065.1	77894	79843	XP_031938107.1
NW_022476065.1	79878	80623	XP_031938108.1
NW_022476065.1	80586	81762	XP_031938109.1
NW_022476065.1	82429	83716	XP_031938110.1
NW_022476065.1	83781	85196	XP_031938111.1
NW_022476065.1	87001	89144	XP_031938112.1
NW_022476065.1	89144	90914	XP_031938113.1
NW_022476065.1	90914	91317	XP_031938114.1
NW_022476065.1	91504	92144	XP_031938115.1
NW_022476065.1	92149	98721	XP_031938116.1
NW_022476065.1	98784	103935	XP_031938117.1
NW_022476065.1	105085	107036	XP_031938118.1
NW_022476065.1	107409	114605	XP_031938119.1
NW_022476065.1	114710	115157	XP_031938120.1
NW_022476065.1	116013	118479	XP_031938121.1
NW_022476065.1	118789	120550	XP_031938122.1
NW_022476065.1	120834	121980	XP_031938123.1
NW_022476065.1	122939	124301	XP_031938124.1
NW_022476065.1	125022	126863	XP_031938125.1
NW_022476065.1	127002	128442	XP_031938126.1
NW_022476065.1	128594	129654	XP_031938127.1
NW_022476065.1	130871	131576	XP_031938128.1
NW_022476065.1	133251	133993	XP_031938129.1
NW_022476065.1	134692	135595	XP_031938130.1
NW_022476065.1	136677	138250	XP_031938131.1
NW_022476065.1	142469	150759	XP_031938132.1
NW_022476065.1	151501	152418	XP_031938133.1
NW_022476065.1	154000	154594	XP_031938134.1
NW_022476065.1	158280	159949	XP_031938135.1
NW_022476065.1	161760	163131	XP_031938136.1
NW_022476065.1	164089	165245	XP_031938137.1
NW_022476065.1	174213	174872	XP_031938138.1
NW_022476065.1	179256	179652	XP_031938139.1
NW_022476066.1	486	2910	XP_031938015.1
NW_022476066.1	4328	6087	XP_031938016.1
NW_022476066.1	6087	8205	XP_031938017.1
NW_022476066.1	8761	12013	XP_031938018.1
NW_022476066.1	14648	16100	XP_031938019.1
NW_022476066.1	16292	18013	XP_031938020.1
NW_022476066.1	18309	19881	XP_031938021.1
NW_022476066.1	20747	22180	XP_031938022.1
NW_022476066.1	22644	25557	XP_031938023.1
NW_022476066.1	26279	33756	XP_031938024.1
NW_022476066.1	39409	40771	XP_031938025.1
NW_022476066.1	41057	43937	XP_031938026.1
NW_022476066.1	44206	46981	XP_031938027.1
NW_022476066.1	47512	49440	XP_031938028.1
NW_022476066.1	48983	50510	XP_031938029.1
NW_022476066.1	51241	52358	XP_031938030.1
NW_022476066.1	52682	54821	XP_031938031.1
NW_022476066.1	55624	57746	XP_031938032.1
NW_022476066.1	58264	60734	XP_031938033.1
NW_022476066.1	61162	62155	XP_031938034.1
NW_022476066.1	62345	63847	XP_031938035.1
NW_022476066.1	65268	67838	XP_031938036.1
NW_022476066.1	69880	71302	XP_031938037.1
NW_022476066.1	72007	73845	XP_031938038.1
NW_022476066.1	74288	77403	XP_031938039.1
NW_022476066.1	77633	78899	XP_031938040.1
NW_022476066.1	78900	80690	XP_031938041.1
NW_022476066.1	80676	81216	XP_031938042.1
NW_022476066.1	81728	85067	XP_031938043.1
NW_022476066.1	86630	89892	XP_031938044.1
NW_022476066.1	90747	91217	XP_031938045.1
NW_022476066.1	91147	92964	XP_031938046.1
NW_022476066.1	92997	95628	XP_031938047.1
NW_022476066.1	95875	97491	XP_031938048.1
NW_022476066.1	98281	100386	XP_031938049.1
NW_022476066.1	100386	103298	XP_031938050.1
NW_022476066.1	103415	106040	XP_031938051.1
NW_022476066.1	109047	110784	XP_031938052.1
NW_022476066.1	110944	111446	XP_031938053.1
NW_022476066.1	111549	113760	XP_031938054.1
NW_022476066.1	116557	118456	XP_031938055.1
NW_022476066.1	119234	122292	XP_031938056.1
NW_022476066.1	122654	124031	XP_031938057.1
NW_022476066.1	124199	124987	XP_031938058.1
NW_022476066.1	125003	126157	XP_031938059.1
NW_022476066.1	127341	129065	XP_031938060.1
NW_022476066.1	131273	132495	XP_031938061.1
NW_022476066.1	133475	134678	XP_031938062.1
NW_022476066.1	133939	134485	XP_031938063.1
NW_022476066.1	135582	136151	XP_031938064.1
NW_022476066.1	136088	136408	XP_031938065.1
NW_022476066.1	136719	138868	XP_031938066.1
NW_022476066.1	139187	142705	XP_031938067.1
NW_022476066.1	144364	145478	XP_031938068.1
NW_022476066.1	145521	146373	XP_031938069.1
NW_022476066.1	146378	148283	XP_031938070.1
NW_022476066.1	148428	150113	XP_031938071.1
NW_022476066.1	150142	153898	XP_031938072.1
NW_022476066.1	158395	161840	XP_031938073.1
NW_022476066.1	162056	164102	XP_031938074.1
NW_022476066.1	164411	168601	XP_031938075.1
NW_022476066.1	168610	169191	XP_031938076.1
NW_022476066.1	178675	179682	XP_031938077.1
NW_022476067.1	524	2094	XP_031937954.1
NW_022476067.1	2171	4585	XP_031937955.1
NW_022476067.1	7657	8048	XP_031937956.1
NW_022476067.1	7877	10216	XP_031937957.1
NW_022476067.1	11013	11328	XP_031937958.1
NW_022476067.1	11485	12105	XP_031937959.1
NW_022476067.1	13120	19322	XP_031937960.1
NW_022476067.1	19494	22248	XP_031937961.1
NW_022476067.1	22424	22983	XP_031937962.1
NW_022476067.1	23117	23657	XP_031937963.1
NW_022476067.1	24566	25847	XP_031937964.1
NW_022476067.1	27409	28578	XP_031937965.1
NW_022476067.1	31891	36301	XP_031937966.1
NW_022476067.1	37621	40767	XP_031937967.1
NW_022476067.1	41922	42899	XP_031937968.1
NW_022476067.1	43441	44803	XP_031937969.1
NW_022476067.1	45250	46506	XP_031937970.1
NW_022476067.1	46507	49911	XP_031937971.1
NW_022476067.1	50163	51813	XP_031937972.1
NW_022476067.1	51813	52677	XP_031937973.1
NW_022476067.1	54380	55522	XP_031937974.1
NW_022476067.1	56382	58782	XP_031937975.1
NW_022476067.1	58808	60255	XP_031937976.1
NW_022476067.1	60872	64978	XP_031937977.1
NW_022476067.1	66030	67873	XP_031937978.1
NW_022476067.1	69322	71110	XP_031937979.1
NW_022476067.1	71110	72327	XP_031937980.1
NW_022476067.1	72421	74988	XP_031937981.1
NW_022476067.1	76533	78831	XP_031937982.1
NW_022476067.1	80518	82899	XP_031937983.1
NW_022476067.1	83029	84040	XP_031937984.1
NW_022476067.1	85190	86379	XP_031937985.1
NW_022476067.1	87742	91108	XP_031937986.1
NW_022476067.1	92962	93754	XP_031937987.1
NW_022476067.1	94143	96228	XP_031937988.1
NW_022476067.1	96615	97596	XP_031937989.1
NW_022476067.1	98707	99886	XP_031937990.1
NW_022476067.1	101428	102100	XP_031937991.1
NW_022476067.1	102246	104668	XP_031937992.1
NW_022476067.1	105923	106447	XP_031937993.1
NW_022476067.1	107256	107800	XP_031937994.1
NW_022476067.1	109986	111912	XP_031937995.1
NW_022476067.1	115251	118463	XP_031937996.1
NW_022476067.1	118750	120803	XP_031937997.1
NW_022476067.1	121733	123834	XP_031937998.1
NW_022476067.1	125525	128116	XP_031937999.1
NW_022476067.1	128346	129654	XP_031938000.1
NW_022476067.1	129904	131095	XP_031938001.1
NW_022476067.1	131203	132833	XP_031938002.1
NW_022476067.1	134218	135258	XP_031938003.1
NW_022476067.1	135304	136531	XP_031938004.1
NW_022476067.1	136976	140207	XP_031938005.1
NW_022476067.1	141020	146655	XP_031938006.1
NW_022476067.1	147878	149487	XP_031938007.1
NW_022476067.1	149702	153739	XP_031938008.1
NW_022476067.1	153826	154891	XP_031938009.1
NW_022476067.1	156127	160689	XP_031938010.1
NW_022476067.1	161029	162239	XP_031938011.1
NW_022476067.1	163069	166905	XP_031938012.1
NW_022476067.1	168879	172902	XP_031938013.1
NW_022476067.1	175354	176924	XP_031938014.1
NW_022476068.1	1079	2470	XP_031937885.1
NW_022476068.1	2969	5209	XP_031937886.1
NW_022476068.1	6227	7607	XP_031937887.1
NW_022476068.1	8025	10001	XP_031937888.1
NW_022476068.1	15042	15621	XP_031937889.1
NW_022476068.1	19769	22139	XP_031937890.1
NW_022476068.1	22568	23992	XP_031937891.1
NW_022476068.1	23969	26114	XP_031937892.1
NW_022476068.1	26651	28119	XP_031937893.1
NW_022476068.1	28396	28895	XP_031937894.1
NW_022476068.1	30378	32697	XP_031937895.1
NW_022476068.1	33358	35832	XP_031937896.1
NW_022476068.1	36507	38141	XP_031937897.1
NW_022476068.1	39330	40492	XP_031937898.1
NW_022476068.1	41767	43213	XP_031937899.1
NW_022476068.1	44565	46098	XP_031937900.1
NW_022476068.1	50675	52616	XP_031937901.1
NW_022476068.1	52844	53701	XP_031937902.1
NW_022476068.1	54763	56041	XP_031937903.1
NW_022476068.1	56465	58505	XP_031937904.1
NW_022476068.1	58955	59456	XP_031937905.1
NW_022476068.1	59890	61076	XP_031937906.1
NW_022476068.1	61520	64028	XP_031937907.1
NW_022476068.1	65176	67214	XP_031937908.1
NW_022476068.1	68801	71250	XP_031937909.1
NW_022476068.1	71587	73516	XP_031937910.1
NW_022476068.1	74201	76696	XP_031937911.1
NW_022476068.1	77086	77780	XP_031937912.1
NW_022476068.1	78452	79669	XP_031937913.1
NW_022476068.1	79859	81087	XP_031937914.1
NW_022476068.1	80787	82112	XP_031937915.1
NW_022476068.1	83053	85233	XP_031937916.1
NW_022476068.1	85173	86151	XP_031937917.1
NW_022476068.1	87021	88704	XP_031937918.1
NW_022476068.1	89750	92832	XP_031937919.1
NW_022476068.1	92911	96516	XP_031937920.1
NW_022476068.1	98147	99970	XP_031937921.1
NW_022476068.1	100203	102479	XP_031937922.1
NW_022476068.1	103379	105582	XP_031937923.1
NW_022476068.1	105449	107128	XP_031937924.1
NW_022476068.1	107361	108718	XP_031937925.1
NW_022476068.1	108842	110940	XP_031937926.1
NW_022476068.1	113518	114526	XP_031937927.1
NW_022476068.1	114008	114502	XP_031937928.1
NW_022476068.1	115099	115854	XP_031937929.1
NW_022476068.1	116480	118468	XP_031937930.1
NW_022476068.1	118607	119366	XP_031937931.1
NW_022476068.1	120642	121882	XP_031937932.1
NW_022476068.1	122574	124007	XP_031937933.1
NW_022476068.1	124385	128407	XP_031937934.1
NW_022476068.1	129455	131963	XP_031937935.1
NW_022476068.1	132140	133720	XP_031937936.1
NW_022476068.1	134434	137509	XP_031937937.1
NW_022476068.1	138069	139086	XP_031937938.1
NW_022476068.1	139679	140910	XP_031937939.1
NW_022476068.1	142174	143794	XP_031937940.1
NW_022476068.1	145834	146170	XP_031937941.1
NW_022476068.1	146846	147261	XP_031937942.1
NW_022476068.1	148175	149646	XP_031937943.1
NW_022476068.1	151338	153155	XP_031937944.1
NW_022476068.1	153502	155347	XP_031937945.1
NW_022476068.1	156361	159587	XP_031937946.1
NW_022476068.1	160204	161818	XP_031937947.1
NW_022476068.1	161924	163929	XP_031937948.1
NW_022476068.1	166084	167765	XP_031937949.1
NW_022476068.1	168071	171018	XP_031937950.1
NW_022476068.1	171238	172573	XP_031937951.1
NW_022476068.1	173027	173864	XP_031937952.1
NW_022476068.1	173980	175707	XP_031937953.1
NW_022476069.1	1479	2960	XP_031937820.1
NW_022476069.1	3377	4967	XP_031937821.1
NW_022476069.1	5055	5521	XP_031937822.1
NW_022476069.1	5838	7113	XP_031937823.1
NW_022476069.1	7714	8907	XP_031937824.1
NW_022476069.1	9727	12192	XP_031937825.1
NW_022476069.1	13551	18192	XP_031937826.1
NW_022476069.1	18187	19267	XP_031937827.1
NW_022476069.1	22110	23915	XP_031937828.1
NW_022476069.1	24101	24536	XP_031937829.1
NW_022476069.1	25273	26344	XP_031937830.1
NW_022476069.1	29475	30990	XP_031937831.1
NW_022476069.1	32630	34743	XP_031937832.1
NW_022476069.1	35820	37166	XP_031937833.1
NW_022476069.1	38955	42063	XP_031937834.1
NW_022476069.1	42780	43992	XP_031937835.1
NW_022476069.1	44109	46650	XP_031937836.1
NW_022476069.1	46847	51670	XP_031937837.1
NW_022476069.1	51799	54058	XP_031937838.1
NW_022476069.1	54059	55485	XP_031937839.1
NW_022476069.1	55529	56667	XP_031937840.1
NW_022476069.1	57288	61618	XP_031937841.1
NW_022476069.1	63094	65389	XP_031937842.1
NW_022476069.1	66375	68078	XP_031937843.1
NW_022476069.1	68247	70517	XP_031937844.1
NW_022476069.1	70496	72339	XP_031937845.1
NW_022476069.1	73333	75011	XP_031937846.1
NW_022476069.1	75302	78113	XP_031937847.1
NW_022476069.1	77973	80283	XP_031937848.1
NW_022476069.1	80232	81803	XP_031937849.1
NW_022476069.1	82242	84305	XP_031937850.1
NW_022476069.1	84767	86436	XP_031937851.1
NW_022476069.1	86609	89008	XP_031937852.1
NW_022476069.1	89586	95722	XP_031937853.1
NW_022476069.1	96630	98619	XP_031937854.1
NW_022476069.1	99525	101537	XP_031937855.1
NW_022476069.1	104084	105959	XP_031937856.1
NW_022476069.1	111086	115008	XP_031937857.1
NW_022476069.1	115144	116334	XP_031937858.1
NW_022476069.1	116765	117274	XP_031937859.1
NW_022476069.1	117597	119524	XP_031937860.1
NW_022476069.1	118981	119524	XP_031937861.1
NW_022476069.1	119840	121341	XP_031937862.1
NW_022476069.1	121195	122715	XP_031937863.1
NW_022476069.1	123235	124986	XP_031937864.1
NW_022476069.1	126593	127539	XP_031937865.1
NW_022476069.1	127742	130241	XP_031937866.1
NW_022476069.1	131487	132763	XP_031937867.1
NW_022476069.1	133578	134804	XP_031937868.1
NW_022476069.1	135479	137429	XP_031937869.1
NW_022476069.1	137831	139011	XP_031937870.1
NW_022476069.1	139976	142646	XP_031937871.1
NW_022476069.1	142987	144378	XP_031937872.1
NW_022476069.1	144339	145392	XP_031937873.1
NW_022476069.1	147865	149697	XP_031937874.1
NW_022476069.1	151034	152947	XP_031937875.1
NW_022476069.1	153213	155672	XP_031937876.1
NW_022476069.1	155660	158607	XP_031937877.1
NW_022476069.1	158807	161012	XP_031937878.1
NW_022476069.1	162200	162910	XP_031937879.1
NW_022476069.1	162597	162982	XP_031937880.1
NW_022476069.1	166779	169914	XP_031937881.1
NW_022476069.1	169258	169904	XP_031937882.1
NW_022476069.1	170179	172178	XP_031937883.1
NW_022476069.1	172932	173423	XP_031937884.1
NW_022476070.1	110	1982	XP_031937759.1
NW_022476070.1	1629	3472	XP_031937760.1
NW_022476070.1	7483	8105	XP_031937761.1
NW_022476070.1	11262	11905	XP_031937762.1
NW_022476070.1	11866	13694	XP_031937763.1
NW_022476070.1	15003	16079	XP_031937764.1
NW_022476070.1	18164	20719	XP_031937765.1
NW_022476070.1	23266	26239	XP_031937766.1
NW_022476070.1	27432	28866	XP_031937767.1
NW_022476070.1	28953	31451	XP_031937768.1
NW_022476070.1	31811	32212	XP_031937769.1
NW_022476070.1	32492	33550	XP_031937770.1
NW_022476070.1	34435	36319	XP_031937771.1
NW_022476070.1	36858	37836	XP_031937772.1
NW_022476070.1	44151	45559	XP_031937773.1
NW_022476070.1	48066	48512	XP_031937774.1
NW_022476070.1	48490	51251	XP_031937775.1
NW_022476070.1	56296	56928	XP_031937776.1
NW_022476070.1	58550	60716	XP_031937777.1
NW_022476070.1	61302	63618	XP_031937778.1
NW_022476070.1	63860	66702	XP_031937779.1
NW_022476070.1	66828	68188	XP_031937780.1
NW_022476070.1	68185	69514	XP_031937781.1
NW_022476070.1	70284	71267	XP_031937782.1
NW_022476070.1	72579	75037	XP_031937783.1
NW_022476070.1	75135	77158	XP_031937784.1
NW_022476070.1	77553	77838	XP_031937785.1
NW_022476070.1	78116	80959	XP_031937786.1
NW_022476070.1	80958	82545	XP_031937787.1
NW_022476070.1	82569	83719	XP_031937788.1
NW_022476070.1	84226	84547	XP_031937789.1
NW_022476070.1	84862	86162	XP_031937790.1
NW_022476070.1	86854	89797	XP_031937791.1
NW_022476070.1	91926	94859	XP_031937792.1
NW_022476070.1	96453	99550	XP_031937793.1
NW_022476070.1	99575	101190	XP_031937794.1
NW_022476070.1	101537	105032	XP_031937795.1
NW_022476070.1	105184	105573	XP_031937796.1
NW_022476070.1	106702	109342	XP_031937797.1
NW_022476070.1	109762	111712	XP_031937798.1
NW_022476070.1	112076	115204	XP_031937799.1
NW_022476070.1	115254	116774	XP_031937800.1
NW_022476070.1	116640	118256	XP_031937801.1
NW_022476070.1	118256	119667	XP_031937802.1
NW_022476070.1	120773	122003	XP_031937803.1
NW_022476070.1	122128	124026	XP_031937804.1
NW_022476070.1	123575	125138	XP_031937805.1
NW_022476070.1	125342	126724	XP_031937806.1
NW_022476070.1	126855	128770	XP_031937807.1
NW_022476070.1	129670	134000	XP_031937808.1
NW_022476070.1	134784	147260	XP_031937809.1
NW_022476070.1	147892	149019	XP_031937810.1
NW_022476070.1	149016	149721	XP_031937811.1
NW_022476070.1	149721	151454	XP_031937812.1
NW_022476070.1	151744	152478	XP_031937813.1
NW_022476070.1	152478	153906	XP_031937814.1
NW_022476070.1	156315	158532	XP_031937815.1
NW_022476070.1	159611	163061	XP_031937816.1
NW_022476070.1	163518	165060	XP_031937817.1
NW_022476070.1	164960	167737	XP_031937818.1
NW_022476070.1	168460	170326	XP_031937819.1
NW_022476071.1	293	1716	XP_031937700.1
NW_022476071.1	2814	5149	XP_031937701.1
NW_022476071.1	4449	6854	XP_031937702.1
NW_022476071.1	7329	10694	XP_031937703.1
NW_022476071.1	10915	13349	XP_031937704.1
NW_022476071.1	12979	15878	XP_031937705.1
NW_022476071.1	15926	17567	XP_031937706.1
NW_022476071.1	17726	18919	XP_031937707.1
NW_022476071.1	19221	20118	XP_031937708.1
NW_022476071.1	20443	23463	XP_031937709.1
NW_022476071.1	25493	26117	XP_031937710.1
NW_022476071.1	25938	28300	XP_031937711.1
NW_022476071.1	29585	31556	XP_031937712.1
NW_022476071.1	32609	36336	XP_031937713.1
NW_022476071.1	37792	38372	XP_031937714.1
NW_022476071.1	39572	41934	XP_031937715.1
NW_022476071.1	42684	45213	XP_031937716.1
NW_022476071.1	45485	46871	XP_031937717.1
NW_022476071.1	46870	47165	XP_031937718.1
NW_022476071.1	47704	49422	XP_031937719.1
NW_022476071.1	50878	53083	XP_031937720.1
NW_022476071.1	53472	54303	XP_031937721.1
NW_022476071.1	55510	55979	XP_031937722.1
NW_022476071.1	57154	57892	XP_031937723.1
NW_022476071.1	58877	63175	XP_031937724.1
NW_022476071.1	64065	66284	XP_031937725.1
NW_022476071.1	67372	68732	XP_031937726.1
NW_022476071.1	73455	77810	XP_031937727.1
NW_022476071.1	78228	81139	XP_031937728.1
NW_022476071.1	81157	82304	XP_031937729.1
NW_022476071.1	82535	90373	XP_031937730.1
NW_022476071.1	91279	94217	XP_031937731.1
NW_022476071.1	95452	97094	XP_031937732.1
NW_022476071.1	98199	102481	XP_031937733.1
NW_022476071.1	102053	105268	XP_031937734.1
NW_022476071.1	108144	109726	XP_031937735.1
NW_022476071.1	109825	111896	XP_031937736.1
NW_022476071.1	112105	114102	XP_031937737.1
NW_022476071.1	115308	118175	XP_031937738.1
NW_022476071.1	118604	120602	XP_031937739.1
NW_022476071.1	120766	122852	XP_031937740.1
NW_022476071.1	124860	127167	XP_031937741.1
NW_022476071.1	128680	132847	XP_031937742.1
NW_022476071.1	132446	135718	XP_031937743.1
NW_022476071.1	135908	137343	XP_031937744.1
NW_022476071.1	136968	138458	XP_031937745.1
NW_022476071.1	138598	139982	XP_031937746.1
NW_022476071.1	139936	142975	XP_031937747.1
NW_022476071.1	143637	145620	XP_031937748.1
NW_022476071.1	147805	149690	XP_031937749.1
NW_022476071.1	150433	153675	XP_031937750.1
NW_022476071.1	152605	154552	XP_031937751.1
NW_022476071.1	154574	156444	XP_031937752.1
NW_022476071.1	156608	158155	XP_031937753.1
NW_022476071.1	158395	160059	XP_031937754.1
NW_022476071.1	160043	161973	XP_031937755.1
NW_022476071.1	162719	164349	XP_031937756.1
NW_022476071.1	164351	167435	XP_031937757.1
NW_022476071.1	167506	170909	XP_031937758.1
NW_022476072.1	3967	5649	XP_031937635.1
NW_022476072.1	5906	7220	XP_031937636.1
NW_022476072.1	8985	11082	XP_031937637.1
NW_022476072.1	12089	14721	XP_031937638.1
NW_022476072.1	15706	16489	XP_031937639.1
NW_022476072.1	18277	19421	XP_031937640.1
NW_022476072.1	19761	21403	XP_031937641.1
NW_022476072.1	21886	23128	XP_031937642.1
NW_022476072.1	23343	25508	XP_031937643.1
NW_022476072.1	24987	26639	XP_031937644.1
NW_022476072.1	27490	31324	XP_031937645.1
NW_022476072.1	31755	34061	XP_031937646.1
NW_022476072.1	34373	36141	XP_031937647.1
NW_022476072.1	36546	37711	XP_031937648.1
NW_022476072.1	37759	39448	XP_031937649.1
NW_022476072.1	44443	50072	XP_031937650.1
NW_022476072.1	52300	53170	XP_031937651.1
NW_022476072.1	53632	54308	XP_031937652.1
NW_022476072.1	54464	56788	XP_031937653.1
NW_022476072.1	57468	58856	XP_031937654.1
NW_022476072.1	59477	60966	XP_031937655.1
NW_022476072.1	62094	62862	XP_031937656.1
NW_022476072.1	64130	65985	XP_031937657.1
NW_022476072.1	65834	67772	XP_031937658.1
NW_022476072.1	69704	71567	XP_031937659.1
NW_022476072.1	72562	74774	XP_031937660.1
NW_022476072.1	75233	75758	XP_031937661.1
NW_022476072.1	76875	77582	XP_031937662.1
NW_022476072.1	77589	78701	XP_031937663.1
NW_022476072.1	79044	80584	XP_031937664.1
NW_022476072.1	81661	82934	XP_031937665.1
NW_022476072.1	84302	85688	XP_031937666.1
NW_022476072.1	87355	87879	XP_031937667.1
NW_022476072.1	90239	92364	XP_031937668.1
NW_022476072.1	93966	94602	XP_031937669.1
NW_022476072.1	95060	96450	XP_031937670.1
NW_022476072.1	98074	99227	XP_031937671.1
NW_022476072.1	104219	106986	XP_031937672.1
NW_022476072.1	107277	108486	XP_031937673.1
NW_022476072.1	110736	111871	XP_031937674.1
NW_022476072.1	112715	113219	XP_031937675.1
NW_022476072.1	113429	114707	XP_031937676.1
NW_022476072.1	115627	116542	XP_031937677.1
NW_022476072.1	117516	118119	XP_031937678.1
NW_022476072.1	118410	120286	XP_031937679.1
NW_022476072.1	120729	122671	XP_031937680.1
NW_022476072.1	123188	126219	XP_031937681.1
NW_022476072.1	127158	130673	XP_031937682.1
NW_022476072.1	131732	133358	XP_031937683.1
NW_022476072.1	134088	136086	XP_031937684.1
NW_022476072.1	136545	137061	XP_031937685.1
NW_022476072.1	137637	139368	XP_031937686.1
NW_022476072.1	140609	141453	XP_031937687.1
NW_022476072.1	142037	143388	XP_031937688.1
NW_022476072.1	142522	144909	XP_031937689.1
NW_022476072.1	145263	146182	XP_031937690.1
NW_022476072.1	147076	148278	XP_031937691.1
NW_022476072.1	149717	151886	XP_031937692.1
NW_022476072.1	152836	155915	XP_031937693.1
NW_022476072.1	156567	158112	XP_031937694.1
NW_022476072.1	158529	159953	XP_031937695.1
NW_022476072.1	161454	162892	XP_031937696.1
NW_022476072.1	165418	166496	XP_031937697.1
NW_022476072.1	167378	168978	XP_031937698.1
NW_022476072.1	169253	170272	XP_031937699.1
NW_022476073.1	364	1502	XP_031937563.1
NW_022476073.1	1450	1964	XP_031937564.1
NW_022476073.1	2932	5379	XP_031937565.1
NW_022476073.1	6543	11827	XP_031937566.1
NW_022476073.1	13464	14397	XP_031937567.1
NW_022476073.1	14447	15959	XP_031937568.1
NW_022476073.1	16834	17858	XP_031937569.1
NW_022476073.1	19127	21470	XP_031937570.1
NW_022476073.1	21803	22940	XP_031937571.1
NW_022476073.1	23530	24356	XP_031937572.1
NW_022476073.1	25667	27578	XP_031937573.1
NW_022476073.1	28599	29047	XP_031937574.1
NW_022476073.1	29396	32018	XP_031937575.1
NW_022476073.1	31938	32487	XP_031937576.1
NW_022476073.1	32558	33774	XP_031937577.1
NW_022476073.1	33774	37036	XP_031937578.1
NW_022476073.1	40086	41143	XP_031937579.1
NW_022476073.1	41630	42888	XP_031937580.1
NW_022476073.1	42962	44337	XP_031937581.1
NW_022476073.1	47106	48607	XP_031937582.1
NW_022476073.1	48951	50339	XP_031937583.1
NW_022476073.1	51298	51760	XP_031937584.1
NW_022476073.1	53323	54916	XP_031937585.1
NW_022476073.1	56100	56672	XP_031937586.1
NW_022476073.1	57122	58078	XP_031937587.1
NW_022476073.1	58682	59266	XP_031937589.1
NW_022476073.1	58682	60209	XP_031937588.1
NW_022476073.1	60209	62143	XP_031937590.1
NW_022476073.1	62142	65298	XP_031937591.1
NW_022476073.1	67178	67699	XP_031937592.1
NW_022476073.1	68701	69896	XP_031937593.1
NW_022476073.1	70563	72563	XP_031937594.1
NW_022476073.1	72563	73037	XP_031937595.1
NW_022476073.1	75872	77566	XP_031937596.1
NW_022476073.1	82040	83633	XP_031937597.1
NW_022476073.1	84239	84950	XP_031937598.1
NW_022476073.1	85703	86773	XP_031937599.1
NW_022476073.1	88379	89497	XP_031937600.1
NW_022476073.1	91378	92794	XP_031937601.1
NW_022476073.1	94016	96677	XP_031937602.1
NW_022476073.1	97470	100440	XP_031937603.1
NW_022476073.1	103247	103815	XP_031937604.1
NW_022476073.1	103824	104681	XP_031937605.1
NW_022476073.1	107626	109680	XP_031937606.1
NW_022476073.1	109654	111179	XP_031937607.1
NW_022476073.1	112459	113005	XP_031937608.1
NW_022476073.1	114177	114925	XP_031937609.1
NW_022476073.1	116549	116912	XP_031937610.1
NW_022476073.1	118086	118705	XP_031937611.1
NW_022476073.1	119036	119369	XP_031937612.1
NW_022476073.1	119271	119881	XP_031937613.1
NW_022476073.1	120186	122335	XP_031937614.1
NW_022476073.1	123584	125189	XP_031937615.1
NW_022476073.1	125355	127371	XP_031937616.1
NW_022476073.1	125383	126037	XP_031937617.1
NW_022476073.1	127353	129248	XP_031937618.1
NW_022476073.1	130105	133315	XP_031937619.1
NW_022476073.1	133775	134777	XP_031937620.1
NW_022476073.1	135342	137681	XP_031937621.1
NW_022476073.1	137859	138835	XP_031937622.1
NW_022476073.1	138803	139825	XP_031937623.1
NW_022476073.1	139825	141492	XP_031937624.1
NW_022476073.1	141416	143705	XP_031937625.1
NW_022476073.1	145829	146234	XP_031937626.1
NW_022476073.1	147090	147585	XP_031937627.1
NW_022476073.1	148312	151259	XP_031937628.1
NW_022476073.1	151694	153508	XP_031937629.1
NW_022476073.1	153781	155134	XP_031937630.1
NW_022476073.1	154475	157595	XP_031937631.1
NW_022476073.1	157900	159409	XP_031937632.1
NW_022476073.1	160392	161669	XP_031937633.1
NW_022476073.1	164196	168343	XP_031937634.1
NW_022476074.1	97	848	XP_031937501.1
NW_022476074.1	4083	5538	XP_031937502.1
NW_022476074.1	6238	8541	XP_031937503.1
NW_022476074.1	10184	11906	XP_031937504.1
NW_022476074.1	16466	18679	XP_031937505.1
NW_022476074.1	19395	22316	XP_031937506.1
NW_022476074.1	24095	25047	XP_031937507.1
NW_022476074.1	26465	27126	XP_031937508.1
NW_022476074.1	31963	32514	XP_031937509.1
NW_022476074.1	33974	35472	XP_031937510.1
NW_022476074.1	36108	36795	XP_031937511.1
NW_022476074.1	37759	39464	XP_031937512.1
NW_022476074.1	40110	42892	XP_031937513.1
NW_022476074.1	44202	46711	XP_031937514.1
NW_022476074.1	47344	48701	XP_031937515.1
NW_022476074.1	49204	49735	XP_031937516.1
NW_022476074.1	50824	52982	XP_031937517.1
NW_022476074.1	54745	56161	XP_031937518.1
NW_022476074.1	57019	58834	XP_031937519.1
NW_022476074.1	61682	62595	XP_031937520.1
NW_022476074.1	63396	64172	XP_031937521.1
NW_022476074.1	64393	66244	XP_031937522.1
NW_022476074.1	66244	66687	XP_031937523.1
NW_022476074.1	66687	67970	XP_031937524.1
NW_022476074.1	67971	70139	XP_031937525.1
NW_022476074.1	70683	71584	XP_031937526.1
NW_022476074.1	73321	75032	XP_031937527.1
NW_022476074.1	75512	76847	XP_031937528.1
NW_022476074.1	76970	78355	XP_031937529.1
NW_022476074.1	78887	84140	XP_031937530.1
NW_022476074.1	84576	85391	XP_031937531.1
NW_022476074.1	86721	88448	XP_031937532.1
NW_022476074.1	89064	91102	XP_031937533.1
NW_022476074.1	91404	91953	XP_031937534.1
NW_022476074.1	93051	93410	XP_031937535.1
NW_022476074.1	94387	94982	XP_031937536.1
NW_022476074.1	95704	97555	XP_031937537.1
NW_022476074.1	98962	100369	XP_031937538.1
NW_022476074.1	100795	102739	XP_031937539.1
NW_022476074.1	103775	108584	XP_031937540.1
NW_022476074.1	112132	113254	XP_031937541.1
NW_022476074.1	115237	116967	XP_031937542.1
NW_022476074.1	118802	121062	XP_031937543.1
NW_022476074.1	121328	122683	XP_031937544.1
NW_022476074.1	123365	125316	XP_031937545.1
NW_022476074.1	125347	129732	XP_031937546.1
NW_022476074.1	130263	131197	XP_031937547.1
NW_022476074.1	131293	133654	XP_031937548.1
NW_022476074.1	133654	136728	XP_031937549.1
NW_022476074.1	137303	138620	XP_031937550.1
NW_022476074.1	138696	140550	XP_031937551.1
NW_022476074.1	142050	143648	XP_031937552.1
NW_022476074.1	144060	146808	XP_031937553.1
NW_022476074.1	146809	148693	XP_031937554.1
NW_022476074.1	148693	150203	XP_031937555.1
NW_022476074.1	150261	152189	XP_031937556.1
NW_022476074.1	152415	154313	XP_031937557.1
NW_022476074.1	154323	155286	XP_031937558.1
NW_022476074.1	155546	157097	XP_031937559.1
NW_022476074.1	157049	159596	XP_031937560.1
NW_022476074.1	159608	166238	XP_031937561.1
NW_022476074.1	166325	167102	XP_031937562.1
NW_022476075.1	3240	6077	XP_031937444.1
NW_022476075.1	6239	7410	XP_031937445.1
NW_022476075.1	7650	10878	XP_031937446.1
NW_022476075.1	10931	13101	XP_031937447.1
NW_022476075.1	13289	14180	XP_031937448.1
NW_022476075.1	14181	17280	XP_031937449.1
NW_022476075.1	18481	20501	XP_031937450.1
NW_022476075.1	21066	22543	XP_031937451.1
NW_022476075.1	22574	25090	XP_031937452.1
NW_022476075.1	25441	26139	XP_031937453.1
NW_022476075.1	26958	28232	XP_031937454.1
NW_022476075.1	28421	28875	XP_031937455.1
NW_022476075.1	29251	31171	XP_031937456.1
NW_022476075.1	31411	31959	XP_031937457.1
NW_022476075.1	37627	39694	XP_031937458.1
NW_022476075.1	43403	44985	XP_031937459.1
NW_022476075.1	45760	48604	XP_031937460.1
NW_022476075.1	48755	51750	XP_031937461.1
NW_022476075.1	52284	52625	XP_031937462.1
NW_022476075.1	53349	54660	XP_031937463.1
NW_022476075.1	55291	57438	XP_031937464.1
NW_022476075.1	57468	60188	XP_031937465.1
NW_022476075.1	61006	62513	XP_031937466.1
NW_022476075.1	63036	64403	XP_031937467.1
NW_022476075.1	64492	66118	XP_031937468.1
NW_022476075.1	67798	71477	XP_031937469.1
NW_022476075.1	72709	73654	XP_031937470.1
NW_022476075.1	74996	77711	XP_031937471.1
NW_022476075.1	83456	84586	XP_031937472.1
NW_022476075.1	85258	87445	XP_031937473.1
NW_022476075.1	87712	88433	XP_031937474.1
NW_022476075.1	92288	94433	XP_031937475.1
NW_022476075.1	94704	95301	XP_031937476.1
NW_022476075.1	95547	97931	XP_031937477.1
NW_022476075.1	98176	99983	XP_031937478.1
NW_022476075.1	101519	104983	XP_031937479.1
NW_022476075.1	105482	107265	XP_031937480.1
NW_022476075.1	107265	109177	XP_031937481.1
NW_022476075.1	109764	111468	XP_031937482.1
NW_022476075.1	111497	112557	XP_031937483.1
NW_022476075.1	112599	114703	XP_031937484.1
NW_022476075.1	114847	117318	XP_031937485.1
NW_022476075.1	117342	118868	XP_031937486.1
NW_022476075.1	119718	124405	XP_031937487.1
NW_022476075.1	127139	133493	XP_031937488.1
NW_022476075.1	132885	134052	XP_031937489.1
NW_022476075.1	134335	136457	XP_031937490.1
NW_022476075.1	136957	138650	XP_031937491.1
NW_022476075.1	139133	140004	XP_031937492.1
NW_022476075.1	140574	142147	XP_031937493.1
NW_022476075.1	142416	148019	XP_031937494.1
NW_022476075.1	148691	150666	XP_031937495.1
NW_022476075.1	152577	155878	XP_031937496.1
NW_022476075.1	157221	160545	XP_031937497.1
NW_022476075.1	160681	161716	XP_031937498.1
NW_022476075.1	161272	161716	XP_031937499.1
NW_022476075.1	161958	166033	XP_031937500.1
NW_022476076.1	5171	6987	XP_031937389.1
NW_022476076.1	8539	9214	XP_031937390.1
NW_022476076.1	9593	10847	XP_031937391.1
NW_022476076.1	13025	14571	XP_031937392.1
NW_022476076.1	17028	18553	XP_031937393.1
NW_022476076.1	18828	19850	XP_031937394.1
NW_022476076.1	20742	22300	XP_031937395.1
NW_022476076.1	22627	24445	XP_031937396.1
NW_022476076.1	24756	25767	XP_031937397.1
NW_022476076.1	26337	28562	XP_031937398.1
NW_022476076.1	29252	30355	XP_031937399.1
NW_022476076.1	30992	32268	XP_031937400.1
NW_022476076.1	34018	35721	XP_031937401.1
NW_022476076.1	38791	39661	XP_031937402.1
NW_022476076.1	42305	43202	XP_031937403.1
NW_022476076.1	45291	46387	XP_031937404.1
NW_022476076.1	46853	48467	XP_031937405.1
NW_022476076.1	51908	53201	XP_031937406.1
NW_022476076.1	54529	56860	XP_031937407.1
NW_022476076.1	58144	59199	XP_031937408.1
NW_022476076.1	60418	62627	XP_031937409.1
NW_022476076.1	62843	64787	XP_031937410.1
NW_022476076.1	65127	66958	XP_031937411.1
NW_022476076.1	67506	69155	XP_031937412.1
NW_022476076.1	69370	70827	XP_031937413.1
NW_022476076.1	71492	73057	XP_031937414.1
NW_022476076.1	74139	77201	XP_031937415.1
NW_022476076.1	77778	79893	XP_031937416.1
NW_022476076.1	81517	84802	XP_031937417.1
NW_022476076.1	84908	87152	XP_031937418.1
NW_022476076.1	87325	88838	XP_031937419.1
NW_022476076.1	89255	91145	XP_031937420.1
NW_022476076.1	92690	94707	XP_031937421.1
NW_022476076.1	97778	99846	XP_031937422.1
NW_022476076.1	100241	101075	XP_031937423.1
NW_022476076.1	102918	104769	XP_031937424.1
NW_022476076.1	104939	107158	XP_031937425.1
NW_022476076.1	108838	111441	XP_031937426.1
NW_022476076.1	111601	115096	XP_031937427.1
NW_022476076.1	116945	119082	XP_031937428.1
NW_022476076.1	121786	124464	XP_031937429.1
NW_022476076.1	125149	127402	XP_031937430.1
NW_022476076.1	128885	130509	XP_031937431.1
NW_022476076.1	132746	133419	XP_031937432.1
NW_022476076.1	134252	135219	XP_031937433.1
NW_022476076.1	135446	138558	XP_031937434.1
NW_022476076.1	141689	142193	XP_031937435.1
NW_022476076.1	144094	146513	XP_031937436.1
NW_022476076.1	146776	148289	XP_031937437.1
NW_022476076.1	148660	149792	XP_031937438.1
NW_022476076.1	150154	151642	XP_031937439.1
NW_022476076.1	151810	152662	XP_031937440.1
NW_022476076.1	153768	155752	XP_031937441.1
NW_022476076.1	155987	160322	XP_031937442.1
NW_022476076.1	161058	163015	XP_031937443.1
NW_022476077.1	23	847	XP_031937330.1
NW_022476077.1	1245	2231	XP_031937331.1
NW_022476077.1	2626	3657	XP_031937332.1
NW_022476077.1	3466	5149	XP_031937333.1
NW_022476077.1	6021	8448	XP_031937334.1
NW_022476077.1	9103	9540	XP_031937335.1
NW_022476077.1	10736	12256	XP_031937336.1
NW_022476077.1	12550	15382	XP_031937337.1
NW_022476077.1	15382	17260	XP_031937338.1
NW_022476077.1	19243	19925	XP_031937339.1
NW_022476077.1	19649	21548	XP_031937340.1
NW_022476077.1	21548	24239	XP_031937341.1
NW_022476077.1	24999	26883	XP_031937342.1
NW_022476077.1	28204	29791	XP_031937343.1
NW_022476077.1	30363	31353	XP_031937344.1
NW_022476077.1	32419	33789	XP_031937345.1
NW_022476077.1	35595	39160	XP_031937346.1
NW_022476077.1	40175	42543	XP_031937347.1
NW_022476077.1	42858	49024	XP_031937348.1
NW_022476077.1	49284	50336	XP_031937349.1
NW_022476077.1	50516	51184	XP_031937350.1
NW_022476077.1	52915	54984	XP_031937351.1
NW_022476077.1	55419	58594	XP_031937352.1
NW_022476077.1	58791	62157	XP_031937353.1
NW_022476077.1	62600	63964	XP_031937354.1
NW_022476077.1	64088	65752	XP_031937355.1
NW_022476077.1	66659	68904	XP_031937356.1
NW_022476077.1	69452	71078	XP_031937357.1
NW_022476077.1	71045	72274	XP_031937358.1
NW_022476077.1	72602	74267	XP_031937359.1
NW_022476077.1	77173	78439	XP_031937360.1
NW_022476077.1	82625	83787	XP_031937361.1
NW_022476077.1	86017	87855	XP_031937362.1
NW_022476077.1	88259	89361	XP_031937363.1
NW_022476077.1	89845	90929	XP_031937364.1
NW_022476077.1	93513	95418	XP_031937365.1
NW_022476077.1	96762	109712	XP_031937366.1
NW_022476077.1	110588	111264	XP_031937367.1
NW_022476077.1	111140	114148	XP_031937368.1
NW_022476077.1	114582	118833	XP_031937369.1
NW_022476077.1	119153	122700	XP_031937370.1
NW_022476077.1	122902	124024	XP_031937371.1
NW_022476077.1	123805	124856	XP_031937372.1
NW_022476077.1	127623	130521	XP_031937373.1
NW_022476077.1	130729	132372	XP_031937374.1
NW_022476077.1	132811	133995	XP_031937375.1
NW_022476077.1	134078	136399	XP_031937376.1
NW_022476077.1	136316	137681	XP_031937377.1
NW_022476077.1	137792	138803	XP_031937378.1
NW_022476077.1	138950	141685	XP_031937379.1
NW_022476077.1	142914	146624	XP_031937380.1
NW_022476077.1	147466	148674	XP_031937381.1
NW_022476077.1	148697	150166	XP_031937382.1
NW_022476077.1	150665	152336	XP_031937383.1
NW_022476077.1	153516	154096	XP_031937384.1
NW_022476077.1	154539	156169	XP_031937385.1
NW_022476077.1	156282	157708	XP_031937386.1
NW_022476077.1	157807	158567	XP_031937387.1
NW_022476077.1	159485	162040	XP_031937388.1
NW_022476078.1	719	1087	XP_031937274.1
NW_022476078.1	2885	4778	XP_031937275.1
NW_022476078.1	4684	6585	XP_031937276.1
NW_022476078.1	6931	7914	XP_031937277.1
NW_022476078.1	8960	9610	XP_031937278.1
NW_022476078.1	10735	13419	XP_031937279.1
NW_022476078.1	14999	15711	XP_031937280.1
NW_022476078.1	15766	16596	XP_031937281.1
NW_022476078.1	17150	18913	XP_031937282.1
NW_022476078.1	19546	21805	XP_031937283.1
NW_022476078.1	21805	23847	XP_031937284.1
NW_022476078.1	24328	26118	XP_031937285.1
NW_022476078.1	26075	27963	XP_031937286.1
NW_022476078.1	28311	31022	XP_031937287.1
NW_022476078.1	31018	31754	XP_031937288.1
NW_022476078.1	31984	33742	XP_031937289.1
NW_022476078.1	38300	42445	XP_031937290.1
NW_022476078.1	43355	44275	XP_031937291.1
NW_022476078.1	44782	46706	XP_031937292.1
NW_022476078.1	50534	53133	XP_031937293.1
NW_022476078.1	56165	57011	XP_031937294.1
NW_022476078.1	57150	58814	XP_031937295.1
NW_022476078.1	59307	61045	XP_031937296.1
NW_022476078.1	61257	61726	XP_031937297.1
NW_022476078.1	62279	64985	XP_031937298.1
NW_022476078.1	65682	67586	XP_031937299.1
NW_022476078.1	67786	69186	XP_031937300.1
NW_022476078.1	69951	71766	XP_031937301.1
NW_022476078.1	72556	74248	XP_031937302.1
NW_022476078.1	75814	76211	XP_031937303.1
NW_022476078.1	76947	78476	XP_031937304.1
NW_022476078.1	78358	79187	XP_031937305.1
NW_022476078.1	81898	82995	XP_031937306.1
NW_022476078.1	89258	91284	XP_031937307.1
NW_022476078.1	93310	96196	XP_031937308.1
NW_022476078.1	96196	98574	XP_031937309.1
NW_022476078.1	98695	99680	XP_031937310.1
NW_022476078.1	99926	104334	XP_031937311.1
NW_022476078.1	104931	105850	XP_031937312.1
NW_022476078.1	106407	107951	XP_031937313.1
NW_022476078.1	109097	111058	XP_031937314.1
NW_022476078.1	111535	112930	XP_031937315.1
NW_022476078.1	112931	115413	XP_031937316.1
NW_022476078.1	119427	121589	XP_031937317.1
NW_022476078.1	123058	124690	XP_031937318.1
NW_022476078.1	125690	128049	XP_031937319.1
NW_022476078.1	128439	130712	XP_031937320.1
NW_022476078.1	131288	132890	XP_031937321.1
NW_022476078.1	133772	135550	XP_031937322.1
NW_022476078.1	136397	138486	XP_031937323.1
NW_022476078.1	138955	140292	XP_031937324.1
NW_022476078.1	140893	141979	XP_031937325.1
NW_022476078.1	142067	145108	XP_031937326.1
NW_022476078.1	145109	151656	XP_031937327.1
NW_022476078.1	151923	154017	XP_031937328.1
NW_022476078.1	154759	156421	XP_031937329.1
NW_022476079.1	179	1842	XP_031937214.1
NW_022476079.1	3334	5364	XP_031937215.1
NW_022476079.1	7449	9041	XP_031937216.1
NW_022476079.1	9316	9981	XP_031937217.1
NW_022476079.1	10052	13789	XP_031937218.1
NW_022476079.1	13785	14060	XP_031937219.1
NW_022476079.1	14069	14722	XP_031937220.1
NW_022476079.1	15420	17044	XP_031937221.1
NW_022476079.1	17237	18822	XP_031937222.1
NW_022476079.1	20195	21085	XP_031937223.1
NW_022476079.1	21926	22800	XP_031937224.1
NW_022476079.1	23324	25559	XP_031937225.1
NW_022476079.1	27575	30956	XP_031937226.1
NW_022476079.1	33043	36886	XP_031937227.1
NW_022476079.1	37493	39517	XP_031937228.1
NW_022476079.1	39350	42875	XP_031937229.1
NW_022476079.1	43331	44887	XP_031937230.1
NW_022476079.1	45247	45943	XP_031937231.1
NW_022476079.1	46387	47989	XP_031937232.1
NW_022476079.1	50618	52564	XP_031937233.1
NW_022476079.1	53629	56096	XP_031937234.1
NW_022476079.1	56254	57605	XP_031937235.1
NW_022476079.1	61113	62241	XP_031937236.1
NW_022476079.1	63222	64468	XP_031937237.1
NW_022476079.1	65606	67014	XP_031937238.1
NW_022476079.1	67671	70394	XP_031937239.1
NW_022476079.1	70937	72391	XP_031937240.1
NW_022476079.1	72525	74305	XP_031937241.1
NW_022476079.1	74329	76604	XP_031937242.1
NW_022476079.1	76727	78592	XP_031937243.1
NW_022476079.1	78592	82386	XP_031937244.1
NW_022476079.1	82387	86726	XP_031937245.1
NW_022476079.1	86724	89063	XP_031937246.1
NW_022476079.1	91132	92967	XP_031937247.1
NW_022476079.1	93585	94687	XP_031937248.1
NW_022476079.1	95126	98484	XP_031937249.1
NW_022476079.1	98845	103499	XP_031937250.1
NW_022476079.1	104052	105899	XP_031937251.1
NW_022476079.1	106126	107501	XP_031937252.1
NW_022476079.1	107501	108653	XP_031937253.1
NW_022476079.1	110032	110959	XP_031937254.1
NW_022476079.1	111615	114847	XP_031937255.1
NW_022476079.1	116046	117950	XP_031937256.1
NW_022476079.1	118605	120011	XP_031937257.1
NW_022476079.1	121681	122596	XP_031937258.1
NW_022476079.1	123210	124177	XP_031937259.1
NW_022476079.1	124249	125440	XP_031937260.1
NW_022476079.1	126670	129579	XP_031937261.1
NW_022476079.1	129930	130548	XP_031937262.1
NW_022476079.1	131071	135114	XP_031937263.1
NW_022476079.1	135543	137026	XP_031937264.1
NW_022476079.1	136864	139467	XP_031937265.1
NW_022476079.1	139467	140825	XP_031937266.1
NW_022476079.1	140963	141798	XP_031937267.1
NW_022476079.1	142025	145607	XP_031937268.1
NW_022476079.1	147079	148453	XP_031937269.1
NW_022476079.1	148713	150244	XP_031937270.1
NW_022476079.1	150744	151135	XP_031937271.1
NW_022476079.1	152068	155827	XP_031937272.1
NW_022476079.1	156176	159124	XP_031937273.1
NW_022476080.1	1033	1858	XP_031937152.1
NW_022476080.1	3129	5442	XP_031937153.1
NW_022476080.1	6208	7441	XP_031937154.1
NW_022476080.1	8180	9530	XP_031937155.1
NW_022476080.1	10703	12931	XP_031937156.1
NW_022476080.1	13191	17067	XP_031937157.1
NW_022476080.1	17413	18280	XP_031937158.1
NW_022476080.1	18829	22095	XP_031937159.1
NW_022476080.1	22684	23456	XP_031937160.1
NW_022476080.1	24503	26421	XP_031937161.1
NW_022476080.1	26423	29438	XP_031937162.1
NW_022476080.1	30794	35224	XP_031937163.1
NW_022476080.1	35561	37192	XP_031937164.1
NW_022476080.1	37175	39809	XP_031937165.1
NW_022476080.1	41643	44806	XP_031937166.1
NW_022476080.1	45378	46680	XP_031937167.1
NW_022476080.1	48154	49020	XP_031937168.1
NW_022476080.1	49020	50569	XP_031937169.1
NW_022476080.1	51486	52316	XP_031937170.1
NW_022476080.1	52966	55177	XP_031937171.1
NW_022476080.1	55430	57914	XP_031937172.1
NW_022476080.1	58795	59137	XP_031937173.1
NW_022476080.1	60975	62576	XP_031937174.1
NW_022476080.1	63705	64028	XP_031937175.1
NW_022476080.1	65223	66996	XP_031937176.1
NW_022476080.1	69203	70971	XP_031937177.1
NW_022476080.1	71742	73707	XP_031937178.1
NW_022476080.1	73708	75602	XP_031937179.1
NW_022476080.1	78354	80344	XP_031937180.1
NW_022476080.1	80315	81578	XP_031937181.1
NW_022476080.1	81827	82725	XP_031937182.1
NW_022476080.1	83470	85889	XP_031937183.1
NW_022476080.1	87269	87989	XP_031937184.1
NW_022476080.1	89251	90799	XP_031937185.1
NW_022476080.1	91163	92464	XP_031937186.1
NW_022476080.1	94232	97036	XP_031937187.1
NW_022476080.1	97388	100190	XP_031937188.1
NW_022476080.1	100808	101457	XP_031937189.1
NW_022476080.1	102077	105220	XP_031937190.1
NW_022476080.1	105813	109191	XP_031937191.1
NW_022476080.1	109200	109978	XP_031937192.1
NW_022476080.1	110878	112391	XP_031937193.1
NW_022476080.1	112252	113770	XP_031937194.1
NW_022476080.1	114625	116773	XP_031937195.1
NW_022476080.1	116773	118325	XP_031937196.1
NW_022476080.1	118146	120129	XP_031937197.1
NW_022476080.1	120674	124125	XP_031937198.1
NW_022476080.1	125043	125458	XP_031937199.1
NW_022476080.1	125438	127524	XP_031937200.1
NW_022476080.1	129077	130694	XP_031937201.1
NW_022476080.1	130695	131432	XP_031937202.1
NW_022476080.1	131548	134372	XP_031937203.1
NW_022476080.1	135007	136390	XP_031937204.1
NW_022476080.1	136323	137307	XP_031937205.1
NW_022476080.1	137217	139223	XP_031937206.1
NW_022476080.1	139223	141254	XP_031937207.1
NW_022476080.1	142681	145390	XP_031937208.1
NW_022476080.1	147039	148265	XP_031937209.1
NW_022476080.1	148265	149011	XP_031937210.1
NW_022476080.1	149290	150593	XP_031937211.1
NW_022476080.1	151240	152205	XP_031937212.1
NW_022476080.1	153371	154409	XP_031937213.1
NW_022476081.1	1134	4391	XP_031937100.1
NW_022476081.1	4727	6060	XP_031937101.1
NW_022476081.1	6282	9939	XP_031937102.1
NW_022476081.1	15302	17150	XP_031937103.1
NW_022476081.1	17481	20960	XP_031937104.1
NW_022476081.1	21048	22585	XP_031937105.1
NW_022476081.1	21755	22998	XP_031937106.1
NW_022476081.1	28418	30398	XP_031937107.1
NW_022476081.1	33023	34532	XP_031937108.1
NW_022476081.1	34531	35790	XP_031937109.1
NW_022476081.1	36662	39180	XP_031937110.1
NW_022476081.1	39441	42146	XP_031937111.1
NW_022476081.1	44192	46883	XP_031937112.1
NW_022476081.1	48716	50464	XP_031937113.1
NW_022476081.1	51113	56602	XP_031937114.1
NW_022476081.1	60562	62995	XP_031937115.1
NW_022476081.1	63686	65705	XP_031937116.1
NW_022476081.1	65741	70182	XP_031937117.1
NW_022476081.1	72169	73720	XP_031937118.1
NW_022476081.1	73856	75043	XP_031937119.1
NW_022476081.1	74273	75642	XP_031937120.1
NW_022476081.1	75798	78066	XP_031937121.1
NW_022476081.1	80075	82095	XP_031937122.1
NW_022476081.1	82509	83986	XP_031937123.1
NW_022476081.1	84287	86622	XP_031937124.1
NW_022476081.1	87739	89118	XP_031937125.1
NW_022476081.1	89215	90613	XP_031937126.1
NW_022476081.1	91126	94563	XP_031937127.1
NW_022476081.1	95559	97093	XP_031937128.1
NW_022476081.1	97094	98219	XP_031937129.1
NW_022476081.1	98614	100375	XP_031937130.1
NW_022476081.1	101568	104193	XP_031937131.1
NW_022476081.1	103939	105297	XP_031937132.1
NW_022476081.1	105495	106585	XP_031937133.1
NW_022476081.1	106585	107297	XP_031937134.1
NW_022476081.1	107354	108525	XP_031937135.1
NW_022476081.1	108525	111403	XP_031937136.1
NW_022476081.1	113152	115361	XP_031937137.1
NW_022476081.1	115938	117914	XP_031937138.1
NW_022476081.1	118099	119163	XP_031937139.1
NW_022476081.1	118733	120001	XP_031937140.1
NW_022476081.1	120120	125859	XP_031937141.1
NW_022476081.1	126239	128369	XP_031937142.1
NW_022476081.1	129422	135316	XP_031937143.1
NW_022476081.1	135756	137853	XP_031937144.1
NW_022476081.1	138204	140299	XP_031937145.1
NW_022476081.1	140530	142698	XP_031937146.1
NW_022476081.1	144239	144999	XP_031937147.1
NW_022476081.1	145514	148582	XP_031937148.1
NW_022476081.1	148736	150057	XP_031937149.1
NW_022476081.1	149900	151049	XP_031937150.1
NW_022476081.1	151794	153457	XP_031937151.1
NW_022476082.1	1144	4289	XP_031937047.1
NW_022476082.1	4481	5201	XP_031937048.1
NW_022476082.1	5727	6348	XP_031937049.1
NW_022476082.1	7311	10100	XP_031937050.1
NW_022476082.1	9886	12107	XP_031937051.1
NW_022476082.1	12715	13114	XP_031937052.1
NW_022476082.1	13462	15449	XP_031937053.1
NW_022476082.1	16373	17503	XP_031937054.1
NW_022476082.1	18647	19226	XP_031937055.1
NW_022476082.1	19360	22065	XP_031937056.1
NW_022476082.1	28911	32010	XP_031937057.1
NW_022476082.1	32077	33438	XP_031937058.1
NW_022476082.1	33437	34731	XP_031937059.1
NW_022476082.1	37836	39503	XP_031937060.1
NW_022476082.1	40078	41853	XP_031937061.1
NW_022476082.1	41853	43164	XP_031937062.1
NW_022476082.1	42623	43887	XP_031937063.1
NW_022476082.1	44827	48379	XP_031937064.1
NW_022476082.1	48811	52280	XP_031937065.1
NW_022476082.1	52272	53727	XP_031937066.1
NW_022476082.1	53919	56139	XP_031937067.1
NW_022476082.1	58548	59384	XP_031937068.1
NW_022476082.1	60076	61070	XP_031937069.1
NW_022476082.1	61162	63673	XP_031937070.1
NW_022476082.1	63758	66607	XP_031937071.1
NW_022476082.1	66728	69894	XP_031937072.1
NW_022476082.1	70197	73803	XP_031937073.1
NW_022476082.1	74007	75371	XP_031937074.1
NW_022476082.1	75377	79290	XP_031937075.1
NW_022476082.1	79345	80587	XP_031937076.1
NW_022476082.1	81741	84294	XP_031937077.1
NW_022476082.1	84256	85400	XP_031937078.1
NW_022476082.1	85401	86757	XP_031937079.1
NW_022476082.1	88137	90225	XP_031937080.1
NW_022476082.1	92450	97600	XP_031937081.1
NW_022476082.1	98469	98794	XP_031937082.1
NW_022476082.1	101022	105637	XP_031937083.1
NW_022476082.1	107749	109240	XP_031937084.1
NW_022476082.1	109783	111908	XP_031937085.1
NW_022476082.1	114010	117027	XP_031937086.1
NW_022476082.1	117500	117834	XP_031937087.1
NW_022476082.1	119324	120173	XP_031937088.1
NW_022476082.1	120494	121313	XP_031937089.1
NW_022476082.1	128388	128874	XP_031937090.1
NW_022476082.1	129113	130421	XP_031937091.1
NW_022476082.1	130846	133410	XP_031937092.1
NW_022476082.1	133553	134558	XP_031937093.1
NW_022476082.1	135293	137936	XP_031937094.1
NW_022476082.1	138598	139265	XP_031937095.1
NW_022476082.1	140909	141946	XP_031937096.1
NW_022476082.1	142384	143034	XP_031937097.1
NW_022476082.1	143705	146811	XP_031937098.1
NW_022476082.1	151491	153492	XP_031937099.1
NW_022476083.1	2	7608	XP_031936999.1
NW_022476083.1	7617	8634	XP_031937000.1
NW_022476083.1	13341	15173	XP_031937001.1
NW_022476083.1	16568	18456	XP_031937002.1
NW_022476083.1	18566	20663	XP_031937003.1
NW_022476083.1	20476	25258	XP_031937004.1
NW_022476083.1	27088	27814	XP_031937005.1
NW_022476083.1	28696	31565	XP_031937006.1
NW_022476083.1	31713	33211	XP_031937007.1
NW_022476083.1	33202	35838	XP_031937008.1
NW_022476083.1	35866	38657	XP_031937009.1
NW_022476083.1	38816	42149	XP_031937010.1
NW_022476083.1	43396	47146	XP_031937011.1
NW_022476083.1	49442	54299	XP_031937012.1
NW_022476083.1	54250	56111	XP_031937013.1
NW_022476083.1	56359	58039	XP_031937014.1
NW_022476083.1	59013	60955	XP_031937015.1
NW_022476083.1	60955	63125	XP_031937016.1
NW_022476083.1	63184	63725	XP_031937017.1
NW_022476083.1	63730	65925	XP_031937018.1
NW_022476083.1	66001	67466	XP_031937019.1
NW_022476083.1	67466	67923	XP_031937020.1
NW_022476083.1	67766	68522	XP_031937021.1
NW_022476083.1	69229	72647	XP_031937022.1
NW_022476083.1	74688	76513	XP_031937023.1
NW_022476083.1	80710	82875	XP_031937024.1
NW_022476083.1	88892	90709	XP_031937025.1
NW_022476083.1	91838	95072	XP_031937026.1
NW_022476083.1	95227	96632	XP_031937027.1
NW_022476083.1	96922	97478	XP_031937028.1
NW_022476083.1	97830	99711	XP_031937029.1
NW_022476083.1	100107	101323	XP_031937030.1
NW_022476083.1	103191	104377	XP_031937031.1
NW_022476083.1	104670	105722	XP_031937032.1
NW_022476083.1	106931	107263	XP_031937033.1
NW_022476083.1	110544	111288	XP_031937034.1
NW_022476083.1	112180	114245	XP_031937035.1
NW_022476083.1	114363	116965	XP_031937036.1
NW_022476083.1	117277	119146	XP_031937037.1
NW_022476083.1	119146	120825	XP_031937038.1
NW_022476083.1	121315	122596	XP_031937039.1
NW_022476083.1	123431	126139	XP_031937040.1
NW_022476083.1	126395	127067	XP_031937041.1
NW_022476083.1	127143	128804	XP_031937042.1
NW_022476083.1	129093	130163	XP_031937043.1
NW_022476083.1	138121	141401	XP_031937044.1
NW_022476083.1	141401	143099	XP_031937045.1
NW_022476083.1	145386	148392	XP_031937046.1
NW_022476084.1	151	1112	XP_031936946.1
NW_022476084.1	1600	4147	XP_031936947.1
NW_022476084.1	4367	6848	XP_031936948.1
NW_022476084.1	7843	11010	XP_031936949.1
NW_022476084.1	11943	14266	XP_031936950.1
NW_022476084.1	15054	18057	XP_031936951.1
NW_022476084.1	20037	22200	XP_031936952.1
NW_022476084.1	22451	24265	XP_031936953.1
NW_022476084.1	24303	24617	XP_031936954.1
NW_022476084.1	27033	29436	XP_031936955.1
NW_022476084.1	32110	32827	XP_031936956.1
NW_022476084.1	37277	38420	XP_031936957.1
NW_022476084.1	42674	44016	XP_031936958.1
NW_022476084.1	44368	48627	XP_031936959.1
NW_022476084.1	48786	50678	XP_031936960.1
NW_022476084.1	51900	53727	XP_031936961.1
NW_022476084.1	54420	55375	XP_031936962.1
NW_022476084.1	56389	57759	XP_031936963.1
NW_022476084.1	58342	59089	XP_031936964.1
NW_022476084.1	59847	62033	XP_031936965.1
NW_022476084.1	62470	64917	XP_031936966.1
NW_022476084.1	65026	66090	XP_031936967.1
NW_022476084.1	67598	69019	XP_031936968.1
NW_022476084.1	71527	73452	XP_031936969.1
NW_022476084.1	76966	77369	XP_031936970.1
NW_022476084.1	77820	79471	XP_031936971.1
NW_022476084.1	79799	82283	XP_031936972.1
NW_022476084.1	82177	83380	XP_031936973.1
NW_022476084.1	83032	83752	XP_031936974.1
NW_022476084.1	84484	85983	XP_031936975.1
NW_022476084.1	86212	88765	XP_031936976.1
NW_022476084.1	89095	90743	XP_031936977.1
NW_022476084.1	91855	93509	XP_031936978.1
NW_022476084.1	94996	96346	XP_031936979.1
NW_022476084.1	97353	98633	XP_031936980.1
NW_022476084.1	101320	102152	XP_031936981.1
NW_022476084.1	103156	103848	XP_031936982.1
NW_022476084.1	104789	105927	XP_031936983.1
NW_022476084.1	106646	111310	XP_031936984.1
NW_022476084.1	112825	114364	XP_031936985.1
NW_022476084.1	114312	116067	XP_031936986.1
NW_022476084.1	116331	117395	XP_031936987.1
NW_022476084.1	118136	119906	XP_031936988.1
NW_022476084.1	121011	122874	XP_031936989.1
NW_022476084.1	123667	125862	XP_031936990.1
NW_022476084.1	129655	130420	XP_031936991.1
NW_022476084.1	132931	133390	XP_031936992.1
NW_022476084.1	134310	135970	XP_031936993.1
NW_022476084.1	135460	137159	XP_031936994.1
NW_022476084.1	137534	140157	XP_031936995.1
NW_022476084.1	144117	145694	XP_031936996.1
NW_022476084.1	146565	148362	XP_031936997.1
NW_022476084.1	148742	149855	XP_031936998.1
NW_022476085.1	813	1659	XP_031936891.1
NW_022476085.1	5799	8076	XP_031936892.1
NW_022476085.1	8102	9045	XP_031936893.1
NW_022476085.1	9336	10272	XP_031936894.1
NW_022476085.1	10630	12256	XP_031936895.1
NW_022476085.1	12368	14051	XP_031936896.1
NW_022476085.1	15180	16352	XP_031936897.1
NW_022476085.1	17213	19312	XP_031936898.1
NW_022476085.1	19358	21983	XP_031936899.1
NW_022476085.1	22821	25102	XP_031936900.1
NW_022476085.1	25112	28027	XP_031936901.1
NW_022476085.1	29507	30217	XP_031936902.1
NW_022476085.1	31639	32409	XP_031936903.1
NW_022476085.1	34600	35899	XP_031936904.1
NW_022476085.1	35985	37448	XP_031936905.1
NW_022476085.1	38288	40044	XP_031936906.1
NW_022476085.1	40980	42006	XP_031936907.1
NW_022476085.1	42511	42979	XP_031936908.1
NW_022476085.1	43427	46023	XP_031936909.1
NW_022476085.1	46037	47460	XP_031936910.1
NW_022476085.1	47239	50130	XP_031936911.1
NW_022476085.1	50985	52025	XP_031936912.1
NW_022476085.1	53000	55143	XP_031936913.1
NW_022476085.1	55219	57195	XP_031936914.1
NW_022476085.1	58405	60397	XP_031936915.1
NW_022476085.1	62422	63485	XP_031936916.1
NW_022476085.1	66213	66776	XP_031936917.1
NW_022476085.1	67106	67989	XP_031936918.1
NW_022476085.1	71438	72722	XP_031936919.1
NW_022476085.1	72722	74203	XP_031936920.1
NW_022476085.1	74529	75889	XP_031936921.1
NW_022476085.1	77297	78814	XP_031936922.1
NW_022476085.1	79306	81440	XP_031936923.1
NW_022476085.1	81498	82741	XP_031936924.1
NW_022476085.1	83147	84046	XP_031936925.1
NW_022476085.1	84114	84912	XP_031936926.1
NW_022476085.1	85146	86587	XP_031936927.1
NW_022476085.1	86473	88617	XP_031936928.1
NW_022476085.1	89033	90305	XP_031936929.1
NW_022476085.1	90627	91551	XP_031936930.1
NW_022476085.1	91379	93392	XP_031936931.1
NW_022476085.1	93572	96293	XP_031936932.1
NW_022476085.1	97282	98791	XP_031936933.1
NW_022476085.1	99440	101183	XP_031936934.1
NW_022476085.1	101738	105404	XP_031936935.1
NW_022476085.1	108221	109430	XP_031936936.1
NW_022476085.1	110147	112457	XP_031936937.1
NW_022476085.1	112769	114249	XP_031936938.1
NW_022476085.1	116638	117824	XP_031936939.1
NW_022476085.1	121364	121958	XP_031936940.1
NW_022476085.1	123201	124343	XP_031936941.1
NW_022476085.1	127117	130466	XP_031936942.1
NW_022476085.1	131321	131870	XP_031936943.1
NW_022476085.1	133821	136206	XP_031936944.1
NW_022476085.1	136420	141095	XP_031936945.1
NW_022476086.1	1630	6597	XP_031936852.1
NW_022476086.1	6922	8372	XP_031936853.1
NW_022476086.1	8351	13880	XP_031936854.1
NW_022476086.1	14986	16329	XP_031936855.1
NW_022476086.1	16739	18432	XP_031936856.1
NW_022476086.1	18573	19958	XP_031936857.1
NW_022476086.1	19999	22510	XP_031936858.1
NW_022476086.1	23688	27134	XP_031936859.1
NW_022476086.1	27357	28898	XP_031936860.1
NW_022476086.1	30502	33037	XP_031936861.1
NW_022476086.1	33339	35330	XP_031936862.1
NW_022476086.1	35931	37728	XP_031936863.1
NW_022476086.1	39307	41362	XP_031936864.1
NW_022476086.1	42400	44262	XP_031936865.1
NW_022476086.1	47315	47875	XP_031936866.1
NW_022476086.1	48422	50331	XP_031936867.1
NW_022476086.1	50508	51443	XP_031936868.1
NW_022476086.1	51514	52498	XP_031936869.1
NW_022476086.1	52809	54906	XP_031936870.1
NW_022476086.1	55105	57445	XP_031936871.1
NW_022476086.1	58035	60153	XP_031936872.1
NW_022476086.1	60662	62624	XP_031936873.1
NW_022476086.1	63219	63767	XP_031936874.1
NW_022476086.1	65558	69510	XP_031936875.1
NW_022476086.1	69881	72136	XP_031936876.1
NW_022476086.1	72619	74438	XP_031936877.1
NW_022476086.1	76005	76538	XP_031936878.1
NW_022476086.1	78429	80753	XP_031936879.1
NW_022476086.1	81599	84445	XP_031936880.1
NW_022476086.1	92685	93733	XP_031936881.1
NW_022476086.1	93923	95862	XP_031936882.1
NW_022476086.1	96562	106637	XP_031936883.1
NW_022476086.1	108452	111054	XP_031936884.1
NW_022476086.1	113208	115080	XP_031936885.1
NW_022476086.1	120176	126049	XP_031936886.1
NW_022476086.1	126543	128021	XP_031936887.1
NW_022476086.1	128528	129380	XP_031936888.1
NW_022476086.1	129676	133603	XP_031936889.1
NW_022476086.1	135159	140142	XP_031936890.1
NW_022476087.1	506	1126	XP_031936800.1
NW_022476087.1	1578	2491	XP_031936801.1
NW_022476087.1	3352	5322	XP_031936802.1
NW_022476087.1	6454	7627	XP_031936803.1
NW_022476087.1	9112	10281	XP_031936804.1
NW_022476087.1	11381	12378	XP_031936805.1
NW_022476087.1	12738	13333	XP_031936806.1
NW_022476087.1	13898	16224	XP_031936807.1
NW_022476087.1	16653	18545	XP_031936808.1
NW_022476087.1	18828	22686	XP_031936809.1
NW_022476087.1	22989	23499	XP_031936810.1
NW_022476087.1	24924	26199	XP_031936811.1
NW_022476087.1	27106	27606	XP_031936812.1
NW_022476087.1	28141	29533	XP_031936813.1
NW_022476087.1	31017	33561	XP_031936814.1
NW_022476087.1	35013	38001	XP_031936815.1
NW_022476087.1	40275	41921	XP_031936816.1
NW_022476087.1	42175	43947	XP_031936817.1
NW_022476087.1	46247	47939	XP_031936818.1
NW_022476087.1	48544	49984	XP_031936819.1
NW_022476087.1	51541	52349	XP_031936820.1
NW_022476087.1	52846	55150	XP_031936821.1
NW_022476087.1	55417	55978	XP_031936822.1
NW_022476087.1	59681	60780	XP_031936823.1
NW_022476087.1	62386	63983	XP_031936824.1
NW_022476087.1	64688	66594	XP_031936825.1
NW_022476087.1	68336	69531	XP_031936826.1
NW_022476087.1	70101	71257	XP_031936827.1
NW_022476087.1	72007	73833	XP_031936828.1
NW_022476087.1	76150	77970	XP_031936829.1
NW_022476087.1	78549	82106	XP_031936830.1
NW_022476087.1	82415	84473	XP_031936831.1
NW_022476087.1	84672	86806	XP_031936832.1
NW_022476087.1	87478	89190	XP_031936833.1
NW_022476087.1	89608	92822	XP_031936834.1
NW_022476087.1	93143	94295	XP_031936835.1
NW_022476087.1	94643	95546	XP_031936836.1
NW_022476087.1	95610	96327	XP_031936837.1
NW_022476087.1	96589	99094	XP_031936838.1
NW_022476087.1	100512	100885	XP_031936839.1
NW_022476087.1	102328	103754	XP_031936840.1
NW_022476087.1	103237	103632	XP_031936841.1
NW_022476087.1	105534	106972	XP_031936842.1
NW_022476087.1	110400	111966	XP_031936843.1
NW_022476087.1	115222	115670	XP_031936844.1
NW_022476087.1	118602	120726	XP_031936845.1
NW_022476087.1	121621	123284	XP_031936846.1
NW_022476087.1	124733	126503	XP_031936847.1
NW_022476087.1	127809	128474	XP_031936848.1
NW_022476087.1	129626	130893	XP_031936849.1
NW_022476087.1	133915	135451	XP_031936850.1
NW_022476087.1	135452	136451	XP_031936851.1
NW_022476088.1	34	1165	XP_031936752.1
NW_022476088.1	1806	4672	XP_031936753.1
NW_022476088.1	4671	5238	XP_031936754.1
NW_022476088.1	5238	7457	XP_031936755.1
NW_022476088.1	7732	10930	XP_031936756.1
NW_022476088.1	11053	12949	XP_031936757.1
NW_022476088.1	12949	14389	XP_031936758.1
NW_022476088.1	14535	15417	XP_031936759.1
NW_022476088.1	15418	18541	XP_031936760.1
NW_022476088.1	21769	23337	XP_031936761.1
NW_022476088.1	23428	24983	XP_031936762.1
NW_022476088.1	26564	28337	XP_031936763.1
NW_022476088.1	28570	33065	XP_031936764.1
NW_022476088.1	32652	37089	XP_031936765.1
NW_022476088.1	37570	38814	XP_031936766.1
NW_022476088.1	38814	41199	XP_031936767.1
NW_022476088.1	41391	47115	XP_031936768.1
NW_022476088.1	47460	49001	XP_031936769.1
NW_022476088.1	49382	51163	XP_031936770.1
NW_022476088.1	52662	54188	XP_031936771.1
NW_022476088.1	53814	55677	XP_031936772.1
NW_022476088.1	55905	57121	XP_031936773.1
NW_022476088.1	57411	58513	XP_031936774.1
NW_022476088.1	58831	60443	XP_031936775.1
NW_022476088.1	64372	65860	XP_031936776.1
NW_022476088.1	65855	67226	XP_031936777.1
NW_022476088.1	67370	67779	XP_031936778.1
NW_022476088.1	67370	70656	XP_031936779.1
NW_022476088.1	70887	72824	XP_031936780.1
NW_022476088.1	75306	77375	XP_031936781.1
NW_022476088.1	78306	86975	XP_031936782.1
NW_022476088.1	86962	91093	XP_031936783.1
NW_022476088.1	91211	93180	XP_031936784.1
NW_022476088.1	93998	96091	XP_031936785.1
NW_022476088.1	96554	97659	XP_031936786.1
NW_022476088.1	98611	99883	XP_031936787.1
NW_022476088.1	100026	103957	XP_031936788.1
NW_022476088.1	103435	108191	XP_031936789.1
NW_022476088.1	108123	110118	XP_031936790.1
NW_022476088.1	112362	113923	XP_031936791.1
NW_022476088.1	118159	120891	XP_031936792.1
NW_022476088.1	120821	121987	XP_031936793.1
NW_022476088.1	122301	122625	XP_031936794.1
NW_022476088.1	123012	127874	XP_031936795.1
NW_022476088.1	128243	129536	XP_031936796.1
NW_022476088.1	129746	131164	XP_031936797.1
NW_022476088.1	132989	135191	XP_031936798.1
NW_022476088.1	136345	138471	XP_031936799.1
NW_022476089.1	1410	4618	XP_031936706.1
NW_022476089.1	6683	8645	XP_031936707.1
NW_022476089.1	9033	12342	XP_031936708.1
NW_022476089.1	13830	15903	XP_031936709.1
NW_022476089.1	15734	16712	XP_031936710.1
NW_022476089.1	22282	24280	XP_031936711.1
NW_022476089.1	24853	30582	XP_031936712.1
NW_022476089.1	30736	31915	XP_031936713.1
NW_022476089.1	32080	33756	XP_031936714.1
NW_022476089.1	33769	36088	XP_031936715.1
NW_022476089.1	36397	37967	XP_031936716.1
NW_022476089.1	37911	38938	XP_031936717.1
NW_022476089.1	39221	40749	XP_031936718.1
NW_022476089.1	41464	43346	XP_031936719.1
NW_022476089.1	44529	46724	XP_031936720.1
NW_022476089.1	47045	48769	XP_031936721.1
NW_022476089.1	50362	52315	XP_031936722.1
NW_022476089.1	53301	55468	XP_031936723.1
NW_022476089.1	55468	56944	XP_031936724.1
NW_022476089.1	57050	59427	XP_031936725.1
NW_022476089.1	61530	64120	XP_031936726.1
NW_022476089.1	64646	66414	XP_031936727.1
NW_022476089.1	67434	73499	XP_031936728.1
NW_022476089.1	73878	74390	XP_031936729.1
NW_022476089.1	75185	76900	XP_031936730.1
NW_022476089.1	78305	81792	XP_031936731.1
NW_022476089.1	82389	83342	XP_031936732.1
NW_022476089.1	83739	85580	XP_031936733.1
NW_022476089.1	85711	86431	XP_031936734.1
NW_022476089.1	87089	89719	XP_031936735.1
NW_022476089.1	90310	92481	XP_031936736.1
NW_022476089.1	92730	96195	XP_031936737.1
NW_022476089.1	96857	101482	XP_031936738.1
NW_022476089.1	102192	107402	XP_031936739.1
NW_022476089.1	107885	111104	XP_031936740.1
NW_022476089.1	111104	112758	XP_031936741.1
NW_022476089.1	112758	114027	XP_031936742.1
NW_022476089.1	114026	115257	XP_031936743.1
NW_022476089.1	115563	116152	XP_031936744.1
NW_022476089.1	116558	118395	XP_031936745.1
NW_022476089.1	118349	119513	XP_031936746.1
NW_022476089.1	119989	120845	XP_031936747.1
NW_022476089.1	122940	125083	XP_031936748.1
NW_022476089.1	125775	128341	XP_031936749.1
NW_022476089.1	129273	132480	XP_031936750.1
NW_022476089.1	133442	137903	XP_031936751.1
NW_022476090.1	637	1774	XP_031936660.1
NW_022476090.1	1928	5075	XP_031936661.1
NW_022476090.1	5803	8102	XP_031936662.1
NW_022476090.1	8327	9345	XP_031936663.1
NW_022476090.1	11688	14524	XP_031936664.1
NW_022476090.1	14424	16601	XP_031936665.1
NW_022476090.1	17257	18910	XP_031936666.1
NW_022476090.1	18964	20688	XP_031936667.1
NW_022476090.1	21247	24149	XP_031936668.1
NW_022476090.1	25025	26230	XP_031936669.1
NW_022476090.1	30745	32072	XP_031936670.1
NW_022476090.1	34340	38154	XP_031936671.1
NW_022476090.1	40027	45774	XP_031936672.1
NW_022476090.1	46624	46975	XP_031936673.1
NW_022476090.1	47939	49470	XP_031936674.1
NW_022476090.1	49882	53003	XP_031936675.1
NW_022476090.1	53722	54945	XP_031936676.1
NW_022476090.1	55329	56699	XP_031936677.1
NW_022476090.1	62548	68237	XP_031936678.1
NW_022476090.1	68391	74156	XP_031936679.1
NW_022476090.1	74448	75201	XP_031936680.1
NW_022476090.1	76028	76768	XP_031936681.1
NW_022476090.1	76925	79029	XP_031936682.1
NW_022476090.1	79123	80078	XP_031936683.1
NW_022476090.1	81465	82554	XP_031936684.1
NW_022476090.1	82458	83911	XP_031936685.1
NW_022476090.1	83942	87838	XP_031936686.1
NW_022476090.1	88016	90158	XP_031936687.1
NW_022476090.1	90819	92648	XP_031936688.1
NW_022476090.1	92785	94275	XP_031936689.1
NW_022476090.1	96525	99141	XP_031936690.1
NW_022476090.1	101005	103057	XP_031936691.1
NW_022476090.1	104647	106057	XP_031936692.1
NW_022476090.1	108783	109609	XP_031936693.1
NW_022476090.1	112435	113863	XP_031936694.1
NW_022476090.1	114314	114667	XP_031936695.1
NW_022476090.1	114555	115680	XP_031936696.1
NW_022476090.1	115769	116904	XP_031936697.1
NW_022476090.1	116904	117465	XP_031936698.1
NW_022476090.1	121441	123355	XP_031936699.1
NW_022476090.1	123653	125794	XP_031936700.1
NW_022476090.1	128369	130371	XP_031936701.1
NW_022476090.1	131390	131732	XP_031936702.1
NW_022476090.1	131726	132966	XP_031936703.1
NW_022476090.1	133040	134356	XP_031936704.1
NW_022476090.1	134551	137888	XP_031936705.1
NW_022476091.1	4	3443	XP_031936610.1
NW_022476091.1	3875	5899	XP_031936611.1
NW_022476091.1	8440	10225	XP_031936612.1
NW_022476091.1	12750	14327	XP_031936613.1
NW_022476091.1	15767	16078	XP_031936614.1
NW_022476091.1	15949	17422	XP_031936615.1
NW_022476091.1	17894	23372	XP_031936616.1
NW_022476091.1	23629	28366	XP_031936617.1
NW_022476091.1	30308	31510	XP_031936618.1
NW_022476091.1	31929	33251	XP_031936619.1
NW_022476091.1	33506	35338	XP_031936620.1
NW_022476091.1	35662	39535	XP_031936621.1
NW_022476091.1	39513	39954	XP_031936622.1
NW_022476091.1	40136	42251	XP_031936623.1
NW_022476091.1	42350	48761	XP_031936624.1
NW_022476091.1	48429	50449	XP_031936625.1
NW_022476091.1	50882	55022	XP_031936626.1
NW_022476091.1	56934	59220	XP_031936627.1
NW_022476091.1	59757	60900	XP_031936628.1
NW_022476091.1	62308	63900	XP_031936629.1
NW_022476091.1	64936	67909	XP_031936630.1
NW_022476091.1	69020	70235	XP_031936631.1
NW_022476091.1	70236	72535	XP_031936632.1
NW_022476091.1	72717	77202	XP_031936633.1
NW_022476091.1	77203	79207	XP_031936634.1
NW_022476091.1	79932	82238	XP_031936635.1
NW_022476091.1	82362	86766	XP_031936636.1
NW_022476091.1	86455	90352	XP_031936637.1
NW_022476091.1	91216	93605	XP_031936638.1
NW_022476091.1	94027	95228	XP_031936639.1
NW_022476091.1	95238	97810	XP_031936640.1
NW_022476091.1	98270	103308	XP_031936641.1
NW_022476091.1	104140	106200	XP_031936642.1
NW_022476091.1	106488	107150	XP_031936643.1
NW_022476091.1	107442	108859	XP_031936644.1
NW_022476091.1	109062	110499	XP_031936645.1
NW_022476091.1	110703	112850	XP_031936646.1
NW_022476091.1	112783	114232	XP_031936647.1
NW_022476091.1	114264	115284	XP_031936648.1
NW_022476091.1	115483	117484	XP_031936649.1
NW_022476091.1	118012	118550	XP_031936650.1
NW_022476091.1	118972	119720	XP_031936651.1
NW_022476091.1	119164	120057	XP_031936652.1
NW_022476091.1	120104	120969	XP_031936653.1
NW_022476091.1	120783	123336	XP_031936654.1
NW_022476091.1	124194	126697	XP_031936655.1
NW_022476091.1	126618	128351	XP_031936656.1
NW_022476091.1	128595	130771	XP_031936657.1
NW_022476091.1	130760	132841	XP_031936658.1
NW_022476091.1	133017	133730	XP_031936659.1
NW_022476092.1	1763	2909	XP_031936566.1
NW_022476092.1	3493	5526	XP_031936567.1
NW_022476092.1	6281	7963	XP_031936568.1
NW_022476092.1	8601	9390	XP_031936569.1
NW_022476092.1	9622	11915	XP_031936570.1
NW_022476092.1	12179	14114	XP_031936571.1
NW_022476092.1	14646	15681	XP_031936572.1
NW_022476092.1	15621	23978	XP_031936573.1
NW_022476092.1	25078	26850	XP_031936574.1
NW_022476092.1	27462	28343	XP_031936575.1
NW_022476092.1	33848	34826	XP_031936576.1
NW_022476092.1	35355	35806	XP_031936577.1
NW_022476092.1	38424	39950	XP_031936578.1
NW_022476092.1	43697	44647	XP_031936579.1
NW_022476092.1	44752	46067	XP_031936580.1
NW_022476092.1	46658	50043	XP_031936581.1
NW_022476092.1	50247	50558	XP_031936582.1
NW_022476092.1	50784	51565	XP_031936583.1
NW_022476092.1	51663	53558	XP_031936584.1
NW_022476092.1	55196	56219	XP_031936585.1
NW_022476092.1	61267	62374	XP_031936586.1
NW_022476092.1	63772	65236	XP_031936587.1
NW_022476092.1	66650	67437	XP_031936588.1
NW_022476092.1	70068	71823	XP_031936589.1
NW_022476092.1	72411	74686	XP_031936590.1
NW_022476092.1	75522	77646	XP_031936591.1
NW_022476092.1	78562	79928	XP_031936592.1
NW_022476092.1	81338	84537	XP_031936593.1
NW_022476092.1	84477	86421	XP_031936594.1
NW_022476092.1	87447	89255	XP_031936595.1
NW_022476092.1	89418	92042	XP_031936596.1
NW_022476092.1	92048	94106	XP_031936597.1
NW_022476092.1	94748	97993	XP_031936598.1
NW_022476092.1	98082	102101	XP_031936599.1
NW_022476092.1	102753	105147	XP_031936600.1
NW_022476092.1	106553	108441	XP_031936601.1
NW_022476092.1	108440	108882	XP_031936602.1
NW_022476092.1	108977	113231	XP_031936603.1
NW_022476092.1	113241	114811	XP_031936604.1
NW_022476092.1	114732	116565	XP_031936605.1
NW_022476092.1	117676	120179	XP_031936606.1
NW_022476092.1	122599	123603	XP_031936607.1
NW_022476092.1	123864	125868	XP_031936608.1
NW_022476092.1	126172	126916	XP_031936609.1
NW_022476093.1	2736	4123	XP_031936526.1
NW_022476093.1	3800	6195	XP_031936527.1
NW_022476093.1	6282	8312	XP_031936528.1
NW_022476093.1	9073	12149	XP_031936529.1
NW_022476093.1	12754	17042	XP_031936530.1
NW_022476093.1	21840	23115	XP_031936531.1
NW_022476093.1	25941	29856	XP_031936532.1
NW_022476093.1	32516	33823	XP_031936533.1
NW_022476093.1	40248	41785	XP_031936534.1
NW_022476093.1	42185	43567	XP_031936535.1
NW_022476093.1	45028	47140	XP_031936536.1
NW_022476093.1	47355	49223	XP_031936537.1
NW_022476093.1	49661	53978	XP_031936538.1
NW_022476093.1	54434	57410	XP_031936539.1
NW_022476093.1	59521	62046	XP_031936540.1
NW_022476093.1	64528	67004	XP_031936541.1
NW_022476093.1	66952	67788	XP_031936542.1
NW_022476093.1	71501	73571	XP_031936543.1
NW_022476093.1	74052	75366	XP_031936544.1
NW_022476093.1	75756	76985	XP_031936545.1
NW_022476093.1	77100	78792	XP_031936546.1
NW_022476093.1	79548	82504	XP_031936547.1
NW_022476093.1	82397	85747	XP_031936548.1
NW_022476093.1	86474	87148	XP_031936549.1
NW_022476093.1	87807	89321	XP_031936550.1
NW_022476093.1	89474	91566	XP_031936551.1
NW_022476093.1	91691	93404	XP_031936552.1
NW_022476093.1	93388	99060	XP_031936553.1
NW_022476093.1	99015	101545	XP_031936554.1
NW_022476093.1	101925	102873	XP_031936555.1
NW_022476093.1	103339	104681	XP_031936556.1
NW_022476093.1	105868	107611	XP_031936557.1
NW_022476093.1	108176	109389	XP_031936558.1
NW_022476093.1	109436	111040	XP_031936559.1
NW_022476093.1	113425	114116	XP_031936560.1
NW_022476093.1	116485	116982	XP_031936561.1
NW_022476093.1	116546	119058	XP_031936562.1
NW_022476093.1	120658	121264	XP_031936563.1
NW_022476093.1	125438	126769	XP_031936564.1
NW_022476093.1	127528	127957	XP_031936565.1
NW_022476094.1	1122	2805	XP_031936478.1
NW_022476094.1	3333	7915	XP_031936479.1
NW_022476094.1	7999	9844	XP_031936480.1
NW_022476094.1	10024	13358	XP_031936481.1
NW_022476094.1	13581	16398	XP_031936482.1
NW_022476094.1	18625	20799	XP_031936483.1
NW_022476094.1	21036	23275	XP_031936484.1
NW_022476094.1	25160	28283	XP_031936485.1
NW_022476094.1	29284	30809	XP_031936486.1
NW_022476094.1	31607	33604	XP_031936487.1
NW_022476094.1	35470	37748	XP_031936488.1
NW_022476094.1	37726	40020	XP_031936489.1
NW_022476094.1	40353	41364	XP_031936490.1
NW_022476094.1	41689	43655	XP_031936491.1
NW_022476094.1	44252	45685	XP_031936492.1
NW_022476094.1	46741	48237	XP_031936493.1
NW_022476094.1	48872	50459	XP_031936494.1
NW_022476094.1	50467	52135	XP_031936495.1
NW_022476094.1	52323	54275	XP_031936496.1
NW_022476094.1	54652	56973	XP_031936497.1
NW_022476094.1	57014	58242	XP_031936498.1
NW_022476094.1	59936	61005	XP_031936499.1
NW_022476094.1	61848	63745	XP_031936500.1
NW_022476094.1	65918	66704	XP_031936501.1
NW_022476094.1	67523	68932	XP_031936502.1
NW_022476094.1	69699	70290	XP_031936503.1
NW_022476094.1	70558	72409	XP_031936504.1
NW_022476094.1	72766	74402	XP_031936505.1
NW_022476094.1	75216	79424	XP_031936506.1
NW_022476094.1	79680	83178	XP_031936507.1
NW_022476094.1	83682	86132	XP_031936508.1
NW_022476094.1	87756	88777	XP_031936509.1
NW_022476094.1	90683	93003	XP_031936510.1
NW_022476094.1	93308	94739	XP_031936511.1
NW_022476094.1	95606	98207	XP_031936512.1
NW_022476094.1	99791	100923	XP_031936513.1
NW_022476094.1	101445	101868	XP_031936514.1
NW_022476094.1	102854	104432	XP_031936515.1
NW_022476094.1	104388	105215	XP_031936516.1
NW_022476094.1	105544	107058	XP_031936517.1
NW_022476094.1	107838	110461	XP_031936518.1
NW_022476094.1	110724	112100	XP_031936519.1
NW_022476094.1	112110	114323	XP_031936520.1
NW_022476094.1	114323	114738	XP_031936521.1
NW_022476094.1	114699	117956	XP_031936522.1
NW_022476094.1	118856	122741	XP_031936523.1
NW_022476094.1	124442	126761	XP_031936524.1
NW_022476094.1	126621	127470	XP_031936525.1
NW_022476095.1	130	2229	XP_031936426.1
NW_022476095.1	2719	3516	XP_031936427.1
NW_022476095.1	3562	5546	XP_031936428.1
NW_022476095.1	6453	8945	XP_031936429.1
NW_022476095.1	9090	10108	XP_031936430.1
NW_022476095.1	10868	13745	XP_031936431.1
NW_022476095.1	13834	15177	XP_031936432.1
NW_022476095.1	15739	16795	XP_031936433.1
NW_022476095.1	17687	21162	XP_031936434.1
NW_022476095.1	21557	23455	XP_031936435.1
NW_022476095.1	24456	25898	XP_031936436.1
NW_022476095.1	25928	28545	XP_031936437.1
NW_022476095.1	28561	31699	XP_031936438.1
NW_022476095.1	31600	32028	XP_031936439.1
NW_022476095.1	32287	34179	XP_031936440.1
NW_022476095.1	35001	36079	XP_031936441.1
NW_022476095.1	37008	37860	XP_031936442.1
NW_022476095.1	38603	40171	XP_031936443.1
NW_022476095.1	41265	42737	XP_031936444.1
NW_022476095.1	42851	43686	XP_031936445.1
NW_022476095.1	45219	47069	XP_031936446.1
NW_022476095.1	48793	49868	XP_031936447.1
NW_022476095.1	50164	50589	XP_031936448.1
NW_022476095.1	51212	52283	XP_031936449.1
NW_022476095.1	53198	54299	XP_031936450.1
NW_022476095.1	55907	57267	XP_031936451.1
NW_022476095.1	58368	59807	XP_031936452.1
NW_022476095.1	59989	62454	XP_031936453.1
NW_022476095.1	62486	63299	XP_031936454.1
NW_022476095.1	65710	67704	XP_031936455.1
NW_022476095.1	70195	70605	XP_031936456.1
NW_022476095.1	73622	76504	XP_031936457.1
NW_022476095.1	77006	79522	XP_031936458.1
NW_022476095.1	79774	80645	XP_031936459.1
NW_022476095.1	80984	81854	XP_031936460.1
NW_022476095.1	82351	83929	XP_031936461.1
NW_022476095.1	83930	88680	XP_031936462.1
NW_022476095.1	88681	89455	XP_031936463.1
NW_022476095.1	89510	93437	XP_031936464.1
NW_022476095.1	93725	95032	XP_031936465.1
NW_022476095.1	96107	97347	XP_031936466.1
NW_022476095.1	97557	99216	XP_031936467.1
NW_022476095.1	99496	102395	XP_031936468.1
NW_022476095.1	102616	104023	XP_031936469.1
NW_022476095.1	104329	107085	XP_031936470.1
NW_022476095.1	107086	108955	XP_031936471.1
NW_022476095.1	109275	112019	XP_031936472.1
NW_022476095.1	112172	113413	XP_031936473.1
NW_022476095.1	114418	117553	XP_031936474.1
NW_022476095.1	118245	119951	XP_031936475.1
NW_022476095.1	121287	122271	XP_031936476.1
NW_022476095.1	123733	125458	XP_031936477.1
NW_022476096.1	373	2030	XP_031936389.1
NW_022476096.1	3027	3804	XP_031936390.1
NW_022476096.1	4890	5503	XP_031936391.1
NW_022476096.1	6944	9095	XP_031936392.1
NW_022476096.1	10579	12384	XP_031936393.1
NW_022476096.1	12624	13448	XP_031936394.1
NW_022476096.1	14030	21346	XP_031936395.1
NW_022476096.1	22511	24956	XP_031936396.1
NW_022476096.1	25421	26594	XP_031936397.1
NW_022476096.1	28408	30180	XP_031936398.1
NW_022476096.1	37495	37774	XP_031936399.1
NW_022476096.1	39697	40642	XP_031936400.1
NW_022476096.1	40796	42699	XP_031936401.1
NW_022476096.1	43381	44642	XP_031936402.1
NW_022476096.1	44925	45893	XP_031936403.1
NW_022476096.1	46718	49029	XP_031936404.1
NW_022476096.1	49029	50828	XP_031936405.1
NW_022476096.1	51064	52615	XP_031936406.1
NW_022476096.1	52578	56528	XP_031936407.1
NW_022476096.1	57196	60001	XP_031936408.1
NW_022476096.1	60281	62549	XP_031936409.1
NW_022476096.1	62931	64736	XP_031936410.1
NW_022476096.1	64738	68439	XP_031936411.1
NW_022476096.1	68488	70739	XP_031936412.1
NW_022476096.1	74179	78908	XP_031936413.1
NW_022476096.1	79435	81732	XP_031936414.1
NW_022476096.1	82599	83529	XP_031936415.1
NW_022476096.1	84442	86979	XP_031936416.1
NW_022476096.1	87049	89200	XP_031936417.1
NW_022476096.1	89213	92178	XP_031936418.1
NW_022476096.1	92522	94403	XP_031936419.1
NW_022476096.1	94567	95314	XP_031936420.1
NW_022476096.1	105387	106605	XP_031936421.1
NW_022476096.1	115259	116186	XP_031936422.1
NW_022476096.1	115482	116097	XP_031936423.1
NW_022476096.1	122256	122804	XP_031936424.1
NW_022476096.1	123454	124363	XP_031936425.1
NW_022476097.1	2654	3282	XP_031936349.1
NW_022476097.1	4444	6289	XP_031936350.1
NW_022476097.1	7293	9114	XP_031936351.1
NW_022476097.1	11118	12561	XP_031936352.1
NW_022476097.1	13263	15217	XP_031936353.1
NW_022476097.1	17425	18632	XP_031936354.1
NW_022476097.1	19744	22599	XP_031936355.1
NW_022476097.1	22967	24588	XP_031936356.1
NW_022476097.1	26073	27799	XP_031936357.1
NW_022476097.1	28367	30135	XP_031936358.1
NW_022476097.1	33266	36101	XP_031936359.1
NW_022476097.1	36752	44228	XP_031936360.1
NW_022476097.1	45348	46496	XP_031936361.1
NW_022476097.1	47963	49707	XP_031936362.1
NW_022476097.1	50959	51356	XP_031936363.1
NW_022476097.1	52512	54931	XP_031936364.1
NW_022476097.1	55731	56620	XP_031936365.1
NW_022476097.1	57133	58368	XP_031936366.1
NW_022476097.1	58844	60364	XP_031936367.1
NW_022476097.1	62582	62987	XP_031936368.1
NW_022476097.1	64808	66815	XP_031936369.1
NW_022476097.1	67641	68618	XP_031936370.1
NW_022476097.1	70129	74284	XP_031936371.1
NW_022476097.1	73399	74697	XP_031936372.1
NW_022476097.1	75669	76233	XP_031936373.1
NW_022476097.1	76918	78196	XP_031936374.1
NW_022476097.1	78409	79547	XP_031936375.1
NW_022476097.1	81122	82975	XP_031936376.1
NW_022476097.1	86068	87337	XP_031936377.1
NW_022476097.1	89080	90961	XP_031936378.1
NW_022476097.1	93297	95123	XP_031936379.1
NW_022476097.1	95502	97825	XP_031936380.1
NW_022476097.1	98525	100286	XP_031936381.1
NW_022476097.1	100607	103261	XP_031936382.1
NW_022476097.1	104447	106707	XP_031936383.1
NW_022476097.1	106717	109113	XP_031936384.1
NW_022476097.1	110604	112392	XP_031936385.1
NW_022476097.1	114623	118144	XP_031936386.1
NW_022476097.1	118845	119881	XP_031936387.1
NW_022476097.1	120340	121442	XP_031936388.1
NW_022476098.1	161	792	XP_031936303.1
NW_022476098.1	516	2262	XP_031936304.1
NW_022476098.1	2934	4783	XP_031936305.1
NW_022476098.1	5441	5907	XP_031936306.1
NW_022476098.1	6298	6650	XP_031936307.1
NW_022476098.1	8075	9035	XP_031936308.1
NW_022476098.1	10547	11013	XP_031936309.1
NW_022476098.1	12259	13886	XP_031936310.1
NW_022476098.1	14481	16297	XP_031936311.1
NW_022476098.1	17747	19540	XP_031936312.1
NW_022476098.1	20992	23356	XP_031936313.1
NW_022476098.1	23837	25290	XP_031936314.1
NW_022476098.1	25819	28149	XP_031936315.1
NW_022476098.1	28262	28885	XP_031936316.1
NW_022476098.1	29516	30431	XP_031936317.1
NW_022476098.1	30514	30844	XP_031936318.1
NW_022476098.1	30926	32448	XP_031936319.1
NW_022476098.1	35160	36132	XP_031936320.1
NW_022476098.1	36606	37899	XP_031936321.1
NW_022476098.1	38451	39648	XP_031936322.1
NW_022476098.1	42348	42671	XP_031936323.1
NW_022476098.1	43923	46091	XP_031936324.1
NW_022476098.1	45693	48044	XP_031936325.1
NW_022476098.1	49335	50429	XP_031936326.1
NW_022476098.1	51292	53258	XP_031936327.1
NW_022476098.1	54657	55242	XP_031936328.1
NW_022476098.1	58537	59194	XP_031936329.1
NW_022476098.1	59737	64587	XP_031936330.1
NW_022476098.1	66424	68385	XP_031936331.1
NW_022476098.1	68600	69587	XP_031936332.1
NW_022476098.1	71227	71669	XP_031936333.1
NW_022476098.1	73126	74057	XP_031936334.1
NW_022476098.1	74404	76769	XP_031936335.1
NW_022476098.1	78298	79386	XP_031936336.1
NW_022476098.1	79881	82930	XP_031936337.1
NW_022476098.1	83777	85133	XP_031936338.1
NW_022476098.1	87717	89104	XP_031936339.1
NW_022476098.1	91588	92872	XP_031936340.1
NW_022476098.1	93283	95665	XP_031936341.1
NW_022476098.1	96704	98334	XP_031936342.1
NW_022476098.1	100430	102019	XP_031936343.1
NW_022476098.1	102743	104601	XP_031936344.1
NW_022476098.1	105249	106564	XP_031936345.1
NW_022476098.1	107315	109042	XP_031936346.1
NW_022476098.1	109870	111313	XP_031936347.1
NW_022476098.1	116238	119553	XP_031936348.1
NW_022476099.1	1415	3724	XP_031936261.1
NW_022476099.1	3879	4784	XP_031936262.1
NW_022476099.1	5338	8560	XP_031936263.1
NW_022476099.1	9339	12040	XP_031936264.1
NW_022476099.1	12069	13097	XP_031936265.1
NW_022476099.1	13416	14283	XP_031936266.1
NW_022476099.1	14667	16483	XP_031936267.1
NW_022476099.1	17366	17709	XP_031936268.1
NW_022476099.1	17806	18985	XP_031936269.1
NW_022476099.1	20618	22330	XP_031936270.1
NW_022476099.1	28529	29628	XP_031936271.1
NW_022476099.1	31852	32488	XP_031936272.1
NW_022476099.1	32488	34096	XP_031936273.1
NW_022476099.1	34716	36767	XP_031936274.1
NW_022476099.1	36767	39610	XP_031936275.1
NW_022476099.1	43530	45371	XP_031936276.1
NW_022476099.1	46159	48166	XP_031936277.1
NW_022476099.1	48373	48689	XP_031936278.1
NW_022476099.1	48935	50797	XP_031936279.1
NW_022476099.1	51020	51822	XP_031936280.1
NW_022476099.1	53821	54884	XP_031936281.1
NW_022476099.1	55068	56962	XP_031936282.1
NW_022476099.1	56904	57634	XP_031936283.1
NW_022476099.1	59677	61061	XP_031936284.1
NW_022476099.1	62501	63654	XP_031936285.1
NW_022476099.1	63695	67495	XP_031936286.1
NW_022476099.1	70131	71627	XP_031936287.1
NW_022476099.1	71716	72842	XP_031936288.1
NW_022476099.1	73245	76466	XP_031936289.1
NW_022476099.1	78113	80530	XP_031936290.1
NW_022476099.1	81558	83492	XP_031936291.1
NW_022476099.1	88088	92868	XP_031936292.1
NW_022476099.1	94408	95560	XP_031936293.1
NW_022476099.1	96655	98029	XP_031936294.1
NW_022476099.1	97990	100051	XP_031936295.1
NW_022476099.1	100143	102169	XP_031936296.1
NW_022476099.1	102621	104022	XP_031936297.1
NW_022476099.1	104526	105791	XP_031936298.1
NW_022476099.1	105904	106980	XP_031936299.1
NW_022476099.1	107612	108929	XP_031936300.1
NW_022476099.1	109035	111445	XP_031936301.1
NW_022476099.1	113261	117177	XP_031936302.1
NW_022476100.1	325	703	XP_031936222.1
NW_022476100.1	1199	1981	XP_031936223.1
NW_022476100.1	2876	4369	XP_031936224.1
NW_022476100.1	9796	11595	XP_031936225.1
NW_022476100.1	11608	12169	XP_031936226.1
NW_022476100.1	12665	13872	XP_031936227.1
NW_022476100.1	14749	16739	XP_031936228.1
NW_022476100.1	16739	17429	XP_031936229.1
NW_022476100.1	17796	21131	XP_031936230.1
NW_022476100.1	21234	22059	XP_031936231.1
NW_022476100.1	23503	24342	XP_031936232.1
NW_022476100.1	25032	26823	XP_031936233.1
NW_022476100.1	27596	28373	XP_031936234.1
NW_022476100.1	28670	36765	XP_031936235.1
NW_022476100.1	37046	38782	XP_031936236.1
NW_022476100.1	39381	40260	XP_031936237.1
NW_022476100.1	40728	42099	XP_031936238.1
NW_022476100.1	45492	50315	XP_031936239.1
NW_022476100.1	50709	51510	XP_031936240.1
NW_022476100.1	52099	53790	XP_031936241.1
NW_022476100.1	54710	55100	XP_031936242.1
NW_022476100.1	55384	58079	XP_031936243.1
NW_022476100.1	62251	63507	XP_031936244.1
NW_022476100.1	63358	66224	XP_031936245.1
NW_022476100.1	68202	69224	XP_031936246.1
NW_022476100.1	69501	70019	XP_031936247.1
NW_022476100.1	74411	75637	XP_031936248.1
NW_022476100.1	76681	78040	XP_031936249.1
NW_022476100.1	79196	83042	XP_031936250.1
NW_022476100.1	83868	86118	XP_031936251.1
NW_022476100.1	86956	87617	XP_031936252.1
NW_022476100.1	87796	89822	XP_031936253.1
NW_022476100.1	90439	91958	XP_031936254.1
NW_022476100.1	92789	94587	XP_031936255.1
NW_022476100.1	95613	104785	XP_031936256.1
NW_022476100.1	105421	108188	XP_031936257.1
NW_022476100.1	108434	112911	XP_031936258.1
NW_022476100.1	113560	114831	XP_031936259.1
NW_022476100.1	114894	117210	XP_031936260.1
NW_022476101.1	1609	3549	XP_031936179.1
NW_022476101.1	3993	4241	XP_031936180.1
NW_022476101.1	5343	6405	XP_031936181.1
NW_022476101.1	6805	8907	XP_031936182.1
NW_022476101.1	8862	11074	XP_031936183.1
NW_022476101.1	13297	14422	XP_031936184.1
NW_022476101.1	14475	15898	XP_031936185.1
NW_022476101.1	16596	16950	XP_031936186.1
NW_022476101.1	24037	26046	XP_031936187.1
NW_022476101.1	26728	27844	XP_031936188.1
NW_022476101.1	30273	32184	XP_031936189.1
NW_022476101.1	32630	34656	XP_031936190.1
NW_022476101.1	34632	35828	XP_031936191.1
NW_022476101.1	36214	37734	XP_031936192.1
NW_022476101.1	37680	39295	XP_031936193.1
NW_022476101.1	40071	41604	XP_031936194.1
NW_022476101.1	42643	46194	XP_031936195.1
NW_022476101.1	47316	48214	XP_031936196.1
NW_022476101.1	48458	49493	XP_031936197.1
NW_022476101.1	50450	52844	XP_031936198.1
NW_022476101.1	52475	54040	XP_031936199.1
NW_022476101.1	54677	57031	XP_031936200.1
NW_022476101.1	57550	59737	XP_031936201.1
NW_022476101.1	59802	60882	XP_031936202.1
NW_022476101.1	60996	61989	XP_031936203.1
NW_022476101.1	62467	62885	XP_031936204.1
NW_022476101.1	63080	66521	XP_031936205.1
NW_022476101.1	67733	69667	XP_031936206.1
NW_022476101.1	69689	72087	XP_031936207.1
NW_022476101.1	73446	75227	XP_031936208.1
NW_022476101.1	75753	78275	XP_031936209.1
NW_022476101.1	78419	79798	XP_031936210.1
NW_022476101.1	80191	81052	XP_031936211.1
NW_022476101.1	83463	91508	XP_031936212.1
NW_022476101.1	91653	92998	XP_031936213.1
NW_022476101.1	93124	96338	XP_031936214.1
NW_022476101.1	96338	98174	XP_031936215.1
NW_022476101.1	98347	99726	XP_031936216.1
NW_022476101.1	100075	102876	XP_031936217.1
NW_022476101.1	104115	104473	XP_031936218.1
NW_022476101.1	104940	108254	XP_031936219.1
NW_022476101.1	108256	112212	XP_031936220.1
NW_022476101.1	112252	115162	XP_031936221.1
NW_022476102.1	460	2038	XP_031936134.1
NW_022476102.1	2188	3264	XP_031936135.1
NW_022476102.1	3535	4655	XP_031936136.1
NW_022476102.1	4804	9502	XP_031936137.1
NW_022476102.1	9674	10597	XP_031936138.1
NW_022476102.1	14593	15816	XP_031936139.1
NW_022476102.1	20232	21206	XP_031936140.1
NW_022476102.1	21822	23787	XP_031936141.1
NW_022476102.1	24038	25500	XP_031936142.1
NW_022476102.1	26203	27198	XP_031936143.1
NW_022476102.1	29206	30109	XP_031936144.1
NW_022476102.1	30540	31552	XP_031936145.1
NW_022476102.1	32257	33550	XP_031936146.1
NW_022476102.1	34154	35187	XP_031936147.1
NW_022476102.1	35772	37054	XP_031936148.1
NW_022476102.1	37934	38928	XP_031936149.1
NW_022476102.1	39230	39644	XP_031936150.1
NW_022476102.1	40789	42600	XP_031936151.1
NW_022476102.1	43690	45533	XP_031936152.1
NW_022476102.1	47738	51219	XP_031936153.1
NW_022476102.1	51916	53660	XP_031936154.1
NW_022476102.1	53661	55902	XP_031936155.1
NW_022476102.1	56381	57674	XP_031936156.1
NW_022476102.1	58099	58640	XP_031936157.1
NW_022476102.1	58237	59338	XP_031936158.1
NW_022476102.1	60556	61796	XP_031936159.1
NW_022476102.1	63013	64556	XP_031936160.1
NW_022476102.1	64807	66311	XP_031936161.1
NW_022476102.1	67281	69746	XP_031936162.1
NW_022476102.1	70690	72164	XP_031936163.1
NW_022476102.1	72007	73470	XP_031936164.1
NW_022476102.1	76616	77432	XP_031936165.1
NW_022476102.1	77903	79348	XP_031936166.1
NW_022476102.1	79349	81079	XP_031936167.1
NW_022476102.1	81079	82333	XP_031936168.1
NW_022476102.1	82586	85089	XP_031936169.1
NW_022476102.1	85812	88705	XP_031936170.1
NW_022476102.1	92608	96560	XP_031936171.1
NW_022476102.1	96736	98936	XP_031936172.1
NW_022476102.1	99359	101139	XP_031936173.1
NW_022476102.1	101429	104084	XP_031936174.1
NW_022476102.1	105238	109058	XP_031936175.1
NW_022476102.1	109584	112641	XP_031936176.1
NW_022476102.1	112852	113543	XP_031936177.1
NW_022476102.1	114382	115063	XP_031936178.1
NW_022476103.1	0	945	XP_031936086.1
NW_022476103.1	1422	2950	XP_031936087.1
NW_022476103.1	3316	3918	XP_031936088.1
NW_022476103.1	4260	8709	XP_031936089.1
NW_022476103.1	8926	12633	XP_031936090.1
NW_022476103.1	12732	14124	XP_031936091.1
NW_022476103.1	15358	17875	XP_031936092.1
NW_022476103.1	18342	19543	XP_031936093.1
NW_022476103.1	19542	20966	XP_031936094.1
NW_022476103.1	20597	21953	XP_031936095.1
NW_022476103.1	21845	22463	XP_031936096.1
NW_022476103.1	22175	25201	XP_031936097.1
NW_022476103.1	25878	26603	XP_031936098.1
NW_022476103.1	26545	28351	XP_031936099.1
NW_022476103.1	28533	30988	XP_031936100.1
NW_022476103.1	31303	32383	XP_031936101.1
NW_022476103.1	32719	33934	XP_031936102.1
NW_022476103.1	34756	36554	XP_031936103.1
NW_022476103.1	36263	37895	XP_031936104.1
NW_022476103.1	38979	40693	XP_031936105.1
NW_022476103.1	41278	41607	XP_031936106.1
NW_022476103.1	42203	44722	XP_031936107.1
NW_022476103.1	47046	47876	XP_031936108.1
NW_022476103.1	49768	51733	XP_031936109.1
NW_022476103.1	53020	55742	XP_031936110.1
NW_022476103.1	56046	56406	XP_031936111.1
NW_022476103.1	56596	58013	XP_031936112.1
NW_022476103.1	57930	59198	XP_031936113.1
NW_022476103.1	59198	60867	XP_031936114.1
NW_022476103.1	60983	62566	XP_031936115.1
NW_022476103.1	66088	70049	XP_031936116.1
NW_022476103.1	69990	72158	XP_031936117.1
NW_022476103.1	72375	72918	XP_031936118.1
NW_022476103.1	74219	75097	XP_031936119.1
NW_022476103.1	75626	80093	XP_031936120.1
NW_022476103.1	80567	83628	XP_031936121.1
NW_022476103.1	84632	85394	XP_031936122.1
NW_022476103.1	88110	89715	XP_031936123.1
NW_022476103.1	91191	93620	XP_031936124.1
NW_022476103.1	94058	95972	XP_031936125.1
NW_022476103.1	97991	101679	XP_031936126.1
NW_022476103.1	102251	103398	XP_031936127.1
NW_022476103.1	103381	104860	XP_031936128.1
NW_022476103.1	104876	107243	XP_031936129.1
NW_022476103.1	107292	108334	XP_031936130.1
NW_022476103.1	107292	108983	XP_031936131.1
NW_022476103.1	108983	111066	XP_031936132.1
NW_022476103.1	111158	112163	XP_031936133.1
NW_022476104.1	1429	5701	XP_031936053.1
NW_022476104.1	5680	6700	XP_031936054.1
NW_022476104.1	6699	7949	XP_031936055.1
NW_022476104.1	8202	10408	XP_031936056.1
NW_022476104.1	10906	13774	XP_031936057.1
NW_022476104.1	15481	16078	XP_031936058.1
NW_022476104.1	18365	19828	XP_031936059.1
NW_022476104.1	24490	27108	XP_031936060.1
NW_022476104.1	27997	29376	XP_031936061.1
NW_022476104.1	30040	32495	XP_031936062.1
NW_022476104.1	34226	34654	XP_031936063.1
NW_022476104.1	39200	40155	XP_031936064.1
NW_022476104.1	40482	42421	XP_031936065.1
NW_022476104.1	43090	44395	XP_031936066.1
NW_022476104.1	44800	46913	XP_031936067.1
NW_022476104.1	47564	47965	XP_031936068.1
NW_022476104.1	48492	52037	XP_031936069.1
NW_022476104.1	52075	53375	XP_031936070.1
NW_022476104.1	53669	54744	XP_031936071.1
NW_022476104.1	54747	56255	XP_031936072.1
NW_022476104.1	56919	58796	XP_031936073.1
NW_022476104.1	59366	62845	XP_031936074.1
NW_022476104.1	63132	64972	XP_031936075.1
NW_022476104.1	66194	68688	XP_031936076.1
NW_022476104.1	69760	72285	XP_031936077.1
NW_022476104.1	72489	73770	XP_031936078.1
NW_022476104.1	74501	75440	XP_031936079.1
NW_022476104.1	75571	76419	XP_031936080.1
NW_022476104.1	76680	77274	XP_031936081.1
NW_022476104.1	78029	79838	XP_031936082.1
NW_022476104.1	79961	84299	XP_031936083.1
NW_022476104.1	84802	90493	XP_031936084.1
NW_022476104.1	94646	110653	XP_031936085.1
NW_022476105.1	11	570	XP_031936013.1
NW_022476105.1	5122	5550	XP_031936014.1
NW_022476105.1	6140	7354	XP_031936015.1
NW_022476105.1	7706	8245	XP_031936016.1
NW_022476105.1	14425	16504	XP_031936017.1
NW_022476105.1	17047	18212	XP_031936018.1
NW_022476105.1	18061	18776	XP_031936019.1
NW_022476105.1	22185	23530	XP_031936020.1
NW_022476105.1	24359	26302	XP_031936021.1
NW_022476105.1	26892	28694	XP_031936022.1
NW_022476105.1	31408	33479	XP_031936023.1
NW_022476105.1	33801	34417	XP_031936024.1
NW_022476105.1	35180	36429	XP_031936025.1
NW_022476105.1	37321	39321	XP_031936026.1
NW_022476105.1	38647	39321	XP_031936027.1
NW_022476105.1	41056	43400	XP_031936028.1
NW_022476105.1	43682	45152	XP_031936029.1
NW_022476105.1	48405	50230	XP_031936030.1
NW_022476105.1	55617	57728	XP_031936031.1
NW_022476105.1	57900	60176	XP_031936032.1
NW_022476105.1	60296	61838	XP_031936033.1
NW_022476105.1	61943	63801	XP_031936034.1
NW_022476105.1	63769	65870	XP_031936035.1
NW_022476105.1	65868	68041	XP_031936036.1
NW_022476105.1	68587	69900	XP_031936037.1
NW_022476105.1	69929	73529	XP_031936038.1
NW_022476105.1	74674	78848	XP_031936039.1
NW_022476105.1	78865	81060	XP_031936040.1
NW_022476105.1	82195	83313	XP_031936041.1
NW_022476105.1	83667	85315	XP_031936042.1
NW_022476105.1	85481	87923	XP_031936043.1
NW_022476105.1	88484	90079	XP_031936044.1
NW_022476105.1	90336	91274	XP_031936045.1
NW_022476105.1	91414	92713	XP_031936046.1
NW_022476105.1	92632	93684	XP_031936047.1
NW_022476105.1	93662	97630	XP_031936048.1
NW_022476105.1	98014	99480	XP_031936049.1
NW_022476105.1	100063	102645	XP_031936050.1
NW_022476105.1	103138	107044	XP_031936051.1
NW_022476105.1	107661	110033	XP_031936052.1
NW_022476106.1	2564	4767	XP_031935978.1
NW_022476106.1	4768	6649	XP_031935979.1
NW_022476106.1	9872	13443	XP_031935980.1
NW_022476106.1	14055	16960	XP_031935981.1
NW_022476106.1	16995	17362	XP_031935982.1
NW_022476106.1	18626	22581	XP_031935983.1
NW_022476106.1	24058	24898	XP_031935984.1
NW_022476106.1	26678	30002	XP_031935985.1
NW_022476106.1	30819	32919	XP_031935986.1
NW_022476106.1	32810	36358	XP_031935987.1
NW_022476106.1	36781	37918	XP_031935988.1
NW_022476106.1	39258	42553	XP_031935989.1
NW_022476106.1	42935	44189	XP_031935990.1
NW_022476106.1	44309	45062	XP_031935991.1
NW_022476106.1	46677	49629	XP_031935992.1
NW_022476106.1	50277	50784	XP_031935993.1
NW_022476106.1	51157	52295	XP_031935994.1
NW_022476106.1	52295	53989	XP_031935995.1
NW_022476106.1	53990	55562	XP_031935996.1
NW_022476106.1	56031	57841	XP_031935997.1
NW_022476106.1	63320	65368	XP_031935998.1
NW_022476106.1	66682	67755	XP_031935999.1
NW_022476106.1	67904	69692	XP_031936000.1
NW_022476106.1	69967	76272	XP_031936001.1
NW_022476106.1	76386	77425	XP_031936002.1
NW_022476106.1	77463	80116	XP_031936003.1
NW_022476106.1	80437	81456	XP_031936004.1
NW_022476106.1	83970	84646	XP_031936005.1
NW_022476106.1	87531	89977	XP_031936006.1
NW_022476106.1	91187	92708	XP_031936007.1
NW_022476106.1	93291	94795	XP_031936008.1
NW_022476106.1	94849	96172	XP_031936009.1
NW_022476106.1	96970	97390	XP_031936010.1
NW_022476106.1	100642	100858	XP_031936011.1
NW_022476106.1	104585	108003	XP_031936012.1
NW_022476107.1	904	2850	XP_031935944.1
NW_022476107.1	3791	4597	XP_031935945.1
NW_022476107.1	4691	6514	XP_031935946.1
NW_022476107.1	7589	8698	XP_031935947.1
NW_022476107.1	9360	13335	XP_031935948.1
NW_022476107.1	16990	19161	XP_031935949.1
NW_022476107.1	22999	24456	XP_031935950.1
NW_022476107.1	25559	27392	XP_031935951.1
NW_022476107.1	27597	30451	XP_031935952.1
NW_022476107.1	33520	34212	XP_031935953.1
NW_022476107.1	35289	37334	XP_031935954.1
NW_022476107.1	40228	41447	XP_031935955.1
NW_022476107.1	41740	43166	XP_031935956.1
NW_022476107.1	43167	43821	XP_031935957.1
NW_022476107.1	44418	45911	XP_031935958.1
NW_022476107.1	46460	48144	XP_031935959.1
NW_022476107.1	48926	51393	XP_031935960.1
NW_022476107.1	51564	52815	XP_031935961.1
NW_022476107.1	53185	53663	XP_031935962.1
NW_022476107.1	54664	56355	XP_031935963.1
NW_022476107.1	58107	59968	XP_031935964.1
NW_022476107.1	60650	61639	XP_031935965.1
NW_022476107.1	61865	65147	XP_031935966.1
NW_022476107.1	67184	72206	XP_031935967.1
NW_022476107.1	72600	74691	XP_031935968.1
NW_022476107.1	74691	77284	XP_031935969.1
NW_022476107.1	77362	80907	XP_031935970.1
NW_022476107.1	81409	83808	XP_031935971.1
NW_022476107.1	86474	87242	XP_031935972.1
NW_022476107.1	87787	89811	XP_031935973.1
NW_022476107.1	90213	92052	XP_031935974.1
NW_022476107.1	92787	94438	XP_031935975.1
NW_022476107.1	94726	97815	XP_031935976.1
NW_022476107.1	98791	104365	XP_031935977.1
NW_022476108.1	86	971	XP_031935901.1
NW_022476108.1	1119	3711	XP_031935902.1
NW_022476108.1	3983	5461	XP_031935903.1
NW_022476108.1	5714	7556	XP_031935904.1
NW_022476108.1	7680	10260	XP_031935905.1
NW_022476108.1	10420	12893	XP_031935906.1
NW_022476108.1	13000	14677	XP_031935907.1
NW_022476108.1	15150	17536	XP_031935908.1
NW_022476108.1	18964	21062	XP_031935909.1
NW_022476108.1	21944	24313	XP_031935910.1
NW_022476108.1	25551	29386	XP_031935911.1
NW_022476108.1	32109	35629	XP_031935912.1
NW_022476108.1	36546	38964	XP_031935913.1
NW_022476108.1	39823	41919	XP_031935914.1
NW_022476108.1	42600	45112	XP_031935915.1
NW_022476108.1	45112	45721	XP_031935916.1
NW_022476108.1	46228	48347	XP_031935917.1
NW_022476108.1	48749	51182	XP_031935918.1
NW_022476108.1	51792	52260	XP_031935919.1
NW_022476108.1	52651	54531	XP_031935920.1
NW_022476108.1	54685	56571	XP_031935921.1
NW_022476108.1	56621	58410	XP_031935922.1
NW_022476108.1	58518	61136	XP_031935923.1
NW_022476108.1	61160	63691	XP_031935924.1
NW_022476108.1	63803	64931	XP_031935925.1
NW_022476108.1	65005	66567	XP_031935926.1
NW_022476108.1	66307	68982	XP_031935927.1
NW_022476108.1	69065	71376	XP_031935928.1
NW_022476108.1	71029	71431	XP_031935929.1
NW_022476108.1	72951	75755	XP_031935930.1
NW_022476108.1	76523	78594	XP_031935931.1
NW_022476108.1	78587	79999	XP_031935932.1
NW_022476108.1	80431	84164	XP_031935933.1
NW_022476108.1	84911	85683	XP_031935934.1
NW_022476108.1	88288	90226	XP_031935935.1
NW_022476108.1	90026	91330	XP_031935936.1
NW_022476108.1	91610	93142	XP_031935937.1
NW_022476108.1	93191	94608	XP_031935938.1
NW_022476108.1	95888	97983	XP_031935939.1
NW_022476108.1	98858	99934	XP_031935940.1
NW_022476108.1	100605	101856	XP_031935941.1
NW_022476108.1	102518	104873	XP_031935942.1
NW_022476108.1	104873	106486	XP_031935943.1
NW_022476109.1	691	1107	XP_031935860.1
NW_022476109.1	984	1316	XP_031935861.1
NW_022476109.1	1316	1968	XP_031935862.1
NW_022476109.1	3622	4334	XP_031935863.1
NW_022476109.1	10043	12272	XP_031935864.1
NW_022476109.1	12335	13915	XP_031935865.1
NW_022476109.1	14061	14462	XP_031935866.1
NW_022476109.1	14518	16690	XP_031935867.1
NW_022476109.1	17578	17896	XP_031935868.1
NW_022476109.1	19994	21538	XP_031935869.1
NW_022476109.1	21739	23578	XP_031935870.1
NW_022476109.1	23960	25333	XP_031935871.1
NW_022476109.1	26139	28340	XP_031935872.1
NW_022476109.1	28614	33274	XP_031935873.1
NW_022476109.1	33507	34754	XP_031935874.1
NW_022476109.1	34449	36745	XP_031935875.1
NW_022476109.1	37090	38350	XP_031935876.1
NW_022476109.1	38900	39728	XP_031935877.1
NW_022476109.1	40184	42694	XP_031935878.1
NW_022476109.1	42953	44082	XP_031935879.1
NW_022476109.1	45416	47100	XP_031935880.1
NW_022476109.1	47396	49258	XP_031935881.1
NW_022476109.1	49542	50520	XP_031935882.1
NW_022476109.1	50349	51439	XP_031935883.1
NW_022476109.1	51382	51870	XP_031935884.1
NW_022476109.1	51869	55307	XP_031935885.1
NW_022476109.1	55651	55891	XP_031935886.1
NW_022476109.1	56728	59299	XP_031935887.1
NW_022476109.1	59299	61744	XP_031935888.1
NW_022476109.1	61745	64120	XP_031935889.1
NW_022476109.1	65846	67387	XP_031935890.1
NW_022476109.1	67919	69090	XP_031935891.1
NW_022476109.1	69035	69874	XP_031935892.1
NW_022476109.1	70745	73358	XP_031935893.1
NW_022476109.1	78673	81274	XP_031935894.1
NW_022476109.1	81287	82415	XP_031935895.1
NW_022476109.1	83232	84732	XP_031935896.1
NW_022476109.1	85828	87063	XP_031935897.1
NW_022476109.1	87539	89939	XP_031935898.1
NW_022476109.1	90368	92950	XP_031935899.1
NW_022476109.1	94494	95313	XP_031935900.1
NW_022476110.1	11	1569	XP_031935829.1
NW_022476110.1	4158	5855	XP_031935830.1
NW_022476110.1	5820	7136	XP_031935831.1
NW_022476110.1	7137	7790	XP_031935832.1
NW_022476110.1	7148	9665	XP_031935833.1
NW_022476110.1	10296	11547	XP_031935834.1
NW_022476110.1	12106	13512	XP_031935835.1
NW_022476110.1	15827	18149	XP_031935836.1
NW_022476110.1	18234	20038	XP_031935837.1
NW_022476110.1	20256	22471	XP_031935838.1
NW_022476110.1	22033	26641	XP_031935839.1
NW_022476110.1	26643	27867	XP_031935840.1
NW_022476110.1	31221	34322	XP_031935841.1
NW_022476110.1	41415	44055	XP_031935842.1
NW_022476110.1	47181	49450	XP_031935843.1
NW_022476110.1	49536	52354	XP_031935844.1
NW_022476110.1	52403	55099	XP_031935845.1
NW_022476110.1	55401	62056	XP_031935846.1
NW_022476110.1	62206	65494	XP_031935847.1
NW_022476110.1	65355	70301	XP_031935848.1
NW_022476110.1	71566	73861	XP_031935849.1
NW_022476110.1	74409	76003	XP_031935850.1
NW_022476110.1	78414	79106	XP_031935851.1
NW_022476110.1	80339	84056	XP_031935852.1
NW_022476110.1	85512	86945	XP_031935853.1
NW_022476110.1	87072	91095	XP_031935854.1
NW_022476110.1	90762	91111	XP_031935855.1
NW_022476110.1	92478	95999	XP_031935856.1
NW_022476110.1	96804	100802	XP_031935857.1
NW_022476110.1	100972	102403	XP_031935858.1
NW_022476110.1	102710	104792	XP_031935859.1
NW_022476111.1	378	1653	XP_031935784.1
NW_022476111.1	1666	2973	XP_031935785.1
NW_022476111.1	3627	4540	XP_031935786.1
NW_022476111.1	4503	5970	XP_031935787.1
NW_022476111.1	6384	7639	XP_031935788.1
NW_022476111.1	8403	10186	XP_031935789.1
NW_022476111.1	10383	13243	XP_031935790.1
NW_022476111.1	13575	15849	XP_031935791.1
NW_022476111.1	16367	17986	XP_031935792.1
NW_022476111.1	18158	19114	XP_031935793.1
NW_022476111.1	18921	19686	XP_031935794.1
NW_022476111.1	20026	23371	XP_031935795.1
NW_022476111.1	23544	24775	XP_031935796.1
NW_022476111.1	25486	27029	XP_031935797.1
NW_022476111.1	28703	30133	XP_031935798.1
NW_022476111.1	30976	31410	XP_031935799.1
NW_022476111.1	31998	32809	XP_031935800.1
NW_022476111.1	35266	36219	XP_031935801.1
NW_022476111.1	36573	37924	XP_031935802.1
NW_022476111.1	38711	40171	XP_031935803.1
NW_022476111.1	40862	42373	XP_031935804.1
NW_022476111.1	46436	46841	XP_031935805.1
NW_022476111.1	47527	49554	XP_031935806.1
NW_022476111.1	49554	51781	XP_031935807.1
NW_022476111.1	52151	54331	XP_031935808.1
NW_022476111.1	54479	56626	XP_031935809.1
NW_022476111.1	56739	57871	XP_031935810.1
NW_022476111.1	59088	60839	XP_031935811.1
NW_022476111.1	62230	63050	XP_031935812.1
NW_022476111.1	64413	64799	XP_031935813.1
NW_022476111.1	65373	67023	XP_031935814.1
NW_022476111.1	67801	69862	XP_031935815.1
NW_022476111.1	71328	72447	XP_031935816.1
NW_022476111.1	75843	77887	XP_031935817.1
NW_022476111.1	78308	79485	XP_031935818.1
NW_022476111.1	80359	81219	XP_031935819.1
NW_022476111.1	81787	84212	XP_031935820.1
NW_022476111.1	84743	85211	XP_031935821.1
NW_022476111.1	87130	89538	XP_031935822.1
NW_022476111.1	90101	91056	XP_031935823.1
NW_022476111.1	90416	90709	XP_031935824.1
NW_022476111.1	91058	92605	XP_031935825.1
NW_022476111.1	92831	99133	XP_031935826.1
NW_022476111.1	99284	100259	XP_031935827.1
NW_022476111.1	100703	103317	XP_031935828.1
NW_022476112.1	0	701	XP_031935744.1
NW_022476112.1	2226	3866	XP_031935745.1
NW_022476112.1	4585	6300	XP_031935746.1
NW_022476112.1	6822	8950	XP_031935747.1
NW_022476112.1	13640	13859	XP_031935748.1
NW_022476112.1	13876	15277	XP_031935749.1
NW_022476112.1	15441	16383	XP_031935750.1
NW_022476112.1	17277	19998	XP_031935751.1
NW_022476112.1	19998	21156	XP_031935752.1
NW_022476112.1	22756	23167	XP_031935753.1
NW_022476112.1	23221	25186	XP_031935754.1
NW_022476112.1	26379	27519	XP_031935755.1
NW_022476112.1	28113	28930	XP_031935756.1
NW_022476112.1	32361	34782	XP_031935757.1
NW_022476112.1	36341	37325	XP_031935758.1
NW_022476112.1	41324	43064	XP_031935759.1
NW_022476112.1	44016	46110	XP_031935760.1
NW_022476112.1	48189	50140	XP_031935761.1
NW_022476112.1	50238	50948	XP_031935762.1
NW_022476112.1	51122	51518	XP_031935763.1
NW_022476112.1	52798	54718	XP_031935764.1
NW_022476112.1	57852	59255	XP_031935765.1
NW_022476112.1	60280	61354	XP_031935766.1
NW_022476112.1	63063	63988	XP_031935767.1
NW_022476112.1	67015	67840	XP_031935768.1
NW_022476112.1	68627	70741	XP_031935769.1
NW_022476112.1	71220	73021	XP_031935770.1
NW_022476112.1	74037	74994	XP_031935771.1
NW_022476112.1	76749	77166	XP_031935772.1
NW_022476112.1	78902	80537	XP_031935773.1
NW_022476112.1	81769	82740	XP_031935774.1
NW_022476112.1	84950	86775	XP_031935775.1
NW_022476112.1	87158	87689	XP_031935776.1
NW_022476112.1	90187	91258	XP_031935777.1
NW_022476112.1	91633	93385	XP_031935778.1
NW_022476112.1	93959	94899	XP_031935779.1
NW_022476112.1	95048	96335	XP_031935780.1
NW_022476112.1	96850	99790	XP_031935781.1
NW_022476112.1	100266	100954	XP_031935782.1
NW_022476112.1	101522	102272	XP_031935783.1
NW_022476113.1	991	2402	XP_031935714.1
NW_022476113.1	2573	5994	XP_031935715.1
NW_022476113.1	6030	8902	XP_031935716.1
NW_022476113.1	10102	11906	XP_031935717.1
NW_022476113.1	12395	17087	XP_031935718.1
NW_022476113.1	18549	20309	XP_031935719.1
NW_022476113.1	20839	22231	XP_031935720.1
NW_022476113.1	22222	22644	XP_031935722.1
NW_022476113.1	22222	24751	XP_031935721.1
NW_022476113.1	24982	28713	XP_031935723.1
NW_022476113.1	29457	31358	XP_031935724.1
NW_022476113.1	36551	38047	XP_031935725.1
NW_022476113.1	38582	40427	XP_031935726.1
NW_022476113.1	40910	43748	XP_031935727.1
NW_022476113.1	44064	47364	XP_031935728.1
NW_022476113.1	47459	48963	XP_031935729.1
NW_022476113.1	54853	59061	XP_031935730.1
NW_022476113.1	59957	62404	XP_031935731.1
NW_022476113.1	62436	64726	XP_031935732.1
NW_022476113.1	64877	66395	XP_031935733.1
NW_022476113.1	66767	73157	XP_031935734.1
NW_022476113.1	78974	80016	XP_031935735.1
NW_022476113.1	80749	82747	XP_031935736.1
NW_022476113.1	84409	86098	XP_031935737.1
NW_022476113.1	86847	88610	XP_031935738.1
NW_022476113.1	89146	91900	XP_031935739.1
NW_022476113.1	93174	95714	XP_031935740.1
NW_022476113.1	96393	99051	XP_031935741.1
NW_022476113.1	99574	100807	XP_031935742.1
NW_022476113.1	100645	101752	XP_031935743.1
NW_022476114.1	200	2073	XP_031935675.1
NW_022476114.1	3187	4473	XP_031935676.1
NW_022476114.1	6788	10386	XP_031935677.1
NW_022476114.1	12608	13467	XP_031935678.1
NW_022476114.1	14163	15612	XP_031935679.1
NW_022476114.1	16659	18515	XP_031935680.1
NW_022476114.1	18906	19873	XP_031935681.1
NW_022476114.1	19869	21132	XP_031935682.1
NW_022476114.1	21327	24344	XP_031935683.1
NW_022476114.1	23905	24917	XP_031935684.1
NW_022476114.1	25027	27457	XP_031935685.1
NW_022476114.1	27523	28638	XP_031935686.1
NW_022476114.1	28724	31590	XP_031935687.1
NW_022476114.1	32044	33122	XP_031935688.1
NW_022476114.1	38573	39683	XP_031935689.1
NW_022476114.1	39725	40725	XP_031935690.1
NW_022476114.1	44783	46461	XP_031935691.1
NW_022476114.1	48320	50119	XP_031935692.1
NW_022476114.1	50752	52283	XP_031935693.1
NW_022476114.1	53054	54309	XP_031935694.1
NW_022476114.1	54960	57579	XP_031935695.1
NW_022476114.1	60203	61623	XP_031935696.1
NW_022476114.1	61628	65568	XP_031935697.1
NW_022476114.1	65589	66687	XP_031935698.1
NW_022476114.1	66420	68709	XP_031935699.1
NW_022476114.1	69126	70139	XP_031935700.1
NW_022476114.1	70373	71127	XP_031935701.1
NW_022476114.1	71264	72862	XP_031935702.1
NW_022476114.1	73463	74781	XP_031935703.1
NW_022476114.1	74521	76456	XP_031935704.1
NW_022476114.1	76439	77993	XP_031935705.1
NW_022476114.1	77993	80714	XP_031935706.1
NW_022476114.1	83540	84509	XP_031935707.1
NW_022476114.1	86623	87976	XP_031935708.1
NW_022476114.1	88305	89168	XP_031935709.1
NW_022476114.1	89428	90001	XP_031935710.1
NW_022476114.1	95019	95397	XP_031935711.1
NW_022476114.1	97841	98565	XP_031935712.1
NW_022476114.1	98801	99225	XP_031935713.1
NW_022476115.1	871	3202	XP_031935639.1
NW_022476115.1	3366	4950	XP_031935640.1
NW_022476115.1	4956	6035	XP_031935641.1
NW_022476115.1	6317	8557	XP_031935642.1
NW_022476115.1	9140	11003	XP_031935643.1
NW_022476115.1	11242	14239	XP_031935644.1
NW_022476115.1	15158	18163	XP_031935645.1
NW_022476115.1	18562	19378	XP_031935646.1
NW_022476115.1	19929	22983	XP_031935647.1
NW_022476115.1	23260	24202	XP_031935648.1
NW_022476115.1	27310	31241	XP_031935649.1
NW_022476115.1	31432	33856	XP_031935650.1
NW_022476115.1	34645	36387	XP_031935651.1
NW_022476115.1	36429	38573	XP_031935652.1
NW_022476115.1	38464	39480	XP_031935653.1
NW_022476115.1	40124	43073	XP_031935654.1
NW_022476115.1	43243	44345	XP_031935655.1
NW_022476115.1	44452	46006	XP_031935656.1
NW_022476115.1	46315	47614	XP_031935657.1
NW_022476115.1	47856	48693	XP_031935658.1
NW_022476115.1	48834	50692	XP_031935659.1
NW_022476115.1	50845	51798	XP_031935660.1
NW_022476115.1	52272	53594	XP_031935661.1
NW_022476115.1	53668	55068	XP_031935662.1
NW_022476115.1	54861	57392	XP_031935663.1
NW_022476115.1	58729	60905	XP_031935664.1
NW_022476115.1	61043	62997	XP_031935665.1
NW_022476115.1	64106	65458	XP_031935666.1
NW_022476115.1	65712	67183	XP_031935667.1
NW_022476115.1	67184	70277	XP_031935668.1
NW_022476115.1	73059	73447	XP_031935669.1
NW_022476115.1	73611	75533	XP_031935670.1
NW_022476115.1	82902	86155	XP_031935671.1
NW_022476115.1	91130	91981	XP_031935672.1
NW_022476115.1	91981	96451	XP_031935673.1
NW_022476115.1	96451	97263	XP_031935674.1
NW_022476116.1	27	570	XP_031935600.1
NW_022476116.1	1728	3496	XP_031935601.1
NW_022476116.1	3820	4695	XP_031935602.1
NW_022476116.1	5058	7443	XP_031935603.1
NW_022476116.1	7431	9824	XP_031935604.1
NW_022476116.1	9906	12223	XP_031935605.1
NW_022476116.1	12424	13516	XP_031935606.1
NW_022476116.1	13245	15258	XP_031935607.1
NW_022476116.1	15258	16652	XP_031935608.1
NW_022476116.1	16652	18731	XP_031935609.1
NW_022476116.1	18811	21577	XP_031935610.1
NW_022476116.1	22012	23066	XP_031935611.1
NW_022476116.1	23253	25748	XP_031935612.1
NW_022476116.1	25859	28356	XP_031935613.1
NW_022476116.1	28613	29290	XP_031935614.1
NW_022476116.1	29688	31613	XP_031935615.1
NW_022476116.1	32113	33547	XP_031935616.1
NW_022476116.1	33893	35657	XP_031935617.1
NW_022476116.1	36091	38144	XP_031935618.1
NW_022476116.1	38591	39631	XP_031935619.1
NW_022476116.1	41934	43333	XP_031935620.1
NW_022476116.1	44836	45524	XP_031935621.1
NW_022476116.1	49293	50291	XP_031935622.1
NW_022476116.1	50549	52617	XP_031935623.1
NW_022476116.1	53015	54530	XP_031935624.1
NW_022476116.1	57382	59444	XP_031935625.1
NW_022476116.1	60067	60398	XP_031935626.1
NW_022476116.1	65247	66647	XP_031935627.1
NW_022476116.1	66673	67915	XP_031935628.1
NW_022476116.1	67929	68982	XP_031935629.1
NW_022476116.1	70727	76746	XP_031935630.1
NW_022476116.1	76830	78673	XP_031935631.1
NW_022476116.1	79458	81092	XP_031935632.1
NW_022476116.1	81583	83099	XP_031935633.1
NW_022476116.1	83154	84547	XP_031935634.1
NW_022476116.1	88931	90643	XP_031935635.1
NW_022476116.1	91148	92610	XP_031935636.1
NW_022476116.1	92483	93713	XP_031935637.1
NW_022476116.1	93856	94704	XP_031935638.1
NW_022476117.1	4534	6169	XP_031935564.1
NW_022476117.1	6318	7749	XP_031935565.1
NW_022476117.1	8090	10606	XP_031935566.1
NW_022476117.1	10563	12560	XP_031935567.1
NW_022476117.1	13608	15137	XP_031935568.1
NW_022476117.1	15374	19003	XP_031935569.1
NW_022476117.1	18182	19411	XP_031935570.1
NW_022476117.1	19003	20976	XP_031935571.1
NW_022476117.1	21663	22442	XP_031935572.1
NW_022476117.1	22793	25154	XP_031935573.1
NW_022476117.1	25968	27027	XP_031935574.1
NW_022476117.1	27084	27639	XP_031935575.1
NW_022476117.1	28533	30287	XP_031935576.1
NW_022476117.1	32289	33709	XP_031935577.1
NW_022476117.1	34354	35319	XP_031935578.1
NW_022476117.1	35316	37021	XP_031935579.1
NW_022476117.1	37309	37959	XP_031935580.1
NW_022476117.1	38209	40124	XP_031935581.1
NW_022476117.1	40122	43821	XP_031935582.1
NW_022476117.1	43859	44597	XP_031935583.1
NW_022476117.1	44841	45585	XP_031935584.1
NW_022476117.1	45916	47710	XP_031935585.1
NW_022476117.1	48005	49375	XP_031935586.1
NW_022476117.1	51306	52572	XP_031935587.1
NW_022476117.1	54098	57915	XP_031935588.1
NW_022476117.1	58147	59209	XP_031935589.1
NW_022476117.1	60976	62254	XP_031935590.1
NW_022476117.1	62697	63663	XP_031935591.1
NW_022476117.1	63662	67545	XP_031935592.1
NW_022476117.1	68924	69225	XP_031935593.1
NW_022476117.1	69400	72396	XP_031935594.1
NW_022476117.1	72396	74397	XP_031935595.1
NW_022476117.1	76838	77333	XP_031935596.1
NW_022476117.1	80080	83761	XP_031935597.1
NW_022476117.1	85576	87341	XP_031935598.1
NW_022476117.1	87646	89354	XP_031935599.1
NW_022476118.1	81	3099	XP_031935530.1
NW_022476118.1	3742	5635	XP_031935531.1
NW_022476118.1	5920	6956	XP_031935532.1
NW_022476118.1	7045	8391	XP_031935533.1
NW_022476118.1	8589	9840	XP_031935534.1
NW_022476118.1	10210	12006	XP_031935535.1
NW_022476118.1	13755	16951	XP_031935536.1
NW_022476118.1	17565	20164	XP_031935537.1
NW_022476118.1	20446	22745	XP_031935538.1
NW_022476118.1	22667	23562	XP_031935539.1
NW_022476118.1	23492	24457	XP_031935540.1
NW_022476118.1	25337	27096	XP_031935541.1
NW_022476118.1	27486	29546	XP_031935542.1
NW_022476118.1	30921	34442	XP_031935543.1
NW_022476118.1	35067	35960	XP_031935544.1
NW_022476118.1	37762	38695	XP_031935545.1
NW_022476118.1	38961	42783	XP_031935546.1
NW_022476118.1	45342	45883	XP_031935547.1
NW_022476118.1	47702	48348	XP_031935548.1
NW_022476118.1	48328	49666	XP_031935549.1
NW_022476118.1	50078	51685	XP_031935550.1
NW_022476118.1	52925	59459	XP_031935551.1
NW_022476118.1	59837	60079	XP_031935552.1
NW_022476118.1	60419	63489	XP_031935553.1
NW_022476118.1	63529	65616	XP_031935554.1
NW_022476118.1	66299	67844	XP_031935555.1
NW_022476118.1	67879	69331	XP_031935556.1
NW_022476118.1	69544	72093	XP_031935557.1
NW_022476118.1	73651	74323	XP_031935558.1
NW_022476118.1	75237	80126	XP_031935559.1
NW_022476118.1	82123	85150	XP_031935560.1
NW_022476118.1	85710	88584	XP_031935561.1
NW_022476118.1	88788	91322	XP_031935562.1
NW_022476118.1	92233	94688	XP_031935563.1
NW_022476119.1	485	1311	XP_031935506.1
NW_022476119.1	1498	5126	XP_031935507.1
NW_022476119.1	5271	6747	XP_031935508.1
NW_022476119.1	8144	10144	XP_031935509.1
NW_022476119.1	10805	14965	XP_031935510.1
NW_022476119.1	15103	16768	XP_031935511.1
NW_022476119.1	17445	19556	XP_031935512.1
NW_022476119.1	19830	23194	XP_031935513.1
NW_022476119.1	24792	26460	XP_031935514.1
NW_022476119.1	26476	27643	XP_031935515.1
NW_022476119.1	27928	32862	XP_031935516.1
NW_022476119.1	33792	40837	XP_031935517.1
NW_022476119.1	41491	42779	XP_031935518.1
NW_022476119.1	43996	46113	XP_031935519.1
NW_022476119.1	52870	56557	XP_031935520.1
NW_022476119.1	58227	60358	XP_031935521.1
NW_022476119.1	61095	64584	XP_031935522.1
NW_022476119.1	65088	67165	XP_031935523.1
NW_022476119.1	70150	73540	XP_031935524.1
NW_022476119.1	74915	76401	XP_031935525.1
NW_022476119.1	76622	81484	XP_031935526.1
NW_022476119.1	81948	84726	XP_031935527.1
NW_022476119.1	85324	88728	XP_031935528.1
NW_022476119.1	88636	90131	XP_031935529.1
NW_022476120.1	2332	2727	XP_031935469.1
NW_022476120.1	3118	3742	XP_031935470.1
NW_022476120.1	4983	6315	XP_031935471.1
NW_022476120.1	6400	8415	XP_031935472.1
NW_022476120.1	8478	9188	XP_031935473.1
NW_022476120.1	9365	13567	XP_031935474.1
NW_022476120.1	14128	15313	XP_031935475.1
NW_022476120.1	15639	16477	XP_031935476.1
NW_022476120.1	16916	18459	XP_031935477.1
NW_022476120.1	18489	21313	XP_031935478.1
NW_022476120.1	21343	22332	XP_031935479.1
NW_022476120.1	22513	22803	XP_031935480.1
NW_022476120.1	27715	29679	XP_031935481.1
NW_022476120.1	29713	29935	XP_031935482.1
NW_022476120.1	33272	35023	XP_031935483.1
NW_022476120.1	34954	37357	XP_031935484.1
NW_022476120.1	37357	40895	XP_031935485.1
NW_022476120.1	41588	42323	XP_031935486.1
NW_022476120.1	45293	47870	XP_031935487.1
NW_022476120.1	49076	50205	XP_031935488.1
NW_022476120.1	50942	51785	XP_031935489.1
NW_022476120.1	52086	52675	XP_031935490.1
NW_022476120.1	52966	55790	XP_031935491.1
NW_022476120.1	56896	57775	XP_031935492.1
NW_022476120.1	58424	59449	XP_031935493.1
NW_022476120.1	59597	60980	XP_031935494.1
NW_022476120.1	62484	64686	XP_031935495.1
NW_022476120.1	64793	65419	XP_031935496.1
NW_022476120.1	65014	67231	XP_031935497.1
NW_022476120.1	68563	71147	XP_031935498.1
NW_022476120.1	71869	72782	XP_031935499.1
NW_022476120.1	73653	75703	XP_031935500.1
NW_022476120.1	76564	77769	XP_031935501.1
NW_022476120.1	80245	82590	XP_031935502.1
NW_022476120.1	84037	85949	XP_031935503.1
NW_022476120.1	86619	87237	XP_031935504.1
NW_022476120.1	87816	89729	XP_031935505.1
NW_022476121.1	308	531	XP_031935445.1
NW_022476121.1	1280	2797	XP_031935446.1
NW_022476121.1	3558	4605	XP_031935447.1
NW_022476121.1	9262	13164	XP_031935448.1
NW_022476121.1	13437	16362	XP_031935449.1
NW_022476121.1	16362	17073	XP_031935450.1
NW_022476121.1	17575	19493	XP_031935451.1
NW_022476121.1	19993	22121	XP_031935452.1
NW_022476121.1	22658	24156	XP_031935453.1
NW_022476121.1	24349	25790	XP_031935454.1
NW_022476121.1	26068	30745	XP_031935455.1
NW_022476121.1	31429	33468	XP_031935456.1
NW_022476121.1	34152	35222	XP_031935457.1
NW_022476121.1	35700	36716	XP_031935458.1
NW_022476121.1	38522	46851	XP_031935459.1
NW_022476121.1	48592	51173	XP_031935460.1
NW_022476121.1	53307	55880	XP_031935461.1
NW_022476121.1	58860	59279	XP_031935462.1
NW_022476121.1	60522	62351	XP_031935463.1
NW_022476121.1	62794	64586	XP_031935464.1
NW_022476121.1	65739	68554	XP_031935465.1
NW_022476121.1	74653	77562	XP_031935466.1
NW_022476121.1	79640	80404	XP_031935467.1
NW_022476121.1	80353	83109	XP_031935468.1
NW_022476122.1	4	2584	XP_031935412.1
NW_022476122.1	2474	3249	XP_031935413.1
NW_022476122.1	3143	6619	XP_031935414.1
NW_022476122.1	8426	11127	XP_031935415.1
NW_022476122.1	11594	15479	XP_031935416.1
NW_022476122.1	15710	18668	XP_031935417.1
NW_022476122.1	20227	23881	XP_031935418.1
NW_022476122.1	32896	34158	XP_031935419.1
NW_022476122.1	37297	38735	XP_031935420.1
NW_022476122.1	39013	40568	XP_031935421.1
NW_022476122.1	40727	42371	XP_031935422.1
NW_022476122.1	42999	44218	XP_031935423.1
NW_022476122.1	44569	45058	XP_031935424.1
NW_022476122.1	46355	46976	XP_031935425.1
NW_022476122.1	48876	49978	XP_031935426.1
NW_022476122.1	50597	52588	XP_031935427.1
NW_022476122.1	52663	54835	XP_031935428.1
NW_022476122.1	55573	56475	XP_031935429.1
NW_022476122.1	56504	58197	XP_031935430.1
NW_022476122.1	59202	60543	XP_031935431.1
NW_022476122.1	61320	64268	XP_031935432.1
NW_022476122.1	64699	66009	XP_031935433.1
NW_022476122.1	66360	66990	XP_031935434.1
NW_022476122.1	68611	70487	XP_031935435.1
NW_022476122.1	70697	71522	XP_031935436.1
NW_022476122.1	73735	74134	XP_031935437.1
NW_022476122.1	74548	75385	XP_031935438.1
NW_022476122.1	75595	76225	XP_031935439.1
NW_022476122.1	81511	83388	XP_031935440.1
NW_022476122.1	84100	85079	XP_031935441.1
NW_022476122.1	85602	86765	XP_031935442.1
NW_022476122.1	86839	88279	XP_031935443.1
NW_022476122.1	89173	89744	XP_031935444.1
NW_022476123.1	258	1322	XP_031935375.1
NW_022476123.1	1323	4133	XP_031935376.1
NW_022476123.1	3784	5879	XP_031935377.1
NW_022476123.1	7366	9158	XP_031935378.1
NW_022476123.1	8889	9351	XP_031935379.1
NW_022476123.1	9351	11807	XP_031935380.1
NW_022476123.1	12474	12927	XP_031935381.1
NW_022476123.1	14717	16068	XP_031935382.1
NW_022476123.1	16547	18079	XP_031935383.1
NW_022476123.1	18898	21064	XP_031935384.1
NW_022476123.1	22954	23969	XP_031935385.1
NW_022476123.1	24057	28256	XP_031935386.1
NW_022476123.1	28303	31186	XP_031935387.1
NW_022476123.1	31355	32390	XP_031935388.1
NW_022476123.1	32401	33323	XP_031935389.1
NW_022476123.1	33729	35023	XP_031935390.1
NW_022476123.1	35468	37541	XP_031935391.1
NW_022476123.1	38431	38942	XP_031935392.1
NW_022476123.1	42132	42883	XP_031935393.1
NW_022476123.1	43578	44650	XP_031935394.1
NW_022476123.1	44735	47663	XP_031935395.1
NW_022476123.1	48420	50213	XP_031935396.1
NW_022476123.1	50419	52985	XP_031935397.1
NW_022476123.1	54076	55565	XP_031935398.1
NW_022476123.1	56945	58293	XP_031935399.1
NW_022476123.1	59400	60765	XP_031935400.1
NW_022476123.1	60837	62390	XP_031935401.1
NW_022476123.1	62376	62766	XP_031935402.1
NW_022476123.1	63988	68677	XP_031935403.1
NW_022476123.1	69847	70662	XP_031935404.1
NW_022476123.1	70726	71858	XP_031935405.1
NW_022476123.1	72165	75282	XP_031935406.1
NW_022476123.1	76471	76825	XP_031935407.1
NW_022476123.1	76650	79324	XP_031935408.1
NW_022476123.1	80339	82111	XP_031935409.1
NW_022476123.1	82901	85039	XP_031935410.1
NW_022476123.1	85812	86806	XP_031935411.1
NW_022476124.1	539	1551	XP_031935340.1
NW_022476124.1	4124	4766	XP_031935341.1
NW_022476124.1	4766	5152	XP_031935342.1
NW_022476124.1	9205	11828	XP_031935343.1
NW_022476124.1	13211	13770	XP_031935344.1
NW_022476124.1	14131	15978	XP_031935345.1
NW_022476124.1	16437	17792	XP_031935346.1
NW_022476124.1	18353	21202	XP_031935347.1
NW_022476124.1	21424	22402	XP_031935348.1
NW_022476124.1	24383	26347	XP_031935349.1
NW_022476124.1	26659	28189	XP_031935350.1
NW_022476124.1	28811	31000	XP_031935351.1
NW_022476124.1	31000	32605	XP_031935352.1
NW_022476124.1	34919	35408	XP_031935353.1
NW_022476124.1	36499	37563	XP_031935354.1
NW_022476124.1	37898	38749	XP_031935355.1
NW_022476124.1	38830	43900	XP_031935356.1
NW_022476124.1	44040	45563	XP_031935357.1
NW_022476124.1	45688	47107	XP_031935358.1
NW_022476124.1	47551	52147	XP_031935359.1
NW_022476124.1	52729	56773	XP_031935360.1
NW_022476124.1	57369	58657	XP_031935361.1
NW_022476124.1	58676	59758	XP_031935362.1
NW_022476124.1	59989	61069	XP_031935363.1
NW_022476124.1	61559	63373	XP_031935364.1
NW_022476124.1	64427	67359	XP_031935365.1
NW_022476124.1	67944	69717	XP_031935366.1
NW_022476124.1	69724	71700	XP_031935367.1
NW_022476124.1	72077	73380	XP_031935368.1
NW_022476124.1	73592	74021	XP_031935369.1
NW_022476124.1	74446	75811	XP_031935370.1
NW_022476124.1	76127	77632	XP_031935371.1
NW_022476124.1	79850	81976	XP_031935372.1
NW_022476124.1	82061	83376	XP_031935373.1
NW_022476124.1	83575	85089	XP_031935374.1
NW_022476125.1	997	3217	XP_031935311.1
NW_022476125.1	3467	5253	XP_031935312.1
NW_022476125.1	5628	8391	XP_031935313.1
NW_022476125.1	8874	10750	XP_031935314.1
NW_022476125.1	10751	12577	XP_031935315.1
NW_022476125.1	12557	14455	XP_031935316.1
NW_022476125.1	19273	20816	XP_031935317.1
NW_022476125.1	23598	24599	XP_031935318.1
NW_022476125.1	25464	26996	XP_031935319.1
NW_022476125.1	28600	33035	XP_031935320.1
NW_022476125.1	33228	35899	XP_031935321.1
NW_022476125.1	36579	37926	XP_031935322.1
NW_022476125.1	38669	39898	XP_031935323.1
NW_022476125.1	40268	41790	XP_031935324.1
NW_022476125.1	44102	45803	XP_031935325.1
NW_022476125.1	46143	47206	XP_031935326.1
NW_022476125.1	48438	50396	XP_031935327.1
NW_022476125.1	51361	51769	XP_031935328.1
NW_022476125.1	52178	52935	XP_031935329.1
NW_022476125.1	53671	54297	XP_031935330.1
NW_022476125.1	55690	56507	XP_031935331.1
NW_022476125.1	57850	61050	XP_031935332.1
NW_022476125.1	63100	64039	XP_031935333.1
NW_022476125.1	65069	66736	XP_031935334.1
NW_022476125.1	68056	71730	XP_031935335.1
NW_022476125.1	72311	74146	XP_031935336.1
NW_022476125.1	74073	76420	XP_031935337.1
NW_022476125.1	77004	78257	XP_031935338.1
NW_022476125.1	80280	80799	XP_031935339.1
NW_022476126.1	0	825	XP_031935283.1
NW_022476126.1	5156	6910	XP_031935284.1
NW_022476126.1	6909	7651	XP_031935285.1
NW_022476126.1	8246	10697	XP_031935286.1
NW_022476126.1	11615	12644	XP_031935287.1
NW_022476126.1	16425	16701	XP_031935288.1
NW_022476126.1	17529	20307	XP_031935289.1
NW_022476126.1	22765	23171	XP_031935290.1
NW_022476126.1	26355	29018	XP_031935291.1
NW_022476126.1	29826	30497	XP_031935292.1
NW_022476126.1	32833	33267	XP_031935293.1
NW_022476126.1	35105	35873	XP_031935294.1
NW_022476126.1	37233	38980	XP_031935295.1
NW_022476126.1	48755	49364	XP_031935296.1
NW_022476126.1	53904	56773	XP_031935297.1
NW_022476126.1	63141	65441	XP_031935298.1
NW_022476126.1	63406	63760	XP_031935299.1
NW_022476126.1	66534	67379	XP_031935300.1
NW_022476126.1	69190	69774	XP_031935301.1
NW_022476126.1	69777	70879	XP_031935302.1
NW_022476126.1	71190	73406	XP_031935303.1
NW_022476126.1	73516	74458	XP_031935304.1
NW_022476126.1	74416	76042	XP_031935305.1
NW_022476126.1	76015	76345	XP_031935306.1
NW_022476126.1	76320	77256	XP_031935307.1
NW_022476126.1	77127	77566	XP_031935308.1
NW_022476126.1	80139	80511	XP_031935309.1
NW_022476126.1	80803	82542	XP_031935310.1
NW_022476127.1	486	836	XP_031935253.1
NW_022476127.1	1935	2830	XP_031935254.1
NW_022476127.1	8037	9937	XP_031935255.1
NW_022476127.1	10709	13014	XP_031935256.1
NW_022476127.1	14630	16525	XP_031935257.1
NW_022476127.1	17137	20378	XP_031935258.1
NW_022476127.1	20685	22316	XP_031935259.1
NW_022476127.1	22154	23732	XP_031935260.1
NW_022476127.1	24803	26475	XP_031935261.1
NW_022476127.1	27703	28795	XP_031935262.1
NW_022476127.1	32033	34609	XP_031935263.1
NW_022476127.1	36477	37863	XP_031935264.1
NW_022476127.1	38093	39388	XP_031935265.1
NW_022476127.1	48124	49767	XP_031935266.1
NW_022476127.1	50380	52113	XP_031935267.1
NW_022476127.1	52680	53657	XP_031935268.1
NW_022476127.1	53643	54907	XP_031935269.1
NW_022476127.1	54907	56229	XP_031935270.1
NW_022476127.1	56402	57382	XP_031935271.1
NW_022476127.1	57487	60224	XP_031935272.1
NW_022476127.1	60286	61979	XP_031935273.1
NW_022476127.1	62159	63108	XP_031935274.1
NW_022476127.1	63280	65695	XP_031935275.1
NW_022476127.1	65709	66749	XP_031935276.1
NW_022476127.1	67535	68336	XP_031935277.1
NW_022476127.1	68775	70571	XP_031935278.1
NW_022476127.1	71116	71818	XP_031935279.1
NW_022476127.1	72226	74146	XP_031935280.1
NW_022476127.1	75518	78326	XP_031935281.1
NW_022476127.1	78326	79749	XP_031935282.1
NW_022476128.1	67	439	XP_031935230.1
NW_022476128.1	702	3211	XP_031935231.1
NW_022476128.1	4272	6512	XP_031935232.1
NW_022476128.1	7844	8698	XP_031935233.1
NW_022476128.1	10499	12734	XP_031935234.1
NW_022476128.1	12711	13647	XP_031935235.1
NW_022476128.1	14287	16934	XP_031935236.1
NW_022476128.1	17127	18994	XP_031935237.1
NW_022476128.1	19026	23797	XP_031935238.1
NW_022476128.1	23888	25403	XP_031935239.1
NW_022476128.1	25962	29233	XP_031935240.1
NW_022476128.1	29967	37560	XP_031935241.1
NW_022476128.1	39708	41378	XP_031935242.1
NW_022476128.1	41930	44738	XP_031935243.1
NW_022476128.1	45063	47037	XP_031935244.1
NW_022476128.1	47927	49094	XP_031935245.1
NW_022476128.1	49840	51230	XP_031935246.1
NW_022476128.1	52085	53506	XP_031935247.1
NW_022476128.1	54361	56533	XP_031935248.1
NW_022476128.1	57471	61562	XP_031935249.1
NW_022476128.1	64660	66336	XP_031935250.1
NW_022476128.1	67687	68813	XP_031935251.1
NW_022476128.1	68895	70805	XP_031935252.1
NW_022476129.1	3726	5021	XP_031935203.1
NW_022476129.1	7025	8638	XP_031935204.1
NW_022476129.1	8892	12141	XP_031935205.1
NW_022476129.1	12116	15952	XP_031935206.1
NW_022476129.1	17164	18794	XP_031935207.1
NW_022476129.1	18784	20305	XP_031935208.1
NW_022476129.1	20266	22744	XP_031935209.1
NW_022476129.1	23903	27866	XP_031935210.1
NW_022476129.1	28541	31814	XP_031935211.1
NW_022476129.1	33755	36441	XP_031935212.1
NW_022476129.1	36921	38133	XP_031935213.1
NW_022476129.1	38397	39160	XP_031935214.1
NW_022476129.1	39891	41164	XP_031935215.1
NW_022476129.1	41169	42749	XP_031935216.1
NW_022476129.1	43695	44461	XP_031935217.1
NW_022476129.1	45593	47756	XP_031935218.1
NW_022476129.1	50012	51706	XP_031935219.1
NW_022476129.1	52799	54165	XP_031935220.1
NW_022476129.1	54393	55375	XP_031935221.1
NW_022476129.1	57259	60421	XP_031935222.1
NW_022476129.1	61898	63525	XP_031935223.1
NW_022476129.1	64239	65492	XP_031935224.1
NW_022476129.1	65770	67427	XP_031935225.1
NW_022476129.1	67314	68670	XP_031935226.1
NW_022476129.1	68834	69696	XP_031935227.1
NW_022476129.1	70561	71389	XP_031935228.1
NW_022476129.1	74127	75070	XP_031935229.1
NW_022476130.1	313	1450	XP_031935176.1
NW_022476130.1	1660	2211	XP_031935177.1
NW_022476130.1	5437	5992	XP_031935178.1
NW_022476130.1	7069	8284	XP_031935179.1
NW_022476130.1	9009	10853	XP_031935180.1
NW_022476130.1	11085	13345	XP_031935181.1
NW_022476130.1	13646	15663	XP_031935182.1
NW_022476130.1	15663	18781	XP_031935183.1
NW_022476130.1	20217	20582	XP_031935184.1
NW_022476130.1	23473	26249	XP_031935185.1
NW_022476130.1	26648	27862	XP_031935186.1
NW_022476130.1	28304	29669	XP_031935187.1
NW_022476130.1	30822	31614	XP_031935188.1
NW_022476130.1	35273	36459	XP_031935189.1
NW_022476130.1	36323	36730	XP_031935190.1
NW_022476130.1	38291	40399	XP_031935191.1
NW_022476130.1	41688	43336	XP_031935192.1
NW_022476130.1	44911	47107	XP_031935193.1
NW_022476130.1	47197	51617	XP_031935194.1
NW_022476130.1	52004	53196	XP_031935195.1
NW_022476130.1	57232	59266	XP_031935196.1
NW_022476130.1	59315	60949	XP_031935197.1
NW_022476130.1	61470	62731	XP_031935198.1
NW_022476130.1	63204	65000	XP_031935199.1
NW_022476130.1	65133	66923	XP_031935200.1
NW_022476130.1	67032	70905	XP_031935201.1
NW_022476130.1	71659	72626	XP_031935202.1
NW_022476131.1	23	994	XP_031935150.1
NW_022476131.1	2092	7356	XP_031935151.1
NW_022476131.1	8621	13887	XP_031935152.1
NW_022476131.1	13881	17962	XP_031935153.1
NW_022476131.1	19043	20437	XP_031935154.1
NW_022476131.1	20437	22182	XP_031935155.1
NW_022476131.1	21821	22543	XP_031935156.1
NW_022476131.1	22745	24222	XP_031935157.1
NW_022476131.1	24404	26287	XP_031935158.1
NW_022476131.1	26896	27872	XP_031935159.1
NW_022476131.1	27872	29078	XP_031935160.1
NW_022476131.1	29158	32702	XP_031935161.1
NW_022476131.1	35198	38389	XP_031935162.1
NW_022476131.1	38516	40245	XP_031935163.1
NW_022476131.1	40856	43157	XP_031935164.1
NW_022476131.1	44377	45508	XP_031935165.1
NW_022476131.1	45407	47920	XP_031935166.1
NW_022476131.1	48231	50615	XP_031935167.1
NW_022476131.1	51394	53177	XP_031935168.1
NW_022476131.1	53412	54477	XP_031935169.1
NW_022476131.1	54591	57011	XP_031935170.1
NW_022476131.1	57040	57551	XP_031935171.1
NW_022476131.1	57560	59899	XP_031935172.1
NW_022476131.1	59893	62454	XP_031935173.1
NW_022476131.1	62548	64934	XP_031935174.1
NW_022476131.1	68695	70936	XP_031935175.1
NW_022476132.1	2358	2810	XP_031935125.1
NW_022476132.1	4906	6635	XP_031935126.1
NW_022476132.1	8042	10122	XP_031935127.1
NW_022476132.1	12248	13053	XP_031935128.1
NW_022476132.1	13094	14099	XP_031935129.1
NW_022476132.1	14099	15371	XP_031935130.1
NW_022476132.1	16303	17024	XP_031935131.1
NW_022476132.1	16994	18622	XP_031935132.1
NW_022476132.1	20713	22187	XP_031935133.1
NW_022476132.1	24193	24897	XP_031935134.1
NW_022476132.1	26257	26977	XP_031935135.1
NW_022476132.1	27183	29849	XP_031935136.1
NW_022476132.1	29605	30544	XP_031935137.1
NW_022476132.1	33617	34199	XP_031935138.1
NW_022476132.1	36313	36726	XP_031935139.1
NW_022476132.1	37661	37995	XP_031935140.1
NW_022476132.1	41108	42635	XP_031935141.1
NW_022476132.1	45946	47021	XP_031935142.1
NW_022476132.1	47748	50414	XP_031935143.1
NW_022476132.1	53468	55600	XP_031935144.1
NW_022476132.1	56029	56761	XP_031935145.1
NW_022476132.1	59387	61634	XP_031935146.1
NW_022476132.1	61634	63038	XP_031935147.1
NW_022476132.1	64634	65221	XP_031935148.1
NW_022476132.1	71286	72030	XP_031935149.1
NW_022476133.1	1293	6857	XP_031935095.1
NW_022476133.1	6469	7869	XP_031935096.1
NW_022476133.1	7869	10215	XP_031935097.1
NW_022476133.1	10675	11706	XP_031935098.1
NW_022476133.1	13160	14435	XP_031935099.1
NW_022476133.1	14908	16174	XP_031935100.1
NW_022476133.1	16732	18338	XP_031935101.1
NW_022476133.1	20540	21317	XP_031935102.1
NW_022476133.1	22506	24933	XP_031935103.1
NW_022476133.1	24933	26939	XP_031935104.1
NW_022476133.1	26954	27745	XP_031935105.1
NW_022476133.1	27793	29674	XP_031935106.1
NW_022476133.1	29668	31166	XP_031935107.1
NW_022476133.1	32468	33000	XP_031935108.1
NW_022476133.1	35017	36687	XP_031935109.1
NW_022476133.1	38285	39937	XP_031935110.1
NW_022476133.1	40177	41802	XP_031935111.1
NW_022476133.1	44074	44563	XP_031935112.1
NW_022476133.1	45333	45842	XP_031935113.1
NW_022476133.1	47308	48394	XP_031935114.1
NW_022476133.1	48142	50215	XP_031935115.1
NW_022476133.1	50496	51884	XP_031935116.1
NW_022476133.1	52193	52904	XP_031935117.1
NW_022476133.1	53347	54151	XP_031935118.1
NW_022476133.1	56106	58645	XP_031935119.1
NW_022476133.1	58774	60502	XP_031935120.1
NW_022476133.1	60845	62467	XP_031935121.1
NW_022476133.1	62494	63037	XP_031935122.1
NW_022476133.1	64659	68471	XP_031935123.1
NW_022476133.1	68816	70594	XP_031935124.1
NW_022476134.1	1123	4148	XP_031935073.1
NW_022476134.1	4381	5502	XP_031935074.1
NW_022476134.1	5860	7132	XP_031935075.1
NW_022476134.1	7818	9192	XP_031935076.1
NW_022476134.1	9801	12409	XP_031935077.1
NW_022476134.1	13456	15143	XP_031935078.1
NW_022476134.1	15120	15847	XP_031935079.1
NW_022476134.1	15703	17808	XP_031935080.1
NW_022476134.1	18674	21644	XP_031935081.1
NW_022476134.1	22642	23288	XP_031935082.1
NW_022476134.1	24275	26409	XP_031935083.1
NW_022476134.1	29312	30758	XP_031935084.1
NW_022476134.1	31724	34064	XP_031935085.1
NW_022476134.1	35935	37739	XP_031935086.1
NW_022476134.1	38321	39917	XP_031935087.1
NW_022476134.1	40478	49965	XP_031935088.1
NW_022476134.1	50936	52319	XP_031935089.1
NW_022476134.1	53052	53893	XP_031935090.1
NW_022476134.1	55745	57620	XP_031935091.1
NW_022476134.1	57978	60177	XP_031935092.1
NW_022476134.1	62037	64004	XP_031935093.1
NW_022476134.1	65268	65943	XP_031935094.1
NW_022476135.1	809	3236	XP_031935049.1
NW_022476135.1	4239	5457	XP_031935050.1
NW_022476135.1	5802	9428	XP_031935051.1
NW_022476135.1	9429	10804	XP_031935052.1
NW_022476135.1	10803	11787	XP_031935053.1
NW_022476135.1	13061	15850	XP_031935054.1
NW_022476135.1	16082	17382	XP_031935055.1
NW_022476135.1	17838	19306	XP_031935056.1
NW_022476135.1	19776	25558	XP_031935057.1
NW_022476135.1	27035	29290	XP_031935058.1
NW_022476135.1	29941	30888	XP_031935059.1
NW_022476135.1	30578	30883	XP_031935060.1
NW_022476135.1	30868	32815	XP_031935061.1
NW_022476135.1	32970	34113	XP_031935062.1
NW_022476135.1	34873	36841	XP_031935063.1
NW_022476135.1	37273	39930	XP_031935064.1
NW_022476135.1	42212	44045	XP_031935065.1
NW_022476135.1	48184	49909	XP_031935066.1
NW_022476135.1	51893	57727	XP_031935067.1
NW_022476135.1	58200	59582	XP_031935068.1
NW_022476135.1	61621	63244	XP_031935069.1
NW_022476135.1	63468	65883	XP_031935070.1
NW_022476135.1	65880	68408	XP_031935071.1
NW_022476135.1	70288	70575	XP_031935072.1
NW_022476136.1	1589	2061	XP_031935031.1
NW_022476136.1	6046	7101	XP_031935032.1
NW_022476136.1	7833	9286	XP_031935033.1
NW_022476136.1	10958	12140	XP_031935034.1
NW_022476136.1	16687	18031	XP_031935035.1
NW_022476136.1	20542	20937	XP_031935036.1
NW_022476136.1	21709	22743	XP_031935037.1
NW_022476136.1	32392	35650	XP_031935038.1
NW_022476136.1	36986	38175	XP_031935039.1
NW_022476136.1	38375	39071	XP_031935040.1
NW_022476136.1	41217	43026	XP_031935041.1
NW_022476136.1	45102	46400	XP_031935042.1
NW_022476136.1	48950	50739	XP_031935043.1
NW_022476136.1	51685	52300	XP_031935044.1
NW_022476136.1	54025	56996	XP_031935045.1
NW_022476136.1	57428	59871	XP_031935046.1
NW_022476136.1	64304	65013	XP_031935047.1
NW_022476136.1	66957	68122	XP_031935048.1
NW_022476137.1	3863	4337	XP_031935013.1
NW_022476137.1	4909	6813	XP_031935014.1
NW_022476137.1	8448	10471	XP_031935015.1
NW_022476137.1	11057	11524	XP_031935016.1
NW_022476137.1	12380	15784	XP_031935017.1
NW_022476137.1	20383	22079	XP_031935018.1
NW_022476137.1	26938	29348	XP_031935019.1
NW_022476137.1	30302	30833	XP_031935020.1
NW_022476137.1	31675	34352	XP_031935021.1
NW_022476137.1	37780	38367	XP_031935022.1
NW_022476137.1	40735	41285	XP_031935023.1
NW_022476137.1	41464	42038	XP_031935024.1
NW_022476137.1	42233	42554	XP_031935025.1
NW_022476137.1	47294	50661	XP_031935026.1
NW_022476137.1	52020	52546	XP_031935027.1
NW_022476137.1	54054	55702	XP_031935028.1
NW_022476137.1	57754	58078	XP_031935029.1
NW_022476137.1	64687	67464	XP_031935030.1
NW_022476138.1	2431	3542	XP_031934984.1
NW_022476138.1	3924	4249	XP_031934985.1
NW_022476138.1	4599	6437	XP_031934986.1
NW_022476138.1	7265	9326	XP_031934987.1
NW_022476138.1	11346	12533	XP_031934988.1
NW_022476138.1	12738	14781	XP_031934989.1
NW_022476138.1	15503	16712	XP_031934990.1
NW_022476138.1	18010	20847	XP_031934991.1
NW_022476138.1	20514	21824	XP_031934992.1
NW_022476138.1	22498	22828	XP_031934993.1
NW_022476138.1	23431	24856	XP_031934994.1
NW_022476138.1	25081	25371	XP_031934995.1
NW_022476138.1	25764	26312	XP_031934996.1
NW_022476138.1	27255	27876	XP_031934997.1
NW_022476138.1	27255	28764	XP_031934998.1
NW_022476138.1	29662	31864	XP_031934999.1
NW_022476138.1	33263	35240	XP_031935000.1
NW_022476138.1	36009	37017	XP_031935001.1
NW_022476138.1	38085	39038	XP_031935002.1
NW_022476138.1	39888	40683	XP_031935003.1
NW_022476138.1	41088	42302	XP_031935004.1
NW_022476138.1	43482	44281	XP_031935005.1
NW_022476138.1	48427	49854	XP_031935006.1
NW_022476138.1	49998	51048	XP_031935007.1
NW_022476138.1	50698	52641	XP_031935008.1
NW_022476138.1	52618	54882	XP_031935009.1
NW_022476138.1	55247	58273	XP_031935010.1
NW_022476138.1	57657	58193	XP_031935011.1
NW_022476138.1	62035	64403	XP_031935012.1
NW_022476139.1	1645	2308	XP_031934961.1
NW_022476139.1	3306	6427	XP_031934962.1
NW_022476139.1	8371	8862	XP_031934963.1
NW_022476139.1	10841	11465	XP_031934964.1
NW_022476139.1	11715	13367	XP_031934965.1
NW_022476139.1	13915	16082	XP_031934966.1
NW_022476139.1	16341	17397	XP_031934967.1
NW_022476139.1	17788	18952	XP_031934968.1
NW_022476139.1	19490	23071	XP_031934969.1
NW_022476139.1	23745	24651	XP_031934970.1
NW_022476139.1	25767	26523	XP_031934971.1
NW_022476139.1	27024	28817	XP_031934972.1
NW_022476139.1	29062	30928	XP_031934973.1
NW_022476139.1	30880	32844	XP_031934974.1
NW_022476139.1	33473	34406	XP_031934975.1
NW_022476139.1	35473	35912	XP_031934976.1
NW_022476139.1	36456	38113	XP_031934977.1
NW_022476139.1	42693	44511	XP_031934978.1
NW_022476139.1	45160	46820	XP_031934979.1
NW_022476139.1	48465	52363	XP_031934980.1
NW_022476139.1	52950	53828	XP_031934981.1
NW_022476139.1	58077	59710	XP_031934982.1
NW_022476139.1	61552	63501	XP_031934983.1
NW_022476140.1	1355	3278	XP_031934942.1
NW_022476140.1	3467	7289	XP_031934943.1
NW_022476140.1	7993	10610	XP_031934944.1
NW_022476140.1	12655	15468	XP_031934945.1
NW_022476140.1	15745	20663	XP_031934946.1
NW_022476140.1	20852	23524	XP_031934947.1
NW_022476140.1	23906	25355	XP_031934948.1
NW_022476140.1	25985	27646	XP_031934949.1
NW_022476140.1	28025	31270	XP_031934950.1
NW_022476140.1	31525	32264	XP_031934951.1
NW_022476140.1	32260	34592	XP_031934952.1
NW_022476140.1	34587	38881	XP_031934953.1
NW_022476140.1	39959	41584	XP_031934954.1
NW_022476140.1	41692	43300	XP_031934955.1
NW_022476140.1	43300	43947	XP_031934956.1
NW_022476140.1	44575	46033	XP_031934957.1
NW_022476140.1	46030	47371	XP_031934958.1
NW_022476140.1	52605	54874	XP_031934959.1
NW_022476140.1	56336	59355	XP_031934960.1
NW_022476141.1	1304	2763	XP_031934922.1
NW_022476141.1	3585	5138	XP_031934923.1
NW_022476141.1	7638	8970	XP_031934924.1
NW_022476141.1	8983	10742	XP_031934925.1
NW_022476141.1	10993	13578	XP_031934926.1
NW_022476141.1	14683	16331	XP_031934927.1
NW_022476141.1	16549	17652	XP_031934928.1
NW_022476141.1	18105	19766	XP_031934929.1
NW_022476141.1	21072	22730	XP_031934930.1
NW_022476141.1	23504	25871	XP_031934931.1
NW_022476141.1	29696	34652	XP_031934932.1
NW_022476141.1	34689	38270	XP_031934933.1
NW_022476141.1	38345	40172	XP_031934934.1
NW_022476141.1	40505	42513	XP_031934935.1
NW_022476141.1	43519	44895	XP_031934936.1
NW_022476141.1	45990	48517	XP_031934937.1
NW_022476141.1	48666	49059	XP_031934938.1
NW_022476141.1	53201	56238	XP_031934939.1
NW_022476141.1	56686	57708	XP_031934940.1
NW_022476141.1	57781	58973	XP_031934941.1
NW_022476142.1	1071	2322	XP_031934899.1
NW_022476142.1	3272	4219	XP_031934900.1
NW_022476142.1	5558	5861	XP_031934901.1
NW_022476142.1	7370	8620	XP_031934902.1
NW_022476142.1	9218	11020	XP_031934903.1
NW_022476142.1	11218	12449	XP_031934904.1
NW_022476142.1	11935	12938	XP_031934905.1
NW_022476142.1	15967	17302	XP_031934906.1
NW_022476142.1	17552	18808	XP_031934907.1
NW_022476142.1	20126	25225	XP_031934908.1
NW_022476142.1	27341	29670	XP_031934909.1
NW_022476142.1	30952	32318	XP_031934910.1
NW_022476142.1	32965	34205	XP_031934911.1
NW_022476142.1	35298	38190	XP_031934912.1
NW_022476142.1	39783	42936	XP_031934913.1
NW_022476142.1	43980	44802	XP_031934914.1
NW_022476142.1	46856	49696	XP_031934915.1
NW_022476142.1	50373	52743	XP_031934916.1
NW_022476142.1	50439	51005	XP_031934917.1
NW_022476142.1	53046	54113	XP_031934918.1
NW_022476142.1	54440	55399	XP_031934919.1
NW_022476142.1	56468	57172	XP_031934920.1
NW_022476142.1	57619	58255	XP_031934921.1
NW_022476143.1	0	3619	XP_031934875.1
NW_022476143.1	3973	6875	XP_031934876.1
NW_022476143.1	7149	8127	XP_031934877.1
NW_022476143.1	8807	11927	XP_031934878.1
NW_022476143.1	11928	12976	XP_031934879.1
NW_022476143.1	13187	16265	XP_031934880.1
NW_022476143.1	16918	17743	XP_031934881.1
NW_022476143.1	17987	20230	XP_031934882.1
NW_022476143.1	20634	21954	XP_031934883.1
NW_022476143.1	22468	25437	XP_031934884.1
NW_022476143.1	26069	27419	XP_031934885.1
NW_022476143.1	30301	30583	XP_031934886.1
NW_022476143.1	32388	35688	XP_031934887.1
NW_022476143.1	37002	37520	XP_031934888.1
NW_022476143.1	37082	39774	XP_031934889.1
NW_022476143.1	39775	40240	XP_031934890.1
NW_022476143.1	42587	43897	XP_031934891.1
NW_022476143.1	44168	46518	XP_031934892.1
NW_022476143.1	46690	47703	XP_031934893.1
NW_022476143.1	47704	52501	XP_031934894.1
NW_022476143.1	53335	53774	XP_031934895.1
NW_022476143.1	53840	54424	XP_031934896.1
NW_022476143.1	54361	57549	XP_031934897.1
NW_022476143.1	57549	59249	XP_031934898.1
NW_022476144.1	404	2063	XP_031934853.1
NW_022476144.1	2665	4102	XP_031934854.1
NW_022476144.1	4476	6190	XP_031934855.1
NW_022476144.1	6842	9079	XP_031934856.1
NW_022476144.1	10608	13353	XP_031934857.1
NW_022476144.1	15880	17996	XP_031934858.1
NW_022476144.1	19150	21277	XP_031934859.1
NW_022476144.1	20971	22475	XP_031934860.1
NW_022476144.1	22984	24910	XP_031934861.1
NW_022476144.1	26690	30723	XP_031934862.1
NW_022476144.1	30473	31634	XP_031934863.1
NW_022476144.1	32696	33377	XP_031934864.1
NW_022476144.1	33471	35368	XP_031934865.1
NW_022476144.1	37157	39157	XP_031934866.1
NW_022476144.1	39232	39842	XP_031934867.1
NW_022476144.1	40896	42722	XP_031934868.1
NW_022476144.1	45306	45762	XP_031934869.1
NW_022476144.1	45843	47314	XP_031934870.1
NW_022476144.1	48320	49123	XP_031934871.1
NW_022476144.1	49720	50664	XP_031934872.1
NW_022476144.1	51859	53901	XP_031934873.1
NW_022476144.1	53750	54670	XP_031934874.1
NW_022476145.1	328	2176	XP_031934833.1
NW_022476145.1	3722	4396	XP_031934834.1
NW_022476145.1	4724	5828	XP_031934835.1
NW_022476145.1	6579	7364	XP_031934836.1
NW_022476145.1	7756	8797	XP_031934837.1
NW_022476145.1	9166	9526	XP_031934838.1
NW_022476145.1	10266	11904	XP_031934839.1
NW_022476145.1	12678	13019	XP_031934840.1
NW_022476145.1	13076	14997	XP_031934841.1
NW_022476145.1	15980	16603	XP_031934842.1
NW_022476145.1	17315	18102	XP_031934843.1
NW_022476145.1	19778	21993	XP_031934844.1
NW_022476145.1	22584	25720	XP_031934845.1
NW_022476145.1	25971	29332	XP_031934846.1
NW_022476145.1	33048	34607	XP_031934847.1
NW_022476145.1	39062	39804	XP_031934848.1
NW_022476145.1	41141	42460	XP_031934849.1
NW_022476145.1	42694	43540	XP_031934850.1
NW_022476145.1	44955	45266	XP_031934851.1
NW_022476145.1	52341	53666	XP_031934852.1
NW_022476146.1	2383	3398	XP_031934817.1
NW_022476146.1	4061	5786	XP_031934818.1
NW_022476146.1	6187	7736	XP_031934819.1
NW_022476146.1	8294	10327	XP_031934820.1
NW_022476146.1	10416	12195	XP_031934821.1
NW_022476146.1	12397	13716	XP_031934822.1
NW_022476146.1	14331	15280	XP_031934823.1
NW_022476146.1	15406	16982	XP_031934824.1
NW_022476146.1	18293	20065	XP_031934825.1
NW_022476146.1	24381	25509	XP_031934826.1
NW_022476146.1	37060	38003	XP_031934827.1
NW_022476146.1	39843	41390	XP_031934828.1
NW_022476146.1	41993	43564	XP_031934829.1
NW_022476146.1	44345	45326	XP_031934830.1
NW_022476146.1	45848	47936	XP_031934831.1
NW_022476146.1	49683	51527	XP_031934832.1
NW_022476147.1	186	570	XP_031934801.1
NW_022476147.1	4534	7485	XP_031934802.1
NW_022476147.1	8508	10177	XP_031934803.1
NW_022476147.1	10904	12107	XP_031934804.1
NW_022476147.1	12481	14421	XP_031934805.1
NW_022476147.1	14770	15627	XP_031934806.1
NW_022476147.1	15680	16262	XP_031934807.1
NW_022476147.1	17013	17879	XP_031934808.1
NW_022476147.1	23646	24419	XP_031934809.1
NW_022476147.1	26992	28337	XP_031934810.1
NW_022476147.1	34274	37040	XP_031934811.1
NW_022476147.1	36567	37040	XP_031934812.1
NW_022476147.1	39308	39996	XP_031934813.1
NW_022476147.1	42729	43353	XP_031934814.1
NW_022476147.1	48199	50248	XP_031934815.1
NW_022476147.1	51122	51667	XP_031934816.1
NW_022476148.1	1903	2181	XP_031934787.1
NW_022476148.1	4772	6119	XP_031934788.1
NW_022476148.1	7544	8400	XP_031934789.1
NW_022476148.1	9585	10624	XP_031934790.1
NW_022476148.1	12403	14401	XP_031934791.1
NW_022476148.1	15103	16966	XP_031934792.1
NW_022476148.1	17574	20122	XP_031934793.1
NW_022476148.1	20449	21347	XP_031934794.1
NW_022476148.1	21438	23958	XP_031934795.1
NW_022476148.1	24548	31807	XP_031934796.1
NW_022476148.1	33512	34675	XP_031934797.1
NW_022476148.1	34857	37674	XP_031934798.1
NW_022476148.1	38590	39965	XP_031934799.1
NW_022476148.1	45600	47944	XP_031934800.1
NW_022476149.1	1389	2404	XP_031934766.1
NW_022476149.1	3062	4687	XP_031934767.1
NW_022476149.1	5353	6484	XP_031934768.1
NW_022476149.1	7028	8039	XP_031934769.1
NW_022476149.1	8427	9832	XP_031934770.1
NW_022476149.1	10718	12366	XP_031934771.1
NW_022476149.1	12699	13497	XP_031934772.1
NW_022476149.1	13591	16390	XP_031934773.1
NW_022476149.1	17365	18879	XP_031934774.1
NW_022476149.1	19708	21296	XP_031934775.1
NW_022476149.1	21920	23144	XP_031934776.1
NW_022476149.1	24840	26119	XP_031934777.1
NW_022476149.1	27193	27688	XP_031934778.1
NW_022476149.1	28575	33811	XP_031934779.1
NW_022476149.1	35430	36294	XP_031934780.1
NW_022476149.1	37507	39383	XP_031934781.1
NW_022476149.1	39564	40753	XP_031934782.1
NW_022476149.1	41048	42709	XP_031934783.1
NW_022476149.1	43521	44403	XP_031934784.1
NW_022476149.1	46747	47937	XP_031934785.1
NW_022476149.1	48442	49205	XP_031934786.1
NW_022476150.1	589	1918	XP_031934741.1
NW_022476150.1	1923	2673	XP_031934742.1
NW_022476150.1	2924	3642	XP_031934743.1
NW_022476150.1	4845	5393	XP_031934744.1
NW_022476150.1	8138	9534	XP_031934745.1
NW_022476150.1	10839	13399	XP_031934746.1
NW_022476150.1	14346	15382	XP_031934747.1
NW_022476150.1	17214	18501	XP_031934748.1
NW_022476150.1	19022	20864	XP_031934749.1
NW_022476150.1	20933	21690	XP_031934750.1
NW_022476150.1	23974	24326	XP_031934751.1
NW_022476150.1	24204	26069	XP_031934752.1
NW_022476150.1	27550	28429	XP_031934753.1
NW_022476150.1	28600	28993	XP_031934754.1
NW_022476150.1	29290	30541	XP_031934755.1
NW_022476150.1	30832	31954	XP_031934756.1
NW_022476150.1	32549	33392	XP_031934757.1
NW_022476150.1	34476	35686	XP_031934758.1
NW_022476150.1	35892	37954	XP_031934759.1
NW_022476150.1	39970	41300	XP_031934760.1
NW_022476150.1	41752	43153	XP_031934761.1
NW_022476150.1	42703	43881	XP_031934762.1
NW_022476150.1	44487	46154	XP_031934763.1
NW_022476150.1	46178	46735	XP_031934764.1
NW_022476150.1	46668	47252	XP_031934765.1
NW_022476151.1	1443	5892	XP_031934725.1
NW_022476151.1	5893	6689	XP_031934726.1
NW_022476151.1	6864	7958	XP_031934727.1
NW_022476151.1	9314	10019	XP_031934728.1
NW_022476151.1	10199	11276	XP_031934729.1
NW_022476151.1	11204	13035	XP_031934730.1
NW_022476151.1	13694	14771	XP_031934731.1
NW_022476151.1	15251	17971	XP_031934732.1
NW_022476151.1	19137	21544	XP_031934733.1
NW_022476151.1	21430	22561	XP_031934734.1
NW_022476151.1	23753	28357	XP_031934735.1
NW_022476151.1	28767	31628	XP_031934736.1
NW_022476151.1	31630	33675	XP_031934737.1
NW_022476151.1	34247	41659	XP_031934738.1
NW_022476151.1	41908	44216	XP_031934739.1
NW_022476151.1	44844	47355	XP_031934740.1
NW_022476152.1	1173	2124	XP_031934708.1
NW_022476152.1	2941	4206	XP_031934709.1
NW_022476152.1	7716	9887	XP_031934710.1
NW_022476152.1	10332	13004	XP_031934711.1
NW_022476152.1	13139	14457	XP_031934712.1
NW_022476152.1	17316	19005	XP_031934713.1
NW_022476152.1	19991	21331	XP_031934714.1
NW_022476152.1	21711	22959	XP_031934715.1
NW_022476152.1	23791	24871	XP_031934716.1
NW_022476152.1	26044	26935	XP_031934717.1
NW_022476152.1	27324	29312	XP_031934718.1
NW_022476152.1	29770	31338	XP_031934719.1
NW_022476152.1	31387	35995	XP_031934720.1
NW_022476152.1	37948	40989	XP_031934721.1
NW_022476152.1	41357	42412	XP_031934722.1
NW_022476152.1	43090	45231	XP_031934723.1
NW_022476152.1	46829	47777	XP_031934724.1
NW_022476153.1	14786	17108	XP_031934696.1
NW_022476153.1	17691	18333	XP_031934697.1
NW_022476153.1	20035	21325	XP_031934698.1
NW_022476153.1	22490	24680	XP_031934699.1
NW_022476153.1	25444	25995	XP_031934700.1
NW_022476153.1	27320	28034	XP_031934701.1
NW_022476153.1	33965	35483	XP_031934702.1
NW_022476153.1	36132	36645	XP_031934703.1
NW_022476153.1	36966	38012	XP_031934704.1
NW_022476153.1	38892	40567	XP_031934705.1
NW_022476153.1	42931	45417	XP_031934706.1
NW_022476153.1	46294	46684	XP_031934707.1
NW_022476154.1	219	1737	XP_031934680.1
NW_022476154.1	1741	5763	XP_031934681.1
NW_022476154.1	6016	7724	XP_031934682.1
NW_022476154.1	8706	10469	XP_031934683.1
NW_022476154.1	10456	12965	XP_031934684.1
NW_022476154.1	14631	18188	XP_031934685.1
NW_022476154.1	18078	21207	XP_031934686.1
NW_022476154.1	21196	21623	XP_031934687.1
NW_022476154.1	21828	23130	XP_031934688.1
NW_022476154.1	23156	26290	XP_031934689.1
NW_022476154.1	27921	30521	XP_031934690.1
NW_022476154.1	32255	34184	XP_031934691.1
NW_022476154.1	34518	37938	XP_031934692.1
NW_022476154.1	38721	39818	XP_031934693.1
NW_022476154.1	39991	42025	XP_031934694.1
NW_022476154.1	42617	44437	XP_031934695.1
NW_022476155.1	79	1804	XP_031934666.1
NW_022476155.1	7185	8036	XP_031934667.1
NW_022476155.1	8115	9518	XP_031934668.1
NW_022476155.1	11488	13397	XP_031934669.1
NW_022476155.1	14286	15488	XP_031934670.1
NW_022476155.1	15978	17886	XP_031934671.1
NW_022476155.1	18308	18698	XP_031934672.1
NW_022476155.1	21741	26279	XP_031934673.1
NW_022476155.1	26913	27657	XP_031934674.1
NW_022476155.1	29453	32355	XP_031934675.1
NW_022476155.1	35143	35869	XP_031934676.1
NW_022476155.1	35868	36444	XP_031934677.1
NW_022476155.1	38222	39180	XP_031934678.1
NW_022476155.1	41744	43019	XP_031934679.1
NW_022476156.1	816	1043	XP_031934650.1
NW_022476156.1	1274	4184	XP_031934651.1
NW_022476156.1	5998	7893	XP_031934652.1
NW_022476156.1	8297	10431	XP_031934653.1
NW_022476156.1	11691	12845	XP_031934654.1
NW_022476156.1	13966	14738	XP_031934655.1
NW_022476156.1	15165	15880	XP_031934656.1
NW_022476156.1	17621	18191	XP_031934657.1
NW_022476156.1	19005	20140	XP_031934658.1
NW_022476156.1	20377	21153	XP_031934659.1
NW_022476156.1	22195	23323	XP_031934660.1
NW_022476156.1	27547	27982	XP_031934661.1
NW_022476156.1	29698	29965	XP_031934662.1
NW_022476156.1	32289	34362	XP_031934663.1
NW_022476156.1	34802	37010	XP_031934664.1
NW_022476156.1	38957	40072	XP_031934665.1
NW_022476157.1	0	1593	XP_031934631.1
NW_022476157.1	1944	4140	XP_031934632.1
NW_022476157.1	4465	4906	XP_031934633.1
NW_022476157.1	5099	6545	XP_031934634.1
NW_022476157.1	7544	8967	XP_031934635.1
NW_022476157.1	9451	13050	XP_031934636.1
NW_022476157.1	13571	14302	XP_031934637.1
NW_022476157.1	14492	17751	XP_031934638.1
NW_022476157.1	17451	18574	XP_031934639.1
NW_022476157.1	19520	22279	XP_031934640.1
NW_022476157.1	23560	26534	XP_031934641.1
NW_022476157.1	26534	28168	XP_031934642.1
NW_022476157.1	28598	28922	XP_031934643.1
NW_022476157.1	29205	30222	XP_031934644.1
NW_022476157.1	29850	31701	XP_031934645.1
NW_022476157.1	31819	33388	XP_031934646.1
NW_022476157.1	33391	35198	XP_031934647.1
NW_022476157.1	36422	38642	XP_031934648.1
NW_022476157.1	38594	40206	XP_031934649.1
NW_022476158.1	1760	2229	XP_031934619.1
NW_022476158.1	4894	6982	XP_031934620.1
NW_022476158.1	9123	12289	XP_031934621.1
NW_022476158.1	12881	15315	XP_031934622.1
NW_022476158.1	16697	17810	XP_031934623.1
NW_022476158.1	28162	28832	XP_031934624.1
NW_022476158.1	31246	32966	XP_031934625.1
NW_022476158.1	33210	35649	XP_031934626.1
NW_022476158.1	35678	36673	XP_031934627.1
NW_022476158.1	36225	38076	XP_031934628.1
NW_022476158.1	38858	41192	XP_031934629.1
NW_022476158.1	41733	42024	XP_031934630.1
NW_022476159.1	0	481	XP_031934603.1
NW_022476159.1	1846	3660	XP_031934604.1
NW_022476159.1	6880	10306	XP_031934605.1
NW_022476159.1	15826	16219	XP_031934606.1
NW_022476159.1	17085	18747	XP_031934607.1
NW_022476159.1	19279	20344	XP_031934608.1
NW_022476159.1	20927	22199	XP_031934609.1
NW_022476159.1	22202	23025	XP_031934610.1
NW_022476159.1	23129	24934	XP_031934611.1
NW_022476159.1	25288	26378	XP_031934612.1
NW_022476159.1	26936	28821	XP_031934613.1
NW_022476159.1	29330	30670	XP_031934614.1
NW_022476159.1	31461	32687	XP_031934615.1
NW_022476159.1	33672	34895	XP_031934616.1
NW_022476159.1	35244	37405	XP_031934617.1
NW_022476159.1	37459	40435	XP_031934618.1
NW_022476160.1	43	1428	XP_031934588.1
NW_022476160.1	2369	3386	XP_031934589.1
NW_022476160.1	3963	4925	XP_031934590.1
NW_022476160.1	5329	7125	XP_031934591.1
NW_022476160.1	7703	8553	XP_031934592.1
NW_022476160.1	10423	14720	XP_031934593.1
NW_022476160.1	15593	16651	XP_031934594.1
NW_022476160.1	16530	18479	XP_031934595.1
NW_022476160.1	18855	19829	XP_031934596.1
NW_022476160.1	20598	22423	XP_031934597.1
NW_022476160.1	25597	28280	XP_031934598.1
NW_022476160.1	31661	32569	XP_031934599.1
NW_022476160.1	33499	34933	XP_031934600.1
NW_022476160.1	35946	36747	XP_031934601.1
NW_022476160.1	40144	40410	XP_031934602.1
NW_022476161.1	829	2552	XP_031934569.1
NW_022476161.1	2750	3839	XP_031934570.1
NW_022476161.1	4305	4751	XP_031934571.1
NW_022476161.1	4752	5848	XP_031934572.1
NW_022476161.1	6964	8790	XP_031934573.1
NW_022476161.1	8678	9114	XP_031934574.1
NW_022476161.1	8990	10757	XP_031934575.1
NW_022476161.1	10757	11859	XP_031934576.1
NW_022476161.1	11859	13441	XP_031934577.1
NW_022476161.1	13465	15873	XP_031934578.1
NW_022476161.1	16912	19755	XP_031934579.1
NW_022476161.1	19731	24713	XP_031934580.1
NW_022476161.1	24451	26220	XP_031934581.1
NW_022476161.1	29618	32130	XP_031934582.1
NW_022476161.1	32447	33394	XP_031934583.1
NW_022476161.1	33539	35401	XP_031934584.1
NW_022476161.1	35401	37161	XP_031934585.1
NW_022476161.1	38075	38737	XP_031934586.1
NW_022476161.1	39448	40139	XP_031934587.1
NW_022476162.1	1959	4415	XP_031934561.1
NW_022476162.1	4873	6458	XP_031934562.1
NW_022476162.1	6799	11680	XP_031934563.1
NW_022476162.1	11923	20486	XP_031934564.1
NW_022476162.1	20724	22077	XP_031934565.1
NW_022476162.1	26791	29325	XP_031934566.1
NW_022476162.1	30003	31464	XP_031934567.1
NW_022476162.1	39504	39988	XP_031934568.1
NW_022476163.1	1489	5119	XP_031934551.1
NW_022476163.1	8635	9152	XP_031934552.1
NW_022476163.1	12754	14145	XP_031934553.1
NW_022476163.1	17951	19170	XP_031934554.1
NW_022476163.1	21622	22620	XP_031934555.1
NW_022476163.1	23114	23423	XP_031934556.1
NW_022476163.1	24871	25314	XP_031934557.1
NW_022476163.1	30637	32258	XP_031934558.1
NW_022476163.1	34906	35694	XP_031934559.1
NW_022476163.1	36604	38077	XP_031934560.1
NW_022476164.1	0	603	XP_031934540.1
NW_022476164.1	1575	3361	XP_031934541.1
NW_022476164.1	3427	4425	XP_031934542.1
NW_022476164.1	4426	7798	XP_031934543.1
NW_022476164.1	8230	9120	XP_031934544.1
NW_022476164.1	10802	17672	XP_031934545.1
NW_022476164.1	18515	23706	XP_031934546.1
NW_022476164.1	27029	30300	XP_031934547.1
NW_022476164.1	30197	31613	XP_031934548.1
NW_022476164.1	31693	34022	XP_031934549.1
NW_022476164.1	35139	36042	XP_031934550.1
NW_022476165.1	1264	2123	XP_031934529.1
NW_022476165.1	4729	5298	XP_031934530.1
NW_022476165.1	12343	13755	XP_031934531.1
NW_022476165.1	17352	22261	XP_031934532.1
NW_022476165.1	22779	23312	XP_031934533.1
NW_022476165.1	23913	26844	XP_031934534.1
NW_022476165.1	27350	29258	XP_031934535.1
NW_022476165.1	28555	29075	XP_031934536.1
NW_022476165.1	29310	33201	XP_031934537.1
NW_022476165.1	33201	34166	XP_031934538.1
NW_022476165.1	34965	37840	XP_031934539.1
NW_022476166.1	6472	7039	XP_031934516.1
NW_022476166.1	7119	8350	XP_031934517.1
NW_022476166.1	9324	10803	XP_031934518.1
NW_022476166.1	11498	11998	XP_031934519.1
NW_022476166.1	12038	13010	XP_031934520.1
NW_022476166.1	12869	16729	XP_031934521.1
NW_022476166.1	17965	18740	XP_031934522.1
NW_022476166.1	21564	24031	XP_031934523.1
NW_022476166.1	24365	26347	XP_031934524.1
NW_022476166.1	26173	28652	XP_031934525.1
NW_022476166.1	28748	30554	XP_031934526.1
NW_022476166.1	31391	31947	XP_031934527.1
NW_022476166.1	35525	38700	XP_031934528.1
NW_022476167.1	777	1874	XP_031934508.1
NW_022476167.1	2644	3588	XP_031934509.1
NW_022476167.1	6534	8551	XP_031934510.1
NW_022476167.1	9275	10732	XP_031934511.1
NW_022476167.1	16168	16827	XP_031934512.1
NW_022476167.1	29069	29648	XP_031934513.1
NW_022476167.1	31752	32524	XP_031934514.1
NW_022476167.1	34293	35332	XP_031934515.1
NW_022476168.1	1174	3791	XP_031934497.1
NW_022476168.1	7739	9054	XP_031934498.1
NW_022476168.1	9191	11010	XP_031934499.1
NW_022476168.1	11408	15532	XP_031934500.1
NW_022476168.1	19376	19873	XP_031934501.1
NW_022476168.1	22093	23338	XP_031934502.1
NW_022476168.1	24133	25779	XP_031934503.1
NW_022476168.1	26703	30732	XP_031934504.1
NW_022476168.1	30732	32512	XP_031934505.1
NW_022476168.1	33286	35319	XP_031934506.1
NW_022476168.1	36141	37640	XP_031934507.1
NW_022476169.1	123	1867	XP_031934484.1
NW_022476169.1	2252	5002	XP_031934485.1
NW_022476169.1	7085	8428	XP_031934486.1
NW_022476169.1	9254	10791	XP_031934487.1
NW_022476169.1	10453	12259	XP_031934488.1
NW_022476169.1	12912	14643	XP_031934489.1
NW_022476169.1	19682	19863	XP_031934490.1
NW_022476169.1	20522	21824	XP_031934491.1
NW_022476169.1	23291	23862	XP_031934492.1
NW_022476169.1	25690	26199	XP_031934493.1
NW_022476169.1	28404	29072	XP_031934494.1
NW_022476169.1	29544	30030	XP_031934495.1
NW_022476169.1	32936	35465	XP_031934496.1
NW_022476170.1	3710	5573	XP_031934475.1
NW_022476170.1	13238	16376	XP_031934476.1
NW_022476170.1	17079	18003	XP_031934477.1
NW_022476170.1	18794	19957	XP_031934478.1
NW_022476170.1	20642	23107	XP_031934479.1
NW_022476170.1	30921	31603	XP_031934480.1
NW_022476170.1	31876	33418	XP_031934481.1
NW_022476170.1	34048	34253	XP_031934482.1
NW_022476170.1	35203	37038	XP_031934483.1
NW_022476171.1	600	2743	XP_031934459.1
NW_022476171.1	2827	4080	XP_031934460.1
NW_022476171.1	4327	8501	XP_031934461.1
NW_022476171.1	13239	14058	XP_031934462.1
NW_022476171.1	13239	14071	XP_031934463.1
NW_022476171.1	14132	14573	XP_031934464.1
NW_022476171.1	15288	16164	XP_031934465.1
NW_022476171.1	16475	17149	XP_031934466.1
NW_022476171.1	18494	19089	XP_031934467.1
NW_022476171.1	19852	20305	XP_031934468.1
NW_022476171.1	20899	21601	XP_031934469.1
NW_022476171.1	21812	22903	XP_031934470.1
NW_022476171.1	23382	25478	XP_031934471.1
NW_022476171.1	26429	28150	XP_031934472.1
NW_022476171.1	32711	33673	XP_031934473.1
NW_022476171.1	34222	35287	XP_031934474.1
NW_022476172.1	817	2897	XP_031934446.1
NW_022476172.1	3912	7114	XP_031934447.1
NW_022476172.1	7431	9290	XP_031934448.1
NW_022476172.1	10517	12756	XP_031934449.1
NW_022476172.1	15745	17080	XP_031934450.1
NW_022476172.1	17170	18196	XP_031934451.1
NW_022476172.1	18291	20996	XP_031934452.1
NW_022476172.1	22072	22387	XP_031934453.1
NW_022476172.1	23630	25345	XP_031934454.1
NW_022476172.1	25346	27353	XP_031934455.1
NW_022476172.1	27366	30172	XP_031934456.1
NW_022476172.1	30434	31451	XP_031934457.1
NW_022476172.1	31865	34592	XP_031934458.1
NW_022476173.1	1748	2876	XP_031934434.1
NW_022476173.1	3026	4541	XP_031934435.1
NW_022476173.1	4924	5781	XP_031934436.1
NW_022476173.1	8635	9450	XP_031934437.1
NW_022476173.1	10707	13045	XP_031934438.1
NW_022476173.1	15626	16893	XP_031934439.1
NW_022476173.1	17681	19055	XP_031934440.1
NW_022476173.1	23493	25149	XP_031934441.1
NW_022476173.1	25316	26448	XP_031934442.1
NW_022476173.1	26742	28278	XP_031934443.1
NW_022476173.1	28838	31835	XP_031934444.1
NW_022476173.1	31945	33095	XP_031934445.1
NW_022476174.1	0	7224	XP_031934424.1
NW_022476174.1	7239	10066	XP_031934425.1
NW_022476174.1	10505	12387	XP_031934426.1
NW_022476174.1	12300	14259	XP_031934427.1
NW_022476174.1	14484	15971	XP_031934428.1
NW_022476174.1	16243	19158	XP_031934429.1
NW_022476174.1	20123	21715	XP_031934430.1
NW_022476174.1	21862	26423	XP_031934431.1
NW_022476174.1	27142	30473	XP_031934432.1
NW_022476174.1	30594	32383	XP_031934433.1
NW_022476175.1	17	3145	XP_031934415.1
NW_022476175.1	5932	8618	XP_031934416.1
NW_022476175.1	8637	10842	XP_031934417.1
NW_022476175.1	11532	14069	XP_031934418.1
NW_022476175.1	15893	18305	XP_031934419.1
NW_022476175.1	18444	19890	XP_031934420.1
NW_022476175.1	19891	21070	XP_031934421.1
NW_022476175.1	25378	26937	XP_031934422.1
NW_022476175.1	30772	31659	XP_031934423.1
NW_022476176.1	320	1965	XP_031934409.1
NW_022476176.1	2536	4516	XP_031934410.1
NW_022476176.1	18131	20270	XP_031934411.1
NW_022476176.1	20437	23448	XP_031934412.1
NW_022476176.1	23218	27032	XP_031934413.1
NW_022476176.1	28512	30029	XP_031934414.1
NW_022476177.1	1900	2807	XP_031934401.1
NW_022476177.1	4449	5281	XP_031934402.1
NW_022476177.1	7040	7525	XP_031934403.1
NW_022476177.1	8357	9592	XP_031934404.1
NW_022476177.1	12208	13009	XP_031934405.1
NW_022476177.1	14020	15374	XP_031934406.1
NW_022476177.1	19539	20178	XP_031934407.1
NW_022476177.1	24211	25267	XP_031934408.1
NW_022476178.1	16964	18325	XP_031934396.1
NW_022476178.1	18636	19337	XP_031934397.1
NW_022476178.1	20155	20473	XP_031934398.1
NW_022476178.1	20697	21872	XP_031934399.1
NW_022476178.1	24334	25317	XP_031934400.1
NW_022476179.1	1044	1865	XP_031934388.1
NW_022476179.1	2064	3965	XP_031934389.1
NW_022476179.1	5231	7303	XP_031934390.1
NW_022476179.1	8340	9852	XP_031934391.1
NW_022476179.1	10229	11069	XP_031934392.1
NW_022476179.1	12275	13979	XP_031934393.1
NW_022476179.1	16170	18014	XP_031934394.1
NW_022476179.1	19115	20616	XP_031934395.1
NW_022476180.1	3465	4832	XP_031934378.1
NW_022476180.1	5567	7585	XP_031934379.1
NW_022476180.1	7865	9269	XP_031934380.1
NW_022476180.1	9394	12583	XP_031934381.1
NW_022476180.1	12562	14766	XP_031934382.1
NW_022476180.1	14409	15241	XP_031934383.1
NW_022476180.1	16480	18440	XP_031934384.1
NW_022476180.1	18625	19461	XP_031934385.1
NW_022476180.1	19808	21351	XP_031934386.1
NW_022476180.1	25414	25901	XP_031934387.1
NW_022476181.1	224	665	XP_031934369.1
NW_022476181.1	900	3067	XP_031934370.1
NW_022476181.1	6590	8763	XP_031934371.1
NW_022476181.1	10997	11744	XP_031934372.1
NW_022476181.1	12360	13398	XP_031934373.1
NW_022476181.1	14063	15284	XP_031934374.1
NW_022476181.1	18849	19587	XP_031934375.1
NW_022476181.1	21000	21616	XP_031934376.1
NW_022476181.1	21776	22186	XP_031934377.1
NW_022476182.1	90	318	XP_031934362.1
NW_022476182.1	918	2743	XP_031934363.1
NW_022476182.1	7439	12026	XP_031934364.1
NW_022476182.1	13023	15323	XP_031934365.1
NW_022476182.1	15323	17422	XP_031934366.1
NW_022476182.1	19455	21262	XP_031934367.1
NW_022476182.1	21398	22801	XP_031934368.1
NW_022476183.1	16137	17146	XP_031934359.1
NW_022476183.1	21389	21668	XP_031934360.1
NW_022476183.1	22104	22845	XP_031934361.1
NW_022476184.1	65	440	XP_031934353.1
NW_022476184.1	692	2954	XP_031934354.1
NW_022476184.1	4680	7152	XP_031934355.1
NW_022476184.1	6958	8374	XP_031934356.1
NW_022476184.1	9643	12241	XP_031934357.1
NW_022476184.1	15328	20419	XP_031934358.1
NW_022476185.1	14413	17415	XP_031934351.1
NW_022476185.1	18941	20723	XP_031934352.1
NW_022476186.1	47	398	XP_031934345.1
NW_022476186.1	2190	4013	XP_031934346.1
NW_022476186.1	3864	10463	XP_031934347.1
NW_022476186.1	11206	13929	XP_031934348.1
NW_022476186.1	14091	18806	XP_031934349.1
NW_022476186.1	22027	22912	XP_031934350.1
NW_022476187.1	49	451	XP_031934336.1
NW_022476187.1	2910	4562	XP_031934337.1
NW_022476187.1	5073	6451	XP_031934338.1
NW_022476187.1	6595	7524	XP_031934339.1
NW_022476187.1	8800	9675	XP_031934340.1
NW_022476187.1	10792	16251	XP_031934341.1
NW_022476187.1	16705	17737	XP_031934342.1
NW_022476187.1	18128	20911	XP_031934343.1
NW_022476187.1	21942	22873	XP_031934344.1
NW_022476188.1	62	4148	XP_031934329.1
NW_022476188.1	4816	7006	XP_031934330.1
NW_022476188.1	7629	8675	XP_031934331.1
NW_022476188.1	14463	14905	XP_031934332.1
NW_022476188.1	16738	17209	XP_031934333.1
NW_022476188.1	17799	18744	XP_031934334.1
NW_022476188.1	20162	22183	XP_031934335.1
NW_022476189.1	1114	2313	XP_031934324.1
NW_022476189.1	5738	9122	XP_031934325.1
NW_022476189.1	16343	17012	XP_031934326.1
NW_022476189.1	17224	20697	XP_031934327.1
NW_022476189.1	21583	22135	XP_031934328.1
NW_022476190.1	3823	5186	XP_031934318.1
NW_022476190.1	5145	7342	XP_031934319.1
NW_022476190.1	8175	11058	XP_031934320.1
NW_022476190.1	11261	14803	XP_031934321.1
NW_022476190.1	15089	16631	XP_031934322.1
NW_022476190.1	17011	20108	XP_031934323.1
NW_022476191.1	4296	6495	XP_031934313.1
NW_022476191.1	7072	7610	XP_031934314.1
NW_022476191.1	8676	10428	XP_031934315.1
NW_022476191.1	12114	13775	XP_031934316.1
NW_022476191.1	16294	17281	XP_031934317.1
NW_022476192.1	1554	1966	XP_031934306.1
NW_022476192.1	6428	8011	XP_031934307.1
NW_022476192.1	8428	11251	XP_031934308.1
NW_022476192.1	11235	11499	XP_031934309.1
NW_022476192.1	13498	14235	XP_031934310.1
NW_022476192.1	14584	15818	XP_031934311.1
NW_022476192.1	17555	19471	XP_031934312.1
NW_022476193.1	557	3060	XP_031934298.1
NW_022476193.1	3450	4467	XP_031934299.1
NW_022476193.1	4944	5179	XP_031934300.1
NW_022476193.1	5327	6930	XP_031934301.1
NW_022476193.1	7468	9911	XP_031934302.1
NW_022476193.1	10764	12133	XP_031934303.1
NW_022476193.1	12347	15760	XP_031934304.1
NW_022476193.1	16266	17915	XP_031934305.1
NW_022476194.1	4231	5813	XP_031934292.1
NW_022476194.1	5776	6735	XP_031934293.1
NW_022476194.1	7932	9197	XP_031934294.1
NW_022476194.1	10077	10893	XP_031934295.1
NW_022476194.1	13006	13806	XP_031934296.1
NW_022476194.1	14694	15721	XP_031934297.1
NW_022476195.1	3110	4756	XP_031934285.1
NW_022476195.1	4837	6028	XP_031934286.1
NW_022476195.1	6822	8689	XP_031934287.1
NW_022476195.1	9891	11043	XP_031934288.1
NW_022476195.1	13929	14764	XP_031934289.1
NW_022476195.1	15242	16358	XP_031934290.1
NW_022476195.1	17061	18531	XP_031934291.1
NW_022476196.1	1333	1817	XP_031934279.1
NW_022476196.1	4189	5124	XP_031934280.1
NW_022476196.1	5075	5919	XP_031934281.1
NW_022476196.1	10023	11182	XP_031934282.1
NW_022476196.1	13225	14404	XP_031934283.1
NW_022476196.1	15326	16116	XP_031934284.1
NW_022476197.1	12362	13085	XP_031934277.1
NW_022476197.1	15790	16864	XP_031934278.1
NW_022476198.1	1357	2538	XP_031934273.1
NW_022476198.1	2786	4056	XP_031934274.1
NW_022476198.1	7077	7529	XP_031934275.1
NW_022476198.1	10819	14204	XP_031934276.1
NW_022476199.1	7488	11036	XP_031934270.1
NW_022476199.1	12669	13726	XP_031934271.1
NW_022476199.1	13831	15286	XP_031934272.1
NW_022476200.1	183	1729	XP_031934264.1
NW_022476200.1	3735	4199	XP_031934265.1
NW_022476200.1	5293	5677	XP_031934266.1
NW_022476200.1	6016	9263	XP_031934267.1
NW_022476200.1	9814	13250	XP_031934268.1
NW_022476200.1	13720	16268	XP_031934269.1
NW_022476201.1	30	399	XP_031934257.1
NW_022476201.1	1533	3258	XP_031934258.1
NW_022476201.1	4008	6720	XP_031934259.1
NW_022476201.1	7826	8849	XP_031934260.1
NW_022476201.1	9884	10535	XP_031934261.1
NW_022476201.1	12556	15636	XP_031934262.1
NW_022476201.1	16020	17092	XP_031934263.1
NW_022476202.1	3127	3470	XP_031934253.1
NW_022476202.1	5517	5938	XP_031934254.1
NW_022476202.1	7377	9913	XP_031934255.1
NW_022476202.1	12419	14143	XP_031934256.1
NW_022476203.1	81	860	XP_031934244.1
NW_022476203.1	1194	4150	XP_031934245.1
NW_022476203.1	4804	5581	XP_031934246.1
NW_022476203.1	5360	6746	XP_031934247.1
NW_022476203.1	8508	8853	XP_031934248.1
NW_022476203.1	9379	11293	XP_031934249.1
NW_022476203.1	12362	12827	XP_031934250.1
NW_022476203.1	12766	13766	XP_031934251.1
NW_022476203.1	14822	15805	XP_031934252.1
NW_022476204.1	19	2345	XP_031934241.1
NW_022476204.1	2558	3818	XP_031934242.1
NW_022476204.1	13664	14429	XP_031934243.1
NW_022476205.1	2556	4879	XP_031934236.1
NW_022476205.1	5472	6771	XP_031934237.1
NW_022476205.1	11578	11894	XP_031934238.1
NW_022476205.1	11883	12384	XP_031934239.1
NW_022476205.1	14077	15527	XP_031934240.1
NW_022476206.1	5933	6447	XP_031934234.1
NW_022476206.1	13441	14958	XP_031934235.1
NW_022476207.1	0	1712	XP_031934230.1
NW_022476207.1	2447	3233	XP_031934231.1
NW_022476207.1	4924	5816	XP_031934232.1
NW_022476207.1	12476	13695	XP_031934233.1
NW_022476208.1	0	1384	XP_031934226.1
NW_022476208.1	2274	3509	XP_031934227.1
NW_022476208.1	4839	5260	XP_031934228.1
NW_022476208.1	8648	9805	XP_031934229.1
NW_022476209.1	605	2540	XP_031934220.1
NW_022476209.1	3029	4758	XP_031934221.1
NW_022476209.1	4964	6772	XP_031934222.1
NW_022476209.1	7059	10937	XP_031934223.1
NW_022476209.1	10724	11751	XP_031934224.1
NW_022476209.1	12088	13882	XP_031934225.1
NW_022476210.1	2005	3218	XP_031934215.1
NW_022476210.1	3427	6988	XP_031934216.1
NW_022476210.1	9308	9881	XP_031934217.1
NW_022476210.1	10674	11520	XP_031934218.1
NW_022476210.1	13263	14116	XP_031934219.1
NW_022476212.1	466	1425	XP_031934210.1
NW_022476212.1	1904	3619	XP_031934211.1
NW_022476212.1	4581	6201	XP_031934212.1
NW_022476212.1	6357	7220	XP_031934213.1
NW_022476212.1	7212	11303	XP_031934214.1
NW_022476213.1	1729	3304	XP_031934203.1
NW_022476213.1	1859	2293	XP_031934204.1
NW_022476213.1	3601	4217	XP_031934205.1
NW_022476213.1	4205	4788	XP_031934206.1
NW_022476213.1	5574	6734	XP_031934207.1
NW_022476213.1	10886	12103	XP_031934208.1
NW_022476213.1	12439	12956	XP_031934209.1
NW_022476214.1	3168	4154	XP_031934200.1
NW_022476214.1	5410	9874	XP_031934201.1
NW_022476214.1	10161	12322	XP_031934202.1
NW_022476215.1	1214	2326	XP_031934194.1
NW_022476215.1	2368	3313	XP_031934195.1
NW_022476215.1	3604	5822	XP_031934196.1
NW_022476215.1	5908	7834	XP_031934197.1
NW_022476215.1	8013	9416	XP_031934198.1
NW_022476215.1	9886	11546	XP_031934199.1
NW_022476216.1	992	1352	XP_031934190.1
NW_022476216.1	1663	2824	XP_031934191.1
NW_022476216.1	7876	9498	XP_031934192.1
NW_022476216.1	9650	10312	XP_031934193.1
NW_022476217.1	1632	2016	XP_031934185.1
NW_022476217.1	2861	3542	XP_031934186.1
NW_022476217.1	4431	4939	XP_031934187.1
NW_022476217.1	7099	8478	XP_031934188.1
NW_022476217.1	9887	10864	XP_031934189.1
NW_022476219.1	552	3186	XP_031934181.1
NW_022476219.1	3920	4547	XP_031934182.1
NW_022476219.1	5851	7164	XP_031934183.1
NW_022476219.1	7720	9739	XP_031934184.1
NW_022476220.1	300	918	XP_031934175.1
NW_022476220.1	2251	3717	XP_031934176.1
NW_022476220.1	3657	5573	XP_031934177.1
NW_022476220.1	6976	7482	XP_031934178.1
NW_022476220.1	7145	8305	XP_031934179.1
NW_022476220.1	9158	11101	XP_031934180.1
NW_022476221.1	57	622	XP_031934172.1
NW_022476221.1	896	2403	XP_031934173.1
NW_022476221.1	3437	5131	XP_031934174.1
NW_022476222.1	4863	6880	XP_031934169.1
NW_022476222.1	7707	8282	XP_031934170.1
NW_022476222.1	9091	10065	XP_031934171.1
NW_022476224.1	57	321	XP_031934164.1
NW_022476224.1	68	1829	XP_031934165.1
NW_022476224.1	1981	5132	XP_031934166.1
NW_022476224.1	5295	6511	XP_031934167.1
NW_022476224.1	7018	9153	XP_031934168.1
NW_022476225.1	12	1623	XP_031934162.1
NW_022476225.1	7760	8737	XP_031934163.1
NW_022476226.1	4277	5407	XP_031934160.1
NW_022476226.1	7749	8070	XP_031934161.1
NW_022476227.1	577	1057	XP_031934155.1
NW_022476227.1	1262	1901	XP_031934156.1
NW_022476227.1	2182	2756	XP_031934157.1
NW_022476227.1	5584	6667	XP_031934158.1
NW_022476227.1	8594	9257	XP_031934159.1
NW_022476228.1	764	3096	XP_031934151.1
NW_022476228.1	3738	5102	XP_031934152.1
NW_022476228.1	5644	6200	XP_031934153.1
NW_022476228.1	7288	8457	XP_031934154.1
NW_022476229.1	6965	7947	XP_031934150.1
NW_022476231.1	3031	5162	XP_031934148.1
NW_022476231.1	7440	8209	XP_031934149.1
NW_022476232.1	1665	3686	XP_031934146.1
NW_022476232.1	6366	7267	XP_031934147.1
NW_022476233.1	2177	4722	XP_031934143.1
NW_022476233.1	4706	5043	XP_031934144.1
NW_022476233.1	5552	8121	XP_031934145.1
NW_022476234.1	124	704	XP_031934141.1
NW_022476234.1	767	1193	XP_031934142.1
NW_022476235.1	3930	4314	XP_031934139.1
NW_022476235.1	6355	6701	XP_031934140.1
NW_022476236.1	1632	2016	XP_031934137.1
NW_022476236.1	2860	3541	XP_031934138.1
NW_022476237.1	2552	3732	XP_031934134.1
NW_022476237.1	5247	6084	XP_031934135.1
NW_022476237.1	7022	7868	XP_031934136.1
NW_022476238.1	100	1122	XP_031934130.1
NW_022476238.1	1153	2459	XP_031934131.1
NW_022476238.1	3408	5237	XP_031934132.1
NW_022476238.1	5416	6026	XP_031934133.1
NW_022476239.1	658	3333	XP_031934129.1
NW_022476240.1	400	2622	XP_031934128.1
NW_022476241.1	1306	1900	XP_031934124.1
NW_022476241.1	2774	5232	XP_031934125.1
NW_022476241.1	6157	6606	XP_031934126.1
NW_022476241.1	6361	7544	XP_031934127.1
NW_022476242.1	2924	3277	XP_031934122.1
NW_022476242.1	3703	7414	XP_031934123.1
NW_022476243.1	1896	2250	XP_031934121.1
NW_022476244.1	6596	7154	XP_031934120.1
NW_022476245.1	461	2992	XP_031934117.1
NW_022476245.1	3972	4712	XP_031934118.1
NW_022476245.1	5812	6918	XP_031934119.1
NW_022476246.1	1691	2552	XP_031934116.1
NW_022476247.1	10	540	XP_031934114.1
NW_022476247.1	892	3211	XP_031934115.1
NW_022476248.1	1753	4441	XP_031934113.1
NW_022476250.1	0	482	XP_031934109.1
NW_022476250.1	1009	3246	XP_031934110.1
NW_022476250.1	2720	3139	XP_031934111.1
NW_022476250.1	5504	6111	XP_031934112.1
NW_022476251.1	186	2006	XP_031934106.1
NW_022476251.1	2289	4241	XP_031934107.1
NW_022476251.1	5021	5908	XP_031934108.1
NW_022476253.1	0	1262	XP_031934103.1
NW_022476253.1	983	2183	XP_031934104.1
NW_022476253.1	2786	5096	XP_031934105.1
NW_022476255.1	688	1662	XP_031934101.1
NW_022476255.1	1610	4252	XP_031934102.1
NW_022476256.1	3274	4011	XP_031934100.1
NW_022476258.1	1940	3727	XP_031934099.1
NW_022476259.1	1194	4054	XP_031934098.1
NW_022476261.1	3350	4519	XP_031934097.1
NW_022476262.1	682	1275	XP_031934095.1
NW_022476262.1	2733	4321	XP_031934096.1
NW_022476263.1	1409	2405	XP_031934093.1
NW_022476263.1	2847	3515	XP_031934094.1
NW_022476265.1	11	541	XP_031934092.1
NW_022476266.1	1092	2330	XP_031934090.1
NW_022476266.1	3552	4027	XP_031934091.1
NW_022476268.1	177	1007	XP_031934089.1
NW_022476272.1	669	1802	XP_031934087.1
NW_022476272.1	2869	3193	XP_031934088.1
NW_022476274.1	224	2349	XP_031934086.1
NW_022476275.1	223	2216	XP_031934084.1
NW_022476275.1	2554	3019	XP_031934085.1
NW_022476276.1	16	1115	XP_031934083.1
NW_022476277.1	821	1401	XP_031934082.1
NW_022476279.1	0	2800	XP_031934081.1
NW_022476280.1	478	1668	XP_031934080.1
NW_022476284.1	93	1797	XP_031934079.1
NW_022476288.1	15	405	XP_031934078.1
NW_022476290.1	1826	2140	XP_031934077.1
NW_022476291.1	756	1395	XP_031934076.1
NW_022476296.1	740	1050	XP_031934075.1
NW_022476300.1	259	556	XP_031934074.1
NW_022476304.1	0	1801	XP_031934073.1
NW_022476312.1	1117	1587	XP_031934072.1
NW_022476314.1	20	1554	XP_031934071.1
NW_022476319.1	278	1250	XP_031934070.1
NW_022476320.1	42	1418	XP_031934069.1
NW_022476322.1	17	1304	XP_031934068.1
NW_022476324.1	42	1417	XP_031934067.1
NW_022476326.1	39	339	XP_031934066.1
NW_022476328.1	1156	1363	XP_031934065.1
NW_022476335.1	779	1002	XP_031934064.1
NW_022476343.1	526	847	XP_031934063.1
NW_022476352.1	23	470	XP_031934062.1
NW_022476364.1	623	983	XP_031934061.1
NW_022476365.1	549	784	XP_031934060.1
NW_022476366.1	216	450	XP_031934059.1
```
