## Supplementary File 2. BED files and Orthogroup tables for the Eurotiomycetes dataset generated using OrthoFinder and orthoSynAssign for "orthoSynAssign: refine orthogroups using synteny information": GCF_009556855.1.bed

```
NC_072348.1	1371	3231	XP_054115293.1
NC_072348.1	3287	5873	XP_054115294.1
NC_072348.1	8562	13685	XP_054115295.1
NC_072348.1	17771	18182	XP_054115296.1
NC_072348.1	18281	19130	XP_054115297.1
NC_072348.1	20009	22787	XP_054115298.1
NC_072348.1	30823	32413	XP_054115299.1
NC_072348.1	35720	36924	XP_054115300.1
NC_072348.1	37178	38273	XP_054115301.1
NC_072348.1	41387	42425	XP_054115302.1
NC_072348.1	42451	43372	XP_054115303.1
NC_072348.1	43675	44119	XP_054115304.1
NC_072348.1	52181	52983	XP_054115305.1
NC_072348.1	56950	58176	XP_054115306.1
NC_072348.1	63229	64971	XP_054115307.1
NC_072348.1	65680	68306	XP_054115308.1
NC_072348.1	69225	70597	XP_054115309.1
NC_072348.1	70859	72138	XP_054115310.1
NC_072348.1	72875	73481	XP_054115311.1
NC_072348.1	74339	75774	XP_054115312.1
NC_072348.1	77850	79570	XP_054115313.1
NC_072348.1	79941	80892	XP_054115314.1
NC_072348.1	81382	83268	XP_054115315.1
NC_072348.1	84084	85632	XP_054115316.1
NC_072348.1	89610	91665	XP_054115317.1
NC_072348.1	92302	93121	XP_054115318.1
NC_072348.1	93840	94394	XP_054115319.1
NC_072348.1	94578	96484	XP_054115320.1
NC_072348.1	98598	99873	XP_054115321.1
NC_072348.1	104660	105665	XP_054115322.1
NC_072348.1	107718	108781	XP_054115323.1
NC_072348.1	109200	111079	XP_054115324.1
NC_072348.1	111593	113000	XP_054115325.1
NC_072348.1	114517	116893	XP_054115326.1
NC_072348.1	117617	119255	XP_054115327.1
NC_072348.1	120521	122509	XP_054115328.1
NC_072348.1	123682	124910	XP_054115329.1
NC_072348.1	126449	128668	XP_054115330.1
NC_072348.1	132652	133873	XP_054115331.1
NC_072348.1	134413	137199	XP_054115332.1
NC_072348.1	138162	143124	XP_054115333.1
NC_072348.1	144128	146757	XP_054115334.1
NC_072348.1	147207	148471	XP_054115335.1
NC_072348.1	148894	150442	XP_054115336.1
NC_072348.1	153743	155365	XP_054115337.1
NC_072348.1	156306	159442	XP_054115338.1
NC_072348.1	161086	162571	XP_054115339.1
NC_072348.1	163944	164223	XP_054115340.1
NC_072348.1	164270	165136	XP_054115341.1
NC_072348.1	165321	166488	XP_054115342.1
NC_072348.1	167036	167941	XP_054115343.1
NC_072348.1	168173	169814	XP_054115344.1
NC_072348.1	171045	172910	XP_054115345.1
NC_072348.1	173396	174497	XP_054115346.1
NC_072348.1	174933	176280	XP_054115347.1
NC_072348.1	176322	176949	XP_054115348.1
NC_072348.1	177754	180782	XP_054115349.1
NC_072348.1	181701	182368	XP_054115350.1
NC_072348.1	183254	184652	XP_054115351.1
NC_072348.1	184803	186263	XP_054115352.1
NC_072348.1	187570	190369	XP_054115353.1
NC_072348.1	190482	192924	XP_054115354.1
NC_072348.1	193509	194019	XP_054115355.1
NC_072348.1	194617	195703	XP_054115356.1
NC_072348.1	196103	197274	XP_054115357.1
NC_072348.1	197825	200567	XP_054115358.1
NC_072348.1	201595	203471	XP_054115359.1
NC_072348.1	205249	205680	XP_054115360.1
NC_072348.1	206296	206977	XP_054115361.1
NC_072348.1	207758	209680	XP_054115362.1
NC_072348.1	210602	211463	XP_054115363.1
NC_072348.1	211709	213667	XP_054115364.1
NC_072348.1	215574	217075	XP_054115365.1
NC_072348.1	220552	220923	XP_054115366.1
NC_072348.1	221421	222601	XP_054115367.1
NC_072348.1	225555	227061	XP_054115368.1
NC_072348.1	227865	230020	XP_054115369.1
NC_072348.1	231357	232008	XP_054115370.1
NC_072348.1	233554	234607	XP_054115371.1
NC_072348.1	235883	237148	XP_054115372.1
NC_072348.1	237664	238019	XP_054115373.1
NC_072348.1	239074	243941	XP_054115374.1
NC_072348.1	245264	246942	XP_054115375.1
NC_072348.1	247449	248548	XP_054115376.1
NC_072348.1	249713	252236	XP_054115377.1
NC_072348.1	253360	255219	XP_054115378.1
NC_072348.1	258495	259316	XP_054115379.1
NC_072348.1	260024	260795	XP_054115380.1
NC_072348.1	261542	262550	XP_054115381.1
NC_072348.1	263844	265037	XP_054115382.1
NC_072348.1	265484	267069	XP_054115383.1
NC_072348.1	267474	268465	XP_054115384.1
NC_072348.1	269470	270613	XP_054115385.1
NC_072348.1	271298	274304	XP_054115386.1
NC_072348.1	274625	275758	XP_054115387.1
NC_072348.1	276993	278596	XP_054115388.1
NC_072348.1	279155	282845	XP_054115389.1
NC_072348.1	283124	284240	XP_054115390.1
NC_072348.1	284648	285108	XP_054115391.1
NC_072348.1	285480	286553	XP_054115392.1
NC_072348.1	287440	288886	XP_054115393.1
NC_072348.1	289692	291853	XP_054115394.1
NC_072348.1	292242	292983	XP_054115395.1
NC_072348.1	293224	295561	XP_054115396.1
NC_072348.1	296551	297675	XP_054115397.1
NC_072348.1	298403	299703	XP_054115398.1
NC_072348.1	300662	301251	XP_054115399.1
NC_072348.1	301624	303599	XP_054115400.1
NC_072348.1	304702	307060	XP_054115401.1
NC_072348.1	309082	312746	XP_054115402.1
NC_072348.1	313686	314991	XP_054115403.1
NC_072348.1	315977	319416	XP_054115404.1
NC_072348.1	320567	322147	XP_054115405.1
NC_072348.1	322860	323415	XP_054115406.1
NC_072348.1	323743	324812	XP_054115407.1
NC_072348.1	325664	326504	XP_054115408.1
NC_072348.1	328144	329861	XP_054115409.1
NC_072348.1	330508	332094	XP_054115410.1
NC_072348.1	333085	333922	XP_054115411.1
NC_072348.1	334277	336275	XP_054115412.1
NC_072348.1	336820	338710	XP_054115413.1
NC_072348.1	339774	342237	XP_054115414.1
NC_072348.1	343000	344814	XP_054115415.1
NC_072348.1	345280	346709	XP_054115416.1
NC_072348.1	347221	348079	XP_054115417.1
NC_072348.1	349884	352004	XP_054115418.1
NC_072348.1	354923	356415	XP_054115419.1
NC_072348.1	356918	357683	XP_054115420.1
NC_072348.1	358216	358680	XP_054115421.1
NC_072348.1	359433	365432	XP_054115422.1
NC_072348.1	365824	367234	XP_054115423.1
NC_072348.1	367729	368506	XP_054115424.1
NC_072348.1	369547	371395	XP_054115425.1
NC_072348.1	372374	372965	XP_054115426.1
NC_072348.1	374272	376115	XP_054115427.1
NC_072348.1	377600	378539	XP_054115428.1
NC_072348.1	379513	380621	XP_054115429.1
NC_072348.1	381458	382220	XP_054115430.1
NC_072348.1	382914	384445	XP_054115431.1
NC_072348.1	384916	387358	XP_054115432.1
NC_072348.1	390198	390981	XP_054115433.1
NC_072348.1	391921	393841	XP_054115434.1
NC_072348.1	394693	395856	XP_054115435.1
NC_072348.1	396642	397298	XP_054115436.1
NC_072348.1	398232	399915	XP_054115437.1
NC_072348.1	400365	400866	XP_054115438.1
NC_072348.1	401176	402494	XP_054115439.1
NC_072348.1	402718	404440	XP_054115440.1
NC_072348.1	404556	406550	XP_054115441.1
NC_072348.1	407156	408353	XP_054115442.1
NC_072348.1	409568	411418	XP_054115443.1
NC_072348.1	411626	413354	XP_054115444.1
NC_072348.1	416463	417141	XP_054115445.1
NC_072348.1	418507	420844	XP_054115446.1
NC_072348.1	421254	422511	XP_054115447.1
NC_072348.1	423353	423917	XP_054115448.1
NC_072348.1	424330	425110	XP_054115449.1
NC_072348.1	428049	429022	XP_054115450.1
NC_072348.1	429743	430366	XP_054115451.1
NC_072348.1	431453	432963	XP_054115452.1
NC_072348.1	434425	435963	XP_054115453.1
NC_072348.1	436542	439221	XP_054115454.1
NC_072348.1	443514	444208	XP_054115455.1
NC_072348.1	445291	446083	XP_054115456.1
NC_072348.1	446348	448790	XP_054115457.1
NC_072348.1	449223	450249	XP_054115458.1
NC_072348.1	451266	452292	XP_054115459.1
NC_072348.1	452831	453399	XP_054115460.1
NC_072348.1	454310	455045	XP_054115461.1
NC_072348.1	455851	459361	XP_054115462.1
NC_072348.1	462823	464441	XP_054115463.1
NC_072348.1	465668	467004	XP_054115464.1
NC_072348.1	468021	470758	XP_054115465.1
NC_072348.1	472697	474187	XP_054115466.1
NC_072348.1	475563	478034	XP_054115467.1
NC_072348.1	480926	482267	XP_054115468.1
NC_072348.1	483088	484853	XP_054115469.1
NC_072348.1	485167	486778	XP_054115470.1
NC_072348.1	486902	488677	XP_054115471.1
NC_072348.1	489346	489985	XP_054115472.1
NC_072348.1	493536	495665	XP_054115473.1
NC_072348.1	496745	498660	XP_054115474.1
NC_072348.1	499536	502398	XP_054115475.1
NC_072348.1	503636	505260	XP_054115476.1
NC_072348.1	506170	507505	XP_054115477.1
NC_072348.1	508296	510304	XP_054115478.1
NC_072348.1	510604	511231	XP_054115479.1
NC_072348.1	512632	515241	XP_054115480.1
NC_072348.1	516776	517352	XP_054115481.1
NC_072348.1	518758	519401	XP_054115482.1
NC_072348.1	519809	520649	XP_054115483.1
NC_072348.1	520853	521597	XP_054115484.1
NC_072348.1	522115	522601	XP_054115485.1
NC_072348.1	523250	530498	XP_054115486.1
NC_072348.1	531267	534618	XP_054115487.1
NC_072348.1	535269	537286	XP_054115488.1
NC_072348.1	538034	539550	XP_054115489.1
NC_072348.1	539848	541852	XP_054115490.1
NC_072348.1	542595	543930	XP_054115491.1
NC_072348.1	544623	546236	XP_054115492.1
NC_072348.1	546398	548242	XP_054115493.1
NC_072348.1	548976	550842	XP_054115494.1
NC_072348.1	551993	552935	XP_054115495.1
NC_072348.1	553750	554440	XP_054115496.1
NC_072348.1	556211	556767	XP_054115497.1
NC_072348.1	557006	558356	XP_054115498.1
NC_072348.1	559879	560941	XP_054115499.1
NC_072348.1	561656	562635	XP_054115500.1
NC_072348.1	563024	564130	XP_054115501.1
NC_072348.1	564922	566641	XP_054115502.1
NC_072348.1	566931	568348	XP_054115503.1
NC_072348.1	568588	569669	XP_054115504.1
NC_072348.1	570446	572562	XP_054115505.1
NC_072348.1	572848	573117	XP_054115506.1
NC_072348.1	574055	575690	XP_054115507.1
NC_072348.1	575713	576799	XP_054115508.1
NC_072348.1	579234	579901	XP_054115509.1
NC_072348.1	580306	581482	XP_054115510.1
NC_072348.1	581959	582589	XP_054115511.1
NC_072348.1	583864	585010	XP_054115512.1
NC_072348.1	585340	587401	XP_054115513.1
NC_072348.1	588885	590768	XP_054115514.1
NC_072348.1	590839	592222	XP_054115515.1
NC_072348.1	592746	595097	XP_054115516.1
NC_072348.1	595297	596218	XP_054115517.1
NC_072348.1	600952	604689	XP_054115518.1
NC_072348.1	606525	607133	XP_054115519.1
NC_072348.1	607843	609636	XP_054115520.1
NC_072348.1	611626	613968	XP_054115521.1
NC_072348.1	615291	616368	XP_054115522.1
NC_072348.1	617658	618702	XP_054115523.1
NC_072348.1	618887	622826	XP_054115524.1
NC_072348.1	624270	625521	XP_054115525.1
NC_072348.1	625828	627556	XP_054115526.1
NC_072348.1	628194	629471	XP_054115527.1
NC_072348.1	630497	632856	XP_054115528.1
NC_072348.1	635229	637239	XP_054115529.1
NC_072348.1	638367	639166	XP_054115530.1
NC_072348.1	639644	642999	XP_054115531.1
NC_072348.1	643321	644260	XP_054115532.1
NC_072348.1	645259	646318	XP_054115533.1
NC_072348.1	646771	647605	XP_054115534.1
NC_072348.1	649834	651469	XP_054115535.1
NC_072348.1	651994	657455	XP_054115536.1
NC_072348.1	658655	662485	XP_054115537.1
NC_072348.1	662898	665471	XP_054115538.1
NC_072348.1	666017	666942	XP_054115539.1
NC_072348.1	667428	670067	XP_054115540.1
NC_072348.1	670673	671573	XP_054115541.1
NC_072348.1	671919	674589	XP_054115542.1
NC_072348.1	674918	676226	XP_054115543.1
NC_072348.1	676682	677513	XP_054115544.1
NC_072348.1	678837	680264	XP_054115545.1
NC_072348.1	680501	681489	XP_054115546.1
NC_072348.1	682312	683459	XP_054115547.1
NC_072348.1	683626	684559	XP_054115548.1
NC_072348.1	684696	686644	XP_054115549.1
NC_072348.1	686817	688161	XP_054115550.1
NC_072348.1	688497	690617	XP_054115551.1
NC_072348.1	691077	693479	XP_054115552.1
NC_072348.1	693625	694514	XP_054115553.1
NC_072348.1	694794	701209	XP_054115554.1
NC_072348.1	701435	702101	XP_054115555.1
NC_072348.1	702581	703541	XP_054115556.1
NC_072348.1	703596	706295	XP_054115557.1
NC_072348.1	706902	708166	XP_054115558.1
NC_072348.1	708627	709982	XP_054115559.1
NC_072348.1	711573	712833	XP_054115560.1
NC_072348.1	713905	716268	XP_054115561.1
NC_072348.1	716726	717992	XP_054115562.1
NC_072348.1	718105	719002	XP_054115563.1
NC_072348.1	720035	720452	XP_054115564.1
NC_072348.1	720969	721400	XP_054115565.1
NC_072348.1	722438	723041	XP_054115566.1
NC_072348.1	723237	726451	XP_054115567.1
NC_072348.1	727443	732138	XP_054115568.1
NC_072348.1	732720	736051	XP_054115569.1
NC_072348.1	736132	736497	XP_054115570.1
NC_072348.1	737370	737895	XP_054115571.1
NC_072348.1	743613	746614	XP_054115572.1
NC_072348.1	748219	748873	XP_054115573.1
NC_072348.1	749080	752744	XP_054115574.1
NC_072348.1	753035	753562	XP_054115575.1
NC_072348.1	754137	758675	XP_054115576.1
NC_072348.1	759313	764663	XP_054115577.1
NC_072348.1	765268	767719	XP_054115578.1
NC_072348.1	767985	769340	XP_054115579.1
NC_072348.1	770407	772228	XP_054115580.1
NC_072348.1	772738	776280	XP_054115581.1
NC_072348.1	776404	776749	XP_054115582.1
NC_072348.1	777962	779872	XP_054115583.1
NC_072348.1	780497	781228	XP_054115584.1
NC_072348.1	781888	782789	XP_054115585.1
NC_072348.1	783410	784038	XP_054115586.1
NC_072348.1	784750	789040	XP_054115587.1
NC_072348.1	789338	791479	XP_054115588.1
NC_072348.1	794049	794957	XP_054115589.1
NC_072348.1	795626	797484	XP_054115590.1
NC_072348.1	797918	798736	XP_054115591.1
NC_072348.1	799779	802344	XP_054115592.1
NC_072348.1	802825	804071	XP_054115593.1
NC_072348.1	804684	807736	XP_054115594.1
NC_072348.1	814054	815711	XP_054115595.1
NC_072348.1	817766	819365	XP_054115596.1
NC_072348.1	819744	820635	XP_054115597.1
NC_072348.1	822097	823195	XP_054115598.1
NC_072348.1	823853	824540	XP_054115599.1
NC_072348.1	825750	826526	XP_054115600.1
NC_072348.1	827626	831589	XP_054115601.1
NC_072348.1	832903	835674	XP_054115602.1
NC_072348.1	835989	836912	XP_054115603.1
NC_072348.1	837615	839939	XP_054115604.1
NC_072348.1	840097	840878	XP_054115605.1
NC_072348.1	841491	843211	XP_054115606.1
NC_072348.1	843912	845466	XP_054115607.1
NC_072348.1	845801	846663	XP_054115608.1
NC_072348.1	847656	848674	XP_054115609.1
NC_072348.1	849535	850717	XP_054115610.1
NC_072348.1	851167	853561	XP_054115611.1
NC_072348.1	855409	856636	XP_054115612.1
NC_072348.1	856864	858598	XP_054115613.1
NC_072348.1	858876	859475	XP_054115614.1
NC_072348.1	860513	862381	XP_054115615.1
NC_072348.1	864695	866288	XP_054115616.1
NC_072348.1	867670	870489	XP_054115617.1
NC_072348.1	870701	871547	XP_054115618.1
NC_072348.1	874516	875348	XP_054115619.1
NC_072348.1	876699	878635	XP_054115620.1
NC_072348.1	879243	880058	XP_054115621.1
NC_072348.1	880439	882763	XP_054115622.1
NC_072348.1	883265	884497	XP_054115623.1
NC_072348.1	884707	885724	XP_054115624.1
NC_072348.1	887408	892068	XP_054115625.1
NC_072348.1	893153	899650	XP_054115626.1
NC_072348.1	902617	905836	XP_054115627.1
NC_072348.1	906155	907496	XP_054115628.1
NC_072348.1	908788	910121	XP_054115629.1
NC_072348.1	910449	910983	XP_054115630.1
NC_072348.1	911524	912036	XP_054115631.1
NC_072348.1	912791	916100	XP_054115632.1
NC_072348.1	916935	917390	XP_054115633.1
NC_072348.1	917525	919429	XP_054115634.1
NC_072348.1	919864	921612	XP_054115635.1
NC_072348.1	922030	924950	XP_054115636.1
NC_072348.1	927995	929671	XP_054115637.1
NC_072348.1	930112	931917	XP_054115638.1
NC_072348.1	932866	933782	XP_054115639.1
NC_072348.1	935652	937188	XP_054115640.1
NC_072348.1	938068	938923	XP_054115641.1
NC_072348.1	939363	940863	XP_054115642.1
NC_072348.1	942008	944002	XP_054115643.1
NC_072348.1	945769	947303	XP_054115644.1
NC_072348.1	948464	952035	XP_054115645.1
NC_072348.1	952617	954907	XP_054115646.1
NC_072348.1	962412	965106	XP_054115647.1
NC_072348.1	971211	972665	XP_054115648.1
NC_072348.1	982939	985286	XP_054115649.1
NC_072348.1	986380	986805	XP_054115650.1
NC_072348.1	987240	989450	XP_054115651.1
NC_072348.1	991842	993600	XP_054115652.1
NC_072348.1	994453	995496	XP_054115653.1
NC_072348.1	995943	996878	XP_054115654.1
NC_072348.1	997082	1000232	XP_054115655.1
NC_072348.1	1000946	1001755	XP_054115656.1
NC_072348.1	1002301	1006406	XP_054115657.1
NC_072348.1	1007014	1008509	XP_054115658.1
NC_072348.1	1010098	1010949	XP_054115659.1
NC_072348.1	1011293	1015630	XP_054115660.1
NC_072348.1	1015919	1016492	XP_054115661.1
NC_072348.1	1017000	1018145	XP_054115662.1
NC_072348.1	1020948	1021433	XP_054115663.1
NC_072348.1	1022310	1022931	XP_054115664.1
NC_072348.1	1024521	1026004	XP_054115665.1
NC_072348.1	1026613	1027207	XP_054115666.1
NC_072348.1	1028008	1030999	XP_054115667.1
NC_072348.1	1033553	1035131	XP_054115668.1
NC_072348.1	1036024	1037387	XP_054115669.1
NC_072348.1	1038491	1039154	XP_054115670.1
NC_072348.1	1039910	1040286	XP_054115671.1
NC_072348.1	1040628	1043304	XP_054115672.1
NC_072348.1	1044171	1045260	XP_054115673.1
NC_072348.1	1045896	1047862	XP_054115674.1
NC_072348.1	1050604	1052178	XP_054115675.1
NC_072348.1	1053022	1055509	XP_054115676.1
NC_072348.1	1056287	1059652	XP_054115677.1
NC_072348.1	1059971	1061012	XP_054115678.1
NC_072348.1	1061817	1066771	XP_054115679.1
NC_072348.1	1068193	1068770	XP_054115680.1
NC_072348.1	1068947	1069931	XP_054115681.1
NC_072348.1	1070139	1071097	XP_054115682.1
NC_072348.1	1071737	1075738	XP_054115683.1
NC_072348.1	1076245	1077348	XP_054115684.1
NC_072348.1	1077483	1079025	XP_054115685.1
NC_072348.1	1079670	1081278	XP_054115686.1
NC_072348.1	1082827	1083787	XP_054115687.1
NC_072348.1	1085406	1086952	XP_054115688.1
NC_072348.1	1089691	1091722	XP_054115689.1
NC_072348.1	1095601	1097620	XP_054115690.1
NC_072348.1	1098058	1100500	XP_054115691.1
NC_072348.1	1101268	1102186	XP_054115692.1
NC_072348.1	1102694	1104293	XP_054115693.1
NC_072348.1	1105127	1106868	XP_054115694.1
NC_072348.1	1111117	1112095	XP_054115695.1
NC_072348.1	1114013	1115467	XP_054115696.1
NC_072348.1	1115965	1118530	XP_054115697.1
NC_072348.1	1121836	1125160	XP_054115698.1
NC_072348.1	1126772	1127987	XP_054115699.1
NC_072348.1	1128419	1128812	XP_054115700.1
NC_072348.1	1130003	1130478	XP_054115701.1
NC_072348.1	1132389	1134030	XP_054115702.1
NC_072348.1	1134384	1137034	XP_054115703.1
NC_072348.1	1137586	1138783	XP_054115704.1
NC_072348.1	1139592	1141610	XP_054115705.1
NC_072348.1	1141707	1143738	XP_054115706.1
NC_072348.1	1145397	1148688	XP_054115707.1
NC_072348.1	1149454	1150427	XP_054115708.1
NC_072348.1	1150803	1151730	XP_054115709.1
NC_072348.1	1152462	1153224	XP_054115710.1
NC_072348.1	1153576	1155469	XP_054115711.1
NC_072348.1	1155569	1156324	XP_054115712.1
NC_072348.1	1156644	1157420	XP_054115713.1
NC_072348.1	1158336	1159761	XP_054115714.1
NC_072348.1	1160342	1161635	XP_054115715.1
NC_072348.1	1162058	1164009	XP_054115716.1
NC_072348.1	1164415	1165178	XP_054115717.1
NC_072348.1	1165512	1167396	XP_054115718.1
NC_072348.1	1167836	1168871	XP_054115719.1
NC_072348.1	1169766	1173348	XP_054115720.1
NC_072348.1	1173629	1174791	XP_054115721.1
NC_072348.1	1176098	1176692	XP_054115722.1
NC_072348.1	1179463	1180451	XP_054115723.1
NC_072348.1	1181733	1182556	XP_054115724.1
NC_072348.1	1183733	1190689	XP_054115725.1
NC_072348.1	1191709	1192946	XP_054115726.1
NC_072348.1	1193269	1194948	XP_054115727.1
NC_072348.1	1195323	1196644	XP_054115728.1
NC_072348.1	1196977	1198434	XP_054115729.1
NC_072348.1	1198525	1199711	XP_054115730.1
NC_072348.1	1201571	1203254	XP_054115731.1
NC_072348.1	1203548	1205172	XP_054115732.1
NC_072348.1	1205369	1206195	XP_054115733.1
NC_072348.1	1206296	1207688	XP_054115734.1
NC_072348.1	1207906	1209382	XP_054115735.1
NC_072348.1	1209630	1211636	XP_054115736.1
NC_072348.1	1212036	1213207	XP_054115737.1
NC_072348.1	1213806	1215179	XP_054115738.1
NC_072348.1	1215728	1216382	XP_054115739.1
NC_072348.1	1217757	1218901	XP_054115740.1
NC_072348.1	1219074	1221337	XP_054115741.1
NC_072348.1	1221717	1223225	XP_054115742.1
NC_072348.1	1223721	1226366	XP_054115743.1
NC_072348.1	1228817	1231887	XP_054115744.1
NC_072348.1	1235891	1237720	XP_054115745.1
NC_072348.1	1241353	1242829	XP_054115746.1
NC_072348.1	1244055	1245775	XP_054115747.1
NC_072348.1	1246141	1247650	XP_054115748.1
NC_072348.1	1248330	1249605	XP_054115749.1
NC_072348.1	1250260	1252138	XP_054115750.1
NC_072348.1	1252726	1254229	XP_054115751.1
NC_072348.1	1256744	1257832	XP_054115752.1
NC_072348.1	1258329	1260064	XP_054115753.1
NC_072348.1	1260750	1261703	XP_054115754.1
NC_072348.1	1264141	1266175	XP_054115755.1
NC_072348.1	1267116	1268763	XP_054115756.1
NC_072348.1	1269434	1271455	XP_054115757.1
NC_072348.1	1272209	1273884	XP_054115758.1
NC_072348.1	1274849	1276430	XP_054115759.1
NC_072348.1	1277444	1278583	XP_054115760.1
NC_072348.1	1279309	1281085	XP_054115761.1
NC_072348.1	1281480	1284570	XP_054115762.1
NC_072348.1	1285240	1287547	XP_054115763.1
NC_072348.1	1288091	1289386	XP_054115764.1
NC_072348.1	1290099	1291330	XP_054115765.1
NC_072348.1	1291697	1294187	XP_054115766.1
NC_072348.1	1294744	1297338	XP_054115767.1
NC_072348.1	1297627	1298921	XP_054115768.1
NC_072348.1	1299562	1306724	XP_054115769.1
NC_072348.1	1308436	1311728	XP_054115770.1
NC_072348.1	1312453	1313274	XP_054115771.1
NC_072348.1	1313625	1314432	XP_054115772.1
NC_072348.1	1315200	1316536	XP_054115773.1
NC_072348.1	1317799	1318486	XP_054115774.1
NC_072348.1	1319484	1321476	XP_054115775.1
NC_072348.1	1322112	1327959	XP_054115776.1
NC_072348.1	1328661	1329662	XP_054115777.1
NC_072348.1	1330894	1332121	XP_054115778.1
NC_072348.1	1333813	1334807	XP_054115779.1
NC_072348.1	1335222	1336383	XP_054115780.1
NC_072348.1	1336602	1339448	XP_054115781.1
NC_072348.1	1339534	1340815	XP_054115782.1
NC_072348.1	1341207	1342872	XP_054115783.1
NC_072348.1	1344301	1346664	XP_054115784.1
NC_072348.1	1347368	1348910	XP_054115785.1
NC_072348.1	1349340	1349942	XP_054115786.1
NC_072348.1	1350349	1351247	XP_054115787.1
NC_072348.1	1352848	1356856	XP_054115788.1
NC_072348.1	1357703	1360620	XP_054115789.1
NC_072348.1	1360949	1361351	XP_054115790.1
NC_072348.1	1361702	1364134	XP_054115791.1
NC_072348.1	1364228	1364718	XP_054115792.1
NC_072348.1	1365716	1366370	XP_054115793.1
NC_072348.1	1366882	1367299	XP_054115794.1
NC_072348.1	1368124	1368493	XP_054115795.1
NC_072348.1	1369717	1371987	XP_054115796.1
NC_072348.1	1375107	1376521	XP_054115797.1
NC_072348.1	1376859	1378007	XP_054115798.1
NC_072348.1	1378324	1379116	XP_054115799.1
NC_072348.1	1379437	1381019	XP_054115800.1
NC_072348.1	1381220	1382356	XP_054115801.1
NC_072348.1	1382610	1383815	XP_054115802.1
NC_072348.1	1385317	1386902	XP_054115803.1
NC_072348.1	1388619	1390839	XP_054115804.1
NC_072348.1	1391584	1392636	XP_054115805.1
NC_072348.1	1393597	1394182	XP_054115806.1
NC_072348.1	1394586	1395677	XP_054115807.1
NC_072348.1	1396816	1398112	XP_054115808.1
NC_072348.1	1405327	1407425	XP_054115809.1
NC_072348.1	1407627	1410016	XP_054115810.1
NC_072348.1	1410510	1410851	XP_054115811.1
NC_072348.1	1411328	1413095	XP_054115812.1
NC_072348.1	1413916	1414626	XP_054115813.1
NC_072348.1	1415091	1416030	XP_054115814.1
NC_072348.1	1416997	1418751	XP_054115815.1
NC_072348.1	1419622	1420685	XP_054115816.1
NC_072348.1	1420791	1421429	XP_054115817.1
NC_072348.1	1422173	1424339	XP_054115818.1
NC_072348.1	1425768	1427064	XP_054115819.1
NC_072348.1	1427199	1429278	XP_054115820.1
NC_072348.1	1429602	1431759	XP_054115821.1
NC_072348.1	1432298	1434308	XP_054115822.1
NC_072348.1	1434416	1435511	XP_054115823.1
NC_072348.1	1436108	1437761	XP_054115824.1
NC_072348.1	1438017	1438887	XP_054115825.1
NC_072348.1	1442380	1444076	XP_054115826.1
NC_072348.1	1444508	1445983	XP_054115827.1
NC_072348.1	1446836	1450792	XP_054115828.1
NC_072348.1	1451242	1452024	XP_054115829.1
NC_072348.1	1453919	1455257	XP_054115830.1
NC_072348.1	1455505	1456113	XP_054115831.1
NC_072348.1	1457268	1458947	XP_054115832.1
NC_072348.1	1459601	1460396	XP_054115833.1
NC_072348.1	1460977	1462584	XP_054115834.1
NC_072348.1	1462972	1464426	XP_054115835.1
NC_072348.1	1465392	1467358	XP_054115836.1
NC_072348.1	1468838	1470392	XP_054115837.1
NC_072348.1	1474221	1476109	XP_054115838.1
NC_072348.1	1480310	1480868	XP_054115839.1
NC_072348.1	1483429	1488402	XP_054115840.1
NC_072348.1	1488717	1489451	XP_054115841.1
NC_072348.1	1489653	1491988	XP_054115842.1
NC_072348.1	1492498	1492897	XP_054115843.1
NC_072348.1	1492958	1493741	XP_054115844.1
NC_072348.1	1494673	1495061	XP_054115845.1
NC_072348.1	1495503	1496838	XP_054115846.1
NC_072348.1	1498745	1500506	XP_054115847.1
NC_072348.1	1501761	1503435	XP_054115848.1
NC_072348.1	1504192	1505234	XP_054115849.1
NC_072348.1	1505307	1506602	XP_054115850.1
NC_072348.1	1507057	1508796	XP_054115851.1
NC_072348.1	1510117	1511201	XP_054115852.1
NC_072348.1	1512803	1513299	XP_054115853.1
NC_072348.1	1513846	1517041	XP_054115854.1
NC_072348.1	1519357	1523998	XP_054115855.1
NC_072348.1	1525384	1527185	XP_054115856.1
NC_072348.1	1527755	1529200	XP_054115857.1
NC_072348.1	1530016	1532686	XP_054115858.1
NC_072348.1	1533396	1534644	XP_054115859.1
NC_072348.1	1535238	1536879	XP_054115860.1
NC_072348.1	1537109	1539119	XP_054115861.1
NC_072348.1	1540538	1542773	XP_054115862.1
NC_072348.1	1544227	1547236	XP_054115863.1
NC_072348.1	1548630	1550299	XP_054115864.1
NC_072348.1	1552076	1553199	XP_054115865.1
NC_072348.1	1553559	1555418	XP_054115866.1
NC_072348.1	1556075	1557691	XP_054115867.1
NC_072348.1	1558442	1558985	XP_054115868.1
NC_072348.1	1559959	1561339	XP_054115869.1
NC_072348.1	1562440	1564066	XP_054115870.1
NC_072348.1	1566352	1567867	XP_054115871.1
NC_072348.1	1568195	1568810	XP_054115872.1
NC_072348.1	1569556	1571441	XP_054115873.1
NC_072348.1	1572604	1573609	XP_054115874.1
NC_072348.1	1576707	1578464	XP_054115875.1
NC_072348.1	1579224	1580672	XP_054115876.1
NC_072348.1	1582638	1584273	XP_054115877.1
NC_072348.1	1584864	1585347	XP_054115878.1
NC_072348.1	1586300	1587205	XP_054115879.1
NC_072348.1	1587308	1589086	XP_054115880.1
NC_072348.1	1590068	1590802	XP_054115881.1
NC_072348.1	1593749	1595834	XP_054115882.1
NC_072348.1	1596891	1597528	XP_054115883.1
NC_072348.1	1599192	1599729	XP_054115884.1
NC_072348.1	1600145	1601135	XP_054115885.1
NC_072348.1	1603087	1604770	XP_054115886.1
NC_072348.1	1605612	1607964	XP_054115887.1
NC_072348.1	1608187	1610554	XP_054115888.1
NC_072348.1	1611509	1612490	XP_054115889.1
NC_072348.1	1613026	1614815	XP_054115890.1
NC_072348.1	1615094	1617511	XP_054115891.1
NC_072348.1	1617937	1619325	XP_054115892.1
NC_072348.1	1620617	1621670	XP_054115893.1
NC_072348.1	1622130	1624566	XP_054115894.1
NC_072348.1	1625414	1626519	XP_054115895.1
NC_072348.1	1627154	1629288	XP_054115896.1
NC_072348.1	1629741	1632031	XP_054115897.1
NC_072348.1	1632647	1633959	XP_054115898.1
NC_072348.1	1634261	1635506	XP_054115899.1
NC_072348.1	1636002	1638114	XP_054115900.1
NC_072348.1	1640372	1642332	XP_054115901.1
NC_072348.1	1642766	1643909	XP_054115902.1
NC_072348.1	1644316	1645484	XP_054115903.1
NC_072348.1	1645564	1647006	XP_054115904.1
NC_072348.1	1647549	1648102	XP_054115905.1
NC_072348.1	1649237	1650170	XP_054115906.1
NC_072348.1	1650320	1651148	XP_054115907.1
NC_072348.1	1653595	1654622	XP_054115908.1
NC_072348.1	1655213	1655891	XP_054115909.1
NC_072348.1	1656003	1656641	XP_054115910.1
NC_072348.1	1659072	1660657	XP_054115911.1
NC_072348.1	1664433	1665246	XP_054115912.1
NC_072348.1	1665686	1666870	XP_054115913.1
NC_072348.1	1667479	1668779	XP_054115914.1
NC_072348.1	1669687	1671272	XP_054115915.1
NC_072348.1	1676790	1678209	XP_054115916.1
NC_072348.1	1678440	1679257	XP_054115917.1
NC_072348.1	1679436	1681151	XP_054115918.1
NC_072348.1	1682908	1687385	XP_054115919.1
NC_072348.1	1688190	1689613	XP_054115920.1
NC_072348.1	1690666	1691369	XP_054115921.1
NC_072348.1	1691688	1693726	XP_054115922.1
NC_072348.1	1694130	1695250	XP_054115923.1
NC_072348.1	1696262	1698504	XP_054115924.1
NC_072348.1	1699334	1702409	XP_054115925.1
NC_072348.1	1702800	1705030	XP_054115926.1
NC_072348.1	1706812	1707728	XP_054115927.1
NC_072348.1	1708002	1708906	XP_054115928.1
NC_072348.1	1709788	1710605	XP_054115929.1
NC_072348.1	1711977	1714093	XP_054115930.1
NC_072348.1	1715441	1718092	XP_054115931.1
NC_072348.1	1719587	1721309	XP_054115932.1
NC_072348.1	1724654	1725496	XP_054115933.1
NC_072348.1	1726219	1727222	XP_054115934.1
NC_072348.1	1727705	1729094	XP_054115935.1
NC_072348.1	1729502	1731084	XP_054115936.1
NC_072348.1	1731769	1732533	XP_054115937.1
NC_072348.1	1732859	1734584	XP_054115938.1
NC_072348.1	1735512	1738024	XP_054115939.1
NC_072348.1	1738284	1738932	XP_054115940.1
NC_072348.1	1739578	1741208	XP_054115941.1
NC_072348.1	1741731	1744221	XP_054115942.1
NC_072348.1	1745781	1747178	XP_054115943.1
NC_072348.1	1748161	1749785	XP_054115944.1
NC_072348.1	1751505	1752745	XP_054115945.1
NC_072348.1	1753408	1755680	XP_054115946.1
NC_072348.1	1757638	1758189	XP_054115947.1
NC_072348.1	1758293	1759964	XP_054115948.1
NC_072348.1	1760380	1761857	XP_054115949.1
NC_072348.1	1762980	1763447	XP_054115950.1
NC_072348.1	1765131	1767691	XP_054115951.1
NC_072348.1	1768318	1769272	XP_054115952.1
NC_072348.1	1769752	1770847	XP_054115953.1
NC_072348.1	1772396	1774424	XP_054115954.1
NC_072348.1	1780133	1783807	XP_054115955.1
NC_072348.1	1785148	1787221	XP_054115956.1
NC_072348.1	1787733	1788850	XP_054115957.1
NC_072348.1	1789167	1790295	XP_054115958.1
NC_072348.1	1791066	1791895	XP_054115959.1
NC_072348.1	1792063	1795823	XP_054115960.1
NC_072348.1	1796264	1798004	XP_054115961.1
NC_072348.1	1798388	1798915	XP_054115962.1
NC_072348.1	1799953	1802407	XP_054115963.1
NC_072348.1	1803174	1804851	XP_054115964.1
NC_072348.1	1805886	1807959	XP_054115965.1
NC_072348.1	1808437	1809097	XP_054115966.1
NC_072348.1	1810066	1811462	XP_054115967.1
NC_072348.1	1814229	1814730	XP_054115968.1
NC_072348.1	1815508	1817652	XP_054115969.1
NC_072348.1	1819647	1822502	XP_054115970.1
NC_072348.1	1825397	1827396	XP_054115971.1
NC_072348.1	1827906	1830033	XP_054115972.1
NC_072348.1	1831671	1832362	XP_054115973.1
NC_072348.1	1832791	1838331	XP_054115974.1
NC_072348.1	1838862	1839555	XP_054115975.1
NC_072348.1	1840541	1841606	XP_054115976.1
NC_072348.1	1842540	1850666	XP_054115977.1
NC_072348.1	1852341	1853862	XP_054115978.1
NC_072348.1	1854462	1854964	XP_054115979.1
NC_072348.1	1855796	1856257	XP_054115980.1
NC_072348.1	1858284	1860289	XP_054115981.1
NC_072348.1	1860731	1861962	XP_054115982.1
NC_072348.1	1863140	1863704	XP_054115983.1
NC_072348.1	1864299	1864935	XP_054115984.1
NC_072348.1	1865990	1866579	XP_054115985.1
NC_072348.1	1866662	1867887	XP_054115986.1
NC_072348.1	1868431	1869487	XP_054115987.1
NC_072348.1	1870515	1871671	XP_054115988.1
NC_072348.1	1871967	1873866	XP_054115989.1
NC_072348.1	1874500	1876667	XP_054115990.1
NC_072348.1	1877470	1880383	XP_054115991.1
NC_072348.1	1881366	1882680	XP_054115992.1
NC_072348.1	1883890	1884592	XP_054115993.1
NC_072348.1	1885834	1888576	XP_054115994.1
NC_072348.1	1889683	1891267	XP_054115995.1
NC_072348.1	1892713	1894483	XP_054115996.1
NC_072348.1	1895685	1896462	XP_054115997.1
NC_072348.1	1897372	1899076	XP_054115998.1
NC_072348.1	1899562	1902568	XP_054115999.1
NC_072348.1	1904129	1905556	XP_054116000.1
NC_072348.1	1907394	1909322	XP_054116001.1
NC_072348.1	1909666	1912512	XP_054116002.1
NC_072348.1	1913440	1914562	XP_054116003.1
NC_072348.1	1917001	1918594	XP_054116004.1
NC_072348.1	1918801	1920591	XP_054116005.1
NC_072348.1	1921941	1923539	XP_054116006.1
NC_072348.1	1923767	1924533	XP_054116007.1
NC_072348.1	1924906	1925662	XP_054116008.1
NC_072348.1	1925758	1927320	XP_054116009.1
NC_072348.1	1928334	1929204	XP_054116010.1
NC_072348.1	1929344	1929937	XP_054116011.1
NC_072348.1	1931255	1932289	XP_054116012.1
NC_072348.1	1933098	1934153	XP_054116013.1
NC_072348.1	1934682	1940455	XP_054116014.1
NC_072348.1	1944471	1951853	XP_054116015.1
NC_072348.1	1952235	1953375	XP_054116016.1
NC_072348.1	1954045	1955614	XP_054116017.1
NC_072348.1	1955975	1956872	XP_054116018.1
NC_072348.1	1957533	1958649	XP_054116019.1
NC_072348.1	1959263	1961064	XP_054116020.1
NC_072348.1	1961356	1963029	XP_054116021.1
NC_072348.1	1964018	1965739	XP_054116022.1
NC_072348.1	1966485	1969060	XP_054116023.1
NC_072348.1	1970485	1974440	XP_054116024.1
NC_072348.1	1975145	1977083	XP_054116025.1
NC_072348.1	1978866	1979733	XP_054116026.1
NC_072348.1	1979855	1980943	XP_054116027.1
NC_072348.1	1981673	1982715	XP_054116028.1
NC_072348.1	1983178	1985074	XP_054116029.1
NC_072348.1	1989424	1990869	XP_054116030.1
NC_072348.1	1991883	1992213	XP_054116031.1
NC_072348.1	1992740	1993868	XP_054116032.1
NC_072348.1	1994809	1997044	XP_054116033.1
NC_072348.1	1997784	2001789	XP_054116034.1
NC_072348.1	2002002	2003953	XP_054116035.1
NC_072348.1	2004272	2004972	XP_054116036.1
NC_072348.1	2004995	2006529	XP_054116037.1
NC_072348.1	2006693	2007653	XP_054116038.1
NC_072348.1	2008679	2010955	XP_054116039.1
NC_072348.1	2011580	2012407	XP_054116040.1
NC_072348.1	2013260	2015697	XP_054116041.1
NC_072348.1	2016524	2022664	XP_054116042.1
NC_072348.1	2023231	2025767	XP_054116043.1
NC_072348.1	2026365	2028094	XP_054116044.1
NC_072348.1	2028146	2028899	XP_054116045.1
NC_072348.1	2029556	2030796	XP_054116046.1
NC_072348.1	2031804	2032428	XP_054116047.1
NC_072348.1	2032580	2034499	XP_054116048.1
NC_072348.1	2035104	2035941	XP_054116049.1
NC_072348.1	2036941	2038515	XP_054116050.1
NC_072348.1	2039495	2041504	XP_054116051.1
NC_072348.1	2041945	2043124	XP_054116052.1
NC_072348.1	2043462	2044319	XP_054116053.1
NC_072348.1	2045622	2048223	XP_054116054.1
NC_072348.1	2049967	2050579	XP_054116055.1
NC_072348.1	2051150	2051841	XP_054116056.1
NC_072348.1	2053238	2054015	XP_054116057.1
NC_072348.1	2055874	2056973	XP_054116058.1
NC_072348.1	2060957	2062184	XP_054116059.1
NC_072348.1	2062670	2065682	XP_054116060.1
NC_072348.1	2067226	2069236	XP_054116061.1
NC_072348.1	2071583	2072618	XP_054116062.1
NC_072348.1	2073078	2075667	XP_054116063.1
NC_072348.1	2076177	2079745	XP_054116064.1
NC_072348.1	2079934	2080943	XP_054116065.1
NC_072348.1	2081812	2085170	XP_054116066.1
NC_072348.1	2085664	2090521	XP_054116067.1
NC_072348.1	2091119	2092227	XP_054116068.1
NC_072348.1	2093537	2094775	XP_054116069.1
NC_072348.1	2095425	2097384	XP_054116070.1
NC_072348.1	2098394	2103092	XP_054116071.1
NC_072348.1	2103317	2105815	XP_054116072.1
NC_072348.1	2106180	2107878	XP_054116073.1
NC_072348.1	2108131	2110225	XP_054116074.1
NC_072348.1	2112963	2115478	XP_054116075.1
NC_072348.1	2122303	2124885	XP_054116076.1
NC_072348.1	2126875	2128925	XP_054116077.1
NC_072348.1	2129437	2131060	XP_054116078.1
NC_072348.1	2131695	2133549	XP_054116079.1
NC_072348.1	2133961	2135274	XP_054116080.1
NC_072348.1	2135669	2137032	XP_054116081.1
NC_072348.1	2138230	2138908	XP_054116082.1
NC_072348.1	2139272	2140226	XP_054116083.1
NC_072348.1	2140328	2140679	XP_054116084.1
NC_072348.1	2141495	2142944	XP_054116085.1
NC_072348.1	2144997	2146101	XP_054116086.1
NC_072348.1	2147019	2149578	XP_054116087.1
NC_072348.1	2149791	2152485	XP_054116088.1
NC_072348.1	2153216	2154946	XP_054116089.1
NC_072348.1	2155782	2159940	XP_054116090.1
NC_072348.1	2160282	2161643	XP_054116091.1
NC_072348.1	2162094	2163682	XP_054116092.1
NC_072348.1	2164417	2166728	XP_054116093.1
NC_072348.1	2167729	2168633	XP_054116094.1
NC_072348.1	2168841	2170490	XP_054116095.1
NC_072348.1	2171168	2176004	XP_054116096.1
NC_072348.1	2171786	2172544	XP_054116097.1
NC_072348.1	2176856	2180587	XP_054116098.1
NC_072348.1	2181204	2181918	XP_054116099.1
NC_072348.1	2182418	2183864	XP_054116100.1
NC_072348.1	2184841	2185263	XP_054116101.1
NC_072348.1	2187209	2188022	XP_054116102.1
NC_072348.1	2189163	2190281	XP_054116103.1
NC_072348.1	2190770	2191619	XP_054116104.1
NC_072348.1	2191904	2193150	XP_054116105.1
NC_072348.1	2195935	2197337	XP_054116106.1
NC_072348.1	2198490	2199730	XP_054116107.1
NC_072348.1	2200269	2202991	XP_054116108.1
NC_072348.1	2205039	2206189	XP_054116109.1
NC_072348.1	2206550	2208230	XP_054116110.1
NC_072348.1	2209395	2210461	XP_054116111.1
NC_072348.1	2210979	2212063	XP_054116112.1
NC_072348.1	2212498	2214433	XP_054116113.1
NC_072348.1	2215603	2219511	XP_054116114.1
NC_072348.1	2220350	2223227	XP_054116115.1
NC_072348.1	2225154	2227087	XP_054116116.1
NC_072348.1	2228047	2229008	XP_054116117.1
NC_072348.1	2229346	2231601	XP_054116118.1
NC_072348.1	2232042	2234247	XP_054116119.1
NC_072348.1	2234612	2237419	XP_054116120.1
NC_072348.1	2237832	2239553	XP_054116121.1
NC_072348.1	2249220	2250126	XP_054116122.1
NC_072348.1	2250827	2251724	XP_054116123.1
NC_072348.1	2252330	2254396	XP_054116124.1
NC_072348.1	2254917	2256058	XP_054116125.1
NC_072348.1	2256239	2256895	XP_054116126.1
NC_072348.1	2257566	2258394	XP_054116127.1
NC_072348.1	2258935	2261028	XP_054116128.1
NC_072348.1	2261827	2264073	XP_054116129.1
NC_072348.1	2264856	2266072	XP_054116130.1
NC_072348.1	2267048	2268554	XP_054116131.1
NC_072348.1	2270702	2271839	XP_054116132.1
NC_072348.1	2272592	2274801	XP_054116133.1
NC_072348.1	2276565	2277902	XP_054116134.1
NC_072348.1	2278633	2279641	XP_054116135.1
NC_072348.1	2280596	2282061	XP_054116136.1
NC_072348.1	2282332	2284641	XP_054116137.1
NC_072348.1	2286370	2288684	XP_054116138.1
NC_072348.1	2290395	2291384	XP_054116139.1
NC_072348.1	2291881	2295248	XP_054116140.1
NC_072348.1	2299653	2301579	XP_054116141.1
NC_072348.1	2302595	2305490	XP_054116142.1
NC_072348.1	2305738	2306953	XP_054116143.1
NC_072348.1	2307598	2309434	XP_054116144.1
NC_072348.1	2311963	2312339	XP_054116145.1
NC_072348.1	2312552	2313008	XP_054116146.1
NC_072348.1	2314305	2317848	XP_054116147.1
NC_072348.1	2318512	2320308	XP_054116148.1
NC_072348.1	2321867	2322498	XP_054116149.1
NC_072348.1	2323106	2323756	XP_054116150.1
NC_072348.1	2324008	2325261	XP_054116151.1
NC_072348.1	2325579	2327751	XP_054116152.1
NC_072348.1	2328546	2329985	XP_054116153.1
NC_072348.1	2330255	2331386	XP_054116154.1
NC_072348.1	2331703	2333062	XP_054116155.1
NC_072348.1	2333287	2333745	XP_054116156.1
NC_072348.1	2333814	2336489	XP_054116157.1
NC_072348.1	2338453	2339719	XP_054116158.1
NC_072348.1	2340456	2342669	XP_054116159.1
NC_072348.1	2345683	2350349	XP_054116160.1
NC_072348.1	2350957	2352476	XP_054116161.1
NC_072348.1	2353002	2354848	XP_054116162.1
NC_072348.1	2355901	2358680	XP_054116163.1
NC_072348.1	2359740	2361609	XP_054116164.1
NC_072348.1	2366178	2367294	XP_054116165.1
NC_072348.1	2367607	2368650	XP_054116166.1
NC_072348.1	2370716	2372698	XP_054116167.1
NC_072348.1	2373800	2375699	XP_054116168.1
NC_072348.1	2376493	2379427	XP_054116169.1
NC_072348.1	2380093	2380767	XP_054116170.1
NC_072348.1	2381337	2382952	XP_054116171.1
NC_072348.1	2383326	2385714	XP_054116172.1
NC_072348.1	2386558	2387779	XP_054116173.1
NC_072348.1	2389023	2389632	XP_054116174.1
NC_072348.1	2390413	2393578	XP_054116175.1
NC_072348.1	2396185	2398103	XP_054116176.1
NC_072348.1	2398766	2400251	XP_054116177.1
NC_072348.1	2401089	2403092	XP_054116178.1
NC_072348.1	2403944	2406193	XP_054116179.1
NC_072348.1	2408069	2410150	XP_054116180.1
NC_072348.1	2412229	2413221	XP_054116181.1
NC_072348.1	2415163	2415706	XP_054116182.1
NC_072348.1	2418579	2420246	XP_054116183.1
NC_072348.1	2420682	2423591	XP_054116184.1
NC_072348.1	2423827	2424333	XP_054116185.1
NC_072348.1	2425629	2431513	XP_054116186.1
NC_072348.1	2432293	2434461	XP_054116187.1
NC_072348.1	2434819	2436166	XP_054116188.1
NC_072348.1	2436612	2437858	XP_054116189.1
NC_072348.1	2438598	2440888	XP_054116190.1
NC_072348.1	2442087	2443137	XP_054116191.1
NC_072348.1	2443610	2446469	XP_054116192.1
NC_072348.1	2449637	2451416	XP_054116193.1
NC_072348.1	2452723	2453807	XP_054116194.1
NC_072348.1	2454447	2455329	XP_054116195.1
NC_072348.1	2455659	2456472	XP_054116196.1
NC_072348.1	2457358	2460196	XP_054116197.1
NC_072348.1	2460798	2462092	XP_054116198.1
NC_072348.1	2462729	2464332	XP_054116199.1
NC_072348.1	2464509	2465734	XP_054116200.1
NC_072348.1	2466009	2466420	XP_054116201.1
NC_072348.1	2467864	2470250	XP_054116202.1
NC_072348.1	2474164	2475952	XP_054116203.1
NC_072348.1	2477409	2479109	XP_054116204.1
NC_072348.1	2481994	2482589	XP_054116205.1
NC_072348.1	2486033	2487101	XP_054116206.1
NC_072348.1	2488907	2491202	XP_054116207.1
NC_072348.1	2491679	2492078	XP_054116208.1
NC_072348.1	2493586	2497833	XP_054116209.1
NC_072348.1	2497915	2498437	XP_054116210.1
NC_072348.1	2499541	2500182	XP_054116211.1
NC_072348.1	2500499	2501271	XP_054116212.1
NC_072348.1	2501316	2502454	XP_054116213.1
NC_072348.1	2504056	2507830	XP_054116214.1
NC_072348.1	2508247	2508842	XP_054116215.1
NC_072348.1	2509370	2511430	XP_054116216.1
NC_072348.1	2512064	2513406	XP_054116217.1
NC_072348.1	2513794	2515181	XP_054116218.1
NC_072348.1	2516821	2517691	XP_054116219.1
NC_072348.1	2518570	2520343	XP_054116220.1
NC_072348.1	2529209	2530842	XP_054116221.1
NC_072348.1	2531486	2532364	XP_054116222.1
NC_072348.1	2532827	2535478	XP_054116223.1
NC_072348.1	2536401	2537958	XP_054116224.1
NC_072348.1	2538562	2540389	XP_054116225.1
NC_072348.1	2541116	2542015	XP_054116226.1
NC_072348.1	2542684	2543837	XP_054116227.1
NC_072348.1	2544509	2546827	XP_054116228.1
NC_072348.1	2547775	2550052	XP_054116229.1
NC_072348.1	2550518	2554292	XP_054116230.1
NC_072348.1	2554869	2556469	XP_054116231.1
NC_072348.1	2556653	2558007	XP_054116232.1
NC_072348.1	2558371	2558989	XP_054116233.1
NC_072348.1	2559214	2563587	XP_054116234.1
NC_072348.1	2565300	2567229	XP_054116235.1
NC_072348.1	2568292	2569805	XP_054116236.1
NC_072348.1	2570237	2571080	XP_054116237.1
NC_072348.1	2571910	2573101	XP_054116238.1
NC_072348.1	2575733	2577637	XP_054116239.1
NC_072348.1	2578206	2578844	XP_054116240.1
NC_072348.1	2578930	2581895	XP_054116241.1
NC_072348.1	2582573	2583441	XP_054116242.1
NC_072348.1	2583621	2584666	XP_054116243.1
NC_072348.1	2585287	2586313	XP_054116244.1
NC_072348.1	2586860	2588420	XP_054116245.1
NC_072348.1	2588960	2590454	XP_054116246.1
NC_072348.1	2590955	2592061	XP_054116247.1
NC_072348.1	2592176	2594439	XP_054116248.1
NC_072348.1	2595025	2596162	XP_054116249.1
NC_072348.1	2596467	2598119	XP_054116250.1
NC_072348.1	2598630	2599711	XP_054116251.1
NC_072348.1	2600314	2603294	XP_054116252.1
NC_072348.1	2609406	2611764	XP_054116253.1
NC_072348.1	2612827	2613487	XP_054116254.1
NC_072348.1	2613924	2616438	XP_054116255.1
NC_072348.1	2616727	2618075	XP_054116256.1
NC_072348.1	2623211	2624702	XP_054116257.1
NC_072348.1	2626205	2627357	XP_054116258.1
NC_072348.1	2627896	2629264	XP_054116259.1
NC_072348.1	2629792	2632859	XP_054116260.1
NC_072348.1	2634709	2638305	XP_054116261.1
NC_072348.1	2640559	2643389	XP_054116262.1
NC_072348.1	2644064	2646485	XP_054116263.1
NC_072348.1	2646673	2647488	XP_054116264.1
NC_072348.1	2648339	2649237	XP_054116265.1
NC_072348.1	2649572	2650916	XP_054116266.1
NC_072348.1	2651855	2652773	XP_054116267.1
NC_072348.1	2653462	2655376	XP_054116268.1
NC_072348.1	2658537	2659014	XP_054116269.1
NC_072348.1	2659948	2660661	XP_054116270.1
NC_072348.1	2661313	2662730	XP_054116271.1
NC_072348.1	2662998	2664154	XP_054116272.1
NC_072348.1	2664873	2666635	XP_054116273.1
NC_072348.1	2667102	2667720	XP_054116274.1
NC_072348.1	2667952	2668828	XP_054116275.1
NC_072348.1	2669106	2672241	XP_054116276.1
NC_072348.1	2672676	2673377	XP_054116277.1
NC_072348.1	2673869	2674302	XP_054116278.1
NC_072348.1	2674627	2675404	XP_054116279.1
NC_072348.1	2675544	2675893	XP_054116280.1
NC_072348.1	2675903	2676403	XP_054116281.1
NC_072348.1	2676824	2678337	XP_054116282.1
NC_072348.1	2678622	2680786	XP_054116283.1
NC_072348.1	2681475	2683248	XP_054116284.1
NC_072348.1	2683616	2684421	XP_054116285.1
NC_072348.1	2685080	2685894	XP_054116286.1
NC_072348.1	2686997	2690000	XP_054116287.1
NC_072348.1	2690516	2691187	XP_054116288.1
NC_072348.1	2692984	2695477	XP_054116289.1
NC_072348.1	2695745	2696167	XP_054116290.1
NC_072348.1	2696731	2697321	XP_054116291.1
NC_072348.1	2698054	2699207	XP_054116292.1
NC_072348.1	2699504	2701926	XP_054116293.1
NC_072348.1	2702501	2704118	XP_054116294.1
NC_072348.1	2705422	2706607	XP_054116295.1
NC_072348.1	2707088	2708684	XP_054116296.1
NC_072348.1	2710284	2712318	XP_054116297.1
NC_072348.1	2713897	2716882	XP_054116298.1
NC_072348.1	2717491	2718016	XP_054116299.1
NC_072348.1	2718317	2718660	XP_054116300.1
NC_072348.1	2718912	2720358	XP_054116301.1
NC_072348.1	2720750	2722876	XP_054116302.1
NC_072348.1	2723147	2723958	XP_054116303.1
NC_072348.1	2724434	2725204	XP_054116304.1
NC_072348.1	2725581	2727939	XP_054116305.1
NC_072348.1	2728150	2730457	XP_054116306.1
NC_072348.1	2731187	2734162	XP_054116307.1
NC_072348.1	2734593	2734999	XP_054116308.1
NC_072348.1	2735532	2736258	XP_054116309.1
NC_072348.1	2736787	2737963	XP_054116310.1
NC_072348.1	2738561	2739995	XP_054116311.1
NC_072348.1	2740521	2742118	XP_054116312.1
NC_072348.1	2742486	2743522	XP_054116313.1
NC_072348.1	2746938	2748930	XP_054116314.1
NC_072348.1	2750221	2751217	XP_054116315.1
NC_072348.1	2753009	2754812	XP_054116316.1
NC_072348.1	2756222	2756842	XP_054116317.1
NC_072348.1	2757163	2757676	XP_054116318.1
NC_072348.1	2757987	2758939	XP_054116319.1
NC_072348.1	2759543	2761082	XP_054116320.1
NC_072348.1	2761701	2762802	XP_054116321.1
NC_072348.1	2763354	2766295	XP_054116322.1
NC_072348.1	2767250	2769631	XP_054116323.1
NC_072348.1	2770341	2770644	XP_054116324.1
NC_072348.1	2770788	2771190	XP_054116325.1
NC_072348.1	2771565	2774004	XP_054116326.1
NC_072348.1	2777185	2779706	XP_054116327.1
NC_072348.1	2780910	2781935	XP_054116328.1
NC_072348.1	2782410	2783346	XP_054116329.1
NC_072348.1	2784010	2785390	XP_054116330.1
NC_072348.1	2785788	2788320	XP_054116331.1
NC_072348.1	2788397	2789075	XP_054116332.1
NC_072348.1	2789776	2791793	XP_054116333.1
NC_072348.1	2793010	2794398	XP_054116334.1
NC_072348.1	2798907	2799853	XP_054116335.1
NC_072348.1	2801184	2803151	XP_054116336.1
NC_072348.1	2805304	2805758	XP_054116337.1
NC_072348.1	2806665	2807119	XP_054116338.1
NC_072348.1	2807555	2809500	XP_054116339.1
NC_072348.1	2811509	2812736	XP_054116340.1
NC_072348.1	2813085	2814324	XP_054116341.1
NC_072348.1	2815452	2817338	XP_054116342.1
NC_072348.1	2817615	2818473	XP_054116343.1
NC_072348.1	2819199	2822922	XP_054116344.1
NC_072348.1	2823663	2824564	XP_054116345.1
NC_072348.1	2825133	2825631	XP_054116346.1
NC_072348.1	2825792	2827786	XP_054116347.1
NC_072348.1	2830314	2831027	XP_054116348.1
NC_072348.1	2831285	2832606	XP_054116349.1
NC_072348.1	2834076	2836419	XP_054116350.1
NC_072348.1	2837689	2839834	XP_054116351.1
NC_072348.1	2840169	2842631	XP_054116352.1
NC_072348.1	2843269	2844174	XP_054116353.1
NC_072348.1	2845019	2845796	XP_054116354.1
NC_072348.1	2845998	2846818	XP_054116355.1
NC_072348.1	2847195	2848100	XP_054116356.1
NC_072348.1	2848416	2851483	XP_054116357.1
NC_072348.1	2851795	2853056	XP_054116358.1
NC_072348.1	2854174	2856765	XP_054116359.1
NC_072348.1	2856977	2858180	XP_054116360.1
NC_072348.1	2858751	2859437	XP_054116361.1
NC_072348.1	2860812	2861187	XP_054116362.1
NC_072348.1	2861238	2861863	XP_054116363.1
NC_072348.1	2862459	2864225	XP_054116364.1
NC_072348.1	2864989	2865812	XP_054116365.1
NC_072348.1	2866147	2866864	XP_054116366.1
NC_072348.1	2867734	2868959	XP_054116367.1
NC_072348.1	2869428	2870664	XP_054116368.1
NC_072348.1	2871178	2872393	XP_054116369.1
NC_072348.1	2873947	2874751	XP_054116370.1
NC_072348.1	2875999	2879221	XP_054116371.1
NC_072348.1	2881631	2882937	XP_054116372.1
NC_072348.1	2886952	2889316	XP_054116373.1
NC_072348.1	2889667	2891012	XP_054116374.1
NC_072348.1	2891343	2893011	XP_054116375.1
NC_072348.1	2893829	2895805	XP_054116376.1
NC_072348.1	2896185	2897774	XP_054116377.1
NC_072348.1	2898668	2900243	XP_054116378.1
NC_072348.1	2900945	2903429	XP_054116379.1
NC_072348.1	2904065	2904850	XP_054116380.1
NC_072348.1	2905340	2911829	XP_054116381.1
NC_072348.1	2912503	2914503	XP_054116382.1
NC_072348.1	2916314	2917410	XP_054116383.1
NC_072348.1	2917508	2918879	XP_054116384.1
NC_072348.1	2919286	2921717	XP_054116385.1
NC_072348.1	2922144	2922537	XP_054116386.1
NC_072348.1	2923142	2924866	XP_054116387.1
NC_072348.1	2925663	2926267	XP_054116388.1
NC_072348.1	2927810	2930849	XP_054116389.1
NC_072348.1	2932446	2933443	XP_054116390.1
NC_072348.1	2934503	2935121	XP_054116391.1
NC_072348.1	2935766	2936630	XP_054116392.1
NC_072348.1	2936752	2937897	XP_054116393.1
NC_072348.1	2938231	2939397	XP_054116394.1
NC_072348.1	2940119	2941529	XP_054116395.1
NC_072348.1	2942259	2944255	XP_054116396.1
NC_072348.1	2945394	2946555	XP_054116397.1
NC_072348.1	2946928	2949193	XP_054116398.1
NC_072348.1	2949601	2951508	XP_054116399.1
NC_072348.1	2951881	2952904	XP_054116400.1
NC_072348.1	2953417	2955259	XP_054116401.1
NC_072348.1	2955732	2958089	XP_054116402.1
NC_072348.1	2959828	2963662	XP_054116403.1
NC_072348.1	2970212	2973209	XP_054116404.1
NC_072348.1	2973821	2975331	XP_054116405.1
NC_072348.1	2975668	2977024	XP_054116406.1
NC_072348.1	2977508	2980117	XP_054116407.1
NC_072348.1	2980659	2981289	XP_054116408.1
NC_072348.1	2981722	2983530	XP_054116409.1
NC_072348.1	2984232	2985110	XP_054116410.1
NC_072348.1	2986084	2987389	XP_054116411.1
NC_072348.1	2987527	2988905	XP_054116412.1
NC_072348.1	2989163	2991846	XP_054116413.1
NC_072348.1	2992580	2994183	XP_054116414.1
NC_072348.1	2995276	2996397	XP_054116415.1
NC_072348.1	2996676	2998354	XP_054116416.1
NC_072348.1	3000494	3002102	XP_054116417.1
NC_072348.1	3004457	3008270	XP_054116418.1
NC_072348.1	3017528	3018530	XP_054116419.1
NC_072348.1	3020519	3020974	XP_054116420.1
NC_072348.1	3022449	3022964	XP_054116421.1
NC_072348.1	3023608	3026334	XP_054116422.1
NC_072348.1	3027250	3028787	XP_054116423.1
NC_072348.1	3034391	3035476	XP_054116424.1
NC_072348.1	3037745	3038598	XP_054116425.1
NC_072348.1	3039012	3039830	XP_054116426.1
NC_072348.1	3040217	3042074	XP_054116427.1
NC_072348.1	3042250	3044071	XP_054116428.1
NC_072348.1	3044422	3045533	XP_054116429.1
NC_072348.1	3046348	3049907	XP_054116430.1
NC_072348.1	3050519	3051750	XP_054116431.1
NC_072348.1	3052272	3052788	XP_054116432.1
NC_072348.1	3053001	3053862	XP_054116433.1
NC_072348.1	3055664	3056577	XP_054116434.1
NC_072348.1	3057052	3058384	XP_054116435.1
NC_072348.1	3059486	3060668	XP_054116436.1
NC_072348.1	3061925	3064810	XP_054116437.1
NC_072348.1	3065917	3067339	XP_054116438.1
NC_072348.1	3068093	3069545	XP_054116439.1
NC_072348.1	3072310	3074031	XP_054116440.1
NC_072348.1	3077818	3079610	XP_054116441.1
NC_072348.1	3081388	3083302	XP_054116442.1
NC_072348.1	3083564	3087590	XP_054116443.1
NC_072348.1	3088262	3090139	XP_054116444.1
NC_072348.1	3093853	3096968	XP_054116445.1
NC_072348.1	3098065	3098936	XP_054116446.1
NC_072348.1	3099414	3101727	XP_054116447.1
NC_072348.1	3102106	3103900	XP_054116448.1
NC_072348.1	3104820	3105624	XP_054116449.1
NC_072348.1	3105877	3107997	XP_054116450.1
NC_072348.1	3108852	3109871	XP_054116451.1
NC_072348.1	3110146	3112995	XP_054116452.1
NC_072348.1	3113609	3114734	XP_054116453.1
NC_072348.1	3116109	3117375	XP_054116454.1
NC_072348.1	3119749	3121341	XP_054116455.1
NC_072348.1	3123114	3124114	XP_054116456.1
NC_072348.1	3124991	3128386	XP_054116457.1
NC_072348.1	3128432	3129134	XP_054116458.1
NC_072348.1	3129581	3133864	XP_054116459.1
NC_072348.1	3134099	3135367	XP_054116460.1
NC_072348.1	3135737	3136637	XP_054116461.1
NC_072348.1	3136989	3138527	XP_054116462.1
NC_072348.1	3140664	3142171	XP_054116463.1
NC_072348.1	3143421	3145514	XP_054116464.1
NC_072348.1	3152703	3154345	XP_054116465.1
NC_072348.1	3157637	3158819	XP_054116466.1
NC_072348.1	3159873	3160887	XP_054116467.1
NC_072348.1	3163673	3164400	XP_054116468.1
NC_072348.1	3164899	3166539	XP_054116469.1
NC_072348.1	3167331	3169424	XP_054116470.1
NC_072348.1	3169885	3170777	XP_054116471.1
NC_072348.1	3171273	3172174	XP_054116472.1
NC_072348.1	3175082	3176739	XP_054116473.1
NC_072348.1	3177041	3178910	XP_054116474.1
NC_072348.1	3179187	3180935	XP_054116475.1
NC_072348.1	3181376	3183400	XP_054116476.1
NC_072348.1	3184077	3185993	XP_054116477.1
NC_072348.1	3186518	3188525	XP_054116478.1
NC_072348.1	3188904	3189983	XP_054116479.1
NC_072348.1	3191072	3192304	XP_054116480.1
NC_072348.1	3192723	3194149	XP_054116481.1
NC_072348.1	3194474	3196145	XP_054116482.1
NC_072348.1	3196449	3197341	XP_054116483.1
NC_072348.1	3197871	3199105	XP_054116484.1
NC_072348.1	3199748	3202023	XP_054116485.1
NC_072348.1	3205458	3206219	XP_054116486.1
NC_072348.1	3206973	3208863	XP_054116487.1
NC_072348.1	3209528	3210966	XP_054116488.1
NC_072348.1	3217651	3218817	XP_054116489.1
NC_072348.1	3222452	3223583	XP_054116490.1
NC_072348.1	3224672	3227194	XP_054116491.1
NC_072348.1	3227398	3228454	XP_054116492.1
NC_072348.1	3228565	3231417	XP_054116493.1
NC_072348.1	3231999	3233320	XP_054116494.1
NC_072348.1	3233727	3234169	XP_054116495.1
NC_072348.1	3235598	3237024	XP_054116496.1
NC_072348.1	3238848	3239335	XP_054116497.1
NC_072348.1	3239566	3240685	XP_054116498.1
NC_072348.1	3241047	3241806	XP_054116499.1
NC_072348.1	3244436	3245021	XP_054116500.1
NC_072348.1	3245227	3246694	XP_054116501.1
NC_072348.1	3246912	3247606	XP_054116502.1
NC_072348.1	3248884	3249863	XP_054116503.1
NC_072348.1	3252305	3253189	XP_054116504.1
NC_072348.1	3253813	3255029	XP_054116505.1
NC_072348.1	3255991	3257530	XP_054116506.1
NC_072348.1	3258500	3259118	XP_054116507.1
NC_072348.1	3260396	3261350	XP_054116508.1
NC_072348.1	3261572	3263759	XP_054116509.1
NC_072348.1	3263925	3264486	XP_054116510.1
NC_072348.1	3264846	3265221	XP_054116511.1
NC_072348.1	3265422	3265980	XP_054116512.1
NC_072348.1	3266340	3269372	XP_054116513.1
NC_072348.1	3272679	3273717	XP_054116514.1
NC_072348.1	3273944	3275993	XP_054116515.1
NC_072348.1	3277768	3281382	XP_054116516.1
NC_072348.1	3283750	3284089	XP_054116517.1
NC_072348.1	3284848	3286134	XP_054116518.1
NC_072348.1	3286599	3287814	XP_054116519.1
NC_072348.1	3288710	3290162	XP_054116520.1
NC_072348.1	3291641	3292619	XP_054116521.1
NC_072348.1	3293140	3294612	XP_054116522.1
NC_072348.1	3295146	3295797	XP_054116523.1
NC_072348.1	3297232	3300118	XP_054116524.1
NC_072348.1	3300452	3300982	XP_054116525.1
NC_072348.1	3302094	3305589	XP_054116526.1
NC_072348.1	3315936	3319372	XP_054116527.1
NC_072348.1	3322209	3323443	XP_054116528.1
NC_072348.1	3325755	3326878	XP_054116529.1
NC_072348.1	3327803	3329429	XP_054116530.1
NC_072348.1	3329532	3331497	XP_054116531.1
NC_072348.1	3331974	3334879	XP_054116532.1
NC_072348.1	3336174	3336906	XP_054116533.1
NC_072348.1	3340305	3343104	XP_054116534.1
NC_072348.1	3343824	3344654	XP_054116535.1
NC_072348.1	3345304	3346828	XP_054116536.1
NC_072348.1	3347862	3349126	XP_054116537.1
NC_072348.1	3350890	3352414	XP_054116538.1
NC_072348.1	3353810	3355052	XP_054116539.1
NC_072348.1	3355862	3360356	XP_054116540.1
NC_072348.1	3361102	3363087	XP_054116541.1
NC_072348.1	3363248	3363769	XP_054116542.1
NC_072348.1	3364525	3365965	XP_054116543.1
NC_072348.1	3366149	3366659	XP_054116544.1
NC_072348.1	3368390	3369712	XP_054116545.1
NC_072348.1	3374322	3376947	XP_054116546.1
NC_072348.1	3378379	3379670	XP_054116547.1
NC_072348.1	3379954	3380757	XP_054116548.1
NC_072348.1	3382015	3383304	XP_054116549.1
NC_072348.1	3384089	3386872	XP_054116550.1
NC_072348.1	3387101	3391700	XP_054116551.1
NC_072348.1	3392594	3394490	XP_054116552.1
NC_072348.1	3395573	3396884	XP_054116553.1
NC_072348.1	3397389	3398650	XP_054116554.1
NC_072348.1	3399118	3400741	XP_054116555.1
NC_072348.1	3401205	3402919	XP_054116556.1
NC_072348.1	3403257	3405956	XP_054116557.1
NC_072348.1	3408537	3411758	XP_054116558.1
NC_072348.1	3412818	3414784	XP_054116559.1
NC_072348.1	3416783	3418983	XP_054116560.1
NC_072348.1	3421193	3422300	XP_054116561.1
NC_072348.1	3423825	3427989	XP_054116562.1
NC_072348.1	3428567	3429354	XP_054116563.1
NC_072348.1	3429776	3430742	XP_054116564.1
NC_072348.1	3430937	3431591	XP_054116565.1
NC_072348.1	3431808	3432610	XP_054116566.1
NC_072348.1	3432875	3435843	XP_054116567.1
NC_072348.1	3436838	3437678	XP_054116568.1
NC_072348.1	3437961	3438564	XP_054116569.1
NC_072348.1	3438752	3439706	XP_054116570.1
NC_072348.1	3440345	3441875	XP_054116571.1
NC_072348.1	3442353	3442989	XP_054116572.1
NC_072348.1	3443962	3444724	XP_054116573.1
NC_072348.1	3444743	3445780	XP_054116574.1
NC_072348.1	3446244	3446820	XP_054116575.1
NC_072348.1	3447420	3448538	XP_054116576.1
NC_072348.1	3448639	3450697	XP_054116577.1
NC_072348.1	3451486	3452574	XP_054116578.1
NC_072348.1	3452856	3453720	XP_054116579.1
NC_072348.1	3454060	3454720	XP_054116580.1
NC_072348.1	3455238	3456468	XP_054116581.1
NC_072348.1	3457189	3461342	XP_054116582.1
NC_072348.1	3486089	3486536	XP_054116583.1
NC_072348.1	3494909	3497558	XP_054116584.1
NC_072348.1	3498115	3500244	XP_054116585.1
NC_072348.1	3500659	3501851	XP_054116586.1
NC_072348.1	3502113	3503748	XP_054116587.1
NC_072348.1	3503813	3505624	XP_054116588.1
NC_072348.1	3506275	3507425	XP_054116589.1
NC_072348.1	3507725	3509353	XP_054116590.1
NC_072348.1	3509619	3510905	XP_054116591.1
NC_072348.1	3510961	3513431	XP_054116592.1
NC_072348.1	3514053	3515457	XP_054116593.1
NC_072348.1	3516042	3517813	XP_054116594.1
NC_072348.1	3518795	3520869	XP_054116595.1
NC_072348.1	3521459	3522427	XP_054116596.1
NC_072348.1	3523093	3523828	XP_054116597.1
NC_072348.1	3524176	3525540	XP_054116598.1
NC_072348.1	3526023	3528294	XP_054116599.1
NC_072348.1	3528758	3530978	XP_054116600.1
NC_072348.1	3532643	3533771	XP_054116601.1
NC_072348.1	3534136	3535738	XP_054116602.1
NC_072348.1	3536027	3538571	XP_054116603.1
NC_072348.1	3539971	3541305	XP_054116604.1
NC_072348.1	3541674	3543420	XP_054116605.1
NC_072348.1	3544348	3546115	XP_054116606.1
NC_072348.1	3547370	3550690	XP_054116607.1
NC_072348.1	3551060	3554036	XP_054116608.1
NC_072348.1	3554474	3556724	XP_054116609.1
NC_072348.1	3557214	3560172	XP_054116610.1
NC_072348.1	3560939	3562435	XP_054116611.1
NC_072348.1	3562898	3566330	XP_054116612.1
NC_072348.1	3566749	3568716	XP_054116613.1
NC_072348.1	3569062	3569828	XP_054116614.1
NC_072348.1	3570159	3572629	XP_054116615.1
NC_072348.1	3573173	3576646	XP_054116616.1
NC_072348.1	3581467	3582384	XP_054116617.1
NC_072348.1	3583701	3585423	XP_054116618.1
NC_072348.1	3585758	3586734	XP_054116619.1
NC_072348.1	3587319	3589242	XP_054116620.1
NC_072348.1	3589889	3592351	XP_054116621.1
NC_072348.1	3592975	3594368	XP_054116622.1
NC_072348.1	3595586	3600090	XP_054116623.1
NC_072348.1	3601066	3601803	XP_054116624.1
NC_072348.1	3602621	3603728	XP_054116625.1
NC_072348.1	3604216	3606299	XP_054116626.1
NC_072348.1	3606480	3608500	XP_054116627.1
NC_072348.1	3610614	3612437	XP_054116628.1
NC_072348.1	3612825	3613725	XP_054116629.1
NC_072348.1	3613844	3614744	XP_054116630.1
NC_072348.1	3615152	3616906	XP_054116631.1
NC_072348.1	3617934	3619153	XP_054116632.1
NC_072348.1	3619783	3622311	XP_054116633.1
NC_072348.1	3624533	3626410	XP_054116634.1
NC_072348.1	3627178	3630393	XP_054116635.1
NC_072348.1	3631391	3633186	XP_054116636.1
NC_072348.1	3634412	3635233	XP_054116637.1
NC_072348.1	3636215	3638364	XP_054116638.1
NC_072348.1	3638572	3639420	XP_054116639.1
NC_072348.1	3640229	3642362	XP_054116640.1
NC_072348.1	3644888	3647641	XP_054116641.1
NC_072348.1	3648007	3649616	XP_054116642.1
NC_072348.1	3650519	3651296	XP_054116643.1
NC_072348.1	3652053	3654828	XP_054116644.1
NC_072348.1	3655990	3659261	XP_054116645.1
NC_072348.1	3660431	3664108	XP_054116646.1
NC_072348.1	3664916	3665844	XP_054116647.1
NC_072348.1	3666158	3667278	XP_054116648.1
NC_072348.1	3667873	3669118	XP_054116649.1
NC_072348.1	3669612	3676346	XP_054116650.1
NC_072348.1	3676656	3678339	XP_054116651.1
NC_072348.1	3678747	3679806	XP_054116652.1
NC_072348.1	3680294	3681914	XP_054116653.1
NC_072348.1	3682520	3683801	XP_054116654.1
NC_072348.1	3683990	3684842	XP_054116655.1
NC_072348.1	3685307	3687422	XP_054116656.1
NC_072348.1	3687786	3693682	XP_054116657.1
NC_072348.1	3694506	3695751	XP_054116658.1
NC_072348.1	3696241	3697072	XP_054116659.1
NC_072348.1	3697719	3699044	XP_054116660.1
NC_072348.1	3699362	3700869	XP_054116661.1
NC_072348.1	3701959	3702471	XP_054116662.1
NC_072348.1	3703062	3704028	XP_054116663.1
NC_072348.1	3704204	3706262	XP_054116664.1
NC_072348.1	3708163	3708771	XP_054116665.1
NC_072348.1	3711039	3712246	XP_054116666.1
NC_072348.1	3713409	3715005	XP_054116667.1
NC_072348.1	3715696	3719287	XP_054116668.1
NC_072348.1	3719631	3720506	XP_054116669.1
NC_072348.1	3721020	3721908	XP_054116670.1
NC_072348.1	3722188	3723340	XP_054116671.1
NC_072348.1	3723813	3725222	XP_054116672.1
NC_072348.1	3726764	3727253	XP_054116673.1
NC_072348.1	3727844	3729257	XP_054116674.1
NC_072348.1	3730956	3732216	XP_054116675.1
NC_072348.1	3732780	3734560	XP_054116676.1
NC_072348.1	3736588	3737479	XP_054116677.1
NC_072348.1	3738228	3742406	XP_054116678.1
NC_072348.1	3743000	3743924	XP_054116679.1
NC_072348.1	3743957	3744629	XP_054116680.1
NC_072348.1	3745288	3748227	XP_054116681.1
NC_072348.1	3748686	3750588	XP_054116682.1
NC_072348.1	3751307	3752744	XP_054116683.1
NC_072348.1	3753225	3754904	XP_054116684.1
NC_072348.1	3755291	3757759	XP_054116685.1
NC_072348.1	3758546	3759106	XP_054116686.1
NC_072348.1	3759342	3760113	XP_054116687.1
NC_072348.1	3761601	3762160	XP_054116688.1
NC_072348.1	3762891	3765568	XP_054116689.1
NC_072348.1	3766222	3769036	XP_054116690.1
NC_072348.1	3770921	3772601	XP_054116691.1
NC_072348.1	3779124	3779652	XP_054116692.1
NC_072348.1	3780130	3785751	XP_054116693.1
NC_072348.1	3787028	3788903	XP_054116694.1
NC_072348.1	3789473	3790437	XP_054116695.1
NC_072348.1	3791983	3792872	XP_054116696.1
NC_072348.1	3794922	3795675	XP_054116697.1
NC_072348.1	3797009	3798209	XP_054116698.1
NC_072348.1	3798878	3800871	XP_054116699.1
NC_072348.1	3801221	3805690	XP_054116700.1
NC_072348.1	3807187	3809186	XP_054116701.1
NC_072348.1	3809779	3810470	XP_054116702.1
NC_072348.1	3811165	3814575	XP_054116703.1
NC_072348.1	3814846	3819798	XP_054116704.1
NC_072348.1	3820140	3821269	XP_054116705.1
NC_072348.1	3821373	3823209	XP_054116706.1
NC_072348.1	3823639	3825362	XP_054116707.1
NC_072348.1	3825517	3827632	XP_054116708.1
NC_072348.1	3828611	3830102	XP_054116709.1
NC_072348.1	3830328	3831107	XP_054116710.1
NC_072348.1	3832184	3833539	XP_054116711.1
NC_072348.1	3834542	3835097	XP_054116712.1
NC_072348.1	3836922	3839659	XP_054116713.1
NC_072348.1	3840388	3845090	XP_054116714.1
NC_072348.1	3845977	3846924	XP_054116715.1
NC_072348.1	3847165	3849676	XP_054116716.1
NC_072348.1	3855801	3857100	XP_054116717.1
NC_072348.1	3857646	3860043	XP_054116718.1
NC_072348.1	3860301	3861200	XP_054116719.1
NC_072348.1	3861520	3862676	XP_054116720.1
NC_072348.1	3862946	3863838	XP_054116721.1
NC_072348.1	3864512	3868044	XP_054116722.1
NC_072348.1	3868516	3871454	XP_054116723.1
NC_072348.1	3872155	3873772	XP_054116724.1
NC_072348.1	3874264	3877854	XP_054116725.1
NC_072348.1	3878340	3881466	XP_054116726.1
NC_072348.1	3882223	3884755	XP_054116727.1
NC_072348.1	3885715	3886428	XP_054116728.1
NC_072348.1	3890529	3892954	XP_054116729.1
NC_072348.1	3893205	3894495	XP_054116730.1
NC_072348.1	3894685	3897778	XP_054116731.1
NC_072348.1	3898911	3899716	XP_054116732.1
NC_072348.1	3899958	3900447	XP_054116733.1
NC_072348.1	3905676	3906605	XP_054116734.1
NC_072348.1	3906999	3908775	XP_054116735.1
NC_072348.1	3908940	3909696	XP_054116736.1
NC_072348.1	3910385	3913162	XP_054116737.1
NC_072348.1	3913585	3914605	XP_054116738.1
NC_072348.1	3915187	3917079	XP_054116739.1
NC_072348.1	3917158	3917652	XP_054116740.1
NC_072348.1	3918220	3919472	XP_054116741.1
NC_072348.1	3921386	3923734	XP_054116742.1
NC_072348.1	3924167	3925534	XP_054116743.1
NC_072348.1	3926249	3927311	XP_054116744.1
NC_072348.1	3927444	3928324	XP_054116745.1
NC_072348.1	3928847	3930623	XP_054116746.1
NC_072348.1	3931427	3933509	XP_054116747.1
NC_072348.1	3933703	3935599	XP_054116748.1
NC_072348.1	3936560	3938213	XP_054116749.1
NC_072348.1	3939201	3939665	XP_054116750.1
NC_072348.1	3940188	3940871	XP_054116751.1
NC_072348.1	3941500	3942483	XP_054116752.1
NC_072348.1	3943044	3943723	XP_054116753.1
NC_072348.1	3944163	3945168	XP_054116754.1
NC_072348.1	3945373	3946571	XP_054116755.1
NC_072348.1	3948949	3952789	XP_054116756.1
NC_072348.1	3953967	3956028	XP_054116757.1
NC_072348.1	3956805	3958801	XP_054116758.1
NC_072348.1	3959614	3960468	XP_054116759.1
NC_072348.1	3961012	3962044	XP_054116760.1
NC_072348.1	3962650	3965834	XP_054116761.1
NC_072348.1	3967443	3968360	XP_054116762.1
NC_072348.1	3970604	3974921	XP_054116763.1
NC_072348.1	3975580	3978544	XP_054116764.1
NC_072348.1	3979843	3981851	XP_054116765.1
NC_072348.1	3983147	3983433	XP_054116766.1
NC_072348.1	3991484	3992087	XP_054116767.1
NC_072348.1	3995601	3996576	XP_054116768.1
NC_072348.1	3997051	3998734	XP_054116769.1
NC_072348.1	3998917	4003687	XP_054116770.1
NC_072348.1	4004309	4006603	XP_054116771.1
NC_072348.1	4007491	4010556	XP_054116772.1
NC_072348.1	4012967	4017951	XP_054116773.1
NC_072348.1	4018700	4020758	XP_054116774.1
NC_072348.1	4021558	4023855	XP_054116775.1
NC_072348.1	4024623	4024974	XP_054116776.1
NC_072348.1	4025193	4025928	XP_054116777.1
NC_072348.1	4026770	4030259	XP_054116778.1
NC_072348.1	4031644	4032182	XP_054116779.1
NC_072348.1	4032628	4033750	XP_054116780.1
NC_072348.1	4034351	4038414	XP_054116781.1
NC_072348.1	4039653	4043571	XP_054116782.1
NC_072348.1	4044087	4045422	XP_054116783.1
NC_072348.1	4047232	4047796	XP_054116784.1
NC_072348.1	4050217	4053024	XP_054116785.1
NC_072348.1	4054053	4056294	XP_054116786.1
NC_072348.1	4057912	4061580	XP_054116787.1
NC_072348.1	4062158	4064929	XP_054116788.1
NC_072348.1	4065761	4067966	XP_054116789.1
NC_072348.1	4068149	4068790	XP_054116790.1
NC_072348.1	4069112	4069413	XP_054116791.1
NC_072348.1	4070647	4071106	XP_054116792.1
NC_072348.1	4071470	4072400	XP_054116793.1
NC_072348.1	4072931	4074531	XP_054116794.1
NC_072348.1	4074799	4076603	XP_054116795.1
NC_072348.1	4077824	4078700	XP_054116796.1
NC_072348.1	4079517	4082682	XP_054116797.1
NC_072348.1	4083260	4084544	XP_054116798.1
NC_072348.1	4086775	4087855	XP_054116799.1
NC_072348.1	4088432	4089276	XP_054116800.1
NC_072348.1	4089462	4091116	XP_054116801.1
NC_072348.1	4092370	4094479	XP_054116802.1
NC_072348.1	4098228	4098663	XP_054116803.1
NC_072348.1	4099555	4102321	XP_054116804.1
NC_072348.1	4104261	4106048	XP_054116805.1
NC_072348.1	4106459	4108425	XP_054116806.1
NC_072348.1	4109198	4111370	XP_054116807.1
NC_072348.1	4113091	4115126	XP_054116808.1
NC_072348.1	4115412	4116185	XP_054116809.1
NC_072348.1	4116518	4118202	XP_054116810.1
NC_072348.1	4119226	4120079	XP_054116811.1
NC_072348.1	4120852	4123583	XP_054116812.1
NC_072348.1	4124140	4125805	XP_054116813.1
NC_072348.1	4126161	4129072	XP_054116814.1
NC_072348.1	4132091	4133626	XP_054116815.1
NC_072348.1	4135570	4137678	XP_054116816.1
NC_072348.1	4138070	4139650	XP_054116817.1
NC_072348.1	4142881	4146084	XP_054116818.1
NC_072348.1	4147973	4150441	XP_054116819.1
NC_072348.1	4150630	4152515	XP_054116820.1
NC_072348.1	4154048	4156640	XP_054116821.1
NC_072348.1	4158386	4162371	XP_054116822.1
NC_072348.1	4163011	4165694	XP_054116823.1
NC_072348.1	4166383	4168719	XP_054116824.1
NC_072348.1	4169031	4171167	XP_054116825.1
NC_072348.1	4171524	4172176	XP_054116826.1
NC_072348.1	4172323	4173649	XP_054116827.1
NC_072348.1	4174114	4175186	XP_054116828.1
NC_072348.1	4176241	4179192	XP_054116829.1
NC_072348.1	4187263	4188200	XP_054116830.1
NC_072348.1	4188671	4189195	XP_054116831.1
NC_072348.1	4190042	4192786	XP_054116832.1
NC_072348.1	4193242	4194485	XP_054116833.1
NC_072348.1	4196150	4209317	XP_054116834.1
NC_072348.1	4209903	4215287	XP_054116835.1
NC_072348.1	4216266	4217383	XP_054116836.1
NC_072348.1	4217627	4218702	XP_054116837.1
NC_072348.1	4219126	4222001	XP_054116838.1
NC_072348.1	4222342	4223223	XP_054116839.1
NC_072348.1	4223680	4225105	XP_054116840.1
NC_072348.1	4225531	4228517	XP_054116841.1
NC_072348.1	4229403	4231845	XP_054116842.1
NC_072348.1	4232506	4234766	XP_054116843.1
NC_072348.1	4236825	4240214	XP_054116844.1
NC_072348.1	4240748	4242270	XP_054116845.1
NC_072348.1	4242417	4243222	XP_054116846.1
NC_072348.1	4244198	4247606	XP_054116847.1
NC_072348.1	4248346	4250354	XP_054116848.1
NC_072348.1	4250717	4255461	XP_054116849.1
NC_072348.1	4256616	4261713	XP_054116850.1
NC_072348.1	4262458	4265229	XP_054116851.1
NC_072348.1	4265550	4266740	XP_054116852.1
NC_072348.1	4266962	4267915	XP_054116853.1
NC_072348.1	4268499	4272474	XP_054116854.1
NC_072348.1	4272769	4276459	XP_054116855.1
NC_072348.1	4278035	4279535	XP_054116856.1
NC_072348.1	4280121	4280597	XP_054116857.1
NC_072348.1	4280672	4282030	XP_054116858.1
NC_072348.1	4282470	4282869	XP_054116859.1
NC_072348.1	4283567	4284962	XP_054116860.1
NC_072348.1	4285194	4286871	XP_054116861.1
NC_072348.1	4287646	4290657	XP_054116862.1
NC_072348.1	4295325	4296789	XP_054116863.1
NC_072348.1	4298082	4299013	XP_054116864.1
NC_072348.1	4299183	4300433	XP_054116865.1
NC_072348.1	4300925	4301879	XP_054116866.1
NC_072348.1	4302535	4304122	XP_054116867.1
NC_072348.1	4304317	4305754	XP_054116868.1
NC_072348.1	4306061	4307501	XP_054116869.1
NC_072348.1	4307857	4309552	XP_054116870.1
NC_072348.1	4309619	4311358	XP_054116871.1
NC_072348.1	4311631	4312459	XP_054116872.1
NC_072348.1	4312501	4313937	XP_054116873.1
NC_072348.1	4314155	4315083	XP_054116874.1
NC_072348.1	4315496	4317346	XP_054116875.1
NC_072348.1	4317589	4323772	XP_054116876.1
NC_072348.1	4325312	4328488	XP_054116877.1
NC_072348.1	4328578	4330822	XP_054116878.1
NC_072348.1	4332956	4334711	XP_054116879.1
NC_072348.1	4336129	4336675	XP_054116880.1
NC_072348.1	4337650	4340512	XP_054116881.1
NC_072348.1	4341222	4343997	XP_054116882.1
NC_072348.1	4344493	4347048	XP_054116883.1
NC_072348.1	4347492	4349031	XP_054116884.1
NC_072348.1	4349356	4350114	XP_054116885.1
NC_072348.1	4350512	4351481	XP_054116886.1
NC_072348.1	4352490	4353991	XP_054116887.1
NC_072348.1	4354205	4355684	XP_054116888.1
NC_072348.1	4357681	4359409	XP_054116889.1
NC_072348.1	4359966	4362490	XP_054116890.1
NC_072348.1	4363261	4364170	XP_054116891.1
NC_072348.1	4364871	4366528	XP_054116892.1
NC_072348.1	4368602	4369943	XP_054116893.1
NC_072348.1	4371307	4373251	XP_054116894.1
NC_072348.1	4373677	4374475	XP_054116895.1
NC_072348.1	4374881	4375865	XP_054116896.1
NC_072348.1	4376170	4377783	XP_054116897.1
NC_072348.1	4379802	4380975	XP_054116898.1
NC_072348.1	4383134	4384349	XP_054116899.1
NC_072348.1	4385299	4387422	XP_054116900.1
NC_072348.1	4387698	4388559	XP_054116901.1
NC_072348.1	4389255	4390279	XP_054116902.1
NC_072348.1	4390817	4396738	XP_054116903.1
NC_072348.1	4397207	4397805	XP_054116904.1
NC_072348.1	4398321	4399239	XP_054116905.1
NC_072348.1	4399815	4401259	XP_054116906.1
NC_072348.1	4403577	4405525	XP_054116907.1
NC_072348.1	4407474	4408154	XP_054116908.1
NC_072348.1	4408530	4409097	XP_054116909.1
NC_072348.1	4409403	4410792	XP_054116910.1
NC_072348.1	4411544	4412367	XP_054116911.1
NC_072348.1	4413158	4414009	XP_054116912.1
NC_072348.1	4414739	4415274	XP_054116913.1
NC_072348.1	4421285	4422581	XP_054116914.1
NC_072348.1	4423752	4425457	XP_054116915.1
NC_072348.1	4425894	4427471	XP_054116916.1
NC_072348.1	4428786	4431388	XP_054116917.1
NC_072348.1	4431423	4432708	XP_054116918.1
NC_072348.1	4433152	4435235	XP_054116919.1
NC_072348.1	4435421	4436417	XP_054116920.1
NC_072348.1	4436708	4438334	XP_054116921.1
NC_072348.1	4438797	4439834	XP_054116922.1
NC_072348.1	4440080	4441989	XP_054116923.1
NC_072348.1	4443203	4444248	XP_054116924.1
NC_072348.1	4444763	4448808	XP_054116925.1
NC_072348.1	4449140	4450780	XP_054116926.1
NC_072348.1	4451424	4452525	XP_054116927.1
NC_072348.1	4453035	4454540	XP_054116928.1
NC_072348.1	4455064	4457454	XP_054116929.1
NC_072348.1	4458481	4459759	XP_054116930.1
NC_072348.1	4460668	4463012	XP_054116931.1
NC_072348.1	4463403	4464324	XP_054116932.1
NC_072348.1	4466090	4468547	XP_054116933.1
NC_072348.1	4469003	4470447	XP_054116934.1
NC_072348.1	4471127	4472684	XP_054116935.1
NC_072348.1	4474988	4475909	XP_054116936.1
NC_072348.1	4476592	4477903	XP_054116937.1
NC_072348.1	4478341	4479432	XP_054116938.1
NC_072348.1	4480159	4482900	XP_054116939.1
NC_072348.1	4483036	4485629	XP_054116940.1
NC_072348.1	4486450	4489570	XP_054116941.1
NC_072348.1	4489763	4490979	XP_054116942.1
NC_072348.1	4492391	4495634	XP_054116943.1
NC_072348.1	4496398	4497325	XP_054116944.1
NC_072348.1	4497475	4498070	XP_054116945.1
NC_072348.1	4498870	4499831	XP_054116946.1
NC_072348.1	4501583	4503408	XP_054116947.1
NC_072348.1	4504591	4505969	XP_054116948.1
NC_072348.1	4506570	4507803	XP_054116949.1
NC_072348.1	4507968	4509799	XP_054116950.1
NC_072348.1	4510226	4511556	XP_054116951.1
NC_072348.1	4512424	4514038	XP_054116952.1
NC_072348.1	4514804	4516730	XP_054116953.1
NC_072348.1	4517883	4521359	XP_054116954.1
NC_072348.1	4526446	4528249	XP_054116955.1
NC_072348.1	4532194	4532537	XP_054116956.1
NC_072348.1	4536222	4537445	XP_054116957.1
NC_072348.1	4537635	4539779	XP_054116958.1
NC_072348.1	4540247	4541318	XP_054116959.1
NC_072348.1	4541842	4543281	XP_054116960.1
NC_072348.1	4543841	4545171	XP_054116961.1
NC_072348.1	4545445	4548294	XP_054116962.1
NC_072348.1	4548457	4549268	XP_054116963.1
NC_072348.1	4550003	4551908	XP_054116964.1
NC_072348.1	4553261	4554229	XP_054116965.1
NC_072348.1	4554475	4555949	XP_054116966.1
NC_072348.1	4556927	4559705	XP_054116967.1
NC_072348.1	4560462	4562340	XP_054116968.1
NC_072348.1	4562718	4564289	XP_054116969.1
NC_072348.1	4564573	4565990	XP_054116970.1
NC_072348.1	4566401	4568653	XP_054116971.1
NC_072348.1	4569090	4570793	XP_054116972.1
NC_072348.1	4571401	4572406	XP_054116973.1
NC_072348.1	4577419	4579774	XP_054116974.1
NC_072348.1	4582104	4583835	XP_054116975.1
NC_072348.1	4585208	4586705	XP_054116976.1
NC_072348.1	4587082	4588903	XP_054116977.1
NC_072348.1	4589198	4590512	XP_054116978.1
NC_072348.1	4590957	4591430	XP_054116979.1
NC_072348.1	4592292	4594406	XP_054116980.1
NC_072348.1	4596035	4597391	XP_054116981.1
NC_072348.1	4597803	4599489	XP_054116982.1
NC_072348.1	4601246	4602961	XP_054116983.1
NC_072348.1	4603240	4604416	XP_054116984.1
NC_072348.1	4605996	4606443	XP_054116985.1
NC_072348.1	4607673	4608705	XP_054116986.1
NC_072348.1	4608792	4610512	XP_054116987.1
NC_072348.1	4612117	4613529	XP_054116988.1
NC_072348.1	4614592	4615000	XP_054116989.1
NC_072348.1	4616526	4619157	XP_054116990.1
NC_072348.1	4619696	4620653	XP_054116991.1
NC_072348.1	4621159	4621714	XP_054116992.1
NC_072348.1	4624069	4625512	XP_054116993.1
NC_072348.1	4626809	4628589	XP_054116994.1
NC_072348.1	4628704	4629825	XP_054116995.1
NC_072348.1	4632792	4634925	XP_054116996.1
NC_072348.1	4635289	4637152	XP_054116997.1
NC_072348.1	4637921	4639526	XP_054116998.1
NC_072348.1	4640673	4641480	XP_054116999.1
NC_072348.1	4642232	4643326	XP_054117000.1
NC_072348.1	4644490	4646112	XP_054117001.1
NC_072348.1	4646428	4649026	XP_054117002.1
NC_072348.1	4649051	4650084	XP_054117003.1
NC_072348.1	4650223	4651784	XP_054117004.1
NC_072348.1	4652088	4653246	XP_054117005.1
NC_072348.1	4654031	4655087	XP_054117006.1
NC_072348.1	4656358	4657195	XP_054117007.1
NC_072348.1	4659126	4660913	XP_054117008.1
NC_072348.1	4662587	4663398	XP_054117009.1
NC_072348.1	4663565	4665419	XP_054117010.1
NC_072348.1	4666360	4666855	XP_054117011.1
NC_072348.1	4666967	4669288	XP_054117012.1
NC_072348.1	4669780	4670842	XP_054117013.1
NC_072348.1	4670862	4671917	XP_054117014.1
NC_072348.1	4672358	4673820	XP_054117015.1
NC_072348.1	4676692	4681738	XP_054117016.1
NC_072348.1	4682687	4684055	XP_054117017.1
NC_072348.1	4684435	4685505	XP_054117018.1
NC_072348.1	4686079	4686964	XP_054117019.1
NC_072348.1	4689389	4694421	XP_054117020.1
NC_072348.1	4695214	4696804	XP_054117021.1
NC_072348.1	4697184	4698456	XP_054117022.1
NC_072348.1	4701440	4701854	XP_054117023.1
NC_072348.1	4703452	4704151	XP_054117024.1
NC_072348.1	4704967	4705942	XP_054117025.1
NC_072348.1	4707387	4708515	XP_054117026.1
NC_072348.1	4709626	4711429	XP_054117027.1
NC_072348.1	4712268	4713483	XP_054117028.1
NC_072348.1	4723083	4725381	XP_054117029.1
NC_072348.1	4726537	4727650	XP_054117030.1
NC_072348.1	4732118	4733695	XP_054117031.1
NC_072348.1	4734550	4736523	XP_054117032.1
NC_072348.1	4742810	4743647	XP_054117033.1
NC_072348.1	4743700	4746052	XP_054117034.1
NC_072348.1	4752790	4759761	XP_054117035.1
NC_072348.1	4760915	4762649	XP_054117036.1
NC_072348.1	4764523	4766594	XP_054117037.1
NC_072348.1	4767816	4769994	XP_054117038.1
NC_072348.1	4773834	4774248	XP_054117039.1
NC_072348.1	4776311	4776582	XP_054117040.1
NC_072348.1	4777322	4778040	XP_054117041.1
NC_072348.1	4779002	4780790	XP_054117042.1
NC_072348.1	4781141	4782017	XP_054117043.1
NC_072348.1	4789681	4792397	XP_054117044.1
NC_072348.1	4796744	4797339	XP_054117045.1
NC_072348.1	4798348	4799912	XP_054117046.1
NC_072348.1	4803629	4804127	XP_054117047.1
NC_072348.1	4805111	4805767	XP_054117048.1
NC_072348.1	4807029	4808890	XP_054117049.1
NC_072348.1	4810077	4812051	XP_054117050.1
NC_072348.1	4813517	4815422	XP_054117051.1
NC_072348.1	4815874	4816464	XP_054117052.1
NC_072348.1	4816973	4818032	XP_054117053.1
NC_072348.1	4820378	4821344	XP_054117054.1
NC_072348.1	4822411	4823476	XP_054117055.1
NC_072348.1	4823709	4824303	XP_054117056.1
NC_072348.1	4825049	4825934	XP_054117057.1
NC_072348.1	4826509	4828856	XP_054117058.1
NC_072348.1	4832662	4833961	XP_054117059.1
NC_072348.1	4836227	4839336	XP_054117060.1
NC_072348.1	4839675	4840970	XP_054117061.1
NC_072348.1	4841676	4843564	XP_054117062.1
NC_072348.1	4844770	4846399	XP_054117063.1
NC_072348.1	4848486	4849395	XP_054117064.1
NC_072348.1	4850659	4853689	XP_054117065.1
NC_072348.1	4854928	4856047	XP_054117066.1
NC_072348.1	4856554	4857369	XP_054117067.1
NC_072348.1	4858269	4859160	XP_054117068.1
NC_072348.1	4859644	4859950	XP_054117069.1
NC_072348.1	4859977	4861216	XP_054117070.1
NC_072348.1	4861531	4862046	XP_054117071.1
NC_072348.1	4862617	4863648	XP_054117072.1
NC_072348.1	4864211	4864892	XP_054117073.1
NC_072348.1	4865041	4865909	XP_054117074.1
NC_072348.1	4867077	4869623	XP_054117075.1
NC_072348.1	4869918	4872079	XP_054117076.1
NC_072348.1	4872265	4873523	XP_054117077.1
NC_072348.1	4873958	4875866	XP_054117078.1
NC_072348.1	4876133	4877475	XP_054117079.1
NC_072348.1	4877543	4879961	XP_054117080.1
NC_072348.1	4880678	4881506	XP_054117081.1
NC_072348.1	4882178	4883013	XP_054117082.1
NC_072348.1	4883854	4884147	XP_054117083.1
NC_072348.1	4885893	4886949	XP_054117084.1
NC_072348.1	4887499	4889764	XP_054117085.1
NC_072348.1	4890881	4892546	XP_054117086.1
NC_072348.1	4893471	4894224	XP_054117087.1
NC_072348.1	4897812	4899735	XP_054117088.1
NC_072348.1	4900870	4901237	XP_054117089.1
NC_072348.1	4901679	4902201	XP_054117090.1
NC_072348.1	4902854	4904164	XP_054117091.1
NC_072348.1	4904377	4905091	XP_054117092.1
NC_072348.1	4906623	4907107	XP_054117093.1
NC_072348.1	4907262	4908944	XP_054117094.1
NC_072348.1	4909721	4913072	XP_054117095.1
NC_072348.1	4913711	4914873	XP_054117096.1
NC_072348.1	4916546	4917485	XP_054117097.1
NC_072348.1	4920861	4921704	XP_054117098.1
NC_072348.1	4924755	4927526	XP_054117099.1
NC_072348.1	4929796	4931436	XP_054117100.1
NC_072348.1	4932929	4936014	XP_054117101.1
NC_072348.1	4936379	4939295	XP_054117102.1
NC_072348.1	4940305	4941758	XP_054117103.1
NC_072348.1	4942264	4942804	XP_054117104.1
NC_072348.1	4944267	4946084	XP_054117105.1
NC_072348.1	4948879	4951053	XP_054117106.1
NC_072348.1	4951599	4960705	XP_054117107.1
NC_072348.1	4961148	4966395	XP_054117108.1
NC_072348.1	4966913	4969738	XP_054117109.1
NC_072348.1	4972203	4974145	XP_054117110.1
NC_072348.1	4974859	4975567	XP_054117111.1
NC_072348.1	4977896	4981431	XP_054117112.1
NC_072348.1	4982214	4986100	XP_054117113.1
NC_072348.1	4986215	4986534	XP_054117114.1
NC_072348.1	4988267	4991890	XP_054117115.1
NC_072348.1	4993132	4994415	XP_054117116.1
NC_072348.1	4995195	4996179	XP_054117117.1
NC_072348.1	5002815	5003281	XP_054117118.1
NC_072348.1	5004467	5006263	XP_054117119.1
NC_072348.1	5007601	5008465	XP_054117120.1
NC_072348.1	5008690	5010259	XP_054117121.1
NC_072348.1	5011350	5011871	XP_054117122.1
NC_072348.1	5012128	5013498	XP_054117123.1
NC_072348.1	5013711	5014505	XP_054117124.1
NC_072348.1	5015135	5015733	XP_054117125.1
NC_072348.1	5015910	5017325	XP_054117126.1
NC_072348.1	5017471	5018430	XP_054117127.1
NC_072348.1	5018954	5020605	XP_054117128.1
NC_072348.1	5020732	5022591	XP_054117129.1
NC_072348.1	5023595	5024576	XP_054117130.1
NC_072348.1	5029235	5031368	XP_054117131.1
NC_072348.1	5033118	5035531	XP_054117132.1
NC_072348.1	5036342	5038022	XP_054117133.1
NC_072348.1	5039061	5040233	XP_054117134.1
NC_072348.1	5040564	5042700	XP_054117135.1
NC_072348.1	5042939	5043577	XP_054117136.1
NC_072348.1	5044164	5045863	XP_054117137.1
NC_072348.1	5046378	5048405	XP_054117138.1
NC_072348.1	5049078	5051002	XP_054117139.1
NC_072348.1	5051268	5051984	XP_054117140.1
NC_072348.1	5052383	5054417	XP_054117141.1
NC_072348.1	5054758	5055412	XP_054117142.1
NC_072348.1	5055482	5058297	XP_054117143.1
NC_072348.1	5058649	5060061	XP_054117144.1
NC_072348.1	5060757	5062580	XP_054117145.1
NC_072348.1	5065252	5067278	XP_054117146.1
NC_072348.1	5067796	5068540	XP_054117147.1
NC_072348.1	5069316	5072896	XP_054117148.1
NC_072348.1	5073344	5073904	XP_054117149.1
NC_072348.1	5074104	5075898	XP_054117150.1
NC_072348.1	5076484	5077706	XP_054117151.1
NC_072348.1	5078126	5078654	XP_054117152.1
NC_072348.1	5078976	5080297	XP_054117153.1
NC_072348.1	5081060	5081873	XP_054117154.1
NC_072348.1	5082362	5083846	XP_054117155.1
NC_072348.1	5084088	5085175	XP_054117156.1
NC_072348.1	5085692	5087597	XP_054117157.1
NC_072348.1	5089721	5091320	XP_054117158.1
NC_072348.1	5092828	5094754	XP_054117159.1
NC_072348.1	5095165	5097374	XP_054117160.1
NC_072348.1	5097808	5100199	XP_054117161.1
NC_072348.1	5100717	5103518	XP_054117162.1
NC_072348.1	5104000	5104492	XP_054117163.1
NC_072348.1	5105259	5108210	XP_054117164.1
NC_072348.1	5108999	5109911	XP_054117165.1
NC_072348.1	5111197	5112923	XP_054117166.1
NC_072348.1	5113426	5114623	XP_054117167.1
NC_072348.1	5115448	5116099	XP_054117168.1
NC_072348.1	5117166	5119113	XP_054117169.1
NC_072348.1	5120007	5121917	XP_054117170.1
NC_072348.1	5122201	5125597	XP_054117171.1
NC_072348.1	5126769	5128983	XP_054117172.1
NC_072348.1	5129971	5132361	XP_054117173.1
NC_072348.1	5133287	5134077	XP_054117174.1
NC_072348.1	5135368	5139502	XP_054117175.1
NC_072348.1	5140464	5141114	XP_054117176.1
NC_072348.1	5141717	5143157	XP_054117177.1
NC_072348.1	5143800	5145916	XP_054117178.1
NC_072348.1	5148611	5150687	XP_054117179.1
NC_072348.1	5151777	5152958	XP_054117180.1
NC_072348.1	5153583	5155208	XP_054117181.1
NC_072348.1	5161565	5165241	XP_054117182.1
NC_072348.1	5165891	5168644	XP_054117183.1
NC_072348.1	5169046	5172507	XP_054117184.1
NC_072348.1	5173552	5175143	XP_054117185.1
NC_072348.1	5175672	5178939	XP_054117186.1
NC_072348.1	5182957	5185373	XP_054117187.1
NC_072348.1	5186510	5187125	XP_054117188.1
NC_072348.1	5187649	5190419	XP_054117189.1
NC_072348.1	5193787	5196085	XP_054117190.1
NC_072348.1	5198074	5199370	XP_054117191.1
NC_072348.1	5200040	5201430	XP_054117192.1
NC_072348.1	5202646	5203570	XP_054117193.1
NC_072348.1	5204402	5206025	XP_054117194.1
NC_072348.1	5206482	5208511	XP_054117195.1
NC_072348.1	5208620	5209616	XP_054117196.1
NC_072348.1	5211132	5212001	XP_054117197.1
NC_072348.1	5212427	5213478	XP_054117198.1
NC_072348.1	5213977	5214719	XP_054117199.1
NC_072348.1	5214932	5217086	XP_054117200.1
NC_072348.1	5217630	5223897	XP_054117201.1
NC_072348.1	5227375	5228167	XP_054117202.1
NC_072348.1	5231999	5233184	XP_054117203.1
NC_072348.1	5233648	5235556	XP_054117204.1
NC_072348.1	5236127	5237562	XP_054117205.1
NC_072348.1	5238070	5239312	XP_054117206.1
NC_072348.1	5240666	5241850	XP_054117207.1
NC_072348.1	5242676	5244139	XP_054117208.1
NC_072348.1	5244205	5245530	XP_054117209.1
NC_072348.1	5245929	5247039	XP_054117210.1
NC_072348.1	5247337	5247667	XP_054117211.1
NC_072348.1	5247825	5249096	XP_054117212.1
NC_072348.1	5249484	5250688	XP_054117213.1
NC_072348.1	5251797	5253737	XP_054117214.1
NC_072348.1	5254048	5254827	XP_054117215.1
NC_072348.1	5255828	5257760	XP_054117216.1
NC_072348.1	5258603	5261446	XP_054117217.1
NC_072348.1	5262168	5262609	XP_054117218.1
NC_072348.1	5262796	5267130	XP_054117219.1
NC_072348.1	5267890	5269773	XP_054117220.1
NC_072348.1	5270468	5271395	XP_054117221.1
NC_072348.1	5271633	5272747	XP_054117222.1
NC_072348.1	5275170	5276986	XP_054117223.1
NC_072348.1	5278235	5287099	XP_054117224.1
NC_072348.1	5288103	5289555	XP_054117225.1
NC_072348.1	5290723	5292717	XP_054117226.1
NC_072348.1	5293901	5295077	XP_054117227.1
NC_072348.1	5295931	5297763	XP_054117228.1
NC_072348.1	5297961	5299401	XP_054117229.1
NC_072348.1	5305011	5307952	XP_054117230.1
NC_072348.1	5308683	5311028	XP_054117231.1
NC_072348.1	5311346	5313107	XP_054117232.1
NC_072348.1	5313352	5316445	XP_054117233.1
NC_072348.1	5317021	5318401	XP_054117234.1
NC_072348.1	5318963	5319944	XP_054117235.1
NC_072348.1	5320762	5322421	XP_054117236.1
NC_072348.1	5323225	5323840	XP_054117237.1
NC_072348.1	5324926	5326156	XP_054117238.1
NC_072348.1	5328115	5329868	XP_054117239.1
NC_072348.1	5330201	5331360	XP_054117240.1
NC_072348.1	5332500	5333481	XP_054117241.1
NC_072348.1	5334418	5336535	XP_054117242.1
NC_072348.1	5336844	5338875	XP_054117243.1
NC_072348.1	5341311	5342754	XP_054117244.1
NC_072348.1	5345224	5346804	XP_054117245.1
NC_072348.1	5347566	5348912	XP_054117246.1
NC_072348.1	5350371	5351720	XP_054117247.1
NC_072348.1	5354602	5355757	XP_054117248.1
NC_072348.1	5356751	5358722	XP_054117249.1
NC_072348.1	5359296	5361116	XP_054117250.1
NC_072348.1	5361535	5362529	XP_054117251.1
NC_072348.1	5363100	5363586	XP_054117252.1
NC_072348.1	5363874	5364782	XP_054117253.1
NC_072348.1	5365753	5367187	XP_054117254.1
NC_072348.1	5367566	5367905	XP_054117255.1
NC_072348.1	5371715	5372510	XP_054117256.1
NC_072348.1	5372709	5373096	XP_054117257.1
NC_072348.1	5374314	5375501	XP_054117258.1
NC_072348.1	5377082	5377806	XP_054117259.1
NC_072348.1	5378196	5379672	XP_054117260.1
NC_072348.1	5380163	5381387	XP_054117261.1
NC_072348.1	5381592	5383133	XP_054117262.1
NC_072348.1	5383397	5386728	XP_054117263.1
NC_072348.1	5387509	5391641	XP_054117264.1
NC_072348.1	5392578	5394341	XP_054117265.1
NC_072348.1	5395911	5398111	XP_054117266.1
NC_072348.1	5399528	5403165	XP_054117267.1
NC_072348.1	5404912	5406982	XP_054117268.1
NC_072348.1	5407386	5408837	XP_054117269.1
NC_072348.1	5409724	5410139	XP_054117270.1
NC_072348.1	5412423	5416069	XP_054117271.1
NC_072348.1	5417324	5418738	XP_054117272.1
NC_072348.1	5419246	5420969	XP_054117273.1
NC_072348.1	5423772	5424516	XP_054117274.1
NC_072348.1	5425164	5427587	XP_054117275.1
NC_072348.1	5428364	5431302	XP_054117276.1
NC_072348.1	5432743	5442555	XP_054117277.1
NC_072348.1	5443064	5445574	XP_054117278.1
NC_072348.1	5446297	5447557	XP_054117279.1
NC_072348.1	5447943	5452020	XP_054117280.1
NC_072348.1	5452320	5453300	XP_054117281.1
NC_072348.1	5453853	5456355	XP_054117282.1
NC_072348.1	5458390	5461671	XP_054117283.1
NC_072348.1	5462576	5468355	XP_054117284.1
NC_072348.1	5471231	5476701	XP_054117285.1
NC_072348.1	5477221	5478013	XP_054117286.1
NC_072348.1	5478154	5481357	XP_054117287.1
NC_072348.1	5481686	5483231	XP_054117288.1
NC_072348.1	5483791	5485798	XP_054117289.1
NC_072348.1	5487019	5489582	XP_054117290.1
NC_072348.1	5490300	5492716	XP_054117291.1
NC_072348.1	5493307	5495454	XP_054117292.1
NC_072348.1	5496496	5500064	XP_054117293.1
NC_072348.1	5500669	5501379	XP_054117294.1
NC_072348.1	5501597	5502539	XP_054117295.1
NC_072348.1	5502709	5503435	XP_054117296.1
NC_072348.1	5503759	5504404	XP_054117297.1
NC_072348.1	5505261	5506866	XP_054117298.1
NC_072348.1	5507420	5508338	XP_054117299.1
NC_072348.1	5509675	5514384	XP_054117300.1
NC_072348.1	5515651	5516797	XP_054117301.1
NC_072348.1	5517330	5518626	XP_054117302.1
NC_072348.1	5519382	5522096	XP_054117303.1
NC_072348.1	5523026	5524844	XP_054117304.1
NC_072348.1	5525136	5526958	XP_054117305.1
NC_072348.1	5527372	5529223	XP_054117306.1
NC_072348.1	5529779	5530725	XP_054117307.1
NC_072348.1	5531791	5532784	XP_054117308.1
NC_072348.1	5533188	5534703	XP_054117309.1
NC_072348.1	5536156	5538946	XP_054117310.1
NC_072348.1	5539245	5541019	XP_054117311.1
NC_072348.1	5541359	5543782	XP_054117312.1
NC_072348.1	5544180	5544784	XP_054117313.1
NC_072348.1	5545151	5546250	XP_054117314.1
NC_072348.1	5546592	5547814	XP_054117315.1
NC_072348.1	5548508	5551364	XP_054117316.1
NC_072348.1	5551644	5552895	XP_054117317.1
NC_072348.1	5553716	5555083	XP_054117318.1
NC_072348.1	5555908	5557644	XP_054117319.1
NC_072348.1	5557901	5559286	XP_054117320.1
NC_072348.1	5559558	5560760	XP_054117321.1
NC_072348.1	5561034	5562193	XP_054117322.1
NC_072348.1	5562286	5562983	XP_054117323.1
NC_072348.1	5563431	5566291	XP_054117324.1
NC_072348.1	5568613	5570123	XP_054117325.1
NC_072348.1	5571000	5572443	XP_054117326.1
NC_072348.1	5572781	5573464	XP_054117327.1
NC_072348.1	5575120	5577554	XP_054117328.1
NC_072348.1	5578531	5579266	XP_054117329.1
NC_072348.1	5579566	5581012	XP_054117330.1
NC_072348.1	5581180	5582607	XP_054117331.1
NC_072348.1	5584091	5586431	XP_054117332.1
NC_072348.1	5586805	5587776	XP_054117333.1
NC_072348.1	5588236	5588659	XP_054117334.1
NC_072348.1	5589203	5590679	XP_054117335.1
NC_072348.1	5590905	5591188	XP_054117336.1
NC_072348.1	5591788	5593101	XP_054117337.1
NC_072348.1	5594032	5594811	XP_054117338.1
NC_072348.1	5595313	5596825	XP_054117339.1
NC_072348.1	5598254	5600378	XP_054117340.1
NC_072348.1	5600577	5604181	XP_054117341.1
NC_072348.1	5606709	5607853	XP_054117342.1
NC_072348.1	5608191	5609846	XP_054117343.1
NC_072348.1	5610121	5613516	XP_054117344.1
NC_072348.1	5613789	5615739	XP_054117345.1
NC_072348.1	5618457	5623811	XP_054117346.1
NC_072348.1	5624488	5625635	XP_054117347.1
NC_072348.1	5629306	5633606	XP_054117348.1
NC_072348.1	5634347	5636350	XP_054117349.1
NC_072348.1	5636530	5638678	XP_054117350.1
NC_072348.1	5639011	5644916	XP_054117351.1
NC_072348.1	5645636	5647156	XP_054117352.1
NC_072348.1	5647589	5648018	XP_054117353.1
NC_072348.1	5648080	5649265	XP_054117354.1
NC_072348.1	5651412	5656889	XP_054117355.1
NC_072348.1	5659635	5661332	XP_054117356.1
NC_072348.1	5662192	5664218	XP_054117357.1
NC_072348.1	5664458	5665598	XP_054117358.1
NC_072348.1	5665896	5667073	XP_054117359.1
NC_072348.1	5667220	5669278	XP_054117360.1
NC_072348.1	5670320	5672524	XP_054117361.1
NC_072348.1	5673411	5674351	XP_054117362.1
NC_072348.1	5674483	5675495	XP_054117363.1
NC_072348.1	5676526	5677095	XP_054117364.1
NC_072348.1	5677346	5678849	XP_054117365.1
NC_072348.1	5680451	5683109	XP_054117366.1
NC_072348.1	5683299	5684022	XP_054117367.1
NC_072348.1	5685284	5686426	XP_054117368.1
NC_072348.1	5687114	5687915	XP_054117369.1
NC_072348.1	5696663	5697890	XP_054117370.1
NC_072348.1	5699422	5704691	XP_054117371.1
NC_072348.1	5705507	5706361	XP_054117372.1
NC_072348.1	5708121	5708943	XP_054117373.1
NC_072348.1	5709690	5710621	XP_054117374.1
NC_072348.1	5713499	5714508	XP_054117375.1
NC_072348.1	5720763	5721925	XP_054117376.1
NC_072348.1	5722548	5724055	XP_054117377.1
NC_072348.1	5724166	5725639	XP_054117378.1
NC_072348.1	5726124	5727063	XP_054117379.1
NC_072348.1	5727561	5729362	XP_054117380.1
NC_072348.1	5730398	5731835	XP_054117381.1
NC_072348.1	5732470	5733374	XP_054117382.1
NC_072348.1	5734590	5735643	XP_054117383.1
NC_072348.1	5737003	5739931	XP_054117384.1
NC_072348.1	5740150	5742176	XP_054117385.1
NC_072348.1	5744281	5744593	XP_054117386.1
NC_072348.1	5745566	5745942	XP_054117387.1
NC_072348.1	5745975	5746593	XP_054117388.1
NC_072348.1	5751846	5756705	XP_054117389.1
NC_072348.1	5757304	5758555	XP_054117390.1
NC_072348.1	5758923	5759897	XP_054117391.1
NC_072348.1	5760052	5761296	XP_054117392.1
NC_072348.1	5761706	5763096	XP_054117393.1
NC_072348.1	5763816	5764632	XP_054117394.1
NC_072348.1	5764879	5765311	XP_054117395.1
NC_072348.1	5766703	5767374	XP_054117396.1
NC_072348.1	5769799	5770808	XP_054117397.1
NC_072348.1	5771437	5773605	XP_054117398.1
NC_072348.1	5774066	5775447	XP_054117399.1
NC_072348.1	5776455	5780377	XP_054117400.1
NC_072348.1	5782089	5784355	XP_054117401.1
NC_072348.1	5784605	5786057	XP_054117402.1
NC_072348.1	5786494	5789827	XP_054117403.1
NC_072348.1	5790674	5793074	XP_054117404.1
NC_072348.1	5793360	5794401	XP_054117405.1
NC_072348.1	5795779	5797856	XP_054117406.1
NC_072348.1	5798339	5799425	XP_054117407.1
NC_072348.1	5800075	5801006	XP_054117408.1
NC_072348.1	5801239	5803745	XP_054117409.1
NC_072348.1	5803831	5805181	XP_054117410.1
NC_072348.1	5805641	5807270	XP_054117411.1
NC_072348.1	5809726	5811655	XP_054117412.1
NC_072348.1	5812073	5812604	XP_054117413.1
NC_072348.1	5812992	5814500	XP_054117414.1
NC_072348.1	5814568	5814980	XP_054117415.1
NC_072348.1	5817408	5819233	XP_054117416.1
NC_072348.1	5819662	5820871	XP_054117417.1
NC_072348.1	5821562	5822235	XP_054117418.1
NC_072348.1	5822305	5822701	XP_054117419.1
NC_072348.1	5823112	5824652	XP_054117420.1
NC_072348.1	5825790	5828751	XP_054117421.1
NC_072348.1	5828875	5830039	XP_054117422.1
NC_072348.1	5830521	5833364	XP_054117423.1
NC_072348.1	5834540	5838735	XP_054117424.1
NC_072348.1	5839365	5840489	XP_054117425.1
NC_072348.1	5841059	5845801	XP_054117426.1
NC_072348.1	5846654	5847798	XP_054117427.1
NC_072348.1	5849043	5849928	XP_054117428.1
NC_072348.1	5850456	5851272	XP_054117429.1
NC_072348.1	5851773	5854092	XP_054117430.1
NC_072348.1	5854222	5857037	XP_054117431.1
NC_072348.1	5857640	5859430	XP_054117432.1
NC_072348.1	5860816	5862816	XP_054117433.1
NC_072348.1	5863079	5863837	XP_054117434.1
NC_072348.1	5864385	5864884	XP_054117435.1
NC_072348.1	5865760	5867243	XP_054117436.1
NC_072348.1	5868472	5869103	XP_054117437.1
NC_072348.1	5869931	5870493	XP_054117438.1
NC_072348.1	5870851	5871799	XP_054117439.1
NC_072348.1	5872955	5875020	XP_054117440.1
NC_072348.1	5876256	5879346	XP_054117441.1
NC_072348.1	5880072	5881233	XP_054117442.1
NC_072348.1	5882279	5883813	XP_054117443.1
NC_072348.1	5884262	5885570	XP_054117444.1
NC_072348.1	5888293	5888866	XP_054117445.1
NC_072348.1	5898060	5899828	XP_054117446.1
NC_072348.1	5901233	5901978	XP_054117447.1
NC_072348.1	5903631	5905708	XP_054117448.1
NC_072348.1	5906131	5906773	XP_054117449.1
NC_072348.1	5907096	5908444	XP_054117450.1
NC_072348.1	5909429	5912321	XP_054117451.1
NC_072348.1	5912881	5913736	XP_054117452.1
NC_072348.1	5914029	5916878	XP_054117453.1
NC_072348.1	5918181	5921071	XP_054117454.1
NC_072348.1	5921449	5922672	XP_054117455.1
NC_072348.1	5924543	5926473	XP_054117456.1
NC_072348.1	5927149	5929639	XP_054117457.1
NC_072348.1	5930144	5933145	XP_054117458.1
NC_072348.1	5933686	5935484	XP_054117459.1
NC_072348.1	5939936	5941497	XP_054117460.1
NC_072348.1	5942462	5946966	XP_054117461.1
NC_072348.1	5947880	5955877	XP_054117462.1
NC_072348.1	5958489	5960627	XP_054117463.1
NC_072348.1	5960998	5961923	XP_054117464.1
NC_072348.1	5962230	5964171	XP_054117465.1
NC_072348.1	5964442	5965778	XP_054117466.1
NC_072348.1	5966516	5968414	XP_054117467.1
NC_072348.1	5969258	5970198	XP_054117468.1
NC_072348.1	5971031	5972367	XP_054117469.1
NC_072348.1	5972742	5974431	XP_054117470.1
NC_072348.1	5975328	5976446	XP_054117471.1
NC_072348.1	5976662	5977184	XP_054117472.1
NC_072348.1	5977583	5978536	XP_054117473.1
NC_072348.1	5978987	5980572	XP_054117474.1
NC_072348.1	5981506	5988672	XP_054117475.1
NC_072348.1	5990549	5991787	XP_054117476.1
NC_072348.1	5992941	5993853	XP_054117477.1
NC_072348.1	5994185	5995810	XP_054117478.1
NC_072348.1	6000344	6001848	XP_054117479.1
NC_072348.1	6004470	6007956	XP_054117480.1
NC_072348.1	6010092	6012243	XP_054117481.1
NC_072348.1	6012643	6014391	XP_054117482.1
NC_072348.1	6015042	6017097	XP_054117483.1
NC_072348.1	6017303	6019168	XP_054117484.1
NC_072348.1	6019613	6022397	XP_054117485.1
NC_072348.1	6022544	6023944	XP_054117486.1
NC_072348.1	6024486	6025781	XP_054117487.1
NC_072348.1	6027132	6029233	XP_054117488.1
NC_072348.1	6029655	6031489	XP_054117489.1
NC_072348.1	6032553	6036493	XP_054117490.1
NC_072348.1	6036945	6039801	XP_054117491.1
NC_072348.1	6042275	6044088	XP_054117492.1
NC_072348.1	6045713	6047421	XP_054117493.1
NC_072348.1	6048331	6049130	XP_054117494.1
NC_072348.1	6049551	6051930	XP_054117495.1
NC_072348.1	6052680	6054459	XP_054117496.1
NC_072348.1	6054821	6056152	XP_054117497.1
NC_072348.1	6056740	6057645	XP_054117498.1
NC_072348.1	6058518	6060083	XP_054117499.1
NC_072348.1	6060500	6062510	XP_054117500.1
NC_072348.1	6063243	6064177	XP_054117501.1
NC_072348.1	6064951	6066245	XP_054117502.1
NC_072348.1	6066751	6067402	XP_054117503.1
NC_072348.1	6068279	6069791	XP_054117504.1
NC_072348.1	6070635	6072947	XP_054117505.1
NC_072348.1	6073655	6075846	XP_054117506.1
NC_072348.1	6075991	6076975	XP_054117507.1
NC_072348.1	6077434	6078969	XP_054117508.1
NC_072348.1	6079478	6079804	XP_054117509.1
NC_072348.1	6080245	6081799	XP_054117510.1
NC_072348.1	6082259	6084318	XP_054117511.1
NC_072348.1	6085233	6087611	XP_054117512.1
NC_072348.1	6088710	6094106	XP_054117513.1
NC_072348.1	6094916	6096196	XP_054117514.1
NC_072348.1	6096672	6097840	XP_054117515.1
NC_072348.1	6098620	6102144	XP_054117516.1
NC_072348.1	6102792	6104214	XP_054117517.1
NC_072348.1	6104653	6105229	XP_054117518.1
NC_072348.1	6107148	6108008	XP_054117519.1
NC_072348.1	6110852	6111127	XP_054117520.1
NC_072348.1	6113646	6115149	XP_054117521.1
NC_072348.1	6115727	6116361	XP_054117522.1
NC_072348.1	6116865	6119531	XP_054117523.1
NC_072348.1	6120090	6121668	XP_054117524.1
NC_072348.1	6122709	6124748	XP_054117525.1
NC_072348.1	6125304	6126314	XP_054117526.1
NC_072348.1	6127399	6132064	XP_054117527.1
NC_072348.1	6133814	6134858	XP_054117528.1
NC_072348.1	6135011	6137074	XP_054117529.1
NC_072348.1	6137567	6138940	XP_054117530.1
NC_072348.1	6141617	6143449	XP_054117531.1
NC_072348.1	6144010	6146800	XP_054117532.1
NC_072348.1	6147240	6148780	XP_054117533.1
NC_072348.1	6149472	6152836	XP_054117534.1
NC_072348.1	6157688	6159243	XP_054117535.1
NC_072348.1	6160718	6162051	XP_054117536.1
NC_072348.1	6163456	6166721	XP_054117537.1
NC_072348.1	6167390	6168401	XP_054117538.1
NC_072348.1	6169629	6172929	XP_054117539.1
NC_072348.1	6173186	6174689	XP_054117540.1
NC_072348.1	6175167	6178726	XP_054117541.1
NC_072348.1	6180256	6180825	XP_054117542.1
NC_072348.1	6181353	6182796	XP_054117543.1
NC_072348.1	6183851	6189398	XP_054117544.1
NC_072348.1	6189597	6190681	XP_054117545.1
NC_072348.1	6191626	6192670	XP_054117546.1
NC_072348.1	6193087	6197239	XP_054117547.1
NC_072348.1	6198236	6200158	XP_054117548.1
NC_072348.1	6201066	6203200	XP_054117549.1
NC_072348.1	6203643	6205246	XP_054117550.1
NC_072348.1	6205912	6206806	XP_054117551.1
NC_072348.1	6207108	6207996	XP_054117552.1
NC_072348.1	6208307	6212479	XP_054117553.1
NC_072348.1	6213417	6215603	XP_054117554.1
NC_072348.1	6218660	6219421	XP_054117555.1
NC_072348.1	6219528	6221667	XP_054117556.1
NC_072348.1	6222904	6223285	XP_054117557.1
NC_072348.1	6225411	6225786	XP_054117558.1
NC_072348.1	6226694	6227332	XP_054117559.1
NC_072348.1	6227405	6229232	XP_054117560.1
NC_072348.1	6230231	6232823	XP_054117561.1
NC_072348.1	6238176	6239808	XP_054117562.1
NC_072348.1	6244963	6249179	XP_054117563.1
NC_072348.1	6250182	6251299	XP_054117564.1
NC_072348.1	6251936	6254423	XP_054117565.1
NC_072348.1	6257008	6258224	XP_054117566.1
NC_072348.1	6259059	6261268	XP_054117567.1
NC_072348.1	6261286	6263101	XP_054117568.1
NC_072348.1	6264590	6266655	XP_054117569.1
NC_072348.1	6269274	6269775	XP_054117570.1
NC_072348.1	6270000	6270563	XP_054117571.1
NC_072348.1	6271202	6272791	XP_054117572.1
NC_072348.1	6273355	6274433	XP_054117573.1
NC_072348.1	6274598	6279148	XP_054117574.1
NC_072348.1	6279689	6282201	XP_054117575.1
NC_072348.1	6283529	6284426	XP_054117576.1
NC_072348.1	6284937	6286428	XP_054117577.1
NC_072348.1	6288611	6291062	XP_054117578.1
NC_072348.1	6291720	6293232	XP_054117579.1
NC_072348.1	6293836	6295640	XP_054117580.1
NC_072348.1	6297511	6300883	XP_054117581.1
NC_072348.1	6301803	6303059	XP_054117582.1
NC_072348.1	6303584	6304587	XP_054117583.1
NC_072348.1	6304969	6306755	XP_054117584.1
NC_072348.1	6307070	6309110	XP_054117585.1
NC_072348.1	6309438	6310971	XP_054117586.1
NC_072348.1	6311140	6312887	XP_054117587.1
NC_072348.1	6313601	6315268	XP_054117588.1
NC_072348.1	6315513	6316904	XP_054117589.1
NC_072348.1	6317041	6318761	XP_054117590.1
NC_072348.1	6319308	6321585	XP_054117591.1
NC_072348.1	6322521	6324225	XP_054117592.1
NC_072348.1	6324660	6326622	XP_054117593.1
NC_072348.1	6326762	6329903	XP_054117594.1
NC_072348.1	6330420	6331894	XP_054117595.1
NC_072348.1	6332541	6334866	XP_054117596.1
NC_072348.1	6335789	6338282	XP_054117597.1
NC_072348.1	6340994	6344476	XP_054117598.1
NC_072348.1	6344879	6345689	XP_054117599.1
NC_072348.1	6346988	6347639	XP_054117600.1
NC_072348.1	6348286	6348919	XP_054117601.1
NC_072348.1	6349604	6351440	XP_054117602.1
NC_072348.1	6351559	6352104	XP_054117603.1
NC_072348.1	6353026	6356762	XP_054117604.1
NC_072348.1	6358605	6360579	XP_054117605.1
NC_072348.1	6361403	6366315	XP_054117606.1
NC_072348.1	6368274	6369081	XP_054117607.1
NC_072348.1	6371150	6371579	XP_054117608.1
NC_072348.1	6372667	6374372	XP_054117609.1
NC_072348.1	6375655	6377356	XP_054117610.1
NC_072348.1	6378169	6379135	XP_054117611.1
NC_072348.1	6379591	6385005	XP_054117612.1
NC_072348.1	6390074	6390362	XP_054117613.1
NC_072348.1	6393255	6395228	XP_054117614.1
NC_072348.1	6396444	6398257	XP_054117615.1
NC_072348.1	6400605	6401794	XP_054117616.1
NC_072348.1	6404158	6405803	XP_054117617.1
NC_072348.1	6406565	6407606	XP_054117618.1
NC_072348.1	6408585	6409635	XP_054117619.1
NC_072348.1	6409686	6411789	XP_054117620.1
NC_072348.1	6412183	6414726	XP_054117621.1
NC_072348.1	6415316	6415769	XP_054117622.1
NC_072348.1	6416181	6417105	XP_054117623.1
NC_072348.1	6418652	6419456	XP_054117624.1
NC_072348.1	6421315	6423702	XP_054117625.1
NC_072348.1	6440110	6441229	XP_054117626.1
NC_072348.1	6441793	6444250	XP_054117627.1
NC_072348.1	6448584	6449409	XP_054117628.1
NC_072348.1	6449728	6450922	XP_054117629.1
NC_072348.1	6451144	6454000	XP_054117630.1
NC_072348.1	6458255	6459707	XP_054117631.1
NC_072348.1	6459769	6460423	XP_054117632.1
NC_072348.1	6460479	6462339	XP_054117633.1
NC_072349.1	1469	3329	XP_054117634.1
NC_072349.1	3385	3856	XP_054117635.1
NC_072349.1	3925	5971	XP_054117636.1
NC_072349.1	11714	12191	XP_054117637.1
NC_072349.1	12284	16811	XP_054117638.1
NC_072349.1	20898	21975	XP_054117639.1
NC_072349.1	29015	30481	XP_054117640.1
NC_072349.1	31060	32188	XP_054117641.1
NC_072349.1	32882	37553	XP_054117642.1
NC_072349.1	39336	41616	XP_054117643.1
NC_072349.1	42947	44132	XP_054117644.1
NC_072349.1	52103	53519	XP_054117645.1
NC_072349.1	54181	54626	XP_054117646.1
NC_072349.1	57648	59071	XP_054117647.1
NC_072349.1	59826	60664	XP_054117648.1
NC_072349.1	61006	61726	XP_054117649.1
NC_072349.1	72179	73589	XP_054117650.1
NC_072349.1	74906	76088	XP_054117651.1
NC_072349.1	78478	79774	XP_054117652.1
NC_072349.1	86112	86809	XP_054117653.1
NC_072349.1	87226	88247	XP_054117654.1
NC_072349.1	89517	92077	XP_054117655.1
NC_072349.1	92374	93541	XP_054117656.1
NC_072349.1	96814	97750	XP_054117657.1
NC_072349.1	99722	101591	XP_054117658.1
NC_072349.1	109785	110427	XP_054117659.1
NC_072349.1	110718	111222	XP_054117660.1
NC_072349.1	111303	111810	XP_054117661.1
NC_072349.1	112697	114710	XP_054117662.1
NC_072349.1	115193	116033	XP_054117663.1
NC_072349.1	121614	123036	XP_054117664.1
NC_072349.1	128370	129597	XP_054117665.1
NC_072349.1	131842	134765	XP_054117666.1
NC_072349.1	135362	136831	XP_054117667.1
NC_072349.1	137669	139770	XP_054117668.1
NC_072349.1	140247	141459	XP_054117669.1
NC_072349.1	141895	143926	XP_054117670.1
NC_072349.1	145739	150729	XP_054117671.1
NC_072349.1	152810	154043	XP_054117672.1
NC_072349.1	154468	155839	XP_054117673.1
NC_072349.1	156067	156616	XP_054117674.1
NC_072349.1	158461	159883	XP_054117675.1
NC_072349.1	162071	162800	XP_054117676.1
NC_072349.1	163466	165285	XP_054117677.1
NC_072349.1	168467	169924	XP_054117678.1
NC_072349.1	170117	171291	XP_054117679.1
NC_072349.1	171733	172444	XP_054117680.1
NC_072349.1	175065	176007	XP_054117681.1
NC_072349.1	178079	179793	XP_054117682.1
NC_072349.1	188756	189938	XP_054117683.1
NC_072349.1	191517	193206	XP_054117684.1
NC_072349.1	193678	195163	XP_054117685.1
NC_072349.1	195559	196663	XP_054117686.1
NC_072349.1	197692	199478	XP_054117687.1
NC_072349.1	199686	201058	XP_054117688.1
NC_072349.1	201341	202776	XP_054117689.1
NC_072349.1	203176	205323	XP_054117690.1
NC_072349.1	205438	206536	XP_054117691.1
NC_072349.1	206970	207852	XP_054117692.1
NC_072349.1	207956	209076	XP_054117693.1
NC_072349.1	209833	211069	XP_054117694.1
NC_072349.1	212473	213796	XP_054117695.1
NC_072349.1	214479	215917	XP_054117696.1
NC_072349.1	218424	219612	XP_054117697.1
NC_072349.1	220375	221035	XP_054117698.1
NC_072349.1	223475	225085	XP_054117699.1
NC_072349.1	225339	225659	XP_054117700.1
NC_072349.1	227328	229179	XP_054117701.1
NC_072349.1	229379	230084	XP_054117702.1
NC_072349.1	231796	232573	XP_054117703.1
NC_072349.1	232821	234206	XP_054117704.1
NC_072349.1	237045	238009	XP_054117705.1
NC_072349.1	239422	241822	XP_054117706.1
NC_072349.1	241994	243402	XP_054117707.1
NC_072349.1	243839	247679	XP_054117708.1
NC_072349.1	248844	250439	XP_054117709.1
NC_072349.1	252565	253165	XP_054117710.1
NC_072349.1	255008	256093	XP_054117711.1
NC_072349.1	258200	259600	XP_054117712.1
NC_072349.1	264709	266154	XP_054117713.1
NC_072349.1	268567	270244	XP_054117714.1
NC_072349.1	270892	272256	XP_054117715.1
NC_072349.1	272789	274018	XP_054117716.1
NC_072349.1	274228	275818	XP_054117717.1
NC_072349.1	276718	278652	XP_054117718.1
NC_072349.1	279878	282393	XP_054117719.1
NC_072349.1	283217	284303	XP_054117720.1
NC_072349.1	286905	288971	XP_054117721.1
NC_072349.1	289867	290605	XP_054117722.1
NC_072349.1	291930	293788	XP_054117723.1
NC_072349.1	294375	295404	XP_054117724.1
NC_072349.1	297578	300434	XP_054117725.1
NC_072349.1	300852	301920	XP_054117726.1
NC_072349.1	302140	302950	XP_054117727.1
NC_072349.1	303828	304337	XP_054117728.1
NC_072349.1	304942	305515	XP_054117729.1
NC_072349.1	306365	306989	XP_054117730.1
NC_072349.1	309573	310606	XP_054117731.1
NC_072349.1	311509	312584	XP_054117732.1
NC_072349.1	313463	314117	XP_054117733.1
NC_072349.1	315271	316576	XP_054117734.1
NC_072349.1	316773	318942	XP_054117735.1
NC_072349.1	320456	323866	XP_054117736.1
NC_072349.1	324427	325768	XP_054117737.1
NC_072349.1	326837	327887	XP_054117738.1
NC_072349.1	328891	330250	XP_054117739.1
NC_072349.1	330915	332287	XP_054117740.1
NC_072349.1	332914	339836	XP_054117741.1
NC_072349.1	341069	342765	XP_054117742.1
NC_072349.1	345603	346054	XP_054117743.1
NC_072349.1	346575	348498	XP_054117744.1
NC_072349.1	349301	351110	XP_054117745.1
NC_072349.1	354536	356163	XP_054117746.1
NC_072349.1	356544	358401	XP_054117747.1
NC_072349.1	360539	362470	XP_054117748.1
NC_072349.1	362802	363840	XP_054117749.1
NC_072349.1	364458	367005	XP_054117750.1
NC_072349.1	367839	368950	XP_054117751.1
NC_072349.1	369236	370833	XP_054117752.1
NC_072349.1	371391	373726	XP_054117753.1
NC_072349.1	374823	376706	XP_054117754.1
NC_072349.1	381072	382066	XP_054117755.1
NC_072349.1	382525	382978	XP_054117756.1
NC_072349.1	383458	383863	XP_054117757.1
NC_072349.1	386060	386522	XP_054117758.1
NC_072349.1	386964	388171	XP_054117759.1
NC_072349.1	388711	390145	XP_054117760.1
NC_072349.1	391450	393169	XP_054117761.1
NC_072349.1	394470	396339	XP_054117762.1
NC_072349.1	397203	398830	XP_054117763.1
NC_072349.1	400184	401958	XP_054117764.1
NC_072349.1	402364	406096	XP_054117765.1
NC_072349.1	406908	408531	XP_054117766.1
NC_072349.1	409492	410967	XP_054117767.1
NC_072349.1	411281	413111	XP_054117768.1
NC_072349.1	414618	415165	XP_054117769.1
NC_072349.1	417753	421683	XP_054117770.1
NC_072349.1	422120	424462	XP_054117771.1
NC_072349.1	427394	430969	XP_054117772.1
NC_072349.1	432005	435782	XP_054117773.1
NC_072349.1	436663	441550	XP_054117774.1
NC_072349.1	443947	445797	XP_054117775.1
NC_072349.1	446243	448281	XP_054117776.1
NC_072349.1	449129	450065	XP_054117777.1
NC_072349.1	450212	450958	XP_054117778.1
NC_072349.1	452443	455078	XP_054117779.1
NC_072349.1	457821	458990	XP_054117780.1
NC_072349.1	461688	463888	XP_054117781.1
NC_072349.1	464624	465698	XP_054117782.1
NC_072349.1	466049	466508	XP_054117783.1
NC_072349.1	467289	468591	XP_054117784.1
NC_072349.1	469532	470527	XP_054117785.1
NC_072349.1	470919	472332	XP_054117786.1
NC_072349.1	472434	473891	XP_054117787.1
NC_072349.1	475029	476140	XP_054117788.1
NC_072349.1	476325	477203	XP_054117789.1
NC_072349.1	477764	478990	XP_054117790.1
NC_072349.1	479290	480844	XP_054117791.1
NC_072349.1	481407	483392	XP_054117792.1
NC_072349.1	483509	484602	XP_054117793.1
NC_072349.1	485791	489436	XP_054117794.1
NC_072349.1	490096	491147	XP_054117795.1
NC_072349.1	492065	492945	XP_054117796.1
NC_072349.1	493673	496354	XP_054117797.1
NC_072349.1	496908	497388	XP_054117798.1
NC_072349.1	497585	498551	XP_054117799.1
NC_072349.1	499189	499947	XP_054117800.1
NC_072349.1	500340	501844	XP_054117801.1
NC_072349.1	502892	504149	XP_054117802.1
NC_072349.1	505021	506523	XP_054117803.1
NC_072349.1	507721	510176	XP_054117804.1
NC_072349.1	510638	511490	XP_054117805.1
NC_072349.1	512726	514182	XP_054117806.1
NC_072349.1	514581	515062	XP_054117807.1
NC_072349.1	515650	516834	XP_054117808.1
NC_072349.1	517119	518001	XP_054117809.1
NC_072349.1	519204	526057	XP_054117810.1
NC_072349.1	526998	528132	XP_054117811.1
NC_072349.1	528501	530049	XP_054117812.1
NC_072349.1	530516	532215	XP_054117813.1
NC_072349.1	532663	533395	XP_054117814.1
NC_072349.1	534123	534654	XP_054117815.1
NC_072349.1	535460	535916	XP_054117816.1
NC_072349.1	536372	536913	XP_054117817.1
NC_072349.1	539619	541269	XP_054117818.1
NC_072349.1	541453	544840	XP_054117819.1
NC_072349.1	545173	550727	XP_054117820.1
NC_072349.1	551213	554979	XP_054117821.1
NC_072349.1	555905	557608	XP_054117822.1
NC_072349.1	560350	562162	XP_054117823.1
NC_072349.1	564368	566986	XP_054117824.1
NC_072349.1	567411	568826	XP_054117825.1
NC_072349.1	569430	573451	XP_054117826.1
NC_072349.1	573854	575205	XP_054117827.1
NC_072349.1	575948	576557	XP_054117828.1
NC_072349.1	577180	580209	XP_054117829.1
NC_072349.1	581501	583147	XP_054117830.1
NC_072349.1	584124	585912	XP_054117831.1
NC_072349.1	586300	589547	XP_054117832.1
NC_072349.1	590256	592863	XP_054117833.1
NC_072349.1	593683	595397	XP_054117834.1
NC_072349.1	596940	598362	XP_054117835.1
NC_072349.1	598965	600391	XP_054117836.1
NC_072349.1	600860	601451	XP_054117837.1
NC_072349.1	602899	604344	XP_054117838.1
NC_072349.1	605619	608842	XP_054117839.1
NC_072349.1	608962	610922	XP_054117840.1
NC_072349.1	612014	612557	XP_054117841.1
NC_072349.1	613364	613829	XP_054117842.1
NC_072349.1	618001	618510	XP_054117843.1
NC_072349.1	619764	621114	XP_054117844.1
NC_072349.1	621785	622774	XP_054117845.1
NC_072349.1	624363	625191	XP_054117846.1
NC_072349.1	625767	626570	XP_054117847.1
NC_072349.1	627057	629052	XP_054117848.1
NC_072349.1	631873	633025	XP_054117849.1
NC_072349.1	635496	639546	XP_054117850.1
NC_072349.1	640733	642177	XP_054117851.1
NC_072349.1	642996	644989	XP_054117852.1
NC_072349.1	648130	653371	XP_054117853.1
NC_072349.1	655260	658079	XP_054117854.1
NC_072349.1	660938	661381	XP_054117855.1
NC_072349.1	661705	662389	XP_054117856.1
NC_072349.1	663891	665947	XP_054117857.1
NC_072349.1	666775	667990	XP_054117858.1
NC_072349.1	668160	669235	XP_054117859.1
NC_072349.1	669855	671574	XP_054117860.1
NC_072349.1	672280	673080	XP_054117861.1
NC_072349.1	673697	674726	XP_054117862.1
NC_072349.1	674874	676937	XP_054117863.1
NC_072349.1	679017	680915	XP_054117864.1
NC_072349.1	681290	681785	XP_054117865.1
NC_072349.1	682506	683478	XP_054117866.1
NC_072349.1	683532	683853	XP_054117867.1
NC_072349.1	684974	686796	XP_054117868.1
NC_072349.1	689973	692578	XP_054117869.1
NC_072349.1	692994	695931	XP_054117870.1
NC_072349.1	696335	698549	XP_054117871.1
NC_072349.1	698890	700276	XP_054117872.1
NC_072349.1	701505	703811	XP_054117873.1
NC_072349.1	704511	705288	XP_054117874.1
NC_072349.1	705586	707460	XP_054117875.1
NC_072349.1	709292	710982	XP_054117876.1
NC_072349.1	711942	714512	XP_054117877.1
NC_072349.1	714738	715341	XP_054117878.1
NC_072349.1	715934	716492	XP_054117879.1
NC_072349.1	717883	719276	XP_054117880.1
NC_072349.1	719748	722752	XP_054117881.1
NC_072349.1	723033	725037	XP_054117882.1
NC_072349.1	725786	727352	XP_054117883.1
NC_072349.1	727600	729191	XP_054117884.1
NC_072349.1	729475	730732	XP_054117885.1
NC_072349.1	731079	733328	XP_054117886.1
NC_072349.1	733917	736129	XP_054117887.1
NC_072349.1	737277	737780	XP_054117888.1
NC_072349.1	738212	738926	XP_054117889.1
NC_072349.1	739564	740164	XP_054117890.1
NC_072349.1	740849	741829	XP_054117891.1
NC_072349.1	742905	743463	XP_054117892.1
NC_072349.1	743820	744898	XP_054117893.1
NC_072349.1	746697	748347	XP_054117894.1
NC_072349.1	750281	750741	XP_054117895.1
NC_072349.1	752225	754271	XP_054117896.1
NC_072349.1	755445	756831	XP_054117897.1
NC_072349.1	757673	758527	XP_054117898.1
NC_072349.1	759910	760468	XP_054117899.1
NC_072349.1	760711	761848	XP_054117900.1
NC_072349.1	762328	763882	XP_054117901.1
NC_072349.1	764704	766833	XP_054117902.1
NC_072349.1	767552	768480	XP_054117903.1
NC_072349.1	770040	770537	XP_054117904.1
NC_072349.1	771551	773736	XP_054117905.1
NC_072349.1	774385	775730	XP_054117906.1
NC_072349.1	776246	777479	XP_054117907.1
NC_072349.1	777618	779092	XP_054117908.1
NC_072349.1	779429	781232	XP_054117909.1
NC_072349.1	782674	786592	XP_054117910.1
NC_072349.1	787096	788589	XP_054117911.1
NC_072349.1	789303	790299	XP_054117912.1
NC_072349.1	790779	796389	XP_054117913.1
NC_072349.1	796898	798502	XP_054117914.1
NC_072349.1	799376	800221	XP_054117915.1
NC_072349.1	800413	801185	XP_054117916.1
NC_072349.1	802515	804528	XP_054117917.1
NC_072349.1	805454	808594	XP_054117918.1
NC_072349.1	809855	810974	XP_054117919.1
NC_072349.1	812895	813654	XP_054117920.1
NC_072349.1	814133	815029	XP_054117921.1
NC_072349.1	815313	817281	XP_054117922.1
NC_072349.1	817463	818723	XP_054117923.1
NC_072349.1	819636	821295	XP_054117924.1
NC_072349.1	824273	824780	XP_054117925.1
NC_072349.1	825359	826703	XP_054117926.1
NC_072349.1	829118	831874	XP_054117927.1
NC_072349.1	832079	834859	XP_054117928.1
NC_072349.1	836211	836755	XP_054117929.1
NC_072349.1	837629	838780	XP_054117930.1
NC_072349.1	841712	842099	XP_054117931.1
NC_072349.1	844066	844494	XP_054117932.1
NC_072349.1	845373	847642	XP_054117933.1
NC_072349.1	848463	849335	XP_054117934.1
NC_072349.1	853613	854974	XP_054117935.1
NC_072349.1	855554	855941	XP_054117936.1
NC_072349.1	860722	861499	XP_054117937.1
NC_072349.1	861746	863711	XP_054117938.1
NC_072349.1	865069	865822	XP_054117939.1
NC_072349.1	868525	870603	XP_054117940.1
NC_072349.1	872957	873314	XP_054117941.1
NC_072349.1	873426	881502	XP_054117942.1
NC_072349.1	882051	885360	XP_054117943.1
NC_072349.1	886188	889003	XP_054117944.1
NC_072349.1	893295	895423	XP_054117945.1
NC_072349.1	895799	898088	XP_054117946.1
NC_072349.1	899547	900768	XP_054117947.1
NC_072349.1	901302	903165	XP_054117948.1
NC_072349.1	903340	906202	XP_054117949.1
NC_072349.1	906607	907666	XP_054117950.1
NC_072349.1	908217	910374	XP_054117951.1
NC_072349.1	910705	912276	XP_054117952.1
NC_072349.1	912702	913503	XP_054117953.1
NC_072349.1	913548	914366	XP_054117954.1
NC_072349.1	915456	918064	XP_054117955.1
NC_072349.1	918897	920388	XP_054117956.1
NC_072349.1	920640	921797	XP_054117957.1
NC_072349.1	922603	924320	XP_054117958.1
NC_072349.1	924793	925701	XP_054117959.1
NC_072349.1	925840	926638	XP_054117960.1
NC_072349.1	927550	929669	XP_054117961.1
NC_072349.1	931108	933863	XP_054117962.1
NC_072349.1	934168	937616	XP_054117963.1
NC_072349.1	938489	939867	XP_054117964.1
NC_072349.1	940813	942554	XP_054117965.1
NC_072349.1	942601	943595	XP_054117966.1
NC_072349.1	944057	944351	XP_054117967.1
NC_072349.1	944949	945341	XP_054117968.1
NC_072349.1	945481	947293	XP_054117969.1
NC_072349.1	948999	949584	XP_054117970.1
NC_072349.1	950203	951971	XP_054117971.1
NC_072349.1	952818	953949	XP_054117972.1
NC_072349.1	954871	956478	XP_054117973.1
NC_072349.1	957569	961064	XP_054117974.1
NC_072349.1	961696	962794	XP_054117975.1
NC_072349.1	963167	964793	XP_054117976.1
NC_072349.1	965218	967890	XP_054117977.1
NC_072349.1	970463	971435	XP_054117978.1
NC_072349.1	971607	972081	XP_054117979.1
NC_072349.1	972216	972627	XP_054117980.1
NC_072349.1	973344	974829	XP_054117981.1
NC_072349.1	975237	976293	XP_054117982.1
NC_072349.1	977503	979093	XP_054117983.1
NC_072349.1	981777	983667	XP_054117984.1
NC_072349.1	984732	991188	XP_054117985.1
NC_072349.1	991446	993520	XP_054117986.1
NC_072349.1	994490	996699	XP_054117987.1
NC_072349.1	996998	999021	XP_054117988.1
NC_072349.1	999623	1000798	XP_054117989.1
NC_072349.1	1001334	1003432	XP_054117990.1
NC_072349.1	1003712	1004622	XP_054117991.1
NC_072349.1	1005367	1006509	XP_054117992.1
NC_072349.1	1008732	1009978	XP_054117993.1
NC_072349.1	1010521	1012019	XP_054117994.1
NC_072349.1	1012558	1014060	XP_054117995.1
NC_072349.1	1014468	1015861	XP_054117996.1
NC_072349.1	1016727	1018367	XP_054117997.1
NC_072349.1	1019006	1020051	XP_054117998.1
NC_072349.1	1020413	1021647	XP_054117999.1
NC_072349.1	1022539	1023809	XP_054118000.1
NC_072349.1	1023870	1024796	XP_054118001.1
NC_072349.1	1025096	1027673	XP_054118002.1
NC_072349.1	1028966	1029859	XP_054118003.1
NC_072349.1	1031975	1033526	XP_054118004.1
NC_072349.1	1033868	1035537	XP_054118005.1
NC_072349.1	1036564	1039359	XP_054118006.1
NC_072349.1	1039658	1040236	XP_054118007.1
NC_072349.1	1042005	1044046	XP_054118008.1
NC_072349.1	1044746	1045807	XP_054118009.1
NC_072349.1	1045908	1049692	XP_054118010.1
NC_072349.1	1050214	1052640	XP_054118011.1
NC_072349.1	1053315	1055024	XP_054118012.1
NC_072349.1	1055427	1056402	XP_054118013.1
NC_072349.1	1057104	1058582	XP_054118014.1
NC_072349.1	1059541	1060963	XP_054118015.1
NC_072349.1	1061606	1062424	XP_054118016.1
NC_072349.1	1066034	1067132	XP_054118017.1
NC_072349.1	1067461	1068284	XP_054118018.1
NC_072349.1	1068494	1069346	XP_054118019.1
NC_072349.1	1070445	1071257	XP_054118020.1
NC_072349.1	1072004	1072358	XP_054118021.1
NC_072349.1	1073316	1074125	XP_054118022.1
NC_072349.1	1074451	1075462	XP_054118023.1
NC_072349.1	1076367	1078359	XP_054118024.1
NC_072349.1	1079391	1080483	XP_054118025.1
NC_072349.1	1081387	1082116	XP_054118026.1
NC_072349.1	1083887	1085890	XP_054118027.1
NC_072349.1	1086365	1089176	XP_054118028.1
NC_072349.1	1090408	1093374	XP_054118029.1
NC_072349.1	1094925	1095649	XP_054118030.1
NC_072349.1	1096162	1097348	XP_054118031.1
NC_072349.1	1097404	1098205	XP_054118032.1
NC_072349.1	1098706	1100402	XP_054118033.1
NC_072349.1	1100620	1102572	XP_054118034.1
NC_072349.1	1103124	1104720	XP_054118035.1
NC_072349.1	1104964	1105254	XP_054118036.1
NC_072349.1	1105298	1105856	XP_054118037.1
NC_072349.1	1106798	1108074	XP_054118038.1
NC_072349.1	1108293	1109727	XP_054118039.1
NC_072349.1	1110437	1111477	XP_054118040.1
NC_072349.1	1112371	1114189	XP_054118041.1
NC_072349.1	1114628	1119864	XP_054118042.1
NC_072349.1	1120752	1122544	XP_054118043.1
NC_072349.1	1123466	1125309	XP_054118044.1
NC_072349.1	1126614	1128426	XP_054118045.1
NC_072349.1	1129759	1131615	XP_054118046.1
NC_072349.1	1132408	1133633	XP_054118047.1
NC_072349.1	1134715	1136528	XP_054118048.1
NC_072349.1	1137449	1139734	XP_054118049.1
NC_072349.1	1144094	1145807	XP_054118050.1
NC_072349.1	1146321	1148863	XP_054118051.1
NC_072349.1	1150508	1152154	XP_054118052.1
NC_072349.1	1152656	1153667	XP_054118053.1
NC_072349.1	1155166	1155517	XP_054118054.1
NC_072349.1	1156851	1159884	XP_054118055.1
NC_072349.1	1160731	1163701	XP_054118056.1
NC_072349.1	1164293	1165992	XP_054118057.1
NC_072349.1	1167205	1169188	XP_054118058.1
NC_072349.1	1169950	1171456	XP_054118059.1
NC_072349.1	1179441	1181388	XP_054118060.1
NC_072349.1	1182487	1183561	XP_054118061.1
NC_072349.1	1183861	1186386	XP_054118062.1
NC_072349.1	1187207	1187729	XP_054118063.1
NC_072349.1	1188793	1190739	XP_054118064.1
NC_072349.1	1194330	1196322	XP_054118065.1
NC_072349.1	1197465	1199111	XP_054118066.1
NC_072349.1	1200434	1202150	XP_054118067.1
NC_072349.1	1203901	1205693	XP_054118068.1
NC_072349.1	1206404	1207564	XP_054118069.1
NC_072349.1	1210530	1211895	XP_054118070.1
NC_072349.1	1212187	1213131	XP_054118071.1
NC_072349.1	1213812	1215138	XP_054118072.1
NC_072349.1	1215609	1216341	XP_054118073.1
NC_072349.1	1216756	1218259	XP_054118074.1
NC_072349.1	1218626	1220252	XP_054118075.1
NC_072349.1	1221100	1221957	XP_054118076.1
NC_072349.1	1222817	1223948	XP_054118077.1
NC_072349.1	1225046	1226821	XP_054118078.1
NC_072349.1	1226976	1227527	XP_054118079.1
NC_072349.1	1228103	1232038	XP_054118080.1
NC_072349.1	1232905	1234144	XP_054118081.1
NC_072349.1	1235563	1236853	XP_054118082.1
NC_072349.1	1238794	1240495	XP_054118083.1
NC_072349.1	1241049	1242036	XP_054118084.1
NC_072349.1	1242493	1243600	XP_054118085.1
NC_072349.1	1244223	1244996	XP_054118086.1
NC_072349.1	1245609	1247844	XP_054118087.1
NC_072349.1	1249194	1252091	XP_054118088.1
NC_072349.1	1252250	1253431	XP_054118089.1
NC_072349.1	1253759	1254596	XP_054118090.1
NC_072349.1	1254846	1257081	XP_054118091.1
NC_072349.1	1257951	1260306	XP_054118092.1
NC_072349.1	1260912	1261944	XP_054118093.1
NC_072349.1	1265062	1267683	XP_054118094.1
NC_072349.1	1267952	1270162	XP_054118095.1
NC_072349.1	1270364	1271395	XP_054118096.1
NC_072349.1	1272467	1273187	XP_054118097.1
NC_072349.1	1275167	1276990	XP_054118098.1
NC_072349.1	1277667	1278601	XP_054118099.1
NC_072349.1	1278878	1281011	XP_054118100.1
NC_072349.1	1282057	1285090	XP_054118101.1
NC_072349.1	1285792	1287305	XP_054118102.1
NC_072349.1	1287839	1289810	XP_054118103.1
NC_072349.1	1290250	1291199	XP_054118104.1
NC_072349.1	1293546	1294384	XP_054118105.1
NC_072349.1	1296120	1297202	XP_054118106.1
NC_072349.1	1297676	1298414	XP_054118107.1
NC_072349.1	1300898	1301763	XP_054118108.1
NC_072349.1	1302418	1303856	XP_054118109.1
NC_072349.1	1304922	1306756	XP_054118110.1
NC_072349.1	1307183	1308107	XP_054118111.1
NC_072349.1	1308550	1309254	XP_054118112.1
NC_072349.1	1309701	1316249	XP_054118113.1
NC_072349.1	1317336	1321274	XP_054118114.1
NC_072349.1	1321934	1323587	XP_054118115.1
NC_072349.1	1324028	1324774	XP_054118116.1
NC_072349.1	1325675	1326569	XP_054118117.1
NC_072349.1	1328535	1335955	XP_054118118.1
NC_072349.1	1336040	1337684	XP_054118119.1
NC_072349.1	1338046	1339693	XP_054118120.1
NC_072349.1	1339923	1341054	XP_054118121.1
NC_072349.1	1342686	1343786	XP_054118122.1
NC_072349.1	1344082	1345531	XP_054118123.1
NC_072349.1	1346305	1346653	XP_054118124.1
NC_072349.1	1346910	1348630	XP_054118125.1
NC_072349.1	1350961	1352909	XP_054118126.1
NC_072349.1	1354268	1355053	XP_054118127.1
NC_072349.1	1355129	1356853	XP_054118128.1
NC_072349.1	1357198	1359085	XP_054118129.1
NC_072349.1	1359186	1360279	XP_054118130.1
NC_072349.1	1361242	1363018	XP_054118131.1
NC_072349.1	1363559	1365323	XP_054118132.1
NC_072349.1	1365554	1366214	XP_054118133.1
NC_072349.1	1366460	1373342	XP_054118134.1
NC_072349.1	1373879	1377001	XP_054118135.1
NC_072349.1	1377477	1382800	XP_054118136.1
NC_072349.1	1383178	1384969	XP_054118137.1
NC_072349.1	1385234	1387139	XP_054118138.1
NC_072349.1	1387404	1389347	XP_054118139.1
NC_072349.1	1391071	1392088	XP_054118140.1
NC_072349.1	1392357	1393329	XP_054118141.1
NC_072349.1	1394630	1395378	XP_054118142.1
NC_072349.1	1395749	1400085	XP_054118143.1
NC_072349.1	1400599	1403866	XP_054118144.1
NC_072349.1	1404681	1408149	XP_054118145.1
NC_072349.1	1408452	1411680	XP_054118146.1
NC_072349.1	1412234	1415612	XP_054118147.1
NC_072349.1	1416553	1421325	XP_054118148.1
NC_072349.1	1423669	1425832	XP_054118149.1
NC_072349.1	1434493	1434929	XP_054118150.1
NC_072349.1	1435701	1436309	XP_054118151.1
NC_072349.1	1438099	1440598	XP_054118152.1
NC_072349.1	1441283	1442324	XP_054118153.1
NC_072349.1	1442597	1444646	XP_054118154.1
NC_072349.1	1444812	1446323	XP_054118155.1
NC_072349.1	1448167	1450607	XP_054118156.1
NC_072349.1	1451175	1453241	XP_054118157.1
NC_072349.1	1454674	1456128	XP_054118158.1
NC_072349.1	1456713	1459752	XP_054118159.1
NC_072349.1	1460246	1462508	XP_054118160.1
NC_072349.1	1462837	1463587	XP_054118161.1
NC_072349.1	1464220	1465040	XP_054118162.1
NC_072349.1	1465850	1466821	XP_054118163.1
NC_072349.1	1469365	1470171	XP_054118164.1
NC_072349.1	1470940	1471415	XP_054118165.1
NC_072349.1	1472477	1474288	XP_054118166.1
NC_072349.1	1474383	1474900	XP_054118167.1
NC_072349.1	1475540	1477209	XP_054118168.1
NC_072349.1	1477902	1480634	XP_054118169.1
NC_072349.1	1481685	1484156	XP_054118170.1
NC_072349.1	1485937	1488582	XP_054118171.1
NC_072349.1	1488808	1490031	XP_054118172.1
NC_072349.1	1490760	1491449	XP_054118173.1
NC_072349.1	1491761	1492653	XP_054118174.1
NC_072349.1	1492796	1494140	XP_054118175.1
NC_072349.1	1495001	1497734	XP_054118176.1
NC_072349.1	1501200	1502115	XP_054118177.1
NC_072349.1	1505269	1506369	XP_054118178.1
NC_072349.1	1506466	1506951	XP_054118179.1
NC_072349.1	1507772	1508762	XP_054118180.1
NC_072349.1	1509099	1510779	XP_054118181.1
NC_072349.1	1510989	1511928	XP_054118182.1
NC_072349.1	1512586	1513861	XP_054118183.1
NC_072349.1	1517222	1517743	XP_054118184.1
NC_072349.1	1518723	1520153	XP_054118185.1
NC_072349.1	1523410	1525054	XP_054118186.1
NC_072349.1	1525276	1526358	XP_054118187.1
NC_072349.1	1526811	1528425	XP_054118188.1
NC_072349.1	1529250	1530529	XP_054118189.1
NC_072349.1	1531262	1532867	XP_054118190.1
NC_072349.1	1533291	1534899	XP_054118191.1
NC_072349.1	1535472	1536605	XP_054118192.1
NC_072349.1	1536702	1537787	XP_054118193.1
NC_072349.1	1539248	1540629	XP_054118194.1
NC_072349.1	1541717	1542953	XP_054118195.1
NC_072349.1	1543424	1544279	XP_054118196.1
NC_072349.1	1544883	1545450	XP_054118197.1
NC_072349.1	1556855	1560455	XP_054118198.1
NC_072349.1	1562142	1565478	XP_054118199.1
NC_072349.1	1566090	1567118	XP_054118200.1
NC_072349.1	1567454	1568636	XP_054118201.1
NC_072349.1	1569284	1571601	XP_054118202.1
NC_072349.1	1571624	1572112	XP_054118203.1
NC_072349.1	1572186	1577865	XP_054118204.1
NC_072349.1	1580263	1581492	XP_054118205.1
NC_072349.1	1582255	1583297	XP_054118206.1
NC_072349.1	1583831	1585352	XP_054118207.1
NC_072349.1	1587470	1587782	XP_054118208.1
NC_072349.1	1590364	1591228	XP_054118209.1
NC_072349.1	1591871	1594422	XP_054118210.1
NC_072349.1	1594788	1595723	XP_054118211.1
NC_072349.1	1596058	1597365	XP_054118212.1
NC_072349.1	1598652	1599592	XP_054118213.1
NC_072349.1	1600103	1601489	XP_054118214.1
NC_072349.1	1601764	1604627	XP_054118215.1
NC_072349.1	1605574	1608191	XP_054118216.1
NC_072349.1	1608985	1610038	XP_054118217.1
NC_072349.1	1611256	1612138	XP_054118218.1
NC_072349.1	1615358	1616303	XP_054118219.1
NC_072349.1	1616591	1617594	XP_054118220.1
NC_072349.1	1618404	1619627	XP_054118221.1
NC_072349.1	1619745	1622658	XP_054118222.1
NC_072349.1	1623227	1625092	XP_054118223.1
NC_072349.1	1626400	1631030	XP_054118224.1
NC_072349.1	1631427	1631899	XP_054118225.1
NC_072349.1	1632439	1634153	XP_054118226.1
NC_072349.1	1634781	1635827	XP_054118227.1
NC_072349.1	1635963	1636903	XP_054118228.1
NC_072349.1	1637622	1638547	XP_054118229.1
NC_072349.1	1639112	1640276	XP_054118230.1
NC_072349.1	1647522	1650167	XP_054118231.1
NC_072349.1	1651098	1654179	XP_054118232.1
NC_072349.1	1655516	1656887	XP_054118233.1
NC_072349.1	1661996	1663528	XP_054118234.1
NC_072349.1	1664415	1667484	XP_054118235.1
NC_072349.1	1667757	1670073	XP_054118236.1
NC_072349.1	1671059	1673299	XP_054118237.1
NC_072349.1	1673860	1674568	XP_054118238.1
NC_072349.1	1675391	1678989	XP_054118239.1
NC_072349.1	1680254	1681414	XP_054118240.1
NC_072349.1	1681881	1682717	XP_054118241.1
NC_072349.1	1683214	1684085	XP_054118242.1
NC_072349.1	1684783	1685758	XP_054118243.1
NC_072349.1	1686322	1688304	XP_054118244.1
NC_072349.1	1689391	1691092	XP_054118245.1
NC_072349.1	1692784	1696444	XP_054118246.1
NC_072349.1	1697578	1700552	XP_054118247.1
NC_072349.1	1700746	1703740	XP_054118248.1
NC_072349.1	1704068	1705127	XP_054118249.1
NC_072349.1	1705468	1706952	XP_054118250.1
NC_072349.1	1707462	1710620	XP_054118251.1
NC_072349.1	1710747	1711457	XP_054118252.1
NC_072349.1	1712271	1714650	XP_054118253.1
NC_072349.1	1715366	1717151	XP_054118254.1
NC_072349.1	1717661	1718964	XP_054118255.1
NC_072349.1	1719086	1719482	XP_054118256.1
NC_072349.1	1719825	1721017	XP_054118257.1
NC_072349.1	1721315	1722268	XP_054118258.1
NC_072349.1	1724653	1728607	XP_054118259.1
NC_072349.1	1732219	1735918	XP_054118260.1
NC_072349.1	1736530	1738096	XP_054118261.1
NC_072349.1	1738639	1739726	XP_054118262.1
NC_072349.1	1740393	1741233	XP_054118263.1
NC_072349.1	1743054	1744032	XP_054118264.1
NC_072349.1	1744560	1745652	XP_054118265.1
NC_072349.1	1745774	1747195	XP_054118266.1
NC_072349.1	1747906	1750335	XP_054118267.1
NC_072349.1	1751095	1753584	XP_054118268.1
NC_072349.1	1754465	1755762	XP_054118269.1
NC_072349.1	1756201	1756628	XP_054118270.1
NC_072349.1	1759247	1763411	XP_054118271.1
NC_072349.1	1763883	1765565	XP_054118272.1
NC_072349.1	1766191	1769295	XP_054118273.1
NC_072349.1	1769721	1770525	XP_054118274.1
NC_072349.1	1771133	1772295	XP_054118275.1
NC_072349.1	1773013	1774158	XP_054118276.1
NC_072349.1	1774803	1775891	XP_054118277.1
NC_072349.1	1776677	1778907	XP_054118278.1
NC_072349.1	1780546	1783894	XP_054118279.1
NC_072349.1	1785282	1787399	XP_054118280.1
NC_072349.1	1788153	1788735	XP_054118281.1
NC_072349.1	1792639	1793994	XP_054118282.1
NC_072349.1	1794506	1801054	XP_054118283.1
NC_072349.1	1802297	1803799	XP_054118284.1
NC_072349.1	1804266	1805208	XP_054118285.1
NC_072349.1	1805689	1806714	XP_054118286.1
NC_072349.1	1807344	1808312	XP_054118287.1
NC_072349.1	1810722	1812353	XP_054118288.1
NC_072349.1	1815779	1820022	XP_054118289.1
NC_072349.1	1821065	1822600	XP_054118290.1
NC_072349.1	1823502	1824078	XP_054118291.1
NC_072349.1	1825527	1826693	XP_054118292.1
NC_072349.1	1827058	1827587	XP_054118293.1
NC_072349.1	1828127	1829199	XP_054118294.1
NC_072349.1	1829663	1832027	XP_054118295.1
NC_072349.1	1832464	1836102	XP_054118296.1
NC_072349.1	1836332	1838342	XP_054118297.1
NC_072349.1	1838728	1839842	XP_054118298.1
NC_072349.1	1840560	1847408	XP_054118299.1
NC_072349.1	1849589	1850404	XP_054118300.1
NC_072349.1	1851711	1852118	XP_054118301.1
NC_072349.1	1852885	1853519	XP_054118302.1
NC_072349.1	1854722	1856748	XP_054118303.1
NC_072349.1	1858134	1859214	XP_054118304.1
NC_072349.1	1859313	1860220	XP_054118305.1
NC_072349.1	1860515	1861801	XP_054118306.1
NC_072349.1	1865071	1866379	XP_054118307.1
NC_072349.1	1867479	1868312	XP_054118308.1
NC_072349.1	1869062	1870139	XP_054118309.1
NC_072349.1	1870444	1870753	XP_054118310.1
NC_072349.1	1873428	1875900	XP_054118311.1
NC_072349.1	1876973	1879074	XP_054118312.1
NC_072349.1	1879717	1880615	XP_054118313.1
NC_072349.1	1882759	1884439	XP_054118314.1
NC_072349.1	1885366	1886936	XP_054118315.1
NC_072349.1	1888435	1888825	XP_054118316.1
NC_072349.1	1889493	1890296	XP_054118317.1
NC_072349.1	1891405	1893588	XP_054118318.1
NC_072349.1	1894487	1895365	XP_054118319.1
NC_072349.1	1895567	1896863	XP_054118320.1
NC_072349.1	1897292	1898808	XP_054118321.1
NC_072349.1	1899320	1899708	XP_054118322.1
NC_072349.1	1900706	1901338	XP_054118323.1
NC_072349.1	1902992	1904252	XP_054118324.1
NC_072349.1	1904679	1906248	XP_054118325.1
NC_072349.1	1906745	1907647	XP_054118326.1
NC_072349.1	1908579	1910200	XP_054118327.1
NC_072349.1	1911814	1912984	XP_054118328.1
NC_072349.1	1913545	1914625	XP_054118329.1
NC_072349.1	1914886	1917470	XP_054118330.1
NC_072349.1	1921078	1923098	XP_054118331.1
NC_072349.1	1923540	1924749	XP_054118332.1
NC_072349.1	1926080	1927578	XP_054118333.1
NC_072349.1	1928543	1929371	XP_054118334.1
NC_072349.1	1929647	1930289	XP_054118335.1
NC_072349.1	1930527	1931653	XP_054118336.1
NC_072349.1	1932384	1934360	XP_054118337.1
NC_072349.1	1941092	1943291	XP_054118338.1
NC_072349.1	1943546	1944735	XP_054118339.1
NC_072349.1	1946328	1947261	XP_054118340.1
NC_072349.1	1947635	1949320	XP_054118341.1
NC_072349.1	1950226	1951138	XP_054118342.1
NC_072349.1	1951259	1953614	XP_054118343.1
NC_072349.1	1953961	1954912	XP_054118344.1
NC_072349.1	1957443	1957755	XP_054118345.1
NC_072349.1	1958726	1961148	XP_054118346.1
NC_072349.1	1961486	1963289	XP_054118347.1
NC_072349.1	1964232	1966419	XP_054118348.1
NC_072349.1	1967180	1968110	XP_054118349.1
NC_072349.1	1968861	1970197	XP_054118350.1
NC_072349.1	1977831	1979556	XP_054118351.1
NC_072349.1	1980499	1984006	XP_054118352.1
NC_072349.1	1984618	1985481	XP_054118353.1
NC_072349.1	1986375	1987921	XP_054118354.1
NC_072349.1	2000224	2003016	XP_054118355.1
NC_072349.1	2004592	2005938	XP_054118356.1
NC_072349.1	2007649	2008802	XP_054118357.1
NC_072349.1	2010107	2011984	XP_054118358.1
NC_072349.1	2013271	2014947	XP_054118359.1
NC_072349.1	2015502	2016774	XP_054118360.1
NC_072349.1	2017138	2019241	XP_054118361.1
NC_072349.1	2020000	2021621	XP_054118362.1
NC_072349.1	2022054	2023099	XP_054118363.1
NC_072349.1	2023406	2025298	XP_054118364.1
NC_072349.1	2025914	2027866	XP_054118365.1
NC_072349.1	2028190	2029171	XP_054118366.1
NC_072349.1	2029512	2031164	XP_054118367.1
NC_072349.1	2032259	2033606	XP_054118368.1
NC_072349.1	2033986	2034586	XP_054118369.1
NC_072349.1	2034816	2035859	XP_054118370.1
NC_072349.1	2036083	2036571	XP_054118371.1
NC_072349.1	2037351	2038941	XP_054118372.1
NC_072349.1	2039356	2040187	XP_054118373.1
NC_072349.1	2041191	2042287	XP_054118374.1
NC_072349.1	2042631	2044337	XP_054118375.1
NC_072349.1	2046861	2047936	XP_054118376.1
NC_072349.1	2049064	2050290	XP_054118377.1
NC_072349.1	2050725	2051239	XP_054118378.1
NC_072349.1	2051921	2052546	XP_054118379.1
NC_072349.1	2052955	2053891	XP_054118380.1
NC_072349.1	2054675	2056028	XP_054118381.1
NC_072349.1	2056691	2059632	XP_054118382.1
NC_072349.1	2065798	2068289	XP_054118383.1
NC_072349.1	2069758	2071428	XP_054118384.1
NC_072349.1	2072748	2075013	XP_054118385.1
NC_072349.1	2081681	2082670	XP_054118386.1
NC_072349.1	2082948	2084726	XP_054118387.1
NC_072349.1	2084973	2085992	XP_054118388.1
NC_072349.1	2086851	2088614	XP_054118389.1
NC_072349.1	2090281	2093612	XP_054118390.1
NC_072349.1	2093969	2094832	XP_054118391.1
NC_072349.1	2095235	2096053	XP_054118392.1
NC_072349.1	2096333	2097367	XP_054118393.1
NC_072349.1	2097721	2099955	XP_054118394.1
NC_072349.1	2101310	2104157	XP_054118395.1
NC_072349.1	2106236	2108764	XP_054118396.1
NC_072349.1	2109275	2111931	XP_054118397.1
NC_072349.1	2113379	2115552	XP_054118398.1
NC_072349.1	2116680	2117639	XP_054118399.1
NC_072349.1	2118173	2118702	XP_054118400.1
NC_072349.1	2119411	2120634	XP_054118401.1
NC_072349.1	2121065	2125159	XP_054118402.1
NC_072349.1	2126053	2127933	XP_054118403.1
NC_072349.1	2128245	2130634	XP_054118404.1
NC_072349.1	2131666	2132118	XP_054118405.1
NC_072349.1	2132429	2134039	XP_054118406.1
NC_072349.1	2134811	2135912	XP_054118407.1
NC_072349.1	2136561	2138463	XP_054118408.1
NC_072349.1	2138785	2141301	XP_054118409.1
NC_072349.1	2142146	2144649	XP_054118410.1
NC_072349.1	2145948	2150494	XP_054118411.1
NC_072349.1	2151589	2152734	XP_054118412.1
NC_072349.1	2153092	2154889	XP_054118413.1
NC_072349.1	2155661	2156737	XP_054118414.1
NC_072349.1	2157588	2158931	XP_054118415.1
NC_072349.1	2159968	2161496	XP_054118416.1
NC_072349.1	2162690	2163481	XP_054118417.1
NC_072349.1	2164684	2166226	XP_054118418.1
NC_072349.1	2166601	2168685	XP_054118419.1
NC_072349.1	2170936	2173045	XP_054118420.1
NC_072349.1	2174243	2175053	XP_054118421.1
NC_072349.1	2175785	2176846	XP_054118422.1
NC_072349.1	2186092	2186695	XP_054118423.1
NC_072349.1	2187178	2188495	XP_054118424.1
NC_072349.1	2188777	2189744	XP_054118425.1
NC_072349.1	2190955	2192727	XP_054118426.1
NC_072349.1	2193312	2194120	XP_054118427.1
NC_072349.1	2194657	2195974	XP_054118428.1
NC_072349.1	2198217	2199172	XP_054118429.1
NC_072349.1	2199385	2199829	XP_054118430.1
NC_072349.1	2201045	2202866	XP_054118431.1
NC_072349.1	2203314	2207115	XP_054118432.1
NC_072349.1	2207626	2209443	XP_054118433.1
NC_072349.1	2210303	2212230	XP_054118434.1
NC_072349.1	2212483	2213230	XP_054118435.1
NC_072349.1	2214382	2215459	XP_054118436.1
NC_072349.1	2215801	2217186	XP_054118437.1
NC_072349.1	2218111	2219498	XP_054118438.1
NC_072349.1	2219795	2220750	XP_054118439.1
NC_072349.1	2221260	2222551	XP_054118440.1
NC_072349.1	2223001	2224150	XP_054118441.1
NC_072349.1	2224670	2233365	XP_054118442.1
NC_072349.1	2235826	2237866	XP_054118443.1
NC_072349.1	2239741	2240905	XP_054118444.1
NC_072349.1	2241290	2241670	XP_054118445.1
NC_072349.1	2242031	2242877	XP_054118446.1
NC_072349.1	2245598	2246351	XP_054118447.1
NC_072349.1	2246623	2250618	XP_054118448.1
NC_072349.1	2251234	2251960	XP_054118449.1
NC_072349.1	2252393	2253979	XP_054118450.1
NC_072349.1	2254880	2256050	XP_054118451.1
NC_072349.1	2256448	2259907	XP_054118452.1
NC_072349.1	2260035	2260709	XP_054118453.1
NC_072349.1	2261337	2262891	XP_054118454.1
NC_072349.1	2263867	2265992	XP_054118455.1
NC_072349.1	2267061	2268039	XP_054118456.1
NC_072349.1	2268793	2270359	XP_054118457.1
NC_072349.1	2270465	2272124	XP_054118458.1
NC_072349.1	2273241	2274119	XP_054118459.1
NC_072349.1	2274565	2275665	XP_054118460.1
NC_072349.1	2277415	2278047	XP_054118461.1
NC_072349.1	2278510	2279013	XP_054118462.1
NC_072349.1	2279424	2281861	XP_054118463.1
NC_072349.1	2284880	2287500	XP_054118464.1
NC_072349.1	2289334	2290701	XP_054118465.1
NC_072349.1	2291497	2294998	XP_054118466.1
NC_072349.1	2295720	2296268	XP_054118467.1
NC_072349.1	2296278	2296555	XP_054118468.1
NC_072349.1	2297523	2298633	XP_054118469.1
NC_072349.1	2298892	2299299	XP_054118470.1
NC_072349.1	2300184	2301370	XP_054118471.1
NC_072349.1	2304976	2306411	XP_054118472.1
NC_072349.1	2308207	2309528	XP_054118473.1
NC_072349.1	2310380	2311135	XP_054118474.1
NC_072349.1	2311415	2311923	XP_054118475.1
NC_072349.1	2313030	2316009	XP_054118476.1
NC_072349.1	2316692	2319450	XP_054118477.1
NC_072349.1	2320620	2321777	XP_054118478.1
NC_072349.1	2322718	2324060	XP_054118479.1
NC_072349.1	2324584	2325937	XP_054118480.1
NC_072349.1	2326435	2328878	XP_054118481.1
NC_072349.1	2330709	2334484	XP_054118482.1
NC_072349.1	2336562	2338713	XP_054118483.1
NC_072349.1	2339195	2340228	XP_054118484.1
NC_072349.1	2340583	2343807	XP_054118485.1
NC_072349.1	2344120	2344636	XP_054118486.1
NC_072349.1	2345006	2347708	XP_054118487.1
NC_072349.1	2348148	2348825	XP_054118488.1
NC_072349.1	2349182	2351231	XP_054118489.1
NC_072349.1	2354050	2359205	XP_054118490.1
NC_072349.1	2361341	2363591	XP_054118491.1
NC_072349.1	2363818	2364954	XP_054118492.1
NC_072349.1	2365322	2367384	XP_054118493.1
NC_072349.1	2367495	2369073	XP_054118494.1
NC_072349.1	2369490	2371250	XP_054118495.1
NC_072349.1	2371927	2373259	XP_054118496.1
NC_072349.1	2373492	2374464	XP_054118497.1
NC_072349.1	2376022	2377601	XP_054118498.1
NC_072349.1	2377776	2378729	XP_054118499.1
NC_072349.1	2379247	2381791	XP_054118500.1
NC_072349.1	2383168	2384810	XP_054118501.1
NC_072349.1	2385404	2387624	XP_054118502.1
NC_072349.1	2388015	2389932	XP_054118503.1
NC_072349.1	2391313	2395872	XP_054118504.1
NC_072349.1	2398307	2403044	XP_054118505.1
NC_072349.1	2405099	2406531	XP_054118506.1
NC_072349.1	2410530	2411490	XP_054118507.1
NC_072349.1	2412205	2414576	XP_054118508.1
NC_072349.1	2414633	2417438	XP_054118509.1
NC_072349.1	2419966	2420872	XP_054118510.1
NC_072349.1	2421357	2424390	XP_054118511.1
NC_072349.1	2425351	2426608	XP_054118512.1
NC_072349.1	2428517	2428871	XP_054118513.1
NC_072349.1	2431099	2431699	XP_054118514.1
NC_072349.1	2432685	2434957	XP_054118515.1
NC_072349.1	2435607	2436525	XP_054118516.1
NC_072349.1	2437223	2438651	XP_054118517.1
NC_072349.1	2439276	2440213	XP_054118518.1
NC_072349.1	2442694	2444152	XP_054118519.1
NC_072349.1	2444918	2449561	XP_054118520.1
NC_072349.1	2450009	2451821	XP_054118521.1
NC_072349.1	2452458	2453298	XP_054118522.1
NC_072349.1	2453824	2455747	XP_054118523.1
NC_072349.1	2456695	2457623	XP_054118524.1
NC_072349.1	2458258	2459335	XP_054118525.1
NC_072349.1	2459603	2462186	XP_054118526.1
NC_072349.1	2462653	2463218	XP_054118527.1
NC_072349.1	2464745	2465260	XP_054118528.1
NC_072349.1	2465878	2467252	XP_054118529.1
NC_072349.1	2469246	2470898	XP_054118530.1
NC_072349.1	2471005	2471928	XP_054118531.1
NC_072349.1	2472305	2473091	XP_054118532.1
NC_072349.1	2473405	2474398	XP_054118533.1
NC_072349.1	2475208	2476864	XP_054118534.1
NC_072349.1	2480346	2481189	XP_054118535.1
NC_072349.1	2481913	2482942	XP_054118536.1
NC_072349.1	2483201	2485856	XP_054118537.1
NC_072349.1	2486398	2487719	XP_054118538.1
NC_072349.1	2488379	2490062	XP_054118539.1
NC_072349.1	2490287	2491238	XP_054118540.1
NC_072349.1	2493429	2494023	XP_054118541.1
NC_072349.1	2496831	2501541	XP_054118542.1
NC_072349.1	2502551	2504089	XP_054118543.1
NC_072349.1	2504662	2505295	XP_054118544.1
NC_072349.1	2505883	2507618	XP_054118545.1
NC_072349.1	2507933	2508569	XP_054118546.1
NC_072349.1	2508972	2510453	XP_054118547.1
NC_072349.1	2511190	2514160	XP_054118548.1
NC_072349.1	2514654	2515992	XP_054118549.1
NC_072349.1	2516274	2516893	XP_054118550.1
NC_072349.1	2518079	2518924	XP_054118551.1
NC_072349.1	2519340	2521330	XP_054118552.1
NC_072349.1	2522401	2523814	XP_054118553.1
NC_072349.1	2524949	2525513	XP_054118554.1
NC_072349.1	2525783	2526936	XP_054118555.1
NC_072349.1	2529125	2529862	XP_054118556.1
NC_072349.1	2530510	2533362	XP_054118557.1
NC_072349.1	2534781	2536084	XP_054118558.1
NC_072349.1	2536912	2537472	XP_054118559.1
NC_072349.1	2538203	2540525	XP_054118560.1
NC_072349.1	2541307	2543702	XP_054118561.1
NC_072349.1	2544793	2545389	XP_054118562.1
NC_072349.1	2546081	2548158	XP_054118563.1
NC_072349.1	2549461	2550491	XP_054118564.1
NC_072349.1	2552261	2557580	XP_054118565.1
NC_072349.1	2558176	2568350	XP_054118566.1
NC_072349.1	2571350	2573226	XP_054118567.1
NC_072349.1	2575691	2579609	XP_054118568.1
NC_072349.1	2580101	2581844	XP_054118569.1
NC_072349.1	2582440	2583334	XP_054118570.1
NC_072349.1	2583617	2587345	XP_054118571.1
NC_072349.1	2588135	2589154	XP_054118572.1
NC_072349.1	2589778	2590822	XP_054118573.1
NC_072349.1	2591662	2593586	XP_054118574.1
NC_072349.1	2594846	2597014	XP_054118575.1
NC_072349.1	2598641	2600324	XP_054118576.1
NC_072349.1	2602778	2604365	XP_054118577.1
NC_072349.1	2604630	2606574	XP_054118578.1
NC_072349.1	2607110	2607674	XP_054118579.1
NC_072349.1	2608163	2609455	XP_054118580.1
NC_072349.1	2609879	2611324	XP_054118581.1
NC_072349.1	2611565	2612929	XP_054118582.1
NC_072349.1	2613362	2614062	XP_054118583.1
NC_072349.1	2614134	2615381	XP_054118584.1
NC_072349.1	2615794	2619067	XP_054118585.1
NC_072349.1	2626144	2628207	XP_054118586.1
NC_072349.1	2630139	2631990	XP_054118587.1
NC_072349.1	2633184	2634453	XP_054118588.1
NC_072349.1	2635263	2635560	XP_054118589.1
NC_072349.1	2636229	2639342	XP_054118590.1
NC_072349.1	2639914	2641483	XP_054118591.1
NC_072349.1	2642092	2643012	XP_054118592.1
NC_072349.1	2650728	2652075	XP_054118593.1
NC_072349.1	2663670	2663988	XP_054118594.1
NC_072349.1	2665354	2666170	XP_054118595.1
NC_072349.1	2666649	2668727	XP_054118596.1
NC_072349.1	2670252	2673549	XP_054118597.1
NC_072349.1	2676404	2676989	XP_054118598.1
NC_072349.1	2678266	2680059	XP_054118599.1
NC_072349.1	2680405	2683806	XP_054118600.1
NC_072349.1	2684590	2685649	XP_054118601.1
NC_072349.1	2686039	2687991	XP_054118602.1
NC_072349.1	2688364	2690007	XP_054118603.1
NC_072349.1	2690466	2691285	XP_054118604.1
NC_072349.1	2691500	2692154	XP_054118605.1
NC_072349.1	2692700	2699481	XP_054118606.1
NC_072349.1	2699871	2701201	XP_054118607.1
NC_072349.1	2701608	2702737	XP_054118608.1
NC_072349.1	2703570	2705552	XP_054118609.1
NC_072349.1	2705882	2709728	XP_054118610.1
NC_072349.1	2710543	2712802	XP_054118611.1
NC_072349.1	2713333	2713917	XP_054118612.1
NC_072349.1	2714453	2717372	XP_054118613.1
NC_072349.1	2717708	2718016	XP_054118614.1
NC_072349.1	2718591	2721667	XP_054118615.1
NC_072349.1	2722155	2723001	XP_054118616.1
NC_072349.1	2723188	2724495	XP_054118617.1
NC_072349.1	2724858	2725338	XP_054118618.1
NC_072349.1	2725814	2727152	XP_054118619.1
NC_072349.1	2727763	2728584	XP_054118620.1
NC_072349.1	2728719	2730655	XP_054118621.1
NC_072349.1	2730940	2731821	XP_054118622.1
NC_072349.1	2732199	2734568	XP_054118623.1
NC_072349.1	2735597	2735926	XP_054118624.1
NC_072349.1	2739332	2739847	XP_054118625.1
NC_072349.1	2740277	2742434	XP_054118626.1
NC_072349.1	2742685	2743297	XP_054118627.1
NC_072349.1	2743889	2747745	XP_054118628.1
NC_072349.1	2751007	2753174	XP_054118629.1
NC_072349.1	2753533	2754725	XP_054118630.1
NC_072349.1	2756072	2756670	XP_054118631.1
NC_072349.1	2781201	2781720	XP_054118632.1
NC_072349.1	2784910	2788536	XP_054118633.1
NC_072349.1	2789284	2789851	XP_054118634.1
NC_072349.1	2790215	2791403	XP_054118635.1
NC_072349.1	2791770	2792139	XP_054118636.1
NC_072349.1	2792830	2794044	XP_054118637.1
NC_072349.1	2797023	2799464	XP_054118638.1
NC_072349.1	2799948	2800766	XP_054118639.1
NC_072349.1	2800965	2802114	XP_054118640.1
NC_072349.1	2802983	2803892	XP_054118641.1
NC_072349.1	2804600	2806023	XP_054118642.1
NC_072349.1	2806511	2807429	XP_054118643.1
NC_072349.1	2807940	2808708	XP_054118644.1
NC_072349.1	2809239	2813162	XP_054118645.1
NC_072349.1	2814301	2816473	XP_054118646.1
NC_072349.1	2816826	2817840	XP_054118647.1
NC_072349.1	2818034	2818852	XP_054118648.1
NC_072349.1	2819362	2820136	XP_054118649.1
NC_072349.1	2820605	2821509	XP_054118650.1
NC_072349.1	2821649	2822722	XP_054118651.1
NC_072349.1	2823130	2823486	XP_054118652.1
NC_072349.1	2823904	2824606	XP_054118653.1
NC_072349.1	2825177	2827437	XP_054118654.1
NC_072349.1	2829517	2830448	XP_054118655.1
NC_072349.1	2830523	2831174	XP_054118656.1
NC_072349.1	2831422	2832672	XP_054118657.1
NC_072349.1	2833046	2834357	XP_054118658.1
NC_072349.1	2834655	2838309	XP_054118659.1
NC_072349.1	2839622	2842180	XP_054118660.1
NC_072349.1	2847977	2853820	XP_054118661.1
NC_072349.1	2854256	2858943	XP_054118662.1
NC_072349.1	2859269	2861364	XP_054118663.1
NC_072349.1	2862154	2863416	XP_054118664.1
NC_072349.1	2863805	2865057	XP_054118665.1
NC_072349.1	2865633	2866158	XP_054118666.1
NC_072349.1	2866725	2867588	XP_054118667.1
NC_072349.1	2868608	2869678	XP_054118668.1
NC_072349.1	2870755	2874777	XP_054118669.1
NC_072349.1	2875305	2876532	XP_054118670.1
NC_072349.1	2877427	2878327	XP_054118671.1
NC_072349.1	2879422	2881471	XP_054118672.1
NC_072349.1	2883876	2886634	XP_054118673.1
NC_072349.1	2887591	2888020	XP_054118674.1
NC_072349.1	2889363	2890986	XP_054118675.1
NC_072349.1	2891659	2894280	XP_054118676.1
NC_072349.1	2894791	2896460	XP_054118677.1
NC_072349.1	2897389	2897923	XP_054118678.1
NC_072349.1	2898299	2899289	XP_054118679.1
NC_072349.1	2900014	2900461	XP_054118680.1
NC_072349.1	2901643	2902957	XP_054118681.1
NC_072349.1	2904559	2905695	XP_054118682.1
NC_072349.1	2905915	2907306	XP_054118683.1
NC_072349.1	2907443	2908383	XP_054118684.1
NC_072349.1	2909438	2910121	XP_054118685.1
NC_072349.1	2910956	2914759	XP_054118686.1
NC_072349.1	2915226	2917368	XP_054118687.1
NC_072349.1	2917754	2918160	XP_054118688.1
NC_072349.1	2918835	2921029	XP_054118689.1
NC_072349.1	2921605	2923650	XP_054118690.1
NC_072349.1	2925021	2925813	XP_054118691.1
NC_072349.1	2926642	2927633	XP_054118692.1
NC_072349.1	2928185	2930361	XP_054118693.1
NC_072349.1	2930995	2932187	XP_054118694.1
NC_072349.1	2932700	2934400	XP_054118695.1
NC_072349.1	2935079	2936012	XP_054118696.1
NC_072349.1	2936166	2937708	XP_054118697.1
NC_072349.1	2939279	2941519	XP_054118698.1
NC_072349.1	2942736	2945857	XP_054118699.1
NC_072349.1	2946362	2948720	XP_054118700.1
NC_072349.1	2950137	2952621	XP_054118701.1
NC_072349.1	2952972	2954587	XP_054118702.1
NC_072349.1	2956229	2958337	XP_054118703.1
NC_072349.1	2958806	2960150	XP_054118704.1
NC_072349.1	2960262	2962149	XP_054118705.1
NC_072349.1	2962952	2963931	XP_054118706.1
NC_072349.1	2964356	2966061	XP_054118707.1
NC_072349.1	2966914	2968925	XP_054118708.1
NC_072349.1	2971835	2973994	XP_054118709.1
NC_072349.1	2975245	2976786	XP_054118710.1
NC_072349.1	2977504	2978509	XP_054118711.1
NC_072349.1	2979023	2980284	XP_054118712.1
NC_072349.1	2981860	2982271	XP_054118713.1
NC_072349.1	2982867	2983680	XP_054118714.1
NC_072349.1	2984550	2986630	XP_054118715.1
NC_072349.1	2987301	2991418	XP_054118716.1
NC_072349.1	2994900	2996519	XP_054118717.1
NC_072349.1	2997318	2997649	XP_054118718.1
NC_072349.1	2997933	2999076	XP_054118719.1
NC_072349.1	2999579	3001481	XP_054118720.1
NC_072349.1	3002266	3003539	XP_054118721.1
NC_072349.1	3003631	3004092	XP_054118722.1
NC_072349.1	3004780	3009896	XP_054118723.1
NC_072349.1	3010672	3012470	XP_054118724.1
NC_072349.1	3013313	3016168	XP_054118725.1
NC_072349.1	3017940	3021182	XP_054118726.1
NC_072349.1	3021603	3022455	XP_054118727.1
NC_072349.1	3022718	3023666	XP_054118728.1
NC_072349.1	3024799	3026044	XP_054118729.1
NC_072349.1	3027372	3029240	XP_054118730.1
NC_072349.1	3029763	3031092	XP_054118731.1
NC_072349.1	3034453	3037992	XP_054118732.1
NC_072349.1	3038249	3040085	XP_054118733.1
NC_072349.1	3041145	3042036	XP_054118734.1
NC_072349.1	3042344	3043135	XP_054118735.1
NC_072349.1	3043582	3044551	XP_054118736.1
NC_072349.1	3045673	3047640	XP_054118737.1
NC_072349.1	3047940	3049440	XP_054118738.1
NC_072349.1	3052266	3053196	XP_054118739.1
NC_072349.1	3054752	3055540	XP_054118740.1
NC_072349.1	3065422	3066620	XP_054118741.1
NC_072349.1	3067136	3068405	XP_054118742.1
NC_072349.1	3068705	3069850	XP_054118743.1
NC_072349.1	3070551	3072413	XP_054118744.1
NC_072349.1	3074247	3075136	XP_054118745.1
NC_072349.1	3081040	3084607	XP_054118746.1
NC_072349.1	3085565	3088061	XP_054118747.1
NC_072349.1	3088395	3089415	XP_054118748.1
NC_072349.1	3090496	3091635	XP_054118749.1
NC_072349.1	3092533	3094307	XP_054118750.1
NC_072349.1	3094817	3102129	XP_054118751.1
NC_072349.1	3103019	3104252	XP_054118752.1
NC_072349.1	3104508	3105816	XP_054118753.1
NC_072349.1	3106213	3106825	XP_054118754.1
NC_072349.1	3107352	3108285	XP_054118755.1
NC_072349.1	3109096	3112648	XP_054118756.1
NC_072349.1	3113642	3115385	XP_054118757.1
NC_072349.1	3115610	3116288	XP_054118758.1
NC_072349.1	3116991	3119616	XP_054118759.1
NC_072349.1	3119754	3121428	XP_054118760.1
NC_072349.1	3121931	3124327	XP_054118761.1
NC_072349.1	3124724	3125768	XP_054118762.1
NC_072349.1	3126732	3127353	XP_054118763.1
NC_072349.1	3129295	3130815	XP_054118764.1
NC_072349.1	3133943	3135533	XP_054118765.1
NC_072349.1	3136400	3138241	XP_054118766.1
NC_072349.1	3138856	3142905	XP_054118767.1
NC_072349.1	3144238	3145261	XP_054118768.1
NC_072349.1	3145591	3146278	XP_054118769.1
NC_072349.1	3146687	3147380	XP_054118770.1
NC_072349.1	3147908	3149306	XP_054118771.1
NC_072349.1	3149764	3150632	XP_054118772.1
NC_072349.1	3151373	3152771	XP_054118773.1
NC_072349.1	3153086	3153733	XP_054118774.1
NC_072349.1	3154234	3156227	XP_054118775.1
NC_072349.1	3156783	3157761	XP_054118776.1
NC_072349.1	3160117	3161773	XP_054118777.1
NC_072349.1	3162276	3163315	XP_054118778.1
NC_072349.1	3163827	3164672	XP_054118779.1
NC_072349.1	3165143	3167553	XP_054118780.1
NC_072349.1	3168173	3168987	XP_054118781.1
NC_072349.1	3171405	3174264	XP_054118782.1
NC_072349.1	3174681	3176361	XP_054118783.1
NC_072349.1	3177632	3179478	XP_054118784.1
NC_072349.1	3179986	3181273	XP_054118785.1
NC_072349.1	3181609	3183364	XP_054118786.1
NC_072349.1	3183725	3185843	XP_054118787.1
NC_072349.1	3187070	3189691	XP_054118788.1
NC_072349.1	3190514	3191266	XP_054118789.1
NC_072349.1	3196053	3198448	XP_054118790.1
NC_072349.1	3198758	3202361	XP_054118791.1
NC_072349.1	3203480	3205110	XP_054118792.1
NC_072349.1	3212699	3215124	XP_054118793.1
NC_072349.1	3216195	3218521	XP_054118794.1
NC_072349.1	3219052	3220175	XP_054118795.1
NC_072349.1	3221245	3222937	XP_054118796.1
NC_072349.1	3223355	3225408	XP_054118797.1
NC_072349.1	3225791	3230407	XP_054118798.1
NC_072349.1	3231656	3233677	XP_054118799.1
NC_072349.1	3233990	3235700	XP_054118800.1
NC_072349.1	3235720	3237088	XP_054118801.1
NC_072349.1	3237744	3239861	XP_054118802.1
NC_072349.1	3245079	3247465	XP_054118803.1
NC_072349.1	3248770	3250438	XP_054118804.1
NC_072349.1	3250580	3252060	XP_054118805.1
NC_072349.1	3252238	3253520	XP_054118806.1
NC_072349.1	3254983	3255893	XP_054118807.1
NC_072349.1	3256839	3259800	XP_054118808.1
NC_072349.1	3260321	3261156	XP_054118809.1
NC_072349.1	3261655	3264060	XP_054118810.1
NC_072349.1	3264531	3266300	XP_054118811.1
NC_072349.1	3267511	3268328	XP_054118812.1
NC_072349.1	3268820	3270008	XP_054118813.1
NC_072349.1	3270864	3271494	XP_054118814.1
NC_072349.1	3271910	3273095	XP_054118815.1
NC_072349.1	3274679	3276419	XP_054118816.1
NC_072349.1	3281205	3281548	XP_054118817.1
NC_072349.1	3282374	3284152	XP_054118818.1
NC_072349.1	3285945	3288054	XP_054118819.1
NC_072349.1	3288214	3289783	XP_054118820.1
NC_072349.1	3290132	3291854	XP_054118821.1
NC_072349.1	3295383	3297081	XP_054118822.1
NC_072349.1	3304240	3305860	XP_054118823.1
NC_072349.1	3305942	3306794	XP_054118824.1
NC_072349.1	3308703	3309186	XP_054118825.1
NC_072349.1	3310037	3310954	XP_054118826.1
NC_072349.1	3311306	3312658	XP_054118827.1
NC_072349.1	3313235	3314418	XP_054118828.1
NC_072349.1	3314653	3316571	XP_054118829.1
NC_072349.1	3317063	3320099	XP_054118830.1
NC_072349.1	3320513	3323292	XP_054118831.1
NC_072349.1	3323860	3325816	XP_054118832.1
NC_072349.1	3326295	3327231	XP_054118833.1
NC_072349.1	3327563	3328230	XP_054118834.1
NC_072349.1	3328824	3332699	XP_054118835.1
NC_072349.1	3333389	3335632	XP_054118836.1
NC_072349.1	3336329	3337184	XP_054118837.1
NC_072349.1	3337654	3339450	XP_054118838.1
NC_072349.1	3339696	3340280	XP_054118839.1
NC_072349.1	3341074	3343239	XP_054118840.1
NC_072349.1	3354625	3356740	XP_054118841.1
NC_072349.1	3357691	3359169	XP_054118842.1
NC_072349.1	3360165	3360564	XP_054118843.1
NC_072349.1	3361341	3364111	XP_054118844.1
NC_072349.1	3367338	3368656	XP_054118845.1
NC_072349.1	3369095	3370610	XP_054118846.1
NC_072349.1	3372331	3373180	XP_054118847.1
NC_072349.1	3374028	3375003	XP_054118848.1
NC_072349.1	3375996	3376935	XP_054118849.1
NC_072349.1	3377127	3377895	XP_054118850.1
NC_072349.1	3378510	3380005	XP_054118851.1
NC_072349.1	3380850	3383339	XP_054118852.1
NC_072349.1	3383905	3391327	XP_054118853.1
NC_072349.1	3393866	3394654	XP_054118854.1
NC_072349.1	3395509	3397446	XP_054118855.1
NC_072349.1	3398369	3401498	XP_054118856.1
NC_072349.1	3402188	3403639	XP_054118857.1
NC_072349.1	3404064	3404741	XP_054118858.1
NC_072349.1	3405468	3406114	XP_054118859.1
NC_072349.1	3411119	3412383	XP_054118860.1
NC_072349.1	3414402	3415594	XP_054118861.1
NC_072349.1	3415912	3416761	XP_054118862.1
NC_072349.1	3418778	3419888	XP_054118863.1
NC_072349.1	3420685	3422027	XP_054118864.1
NC_072349.1	3424105	3424592	XP_054118865.1
NC_072349.1	3425471	3426699	XP_054118866.1
NC_072349.1	3427265	3428911	XP_054118867.1
NC_072349.1	3429445	3430696	XP_054118868.1
NC_072349.1	3431150	3436288	XP_054118869.1
NC_072349.1	3441412	3443029	XP_054118870.1
NC_072349.1	3443172	3444137	XP_054118871.1
NC_072349.1	3444498	3447385	XP_054118872.1
NC_072349.1	3447680	3449829	XP_054118873.1
NC_072349.1	3450834	3452387	XP_054118874.1
NC_072349.1	3452664	3454577	XP_054118875.1
NC_072349.1	3456201	3456963	XP_054118876.1
NC_072349.1	3457749	3460182	XP_054118877.1
NC_072349.1	3460673	3462447	XP_054118878.1
NC_072349.1	3462586	3464130	XP_054118879.1
NC_072349.1	3465643	3466674	XP_054118880.1
NC_072349.1	3467049	3469276	XP_054118881.1
NC_072349.1	3469352	3470374	XP_054118882.1
NC_072349.1	3470510	3471684	XP_054118883.1
NC_072349.1	3472667	3477436	XP_054118884.1
NC_072349.1	3477623	3479468	XP_054118885.1
NC_072349.1	3482945	3484130	XP_054118886.1
NC_072349.1	3485338	3487054	XP_054118887.1
NC_072349.1	3487351	3488833	XP_054118888.1
NC_072349.1	3489258	3490600	XP_054118889.1
NC_072349.1	3490729	3491237	XP_054118890.1
NC_072349.1	3491594	3492704	XP_054118891.1
NC_072349.1	3493805	3495408	XP_054118892.1
NC_072349.1	3496680	3499343	XP_054118893.1
NC_072349.1	3501377	3507168	XP_054118894.1
NC_072349.1	3510493	3511683	XP_054118895.1
NC_072349.1	3513122	3517249	XP_054118896.1
NC_072349.1	3518428	3520316	XP_054118897.1
NC_072349.1	3522447	3524676	XP_054118898.1
NC_072349.1	3526023	3526527	XP_054118899.1
NC_072349.1	3527532	3532370	XP_054118900.1
NC_072349.1	3534014	3535040	XP_054118901.1
NC_072349.1	3535933	3537010	XP_054118902.1
NC_072349.1	3542714	3546246	XP_054118903.1
NC_072349.1	3548424	3553254	XP_054118904.1
NC_072349.1	3553540	3554631	XP_054118905.1
NC_072349.1	3555033	3556838	XP_054118906.1
NC_072349.1	3557095	3557462	XP_054118907.1
NC_072349.1	3557755	3559676	XP_054118908.1
NC_072349.1	3560743	3562920	XP_054118909.1
NC_072349.1	3565993	3571591	XP_054118910.1
NC_072349.1	3573970	3574351	XP_054118911.1
NC_072349.1	3576782	3577568	XP_054118912.1
NC_072349.1	3579219	3580829	XP_054118913.1
NC_072349.1	3587563	3588478	XP_054118914.1
NC_072349.1	3589652	3590554	XP_054118915.1
NC_072349.1	3590977	3591454	XP_054118916.1
NC_072349.1	3592610	3594605	XP_054118917.1
NC_072349.1	3597519	3599239	XP_054118918.1
NC_072349.1	3601680	3601959	XP_054118919.1
NC_072349.1	3607642	3609800	XP_054118920.1
NC_072349.1	3610550	3611559	XP_054118921.1
NC_072349.1	3615072	3615741	XP_054118922.1
NC_072349.1	3617100	3617728	XP_054118923.1
NC_072349.1	3617823	3618342	XP_054118924.1
NC_072349.1	3620586	3621591	XP_054118925.1
NC_072349.1	3622163	3626434	XP_054118926.1
NC_072349.1	3626832	3627431	XP_054118927.1
NC_072349.1	3627614	3628503	XP_054118928.1
NC_072349.1	3628830	3629726	XP_054118929.1
NC_072349.1	3629893	3630322	XP_054118930.1
NC_072349.1	3630860	3634191	XP_054118931.1
NC_072349.1	3636955	3639825	XP_054118932.1
NC_072349.1	3640322	3641250	XP_054118933.1
NC_072349.1	3641522	3642335	XP_054118934.1
NC_072349.1	3642645	3644848	XP_054118935.1
NC_072349.1	3645558	3646989	XP_054118936.1
NC_072349.1	3649052	3652086	XP_054118937.1
NC_072349.1	3652097	3653597	XP_054118938.1
NC_072349.1	3653933	3654414	XP_054118939.1
NC_072349.1	3656492	3659066	XP_054118940.1
NC_072349.1	3659231	3660456	XP_054118941.1
NC_072349.1	3662301	3664134	XP_054118942.1
NC_072349.1	3664200	3664973	XP_054118943.1
NC_072349.1	3665892	3667440	XP_054118944.1
NC_072349.1	3667550	3668374	XP_054118945.1
NC_072349.1	3675089	3676337	XP_054118946.1
NC_072349.1	3677894	3681056	XP_054118947.1
NC_072349.1	3681928	3683705	XP_054118948.1
NC_072349.1	3684102	3687562	XP_054118949.1
NC_072349.1	3689347	3692386	XP_054118950.1
NC_072349.1	3696749	3697886	XP_054118951.1
NC_072349.1	3699019	3700842	XP_054118952.1
NC_072349.1	3702287	3705236	XP_054118953.1
NC_072349.1	3705948	3707777	XP_054118954.1
NC_072349.1	3707994	3709433	XP_054118955.1
NC_072349.1	3709506	3711434	XP_054118956.1
NC_072349.1	3712035	3712763	XP_054118957.1
NC_072349.1	3713035	3713708	XP_054118958.1
NC_072349.1	3714033	3716748	XP_054118959.1
NC_072349.1	3717264	3717791	XP_054118960.1
NC_072349.1	3718307	3719450	XP_054118961.1
NC_072349.1	3720085	3721808	XP_054118962.1
NC_072349.1	3722768	3724300	XP_054118963.1
NC_072349.1	3725005	3726215	XP_054118964.1
NC_072349.1	3726320	3727373	XP_054118965.1
NC_072349.1	3727870	3729524	XP_054118966.1
NC_072349.1	3730639	3731553	XP_054118967.1
NC_072349.1	3732592	3734642	XP_054118968.1
NC_072349.1	3735662	3739207	XP_054118969.1
NC_072349.1	3740362	3741235	XP_054118970.1
NC_072349.1	3742297	3743170	XP_054118971.1
NC_072349.1	3743451	3745485	XP_054118972.1
NC_072349.1	3746177	3746522	XP_054118973.1
NC_072349.1	3746917	3748700	XP_054118974.1
NC_072349.1	3749475	3750885	XP_054118975.1
NC_072349.1	3751040	3752971	XP_054118976.1
NC_072349.1	3753336	3754666	XP_054118977.1
NC_072349.1	3755008	3758172	XP_054118978.1
NC_072349.1	3759465	3760526	XP_054118979.1
NC_072349.1	3761406	3763421	XP_054118980.1
NC_072349.1	3763832	3765709	XP_054118981.1
NC_072349.1	3766928	3769293	XP_054118982.1
NC_072349.1	3769462	3770652	XP_054118983.1
NC_072349.1	3772242	3773092	XP_054118984.1
NC_072349.1	3773651	3773990	XP_054118985.1
NC_072349.1	3776168	3777166	XP_054118986.1
NC_072349.1	3781310	3783962	XP_054118987.1
NC_072349.1	3786758	3787160	XP_054118988.1
NC_072349.1	3789161	3790436	XP_054118989.1
NC_072349.1	3791556	3791874	XP_054118990.1
NC_072349.1	3793272	3793752	XP_054118991.1
NC_072349.1	3797795	3799842	XP_054118992.1
NC_072349.1	3801025	3802430	XP_054118993.1
NC_072349.1	3803628	3805375	XP_054118994.1
NC_072349.1	3805648	3806177	XP_054118995.1
NC_072349.1	3806901	3808873	XP_054118996.1
NC_072349.1	3813538	3814354	XP_054118997.1
NC_072349.1	3816202	3818374	XP_054118998.1
NC_072349.1	3818982	3821050	XP_054118999.1
NC_072349.1	3824848	3826276	XP_054119000.1
NC_072349.1	3826719	3827622	XP_054119001.1
NC_072349.1	3828451	3829492	XP_054119002.1
NC_072349.1	3830884	3831683	XP_054119003.1
NC_072349.1	3837810	3839634	XP_054119004.1
NC_072349.1	3841119	3842737	XP_054119005.1
NC_072349.1	3849948	3850560	XP_054119006.1
NC_072349.1	3851561	3852182	XP_054119007.1
NC_072349.1	3854913	3857241	XP_054119008.1
NC_072349.1	3858264	3859263	XP_054119009.1
NC_072349.1	3861491	3862598	XP_054119010.1
NC_072349.1	3864836	3865262	XP_054119011.1
NC_072349.1	3867053	3867579	XP_054119012.1
NC_072349.1	3868453	3868808	XP_054119013.1
NC_072349.1	3869238	3870665	XP_054119014.1
NC_072349.1	3871034	3872481	XP_054119015.1
NC_072349.1	3872701	3873292	XP_054119016.1
NC_072349.1	3884280	3884643	XP_054119017.1
NC_072349.1	3884863	3886310	XP_054119018.1
NC_072349.1	3886679	3887830	XP_054119019.1
NC_072349.1	3888535	3888890	XP_054119020.1
NC_072349.1	3889186	3890207	XP_054119021.1
NC_072349.1	3893077	3895682	XP_054119022.1
NC_072349.1	3902315	3907487	XP_054119023.1
NC_072349.1	3908160	3909114	XP_054119024.1
NC_072349.1	3913006	3914017	XP_054119025.1
NC_072349.1	3917191	3917629	XP_054119026.1
NC_072349.1	3917952	3918885	XP_054119027.1
NC_072349.1	3920901	3926245	XP_054119028.1
NC_072349.1	3934869	3935367	XP_054119029.1
NC_072349.1	3939877	3944949	XP_054119030.1
NC_072349.1	3948241	3950827	XP_054119031.1
NC_072349.1	3950883	3952744	XP_054119032.1
NC_072350.1	1500	3360	XP_054119033.1
NC_072350.1	3416	4070	XP_054119034.1
NC_072350.1	4132	5584	XP_054119035.1
NC_072350.1	9838	13216	XP_054119036.1
NC_072350.1	13291	14842	XP_054119037.1
NC_072350.1	15319	16606	XP_054119038.1
NC_072350.1	16639	17559	XP_054119039.1
NC_072350.1	18526	19009	XP_054119040.1
NC_072350.1	21731	22643	XP_054119041.1
NC_072350.1	25901	26769	XP_054119042.1
NC_072350.1	28793	29852	XP_054119043.1
NC_072350.1	30805	31579	XP_054119044.1
NC_072350.1	31673	32750	XP_054119045.1
NC_072350.1	36641	37607	XP_054119046.1
NC_072350.1	43995	46459	XP_054119047.1
NC_072350.1	56323	58479	XP_054119048.1
NC_072350.1	62508	64421	XP_054119049.1
NC_072350.1	64670	66176	XP_054119050.1
NC_072350.1	70286	75500	XP_054119051.1
NC_072350.1	77343	78828	XP_054119052.1
NC_072350.1	79234	80909	XP_054119053.1
NC_072350.1	82107	84098	XP_054119054.1
NC_072350.1	85086	88248	XP_054119055.1
NC_072350.1	93715	95137	XP_054119056.1
NC_072350.1	97952	98724	XP_054119057.1
NC_072350.1	99059	100655	XP_054119058.1
NC_072350.1	101907	102975	XP_054119059.1
NC_072350.1	104542	105241	XP_054119060.1
NC_072350.1	105760	108062	XP_054119061.1
NC_072350.1	112413	118806	XP_054119062.1
NC_072350.1	119854	120961	XP_054119063.1
NC_072350.1	121111	122816	XP_054119064.1
NC_072350.1	124413	125388	XP_054119065.1
NC_072350.1	125891	127116	XP_054119066.1
NC_072350.1	129679	130451	XP_054119067.1
NC_072350.1	133263	134749	XP_054119068.1
NC_072350.1	135417	136705	XP_054119069.1
NC_072350.1	136875	138394	XP_054119070.1
NC_072350.1	139291	140095	XP_054119071.1
NC_072350.1	143954	144743	XP_054119072.1
NC_072350.1	145272	146825	XP_054119073.1
NC_072350.1	147473	149161	XP_054119074.1
NC_072350.1	149357	150938	XP_054119075.1
NC_072350.1	152242	153395	XP_054119076.1
NC_072350.1	153770	155503	XP_054119077.1
NC_072350.1	156025	157565	XP_054119078.1
NC_072350.1	159346	159880	XP_054119079.1
NC_072350.1	160659	162244	XP_054119080.1
NC_072350.1	164186	165044	XP_054119081.1
NC_072350.1	166896	167554	XP_054119082.1
NC_072350.1	167808	170504	XP_054119083.1
NC_072350.1	171532	173926	XP_054119084.1
NC_072350.1	174632	175362	XP_054119085.1
NC_072350.1	175932	177376	XP_054119086.1
NC_072350.1	178299	179350	XP_054119087.1
NC_072350.1	179955	181666	XP_054119088.1
NC_072350.1	182239	183709	XP_054119089.1
NC_072350.1	185430	186422	XP_054119090.1
NC_072350.1	186765	188533	XP_054119091.1
NC_072350.1	189606	191196	XP_054119092.1
NC_072350.1	192685	193216	XP_054119093.1
NC_072350.1	194101	195078	XP_054119094.1
NC_072350.1	195691	196959	XP_054119095.1
NC_072350.1	198509	201529	XP_054119096.1
NC_072350.1	201608	203237	XP_054119097.1
NC_072350.1	203821	206253	XP_054119098.1
NC_072350.1	206346	208082	XP_054119099.1
NC_072350.1	209553	211248	XP_054119100.1
NC_072350.1	211504	212811	XP_054119101.1
NC_072350.1	213458	217743	XP_054119102.1
NC_072350.1	218598	219420	XP_054119103.1
NC_072350.1	220165	221255	XP_054119104.1
NC_072350.1	221319	221828	XP_054119105.1
NC_072350.1	222359	223886	XP_054119106.1
NC_072350.1	225070	227606	XP_054119107.1
NC_072350.1	231882	235297	XP_054119108.1
NC_072350.1	241027	242702	XP_054119109.1
NC_072350.1	243477	244113	XP_054119110.1
NC_072350.1	245875	249771	XP_054119111.1
NC_072350.1	251148	253325	XP_054119112.1
NC_072350.1	255036	256053	XP_054119113.1
NC_072350.1	256618	258846	XP_054119114.1
NC_072350.1	260927	263414	XP_054119115.1
NC_072350.1	265905	272469	XP_054119116.1
NC_072350.1	274098	275888	XP_054119117.1
NC_072350.1	276448	276946	XP_054119118.1
NC_072350.1	277507	278860	XP_054119119.1
NC_072350.1	279363	281062	XP_054119120.1
NC_072350.1	281914	282393	XP_054119121.1
NC_072350.1	283151	295472	XP_054119122.1
NC_072350.1	295686	296568	XP_054119123.1
NC_072350.1	297285	299289	XP_054119124.1
NC_072350.1	299847	301552	XP_054119125.1
NC_072350.1	301798	302734	XP_054119126.1
NC_072350.1	303508	304168	XP_054119127.1
NC_072350.1	305053	306751	XP_054119128.1
NC_072350.1	308714	310797	XP_054119129.1
NC_072350.1	311585	312371	XP_054119130.1
NC_072350.1	312739	313612	XP_054119131.1
NC_072350.1	314238	320235	XP_054119132.1
NC_072350.1	320612	321332	XP_054119133.1
NC_072350.1	321646	323332	XP_054119134.1
NC_072350.1	323725	324476	XP_054119135.1
NC_072350.1	326467	329860	XP_054119136.1
NC_072350.1	331517	333751	XP_054119137.1
NC_072350.1	334466	335426	XP_054119138.1
NC_072350.1	338052	340489	XP_054119139.1
NC_072350.1	341535	343061	XP_054119140.1
NC_072350.1	343502	348200	XP_054119141.1
NC_072350.1	348474	349558	XP_054119142.1
NC_072350.1	349859	350469	XP_054119143.1
NC_072350.1	350855	352104	XP_054119144.1
NC_072350.1	352762	353746	XP_054119145.1
NC_072350.1	354153	357084	XP_054119146.1
NC_072350.1	358105	359666	XP_054119147.1
NC_072350.1	359720	361456	XP_054119148.1
NC_072350.1	361959	362953	XP_054119149.1
NC_072350.1	363664	365826	XP_054119150.1
NC_072350.1	367392	368577	XP_054119151.1
NC_072350.1	368980	369666	XP_054119152.1
NC_072350.1	370321	373953	XP_054119153.1
NC_072350.1	375203	377095	XP_054119154.1
NC_072350.1	377690	379753	XP_054119155.1
NC_072350.1	380165	381101	XP_054119156.1
NC_072350.1	381223	382137	XP_054119157.1
NC_072350.1	382874	383424	XP_054119158.1
NC_072350.1	384065	385292	XP_054119159.1
NC_072350.1	385669	387774	XP_054119160.1
NC_072350.1	388671	389690	XP_054119161.1
NC_072350.1	390096	392039	XP_054119162.1
NC_072350.1	392913	393710	XP_054119163.1
NC_072350.1	394779	396738	XP_054119164.1
NC_072350.1	401019	402938	XP_054119165.1
NC_072350.1	403704	404754	XP_054119166.1
NC_072350.1	405187	407262	XP_054119167.1
NC_072350.1	407427	408687	XP_054119168.1
NC_072350.1	409404	410238	XP_054119169.1
NC_072350.1	410648	412162	XP_054119170.1
NC_072350.1	413090	413868	XP_054119171.1
NC_072350.1	415011	416031	XP_054119172.1
NC_072350.1	416433	417668	XP_054119173.1
NC_072350.1	419557	422477	XP_054119174.1
NC_072350.1	423793	426132	XP_054119175.1
NC_072350.1	426661	427820	XP_054119176.1
NC_072350.1	428627	429935	XP_054119177.1
NC_072350.1	430961	431344	XP_054119178.1
NC_072350.1	431566	432427	XP_054119179.1
NC_072350.1	432638	434934	XP_054119180.1
NC_072350.1	435026	436225	XP_054119181.1
NC_072350.1	436719	437074	XP_054119182.1
NC_072350.1	437284	438022	XP_054119183.1
NC_072350.1	440477	441504	XP_054119184.1
NC_072350.1	442040	443897	XP_054119185.1
NC_072350.1	444259	445804	XP_054119186.1
NC_072350.1	446072	448435	XP_054119187.1
NC_072350.1	449036	450707	XP_054119188.1
NC_072350.1	451400	456694	XP_054119189.1
NC_072350.1	457282	458636	XP_054119190.1
NC_072350.1	462652	463913	XP_054119191.1
NC_072350.1	465992	468494	XP_054119192.1
NC_072350.1	469164	470429	XP_054119193.1
NC_072350.1	471871	472768	XP_054119194.1
NC_072350.1	474870	476566	XP_054119195.1
NC_072350.1	476908	477856	XP_054119196.1
NC_072350.1	479662	481591	XP_054119197.1
NC_072350.1	483736	485949	XP_054119198.1
NC_072350.1	486593	488368	XP_054119199.1
NC_072350.1	489893	492028	XP_054119200.1
NC_072350.1	493938	494685	XP_054119201.1
NC_072350.1	495658	499741	XP_054119202.1
NC_072350.1	501028	502279	XP_054119203.1
NC_072350.1	502730	503589	XP_054119204.1
NC_072350.1	505435	506344	XP_054119205.1
NC_072350.1	506518	510109	XP_054119206.1
NC_072350.1	511031	513280	XP_054119207.1
NC_072350.1	515233	519097	XP_054119208.1
NC_072350.1	526241	528244	XP_054119209.1
NC_072350.1	528260	529159	XP_054119210.1
NC_072350.1	532715	533030	XP_054119211.1
NC_072350.1	533296	534940	XP_054119212.1
NC_072350.1	535602	538824	XP_054119213.1
NC_072350.1	539203	542116	XP_054119214.1
NC_072350.1	542155	543246	XP_054119215.1
NC_072350.1	543828	545598	XP_054119216.1
NC_072350.1	546319	546786	XP_054119217.1
NC_072350.1	548160	550864	XP_054119218.1
NC_072350.1	551491	552529	XP_054119219.1
NC_072350.1	553615	555343	XP_054119220.1
NC_072350.1	555976	556897	XP_054119221.1
NC_072350.1	557108	559762	XP_054119222.1
NC_072350.1	561179	562580	XP_054119223.1
NC_072350.1	563755	565460	XP_054119224.1
NC_072350.1	567279	567554	XP_054119225.1
NC_072350.1	567896	569263	XP_054119226.1
NC_072350.1	570276	571100	XP_054119227.1
NC_072350.1	571116	572173	XP_054119228.1
NC_072350.1	572890	574445	XP_054119229.1
NC_072350.1	574615	576960	XP_054119230.1
NC_072350.1	578207	580464	XP_054119231.1
NC_072350.1	582464	583371	XP_054119232.1
NC_072350.1	584527	585394	XP_054119233.1
NC_072350.1	586776	588116	XP_054119234.1
NC_072350.1	590938	592318	XP_054119235.1
NC_072350.1	592887	595487	XP_054119236.1
NC_072350.1	595941	597963	XP_054119237.1
NC_072350.1	601357	602344	XP_054119238.1
NC_072350.1	603610	604940	XP_054119239.1
NC_072350.1	605421	605728	XP_054119240.1
NC_072350.1	606143	607720	XP_054119241.1
NC_072350.1	608087	608648	XP_054119242.1
NC_072350.1	609133	610872	XP_054119243.1
NC_072350.1	612460	614138	XP_054119244.1
NC_072350.1	614387	614666	XP_054119245.1
NC_072350.1	615675	619054	XP_054119246.1
NC_072350.1	619485	620401	XP_054119247.1
NC_072350.1	620971	622726	XP_054119248.1
NC_072350.1	623128	624207	XP_054119249.1
NC_072350.1	625310	628258	XP_054119250.1
NC_072350.1	628660	630254	XP_054119251.1
NC_072350.1	632218	640076	XP_054119252.1
NC_072350.1	641112	642409	XP_054119253.1
NC_072350.1	643191	644072	XP_054119254.1
NC_072350.1	644670	647541	XP_054119255.1
NC_072350.1	648281	649724	XP_054119256.1
NC_072350.1	650303	651139	XP_054119257.1
NC_072350.1	653253	658223	XP_054119258.1
NC_072350.1	658581	662105	XP_054119259.1
NC_072350.1	663496	665497	XP_054119260.1
NC_072350.1	665893	666877	XP_054119261.1
NC_072350.1	667298	668051	XP_054119262.1
NC_072350.1	668224	669782	XP_054119263.1
NC_072350.1	671613	673032	XP_054119264.1
NC_072350.1	674083	678169	XP_054119265.1
NC_072350.1	681880	683343	XP_054119266.1
NC_072350.1	684004	685507	XP_054119267.1
NC_072350.1	686909	687920	XP_054119268.1
NC_072350.1	690479	693185	XP_054119269.1
NC_072350.1	693496	694589	XP_054119270.1
NC_072350.1	694939	697423	XP_054119271.1
NC_072350.1	697630	698591	XP_054119272.1
NC_072350.1	699021	699592	XP_054119273.1
NC_072350.1	703702	705478	XP_054119274.1
NC_072350.1	706902	708316	XP_054119275.1
NC_072350.1	711204	712282	XP_054119276.1
NC_072350.1	713150	714873	XP_054119277.1
NC_072350.1	716052	717324	XP_054119278.1
NC_072350.1	718466	719484	XP_054119279.1
NC_072350.1	722010	722716	XP_054119280.1
NC_072350.1	723051	725735	XP_054119281.1
NC_072350.1	727672	729862	XP_054119282.1
NC_072350.1	730106	732131	XP_054119283.1
NC_072350.1	733975	734470	XP_054119284.1
NC_072350.1	734787	735492	XP_054119285.1
NC_072350.1	736115	737924	XP_054119286.1
NC_072350.1	738046	738904	XP_054119287.1
NC_072350.1	739309	741197	XP_054119288.1
NC_072350.1	741690	742599	XP_054119289.1
NC_072350.1	742937	744321	XP_054119290.1
NC_072350.1	745175	746707	XP_054119291.1
NC_072350.1	748183	752010	XP_054119292.1
NC_072350.1	752930	753821	XP_054119293.1
NC_072350.1	754493	755868	XP_054119294.1
NC_072350.1	756500	757646	XP_054119295.1
NC_072350.1	758946	760542	XP_054119296.1
NC_072350.1	761866	763561	XP_054119297.1
NC_072350.1	764144	765588	XP_054119298.1
NC_072350.1	765909	767922	XP_054119299.1
NC_072350.1	768911	769511	XP_054119300.1
NC_072350.1	769961	770627	XP_054119301.1
NC_072350.1	771847	772738	XP_054119302.1
NC_072350.1	773505	775277	XP_054119303.1
NC_072350.1	775683	778468	XP_054119304.1
NC_072350.1	779143	781312	XP_054119305.1
NC_072350.1	781878	783012	XP_054119306.1
NC_072350.1	783129	783957	XP_054119307.1
NC_072350.1	784819	792253	XP_054119308.1
NC_072350.1	793072	796866	XP_054119309.1
NC_072350.1	805209	806372	XP_054119310.1
NC_072350.1	806650	806931	XP_054119311.1
NC_072350.1	808440	810955	XP_054119312.1
NC_072350.1	811446	812947	XP_054119313.1
NC_072350.1	813472	815633	XP_054119314.1
NC_072350.1	819410	825291	XP_054119315.1
NC_072350.1	825910	827623	XP_054119316.1
NC_072350.1	828597	829940	XP_054119317.1
NC_072350.1	830080	832527	XP_054119318.1
NC_072350.1	832992	835871	XP_054119319.1
NC_072350.1	836963	839887	XP_054119320.1
NC_072350.1	841827	845998	XP_054119321.1
NC_072350.1	846234	847924	XP_054119322.1
NC_072350.1	848358	849316	XP_054119323.1
NC_072350.1	852214	855080	XP_054119324.1
NC_072350.1	857690	860301	XP_054119325.1
NC_072350.1	861762	862551	XP_054119326.1
NC_072350.1	863360	867556	XP_054119327.1
NC_072350.1	868415	870101	XP_054119328.1
NC_072350.1	871344	873193	XP_054119329.1
NC_072350.1	873749	875882	XP_054119330.1
NC_072350.1	878389	880254	XP_054119331.1
NC_072350.1	880586	881784	XP_054119332.1
NC_072350.1	882341	883292	XP_054119333.1
NC_072350.1	884120	884623	XP_054119334.1
NC_072350.1	884977	885363	XP_054119335.1
NC_072350.1	886020	887143	XP_054119336.1
NC_072350.1	887398	889377	XP_054119337.1
NC_072350.1	890596	892059	XP_054119338.1
NC_072350.1	892394	893619	XP_054119339.1
NC_072350.1	894636	896629	XP_054119340.1
NC_072350.1	897288	898505	XP_054119341.1
NC_072350.1	898957	899384	XP_054119342.1
NC_072350.1	899694	901391	XP_054119343.1
NC_072350.1	903281	904208	XP_054119344.1
NC_072350.1	907175	908213	XP_054119345.1
NC_072350.1	908687	909586	XP_054119346.1
NC_072350.1	909884	912174	XP_054119347.1
NC_072350.1	915641	917090	XP_054119348.1
NC_072350.1	917200	918456	XP_054119349.1
NC_072350.1	931683	932714	XP_054119350.1
NC_072350.1	934954	936405	XP_054119351.1
NC_072350.1	936973	939283	XP_054119352.1
NC_072350.1	939901	941875	XP_054119353.1
NC_072350.1	943875	948329	XP_054119354.1
NC_072350.1	949348	951206	XP_054119355.1
NC_072350.1	952191	953125	XP_054119356.1
NC_072350.1	953187	954147	XP_054119357.1
NC_072350.1	954491	955511	XP_054119358.1
NC_072350.1	956162	958561	XP_054119359.1
NC_072350.1	960192	962053	XP_054119360.1
NC_072350.1	962650	964818	XP_054119361.1
NC_072350.1	965216	965619	XP_054119362.1
NC_072350.1	965848	967095	XP_054119363.1
NC_072350.1	967690	968884	XP_054119364.1
NC_072350.1	969503	971613	XP_054119365.1
NC_072350.1	971993	973948	XP_054119366.1
NC_072350.1	974315	974659	XP_054119367.1
NC_072350.1	974929	975694	XP_054119368.1
NC_072350.1	976476	980103	XP_054119369.1
NC_072350.1	981058	985879	XP_054119370.1
NC_072350.1	987045	988469	XP_054119371.1
NC_072350.1	988754	990353	XP_054119372.1
NC_072350.1	990756	995698	XP_054119373.1
NC_072350.1	997804	999099	XP_054119374.1
NC_072350.1	999815	1001080	XP_054119375.1
NC_072350.1	1001389	1002094	XP_054119376.1
NC_072350.1	1002735	1003998	XP_054119377.1
NC_072350.1	1004639	1005272	XP_054119378.1
NC_072350.1	1005548	1006593	XP_054119379.1
NC_072350.1	1007266	1008808	XP_054119380.1
NC_072350.1	1012158	1014043	XP_054119381.1
NC_072350.1	1015096	1016563	XP_054119382.1
NC_072350.1	1019291	1021492	XP_054119383.1
NC_072350.1	1021875	1022734	XP_054119384.1
NC_072350.1	1023285	1025178	XP_054119385.1
NC_072350.1	1027059	1028169	XP_054119386.1
NC_072350.1	1028642	1029532	XP_054119387.1
NC_072350.1	1029610	1030856	XP_054119388.1
NC_072350.1	1031603	1033449	XP_054119389.1
NC_072350.1	1037663	1038781	XP_054119390.1
NC_072350.1	1039856	1041302	XP_054119391.1
NC_072350.1	1041853	1043092	XP_054119392.1
NC_072350.1	1043200	1044527	XP_054119393.1
NC_072350.1	1045791	1047965	XP_054119394.1
NC_072350.1	1048682	1049877	XP_054119395.1
NC_072350.1	1050212	1052353	XP_054119396.1
NC_072350.1	1054078	1054687	XP_054119397.1
NC_072350.1	1055524	1059704	XP_054119398.1
NC_072350.1	1060545	1062261	XP_054119399.1
NC_072350.1	1066558	1067705	XP_054119400.1
NC_072350.1	1068889	1069703	XP_054119401.1
NC_072350.1	1070265	1071636	XP_054119402.1
NC_072350.1	1072070	1074854	XP_054119403.1
NC_072350.1	1075033	1079119	XP_054119404.1
NC_072350.1	1080628	1082467	XP_054119405.1
NC_072350.1	1083219	1085919	XP_054119406.1
NC_072350.1	1086515	1088844	XP_054119407.1
NC_072350.1	1089336	1090337	XP_054119408.1
NC_072350.1	1090828	1102540	XP_054119409.1
NC_072350.1	1103277	1105837	XP_054119410.1
NC_072350.1	1106870	1109498	XP_054119411.1
NC_072350.1	1111102	1112997	XP_054119412.1
NC_072350.1	1113834	1114826	XP_054119413.1
NC_072350.1	1117002	1118148	XP_054119414.1
NC_072350.1	1118824	1121157	XP_054119415.1
NC_072350.1	1121664	1125114	XP_054119416.1
NC_072350.1	1125534	1125844	XP_054119417.1
NC_072350.1	1126482	1128857	XP_054119418.1
NC_072350.1	1131181	1132114	XP_054119419.1
NC_072350.1	1134010	1135156	XP_054119420.1
NC_072350.1	1135468	1136575	XP_054119421.1
NC_072350.1	1137731	1138103	XP_054119422.1
NC_072350.1	1138822	1139590	XP_054119423.1
NC_072350.1	1142010	1144282	XP_054119424.1
NC_072350.1	1145859	1147620	XP_054119425.1
NC_072350.1	1148330	1150548	XP_054119426.1
NC_072350.1	1150990	1154292	XP_054119427.1
NC_072350.1	1155179	1155674	XP_054119428.1
NC_072350.1	1156433	1157232	XP_054119429.1
NC_072350.1	1157596	1159233	XP_054119430.1
NC_072350.1	1159509	1160868	XP_054119431.1
NC_072350.1	1161293	1163011	XP_054119432.1
NC_072350.1	1164853	1165923	XP_054119433.1
NC_072350.1	1167361	1168491	XP_054119434.1
NC_072350.1	1169877	1172388	XP_054119435.1
NC_072350.1	1173028	1174789	XP_054119436.1
NC_072350.1	1176030	1176444	XP_054119437.1
NC_072350.1	1177015	1178262	XP_054119438.1
NC_072350.1	1179964	1181022	XP_054119439.1
NC_072350.1	1181458	1183909	XP_054119440.1
NC_072350.1	1184568	1186880	XP_054119441.1
NC_072350.1	1188039	1191415	XP_054119442.1
NC_072350.1	1192714	1196684	XP_054119443.1
NC_072350.1	1197453	1198185	XP_054119444.1
NC_072350.1	1198417	1199468	XP_054119445.1
NC_072350.1	1202451	1204520	XP_054119446.1
NC_072350.1	1205591	1209091	XP_054119447.1
NC_072350.1	1209463	1210631	XP_054119448.1
NC_072350.1	1210686	1212008	XP_054119449.1
NC_072350.1	1212615	1213272	XP_054119450.1
NC_072350.1	1214856	1216680	XP_054119451.1
NC_072350.1	1218026	1220075	XP_054119452.1
NC_072350.1	1221846	1223540	XP_054119453.1
NC_072350.1	1223761	1224918	XP_054119454.1
NC_072350.1	1226281	1228711	XP_054119455.1
NC_072350.1	1229248	1231116	XP_054119456.1
NC_072350.1	1231371	1233129	XP_054119457.1
NC_072350.1	1233452	1233962	XP_054119458.1
NC_072350.1	1234194	1234980	XP_054119459.1
NC_072350.1	1235282	1236051	XP_054119460.1
NC_072350.1	1236221	1237574	XP_054119461.1
NC_072350.1	1239088	1241384	XP_054119462.1
NC_072350.1	1241582	1242705	XP_054119463.1
NC_072350.1	1243337	1244090	XP_054119464.1
NC_072350.1	1244450	1245466	XP_054119465.1
NC_072350.1	1247405	1248802	XP_054119466.1
NC_072350.1	1249881	1258524	XP_054119467.1
NC_072350.1	1258947	1259491	XP_054119468.1
NC_072350.1	1260360	1261370	XP_054119469.1
NC_072350.1	1263760	1265076	XP_054119470.1
NC_072350.1	1267697	1268189	XP_054119471.1
NC_072350.1	1269681	1270660	XP_054119472.1
NC_072350.1	1271446	1273683	XP_054119473.1
NC_072350.1	1278326	1283267	XP_054119474.1
NC_072350.1	1284061	1285072	XP_054119475.1
NC_072350.1	1285602	1286579	XP_054119476.1
NC_072350.1	1286741	1288593	XP_054119477.1
NC_072350.1	1289691	1290354	XP_054119478.1
NC_072350.1	1291012	1292728	XP_054119479.1
NC_072350.1	1292907	1294863	XP_054119480.1
NC_072350.1	1295462	1296151	XP_054119481.1
NC_072350.1	1296778	1298422	XP_054119482.1
NC_072350.1	1301960	1303280	XP_054119483.1
NC_072350.1	1307319	1311171	XP_054119484.1
NC_072350.1	1311817	1312687	XP_054119485.1
NC_072350.1	1313061	1314997	XP_054119486.1
NC_072350.1	1315695	1317335	XP_054119487.1
NC_072350.1	1319620	1320364	XP_054119488.1
NC_072350.1	1320632	1322536	XP_054119489.1
NC_072350.1	1323143	1324387	XP_054119490.1
NC_072350.1	1324750	1325920	XP_054119491.1
NC_072350.1	1327358	1328494	XP_054119492.1
NC_072350.1	1329153	1330437	XP_054119493.1
NC_072350.1	1339893	1340919	XP_054119494.1
NC_072350.1	1342234	1344696	XP_054119495.1
NC_072350.1	1345742	1346564	XP_054119496.1
NC_072350.1	1346983	1348558	XP_054119497.1
NC_072350.1	1349038	1350922	XP_054119498.1
NC_072350.1	1355644	1357261	XP_054119499.1
NC_072350.1	1357771	1359184	XP_054119500.1
NC_072350.1	1359476	1360934	XP_054119501.1
NC_072350.1	1361433	1362728	XP_054119502.1
NC_072350.1	1363166	1364026	XP_054119503.1
NC_072350.1	1364431	1365579	XP_054119504.1
NC_072350.1	1366081	1367842	XP_054119505.1
NC_072350.1	1368160	1370035	XP_054119506.1
NC_072350.1	1372632	1374892	XP_054119507.1
NC_072350.1	1374996	1376061	XP_054119508.1
NC_072350.1	1376611	1377799	XP_054119509.1
NC_072350.1	1378519	1380045	XP_054119510.1
NC_072350.1	1380569	1383455	XP_054119511.1
NC_072350.1	1383713	1384867	XP_054119512.1
NC_072350.1	1385206	1387439	XP_054119513.1
NC_072350.1	1389592	1391409	XP_054119514.1
NC_072350.1	1392061	1393558	XP_054119515.1
NC_072350.1	1394757	1395654	XP_054119516.1
NC_072350.1	1396254	1397244	XP_054119517.1
NC_072350.1	1397545	1398538	XP_054119518.1
NC_072350.1	1399420	1401348	XP_054119519.1
NC_072350.1	1402489	1403056	XP_054119520.1
NC_072350.1	1404018	1405962	XP_054119521.1
NC_072350.1	1407599	1407960	XP_054119522.1
NC_072350.1	1413050	1413955	XP_054119523.1
NC_072350.1	1416622	1423217	XP_054119524.1
NC_072350.1	1425885	1429596	XP_054119525.1
NC_072350.1	1430036	1431566	XP_054119526.1
NC_072350.1	1432135	1437532	XP_054119527.1
NC_072350.1	1439384	1440621	XP_054119528.1
NC_072350.1	1440647	1441411	XP_054119529.1
NC_072350.1	1441722	1443319	XP_054119530.1
NC_072350.1	1443452	1445646	XP_054119531.1
NC_072350.1	1446981	1447689	XP_054119532.1
NC_072350.1	1447868	1448764	XP_054119533.1
NC_072350.1	1449416	1452402	XP_054119534.1
NC_072350.1	1452971	1453976	XP_054119535.1
NC_072350.1	1454316	1455417	XP_054119536.1
NC_072350.1	1455788	1458145	XP_054119537.1
NC_072350.1	1458482	1460160	XP_054119538.1
NC_072350.1	1460286	1461270	XP_054119539.1
NC_072350.1	1461322	1464835	XP_054119540.1
NC_072350.1	1466760	1471076	XP_054119541.1
NC_072350.1	1471740	1473323	XP_054119542.1
NC_072350.1	1473948	1474987	XP_054119543.1
NC_072350.1	1475794	1477168	XP_054119544.1
NC_072350.1	1477825	1478439	XP_054119545.1
NC_072350.1	1478725	1482593	XP_054119546.1
NC_072350.1	1483323	1484518	XP_054119547.1
NC_072350.1	1485733	1489352	XP_054119548.1
NC_072350.1	1491751	1494134	XP_054119549.1
NC_072350.1	1494715	1495148	XP_054119550.1
NC_072350.1	1495487	1496407	XP_054119551.1
NC_072350.1	1497180	1498675	XP_054119552.1
NC_072350.1	1499762	1503957	XP_054119553.1
NC_072350.1	1504342	1505869	XP_054119554.1
NC_072350.1	1507999	1508746	XP_054119555.1
NC_072350.1	1509961	1511770	XP_054119556.1
NC_072350.1	1512442	1513297	XP_054119557.1
NC_072350.1	1515242	1515809	XP_054119558.1
NC_072350.1	1517541	1520213	XP_054119559.1
NC_072350.1	1521145	1522255	XP_054119560.1
NC_072350.1	1522720	1524469	XP_054119561.1
NC_072350.1	1525171	1526109	XP_054119562.1
NC_072350.1	1527279	1527585	XP_054119563.1
NC_072350.1	1528205	1528816	XP_054119564.1
NC_072350.1	1529271	1531770	XP_054119565.1
NC_072350.1	1532137	1533759	XP_054119566.1
NC_072350.1	1534647	1535088	XP_054119567.1
NC_072350.1	1535699	1537695	XP_054119568.1
NC_072350.1	1537736	1538217	XP_054119569.1
NC_072350.1	1538262	1539714	XP_054119570.1
NC_072350.1	1540339	1541303	XP_054119571.1
NC_072350.1	1542019	1543596	XP_054119572.1
NC_072350.1	1551423	1552002	XP_054119573.1
NC_072350.1	1552930	1554280	XP_054119574.1
NC_072350.1	1555209	1556363	XP_054119575.1
NC_072350.1	1558749	1562048	XP_054119576.1
NC_072350.1	1562555	1564365	XP_054119577.1
NC_072350.1	1564512	1565724	XP_054119578.1
NC_072350.1	1566562	1567326	XP_054119579.1
NC_072350.1	1568434	1570816	XP_054119580.1
NC_072350.1	1571061	1572098	XP_054119581.1
NC_072350.1	1572258	1573205	XP_054119582.1
NC_072350.1	1574191	1575079	XP_054119583.1
NC_072350.1	1575376	1576524	XP_054119584.1
NC_072350.1	1577016	1578299	XP_054119585.1
NC_072350.1	1578894	1579342	XP_054119586.1
NC_072350.1	1579759	1581384	XP_054119587.1
NC_072350.1	1582050	1584526	XP_054119588.1
NC_072350.1	1585830	1586180	XP_054119589.1
NC_072350.1	1587393	1587990	XP_054119590.1
NC_072350.1	1588967	1590206	XP_054119591.1
NC_072350.1	1590629	1591949	XP_054119592.1
NC_072350.1	1592641	1594105	XP_054119593.1
NC_072350.1	1596023	1597570	XP_054119594.1
NC_072350.1	1598197	1599638	XP_054119595.1
NC_072350.1	1600855	1602280	XP_054119596.1
NC_072350.1	1602730	1603742	XP_054119597.1
NC_072350.1	1604682	1606473	XP_054119598.1
NC_072350.1	1607366	1612348	XP_054119599.1
NC_072350.1	1614914	1616971	XP_054119600.1
NC_072350.1	1618606	1619779	XP_054119601.1
NC_072350.1	1621409	1622630	XP_054119602.1
NC_072350.1	1624476	1625245	XP_054119603.1
NC_072350.1	1627188	1634961	XP_054119604.1
NC_072350.1	1635204	1636270	XP_054119605.1
NC_072350.1	1637537	1638413	XP_054119606.1
NC_072350.1	1638602	1639727	XP_054119607.1
NC_072350.1	1640955	1641884	XP_054119608.1
NC_072350.1	1646334	1649142	XP_054119609.1
NC_072350.1	1650387	1652562	XP_054119610.1
NC_072350.1	1653124	1655380	XP_054119611.1
NC_072350.1	1656066	1657047	XP_054119612.1
NC_072350.1	1657802	1659602	XP_054119613.1
NC_072350.1	1660650	1662042	XP_054119614.1
NC_072350.1	1662295	1662849	XP_054119615.1
NC_072350.1	1663344	1665432	XP_054119616.1
NC_072350.1	1665622	1667302	XP_054119617.1
NC_072350.1	1667554	1668442	XP_054119618.1
NC_072350.1	1668660	1669353	XP_054119619.1
NC_072350.1	1669684	1671274	XP_054119620.1
NC_072350.1	1671681	1672909	XP_054119621.1
NC_072350.1	1674318	1674826	XP_054119622.1
NC_072350.1	1677403	1679720	XP_054119623.1
NC_072350.1	1680101	1682528	XP_054119624.1
NC_072350.1	1682792	1684619	XP_054119625.1
NC_072350.1	1685160	1686771	XP_054119626.1
NC_072350.1	1688814	1691843	XP_054119627.1
NC_072350.1	1692303	1693130	XP_054119628.1
NC_072350.1	1693679	1695531	XP_054119629.1
NC_072350.1	1695784	1696915	XP_054119630.1
NC_072350.1	1697253	1698386	XP_054119631.1
NC_072350.1	1702071	1703508	XP_054119632.1
NC_072350.1	1704421	1705184	XP_054119633.1
NC_072350.1	1705879	1706545	XP_054119634.1
NC_072350.1	1706550	1707954	XP_054119635.1
NC_072350.1	1708231	1709911	XP_054119636.1
NC_072350.1	1710781	1711691	XP_054119637.1
NC_072350.1	1714878	1715714	XP_054119638.1
NC_072350.1	1716946	1717897	XP_054119639.1
NC_072350.1	1718325	1718642	XP_054119640.1
NC_072350.1	1719967	1720567	XP_054119641.1
NC_072350.1	1720809	1722332	XP_054119642.1
NC_072350.1	1722390	1723272	XP_054119643.1
NC_072350.1	1723953	1724409	XP_054119644.1
NC_072350.1	1724795	1728035	XP_054119645.1
NC_072350.1	1728618	1729706	XP_054119646.1
NC_072350.1	1730587	1732251	XP_054119647.1
NC_072350.1	1735230	1738042	XP_054119648.1
NC_072350.1	1738258	1739704	XP_054119649.1
NC_072350.1	1740146	1742704	XP_054119650.1
NC_072350.1	1743234	1744729	XP_054119651.1
NC_072350.1	1745008	1746097	XP_054119652.1
NC_072350.1	1746549	1747902	XP_054119653.1
NC_072350.1	1748741	1751127	XP_054119654.1
NC_072350.1	1752212	1753687	XP_054119655.1
NC_072350.1	1753991	1754571	XP_054119656.1
NC_072350.1	1755189	1755634	XP_054119657.1
NC_072350.1	1755967	1756795	XP_054119658.1
NC_072350.1	1757105	1761406	XP_054119659.1
NC_072350.1	1761756	1763136	XP_054119660.1
NC_072350.1	1763845	1764235	XP_054119661.1
NC_072350.1	1764611	1765998	XP_054119662.1
NC_072350.1	1767060	1768543	XP_054119663.1
NC_072350.1	1768980	1770507	XP_054119664.1
NC_072350.1	1770970	1772323	XP_054119665.1
NC_072350.1	1773118	1774223	XP_054119666.1
NC_072350.1	1777071	1777755	XP_054119667.1
NC_072350.1	1777857	1779284	XP_054119668.1
NC_072350.1	1780964	1785485	XP_054119669.1
NC_072350.1	1789518	1791929	XP_054119670.1
NC_072350.1	1793045	1794629	XP_054119671.1
NC_072350.1	1797163	1798376	XP_054119672.1
NC_072350.1	1798750	1799306	XP_054119673.1
NC_072350.1	1800694	1801621	XP_054119674.1
NC_072350.1	1801725	1803867	XP_054119675.1
NC_072350.1	1804359	1806211	XP_054119676.1
NC_072350.1	1807178	1809355	XP_054119677.1
NC_072350.1	1812679	1814051	XP_054119678.1
NC_072350.1	1814790	1816193	XP_054119679.1
NC_072350.1	1816470	1818154	XP_054119680.1
NC_072350.1	1818644	1820736	XP_054119681.1
NC_072350.1	1821746	1822668	XP_054119682.1
NC_072350.1	1822724	1824480	XP_054119683.1
NC_072350.1	1826088	1827007	XP_054119684.1
NC_072350.1	1829453	1830335	XP_054119685.1
NC_072350.1	1831077	1832037	XP_054119686.1
NC_072350.1	1832130	1832778	XP_054119687.1
NC_072350.1	1834039	1836348	XP_054119688.1
NC_072350.1	1839100	1841943	XP_054119689.1
NC_072350.1	1846148	1847477	XP_054119690.1
NC_072350.1	1848501	1849547	XP_054119691.1
NC_072350.1	1849889	1851084	XP_054119692.1
NC_072350.1	1851936	1852879	XP_054119693.1
NC_072350.1	1853967	1854909	XP_054119694.1
NC_072350.1	1855397	1856174	XP_054119695.1
NC_072350.1	1856568	1858271	XP_054119696.1
NC_072350.1	1858708	1860178	XP_054119697.1
NC_072350.1	1860813	1862568	XP_054119698.1
NC_072350.1	1862691	1863277	XP_054119699.1
NC_072350.1	1864142	1865196	XP_054119700.1
NC_072350.1	1865404	1868674	XP_054119701.1
NC_072350.1	1869310	1871801	XP_054119702.1
NC_072350.1	1872471	1876394	XP_054119703.1
NC_072350.1	1877749	1880167	XP_054119704.1
NC_072350.1	1880834	1881741	XP_054119705.1
NC_072350.1	1883735	1888073	XP_054119706.1
NC_072350.1	1890318	1891840	XP_054119707.1
NC_072350.1	1893751	1894942	XP_054119708.1
NC_072350.1	1896029	1899912	XP_054119709.1
NC_072350.1	1900392	1901576	XP_054119710.1
NC_072350.1	1902025	1907162	XP_054119711.1
NC_072350.1	1917547	1919294	XP_054119712.1
NC_072350.1	1919973	1922132	XP_054119713.1
NC_072350.1	1922749	1923828	XP_054119714.1
NC_072350.1	1924246	1926249	XP_054119715.1
NC_072350.1	1926770	1928968	XP_054119716.1
NC_072350.1	1933472	1934339	XP_054119717.1
NC_072350.1	1935682	1937696	XP_054119718.1
NC_072350.1	1939240	1940045	XP_054119719.1
NC_072350.1	1943237	1944833	XP_054119720.1
NC_072350.1	1945638	1947453	XP_054119721.1
NC_072350.1	1948212	1950290	XP_054119722.1
NC_072350.1	1951972	1953429	XP_054119723.1
NC_072350.1	1953880	1955427	XP_054119724.1
NC_072350.1	1955875	1957147	XP_054119725.1
NC_072350.1	1959338	1959921	XP_054119726.1
NC_072350.1	1959990	1961178	XP_054119727.1
NC_072350.1	1961277	1964036	XP_054119728.1
NC_072350.1	1964485	1966767	XP_054119729.1
NC_072350.1	1967323	1969316	XP_054119730.1
NC_072350.1	1969626	1971596	XP_054119731.1
NC_072350.1	1972446	1974507	XP_054119732.1
NC_072350.1	1976944	1978000	XP_054119733.1
NC_072350.1	1979513	1982758	XP_054119734.1
NC_072350.1	1983457	1984549	XP_054119735.1
NC_072350.1	1985983	1987362	XP_054119736.1
NC_072350.1	1988002	1989349	XP_054119737.1
NC_072350.1	1989932	1991667	XP_054119738.1
NC_072350.1	1992014	1993459	XP_054119739.1
NC_072350.1	1993561	1994752	XP_054119740.1
NC_072350.1	1996265	1999325	XP_054119741.1
NC_072350.1	2000472	2001294	XP_054119742.1
NC_072350.1	2004484	2007707	XP_054119743.1
NC_072350.1	2008461	2009563	XP_054119744.1
NC_072350.1	2009630	2010611	XP_054119745.1
NC_072350.1	2011319	2014012	XP_054119746.1
NC_072350.1	2014492	2015422	XP_054119747.1
NC_072350.1	2015987	2016986	XP_054119748.1
NC_072350.1	2017818	2018448	XP_054119749.1
NC_072350.1	2021763	2024002	XP_054119750.1
NC_072350.1	2024244	2025652	XP_054119751.1
NC_072350.1	2026177	2027973	XP_054119752.1
NC_072350.1	2033227	2035611	XP_054119753.1
NC_072350.1	2042096	2043826	XP_054119754.1
NC_072350.1	2045568	2048406	XP_054119755.1
NC_072350.1	2049288	2049944	XP_054119756.1
NC_072350.1	2050447	2051972	XP_054119757.1
NC_072350.1	2052371	2054431	XP_054119758.1
NC_072350.1	2054498	2054996	XP_054119759.1
NC_072350.1	2055813	2057325	XP_054119760.1
NC_072350.1	2057728	2059807	XP_054119761.1
NC_072350.1	2060193	2061720	XP_054119762.1
NC_072350.1	2061940	2063662	XP_054119763.1
NC_072350.1	2063891	2064688	XP_054119764.1
NC_072350.1	2064886	2068566	XP_054119765.1
NC_072350.1	2068938	2071359	XP_054119766.1
NC_072350.1	2071529	2073152	XP_054119767.1
NC_072350.1	2074074	2077056	XP_054119768.1
NC_072350.1	2077329	2078925	XP_054119769.1
NC_072350.1	2079468	2080988	XP_054119770.1
NC_072350.1	2081193	2086267	XP_054119771.1
NC_072350.1	2086766	2088498	XP_054119772.1
NC_072350.1	2088990	2090760	XP_054119773.1
NC_072350.1	2091239	2092921	XP_054119774.1
NC_072350.1	2093424	2093924	XP_054119775.1
NC_072350.1	2094293	2095921	XP_054119776.1
NC_072350.1	2096866	2098319	XP_054119777.1
NC_072350.1	2102682	2104406	XP_054119778.1
NC_072350.1	2104730	2105334	XP_054119779.1
NC_072350.1	2106238	2108490	XP_054119780.1
NC_072350.1	2111151	2112793	XP_054119781.1
NC_072350.1	2113290	2118704	XP_054119782.1
NC_072350.1	2119643	2123595	XP_054119783.1
NC_072350.1	2123996	2125237	XP_054119784.1
NC_072350.1	2126592	2127513	XP_054119785.1
NC_072350.1	2128844	2130235	XP_054119786.1
NC_072350.1	2131378	2133746	XP_054119787.1
NC_072350.1	2134285	2136276	XP_054119788.1
NC_072350.1	2136900	2139650	XP_054119789.1
NC_072350.1	2140725	2141201	XP_054119790.1
NC_072350.1	2141711	2143238	XP_054119791.1
NC_072350.1	2143580	2145330	XP_054119792.1
NC_072350.1	2146528	2147303	XP_054119793.1
NC_072350.1	2147923	2148852	XP_054119794.1
NC_072350.1	2149809	2151835	XP_054119795.1
NC_072350.1	2153592	2154326	XP_054119796.1
NC_072350.1	2156850	2157336	XP_054119797.1
NC_072350.1	2157710	2159233	XP_054119798.1
NC_072350.1	2160928	2166154	XP_054119799.1
NC_072350.1	2167736	2170198	XP_054119800.1
NC_072350.1	2170755	2172861	XP_054119801.1
NC_072350.1	2173527	2175940	XP_054119802.1
NC_072350.1	2181225	2182157	XP_054119803.1
NC_072350.1	2182393	2183306	XP_054119804.1
NC_072350.1	2183826	2184320	XP_054119805.1
NC_072350.1	2184842	2186588	XP_054119806.1
NC_072350.1	2187009	2188379	XP_054119807.1
NC_072350.1	2189191	2191946	XP_054119808.1
NC_072350.1	2192778	2195001	XP_054119809.1
NC_072350.1	2195644	2196991	XP_054119810.1
NC_072350.1	2197709	2199474	XP_054119811.1
NC_072350.1	2199997	2200531	XP_054119812.1
NC_072350.1	2201203	2205408	XP_054119813.1
NC_072350.1	2208514	2209208	XP_054119814.1
NC_072350.1	2210421	2212245	XP_054119815.1
NC_072350.1	2212495	2214151	XP_054119816.1
NC_072350.1	2215005	2216574	XP_054119817.1
NC_072350.1	2218575	2219818	XP_054119818.1
NC_072350.1	2222815	2225232	XP_054119819.1
NC_072350.1	2225559	2226369	XP_054119820.1
NC_072350.1	2227644	2229088	XP_054119821.1
NC_072350.1	2229781	2233486	XP_054119822.1
NC_072350.1	2235287	2237180	XP_054119823.1
NC_072350.1	2238124	2239460	XP_054119824.1
NC_072350.1	2239855	2241471	XP_054119825.1
NC_072350.1	2242030	2245266	XP_054119826.1
NC_072350.1	2246465	2247225	XP_054119827.1
NC_072350.1	2247903	2250457	XP_054119828.1
NC_072350.1	2251725	2253014	XP_054119829.1
NC_072350.1	2261042	2263966	XP_054119830.1
NC_072350.1	2264665	2265931	XP_054119831.1
NC_072350.1	2269517	2271110	XP_054119832.1
NC_072350.1	2272188	2273359	XP_054119833.1
NC_072350.1	2273531	2274344	XP_054119834.1
NC_072350.1	2275748	2276315	XP_054119835.1
NC_072350.1	2277844	2278923	XP_054119836.1
NC_072350.1	2279455	2281087	XP_054119837.1
NC_072350.1	2281387	2282212	XP_054119838.1
NC_072350.1	2282579	2283810	XP_054119839.1
NC_072350.1	2284452	2284905	XP_054119840.1
NC_072350.1	2285493	2285973	XP_054119841.1
NC_072350.1	2286546	2287487	XP_054119842.1
NC_072350.1	2289156	2290145	XP_054119843.1
NC_072350.1	2292271	2293338	XP_054119844.1
NC_072350.1	2294063	2296433	XP_054119845.1
NC_072350.1	2296455	2297967	XP_054119846.1
NC_072350.1	2298672	2300673	XP_054119847.1
NC_072350.1	2304671	2306873	XP_054119848.1
NC_072350.1	2307511	2309477	XP_054119849.1
NC_072350.1	2309976	2311650	XP_054119850.1
NC_072350.1	2313857	2316300	XP_054119851.1
NC_072350.1	2317539	2318631	XP_054119852.1
NC_072350.1	2318658	2320526	XP_054119853.1
NC_072350.1	2322013	2323894	XP_054119854.1
NC_072350.1	2324223	2325939	XP_054119855.1
NC_072350.1	2328537	2328994	XP_054119856.1
NC_072350.1	2332380	2333755	XP_054119857.1
NC_072350.1	2336195	2337428	XP_054119858.1
NC_072350.1	2338206	2339508	XP_054119859.1
NC_072350.1	2339942	2341013	XP_054119860.1
NC_072350.1	2341198	2343018	XP_054119861.1
NC_072350.1	2343350	2344986	XP_054119862.1
NC_072350.1	2346659	2347696	XP_054119863.1
NC_072350.1	2348155	2350588	XP_054119864.1
NC_072350.1	2351563	2353694	XP_054119865.1
NC_072350.1	2354278	2358035	XP_054119866.1
NC_072350.1	2360494	2361159	XP_054119867.1
NC_072350.1	2361699	2362821	XP_054119868.1
NC_072350.1	2363191	2364210	XP_054119869.1
NC_072350.1	2364748	2365687	XP_054119870.1
NC_072350.1	2366508	2370111	XP_054119871.1
NC_072350.1	2375220	2376120	XP_054119872.1
NC_072350.1	2376377	2379404	XP_054119873.1
NC_072350.1	2380405	2380874	XP_054119874.1
NC_072350.1	2381895	2383581	XP_054119875.1
NC_072350.1	2391935	2394219	XP_054119876.1
NC_072350.1	2394623	2399006	XP_054119877.1
NC_072350.1	2399288	2400332	XP_054119878.1
NC_072350.1	2400662	2402216	XP_054119879.1
NC_072350.1	2402351	2403323	XP_054119880.1
NC_072350.1	2403736	2407417	XP_054119881.1
NC_072350.1	2407842	2408930	XP_054119882.1
NC_072350.1	2409221	2410799	XP_054119883.1
NC_072350.1	2411890	2413015	XP_054119884.1
NC_072350.1	2413158	2416176	XP_054119885.1
NC_072350.1	2417327	2419560	XP_054119886.1
NC_072350.1	2420143	2421324	XP_054119887.1
NC_072350.1	2421726	2423720	XP_054119888.1
NC_072350.1	2424009	2424846	XP_054119889.1
NC_072350.1	2425034	2427402	XP_054119890.1
NC_072350.1	2428354	2428787	XP_054119891.1
NC_072350.1	2429199	2430033	XP_054119892.1
NC_072350.1	2431034	2432207	XP_054119893.1
NC_072350.1	2432701	2434484	XP_054119894.1
NC_072350.1	2435021	2436849	XP_054119895.1
NC_072350.1	2437522	2439025	XP_054119896.1
NC_072350.1	2439147	2440932	XP_054119897.1
NC_072350.1	2441406	2442537	XP_054119898.1
NC_072350.1	2442849	2443778	XP_054119899.1
NC_072350.1	2444177	2445628	XP_054119900.1
NC_072350.1	2445839	2447594	XP_054119901.1
NC_072350.1	2448141	2449170	XP_054119902.1
NC_072350.1	2449385	2449841	XP_054119903.1
NC_072350.1	2450803	2453056	XP_054119904.1
NC_072350.1	2453144	2454651	XP_054119905.1
NC_072350.1	2455371	2456989	XP_054119906.1
NC_072350.1	2458879	2460858	XP_054119907.1
NC_072350.1	2461218	2461976	XP_054119908.1
NC_072350.1	2462228	2463415	XP_054119909.1
NC_072350.1	2465257	2467474	XP_054119910.1
NC_072350.1	2467955	2469056	XP_054119911.1
NC_072350.1	2469486	2470454	XP_054119912.1
NC_072350.1	2471036	2472756	XP_054119913.1
NC_072350.1	2473100	2474153	XP_054119914.1
NC_072350.1	2474336	2476637	XP_054119915.1
NC_072350.1	2477156	2478935	XP_054119916.1
NC_072350.1	2480757	2482064	XP_054119917.1
NC_072350.1	2483032	2486628	XP_054119918.1
NC_072350.1	2487104	2490388	XP_054119919.1
NC_072350.1	2490894	2491376	XP_054119920.1
NC_072350.1	2492606	2495071	XP_054119921.1
NC_072350.1	2495516	2497547	XP_054119922.1
NC_072350.1	2497678	2498348	XP_054119923.1
NC_072350.1	2499300	2501310	XP_054119924.1
NC_072350.1	2501688	2502782	XP_054119925.1
NC_072350.1	2503041	2503863	XP_054119926.1
NC_072350.1	2504053	2504842	XP_054119927.1
NC_072350.1	2505298	2514161	XP_054119928.1
NC_072350.1	2514326	2515359	XP_054119929.1
NC_072350.1	2516123	2518402	XP_054119930.1
NC_072350.1	2519150	2519897	XP_054119931.1
NC_072350.1	2520568	2522692	XP_054119932.1
NC_072350.1	2527131	2528461	XP_054119933.1
NC_072350.1	2531714	2532297	XP_054119934.1
NC_072350.1	2557416	2558117	XP_054119935.1
NC_072350.1	2558214	2559236	XP_054119936.1
NC_072350.1	2559787	2564878	XP_054119937.1
NC_072350.1	2566062	2567613	XP_054119938.1
NC_072350.1	2568555	2573525	XP_054119939.1
NC_072350.1	2573944	2574386	XP_054119940.1
NC_072350.1	2574675	2576728	XP_054119941.1
NC_072350.1	2577178	2578951	XP_054119942.1
NC_072350.1	2579348	2581104	XP_054119943.1
NC_072350.1	2582179	2582943	XP_054119944.1
NC_072350.1	2583575	2586014	XP_054119945.1
NC_072350.1	2586928	2587776	XP_054119946.1
NC_072350.1	2588046	2588553	XP_054119947.1
NC_072350.1	2588904	2589928	XP_054119948.1
NC_072350.1	2590379	2592160	XP_054119949.1
NC_072350.1	2592826	2594572	XP_054119950.1
NC_072350.1	2596534	2598691	XP_054119951.1
NC_072350.1	2599294	2599892	XP_054119952.1
NC_072350.1	2600232	2600665	XP_054119953.1
NC_072350.1	2601024	2601885	XP_054119954.1
NC_072350.1	2602164	2603154	XP_054119955.1
NC_072350.1	2603204	2605483	XP_054119956.1
NC_072350.1	2606356	2608139	XP_054119957.1
NC_072350.1	2608375	2608679	XP_054119958.1
NC_072350.1	2608828	2610106	XP_054119959.1
NC_072350.1	2610391	2611564	XP_054119960.1
NC_072350.1	2611898	2613337	XP_054119961.1
NC_072350.1	2613702	2615400	XP_054119962.1
NC_072350.1	2616678	2618085	XP_054119963.1
NC_072350.1	2618478	2619816	XP_054119964.1
NC_072350.1	2620406	2621705	XP_054119965.1
NC_072350.1	2622348	2623140	XP_054119966.1
NC_072350.1	2623840	2625534	XP_054119967.1
NC_072350.1	2628115	2629483	XP_054119968.1
NC_072350.1	2630431	2631004	XP_054119969.1
NC_072350.1	2631340	2631803	XP_054119970.1
NC_072350.1	2632491	2633898	XP_054119971.1
NC_072350.1	2634652	2637089	XP_054119972.1
NC_072350.1	2645250	2647164	XP_054119973.1
NC_072350.1	2647642	2649655	XP_054119974.1
NC_072350.1	2652160	2653296	XP_054119975.1
NC_072350.1	2653562	2657194	XP_054119976.1
NC_072350.1	2657741	2659035	XP_054119977.1
NC_072350.1	2659737	2661193	XP_054119978.1
NC_072350.1	2662515	2665319	XP_054119979.1
NC_072350.1	2666110	2668240	XP_054119980.1
NC_072350.1	2668618	2670650	XP_054119981.1
NC_072350.1	2671573	2672882	XP_054119982.1
NC_072350.1	2673230	2673542	XP_054119983.1
NC_072350.1	2686228	2686723	XP_054119984.1
NC_072350.1	2689367	2691331	XP_054119985.1
NC_072350.1	2692399	2693739	XP_054119986.1
NC_072350.1	2695135	2698181	XP_054119987.1
NC_072350.1	2700473	2702180	XP_054119988.1
NC_072350.1	2702393	2703948	XP_054119989.1
NC_072350.1	2705180	2706858	XP_054119990.1
NC_072350.1	2707269	2708697	XP_054119991.1
NC_072350.1	2711049	2712743	XP_054119992.1
NC_072350.1	2713073	2714893	XP_054119993.1
NC_072350.1	2716535	2717468	XP_054119994.1
NC_072350.1	2719464	2722238	XP_054119995.1
NC_072350.1	2726614	2728123	XP_054119996.1
NC_072350.1	2728847	2731397	XP_054119997.1
NC_072350.1	2731967	2733775	XP_054119998.1
NC_072350.1	2734945	2735742	XP_054119999.1
NC_072350.1	2735979	2737659	XP_054120000.1
NC_072350.1	2739205	2741740	XP_054120001.1
NC_072350.1	2742391	2744363	XP_054120002.1
NC_072350.1	2745554	2746593	XP_054120003.1
NC_072350.1	2747128	2748060	XP_054120004.1
NC_072350.1	2749512	2753201	XP_054120005.1
NC_072350.1	2754083	2758279	XP_054120006.1
NC_072350.1	2759133	2761767	XP_054120007.1
NC_072350.1	2762515	2764790	XP_054120008.1
NC_072350.1	2766218	2767294	XP_054120009.1
NC_072350.1	2768870	2769176	XP_054120010.1
NC_072350.1	2776377	2779456	XP_054120011.1
NC_072350.1	2780749	2781679	XP_054120012.1
NC_072350.1	2787096	2789386	XP_054120013.1
NC_072350.1	2790896	2792187	XP_054120014.1
NC_072350.1	2792324	2793968	XP_054120015.1
NC_072350.1	2800511	2801286	XP_054120016.1
NC_072350.1	2803759	2805421	XP_054120017.1
NC_072350.1	2807224	2808483	XP_054120018.1
NC_072350.1	2809599	2810364	XP_054120019.1
NC_072350.1	2810658	2811501	XP_054120020.1
NC_072350.1	2811962	2813040	XP_054120021.1
NC_072350.1	2813527	2814763	XP_054120022.1
NC_072350.1	2815208	2817180	XP_054120023.1
NC_072350.1	2817518	2819271	XP_054120024.1
NC_072350.1	2819716	2820681	XP_054120025.1
NC_072350.1	2820972	2821775	XP_054120026.1
NC_072350.1	2822273	2823794	XP_054120027.1
NC_072350.1	2824411	2826937	XP_054120028.1
NC_072350.1	2827692	2829848	XP_054120029.1
NC_072350.1	2830166	2831508	XP_054120030.1
NC_072350.1	2831768	2832545	XP_054120031.1
NC_072350.1	2832916	2833396	XP_054120032.1
NC_072350.1	2833539	2835295	XP_054120033.1
NC_072350.1	2835717	2836855	XP_054120034.1
NC_072350.1	2838582	2839881	XP_054120035.1
NC_072350.1	2840508	2842856	XP_054120036.1
NC_072350.1	2844364	2845316	XP_054120037.1
NC_072350.1	2845336	2847105	XP_054120038.1
NC_072350.1	2847373	2848220	XP_054120039.1
NC_072350.1	2850062	2851991	XP_054120040.1
NC_072350.1	2852349	2853611	XP_054120041.1
NC_072350.1	2853871	2855492	XP_054120042.1
NC_072350.1	2858119	2860309	XP_054120043.1
NC_072350.1	2863631	2865282	XP_054120044.1
NC_072350.1	2867392	2870203	XP_054120045.1
NC_072350.1	2870639	2871667	XP_054120046.1
NC_072350.1	2871907	2872430	XP_054120047.1
NC_072350.1	2872547	2874828	XP_054120048.1
NC_072350.1	2874894	2876031	XP_054120049.1
NC_072350.1	2877757	2878658	XP_054120050.1
NC_072350.1	2880577	2881829	XP_054120051.1
NC_072350.1	2883549	2888312	XP_054120052.1
NC_072350.1	2889886	2891340	XP_054120053.1
NC_072350.1	2893217	2894650	XP_054120054.1
NC_072350.1	2895082	2896813	XP_054120055.1
NC_072350.1	2897332	2900414	XP_054120056.1
NC_072350.1	2900961	2903055	XP_054120057.1
NC_072350.1	2904119	2905236	XP_054120058.1
NC_072350.1	2905933	2908206	XP_054120059.1
NC_072350.1	2908608	2910111	XP_054120060.1
NC_072350.1	2912582	2913561	XP_054120061.1
NC_072350.1	2914074	2916076	XP_054120062.1
NC_072350.1	2916306	2918293	XP_054120063.1
NC_072350.1	2918603	2920023	XP_054120064.1
NC_072350.1	2921461	2921968	XP_054120065.1
NC_072350.1	2922734	2923382	XP_054120066.1
NC_072350.1	2924308	2924734	XP_054120067.1
NC_072350.1	2925493	2926470	XP_054120068.1
NC_072350.1	2927820	2929261	XP_054120069.1
NC_072350.1	2930561	2932303	XP_054120070.1
NC_072350.1	2933273	2935449	XP_054120071.1
NC_072350.1	2937444	2942037	XP_054120072.1
NC_072350.1	2943026	2945346	XP_054120073.1
NC_072350.1	2945811	2947900	XP_054120074.1
NC_072350.1	2948436	2950444	XP_054120075.1
NC_072350.1	2952013	2954270	XP_054120076.1
NC_072350.1	2954299	2955361	XP_054120077.1
NC_072350.1	2956544	2957282	XP_054120078.1
NC_072350.1	2958070	2960491	XP_054120079.1
NC_072350.1	2961457	2962924	XP_054120080.1
NC_072350.1	2963666	2964920	XP_054120081.1
NC_072350.1	2965025	2966105	XP_054120082.1
NC_072350.1	2966535	2968593	XP_054120083.1
NC_072350.1	2969085	2971417	XP_054120084.1
NC_072350.1	2972840	2975026	XP_054120085.1
NC_072350.1	2976285	2977436	XP_054120086.1
NC_072350.1	2981011	2983639	XP_054120087.1
NC_072350.1	2984594	2985676	XP_054120088.1
NC_072350.1	2987040	2988157	XP_054120089.1
NC_072350.1	2989140	2990165	XP_054120090.1
NC_072350.1	2991695	2993598	XP_054120091.1
NC_072350.1	2993863	2994291	XP_054120092.1
NC_072350.1	2994711	2995998	XP_054120093.1
NC_072350.1	2996926	2997817	XP_054120094.1
NC_072350.1	2998056	2998689	XP_054120095.1
NC_072350.1	2999112	3000393	XP_054120096.1
NC_072350.1	3000949	3004966	XP_054120097.1
NC_072350.1	3005413	3007788	XP_054120098.1
NC_072350.1	3010074	3012584	XP_054120099.1
NC_072350.1	3014607	3016754	XP_054120100.1
NC_072350.1	3018740	3020151	XP_054120101.1
NC_072350.1	3021166	3022893	XP_054120102.1
NC_072350.1	3024196	3024843	XP_054120103.1
NC_072350.1	3025393	3028166	XP_054120104.1
NC_072350.1	3028380	3030006	XP_054120105.1
NC_072350.1	3031226	3034390	XP_054120106.1
NC_072350.1	3046922	3047707	XP_054120107.1
NC_072350.1	3047894	3049216	XP_054120108.1
NC_072350.1	3049760	3051214	XP_054120109.1
NC_072350.1	3052716	3053604	XP_054120110.1
NC_072350.1	3054560	3056002	XP_054120111.1
NC_072350.1	3057287	3057959	XP_054120112.1
NC_072350.1	3058634	3059420	XP_054120113.1
NC_072350.1	3063006	3064350	XP_054120114.1
NC_072350.1	3065857	3067677	XP_054120115.1
NC_072350.1	3069578	3070574	XP_054120116.1
NC_072350.1	3072961	3074632	XP_054120117.1
NC_072350.1	3075057	3076352	XP_054120118.1
NC_072350.1	3076710	3078774	XP_054120119.1
NC_072350.1	3079070	3091085	XP_054120120.1
NC_072350.1	3091868	3093596	XP_054120121.1
NC_072350.1	3094078	3095611	XP_054120122.1
NC_072350.1	3096542	3098377	XP_054120123.1
NC_072350.1	3099933	3101486	XP_054120124.1
NC_072350.1	3102213	3103588	XP_054120125.1
NC_072350.1	3103656	3108036	XP_054120126.1
NC_072350.1	3108974	3115378	XP_054120127.1
NC_072350.1	3116598	3117605	XP_054120128.1
NC_072350.1	3118674	3119840	XP_054120129.1
NC_072350.1	3122236	3124120	XP_054120130.1
NC_072350.1	3126300	3128457	XP_054120131.1
NC_072350.1	3129622	3130423	XP_054120132.1
NC_072350.1	3130861	3131998	XP_054120133.1
NC_072350.1	3132399	3133494	XP_054120134.1
NC_072350.1	3135745	3136314	XP_054120135.1
NC_072350.1	3144909	3146237	XP_054120136.1
NC_072350.1	3147428	3149444	XP_054120137.1
NC_072350.1	3149476	3151429	XP_054120138.1
NC_072350.1	3152292	3153843	XP_054120139.1
NC_072350.1	3155096	3156252	XP_054120140.1
NC_072350.1	3157776	3159261	XP_054120141.1
NC_072350.1	3159963	3161188	XP_054120142.1
NC_072350.1	3167279	3167955	XP_054120143.1
NC_072350.1	3169388	3171592	XP_054120144.1
NC_072350.1	3172609	3174863	XP_054120145.1
NC_072350.1	3177010	3178190	XP_054120146.1
NC_072350.1	3178616	3179502	XP_054120147.1
NC_072350.1	3180006	3181151	XP_054120148.1
NC_072350.1	3182254	3182880	XP_054120149.1
NC_072350.1	3183081	3183591	XP_054120150.1
NC_072350.1	3184846	3187534	XP_054120151.1
NC_072350.1	3187710	3189133	XP_054120152.1
NC_072350.1	3192487	3194545	XP_054120153.1
NC_072350.1	3194575	3195659	XP_054120154.1
NC_072350.1	3196242	3199256	XP_054120155.1
NC_072350.1	3199713	3203064	XP_054120156.1
NC_072350.1	3203733	3205508	XP_054120157.1
NC_072350.1	3206142	3207389	XP_054120158.1
NC_072350.1	3207920	3208930	XP_054120159.1
NC_072350.1	3212065	3214105	XP_054120160.1
NC_072350.1	3215134	3218101	XP_054120161.1
NC_072350.1	3219467	3220660	XP_054120162.1
NC_072350.1	3220865	3222414	XP_054120163.1
NC_072350.1	3222732	3223582	XP_054120164.1
NC_072350.1	3224205	3226876	XP_054120165.1
NC_072350.1	3227938	3230974	XP_054120166.1
NC_072350.1	3232704	3236293	XP_054120167.1
NC_072350.1	3237533	3238167	XP_054120168.1
NC_072350.1	3239083	3240060	XP_054120169.1
NC_072350.1	3240528	3241771	XP_054120170.1
NC_072350.1	3242145	3243396	XP_054120171.1
NC_072350.1	3245487	3246228	XP_054120172.1
NC_072350.1	3246822	3248877	XP_054120173.1
NC_072350.1	3249457	3251098	XP_054120174.1
NC_072350.1	3252099	3252922	XP_054120175.1
NC_072350.1	3256035	3256854	XP_054120176.1
NC_072350.1	3259094	3260273	XP_054120177.1
NC_072350.1	3261357	3262200	XP_054120178.1
NC_072350.1	3262754	3263540	XP_054120179.1
NC_072350.1	3264309	3265490	XP_054120180.1
NC_072350.1	3265664	3268172	XP_054120181.1
NC_072350.1	3269135	3270486	XP_054120182.1
NC_072350.1	3270988	3272436	XP_054120183.1
NC_072350.1	3273098	3274510	XP_054120184.1
NC_072350.1	3275685	3276536	XP_054120185.1
NC_072350.1	3277037	3278129	XP_054120186.1
NC_072350.1	3278810	3281385	XP_054120187.1
NC_072350.1	3281931	3282498	XP_054120188.1
NC_072350.1	3283720	3286219	XP_054120189.1
NC_072350.1	3287068	3288136	XP_054120190.1
NC_072350.1	3289006	3291543	XP_054120191.1
NC_072350.1	3291690	3294614	XP_054120192.1
NC_072350.1	3294889	3296591	XP_054120193.1
NC_072350.1	3296661	3297456	XP_054120194.1
NC_072350.1	3298146	3299190	XP_054120195.1
NC_072350.1	3299708	3302416	XP_054120196.1
NC_072350.1	3303113	3304574	XP_054120197.1
NC_072350.1	3305063	3306288	XP_054120198.1
NC_072350.1	3306673	3307753	XP_054120199.1
NC_072350.1	3308760	3309814	XP_054120200.1
NC_072350.1	3309958	3311377	XP_054120201.1
NC_072350.1	3312561	3313863	XP_054120202.1
NC_072350.1	3314478	3317204	XP_054120203.1
NC_072350.1	3320209	3321908	XP_054120204.1
NC_072350.1	3327769	3329227	XP_054120205.1
NC_072350.1	3330751	3333277	XP_054120206.1
NC_072350.1	3334056	3336298	XP_054120207.1
NC_072350.1	3337118	3339251	XP_054120208.1
NC_072350.1	3340028	3340621	XP_054120209.1
NC_072350.1	3340931	3342565	XP_054120210.1
NC_072350.1	3343176	3347877	XP_054120211.1
NC_072350.1	3348461	3351412	XP_054120212.1
NC_072350.1	3353203	3354451	XP_054120213.1
NC_072350.1	3354977	3356446	XP_054120214.1
NC_072350.1	3360921	3362203	XP_054120215.1
NC_072350.1	3362278	3363019	XP_054120216.1
NC_072350.1	3363419	3365129	XP_054120217.1
NC_072350.1	3366234	3368021	XP_054120218.1
NC_072350.1	3370831	3371846	XP_054120219.1
NC_072350.1	3372426	3373251	XP_054120220.1
NC_072350.1	3373827	3375945	XP_054120221.1
NC_072350.1	3376676	3377937	XP_054120222.1
NC_072350.1	3378094	3379158	XP_054120223.1
NC_072350.1	3379790	3380672	XP_054120224.1
NC_072350.1	3380978	3382217	XP_054120225.1
NC_072350.1	3382467	3384004	XP_054120226.1
NC_072350.1	3384418	3385429	XP_054120227.1
NC_072350.1	3388170	3389508	XP_054120228.1
NC_072350.1	3389999	3390972	XP_054120229.1
NC_072350.1	3392741	3393440	XP_054120230.1
NC_072350.1	3394427	3396750	XP_054120231.1
NC_072350.1	3397689	3399300	XP_054120232.1
NC_072350.1	3399511	3401685	XP_054120233.1
NC_072350.1	3404813	3405995	XP_054120234.1
NC_072350.1	3406671	3407916	XP_054120235.1
NC_072350.1	3408591	3409512	XP_054120236.1
NC_072350.1	3412488	3414560	XP_054120237.1
NC_072350.1	3414830	3416681	XP_054120238.1
NC_072350.1	3417910	3419503	XP_054120239.1
NC_072350.1	3419707	3421390	XP_054120240.1
NC_072350.1	3422111	3423462	XP_054120241.1
NC_072350.1	3424622	3426449	XP_054120242.1
NC_072350.1	3426554	3430465	XP_054120243.1
NC_072350.1	3431109	3431694	XP_054120244.1
NC_072350.1	3435314	3441333	XP_054120245.1
NC_072350.1	3442542	3443681	XP_054120246.1
NC_072350.1	3444724	3445444	XP_054120247.1
NC_072350.1	3446490	3448670	XP_054120248.1
NC_072350.1	3449562	3451572	XP_054120249.1
NC_072350.1	3452149	3452939	XP_054120250.1
NC_072350.1	3455737	3457119	XP_054120251.1
NC_072350.1	3457333	3458697	XP_054120252.1
NC_072350.1	3459380	3461213	XP_054120253.1
NC_072350.1	3461831	3462281	XP_054120254.1
NC_072350.1	3462824	3463235	XP_054120255.1
NC_072350.1	3464735	3467367	XP_054120256.1
NC_072350.1	3467541	3469080	XP_054120257.1
NC_072350.1	3469617	3471014	XP_054120258.1
NC_072350.1	3475265	3476943	XP_054120259.1
NC_072350.1	3477446	3478455	XP_054120260.1
NC_072350.1	3478585	3480091	XP_054120261.1
NC_072350.1	3480396	3482539	XP_054120262.1
NC_072350.1	3482821	3483928	XP_054120263.1
NC_072350.1	3484583	3485861	XP_054120264.1
NC_072350.1	3486513	3487437	XP_054120265.1
NC_072350.1	3487692	3488381	XP_054120266.1
NC_072350.1	3489029	3489586	XP_054120267.1
NC_072350.1	3491556	3493199	XP_054120268.1
NC_072350.1	3493601	3494230	XP_054120269.1
NC_072350.1	3495362	3498642	XP_054120270.1
NC_072350.1	3499127	3499749	XP_054120271.1
NC_072350.1	3502705	3503525	XP_054120272.1
NC_072350.1	3504491	3505547	XP_054120273.1
NC_072350.1	3505757	3509653	XP_054120274.1
NC_072350.1	3510340	3512469	XP_054120275.1
NC_072350.1	3512986	3513784	XP_054120276.1
NC_072350.1	3515419	3516043	XP_054120277.1
NC_072350.1	3516667	3517931	XP_054120278.1
NC_072350.1	3518024	3518641	XP_054120279.1
NC_072350.1	3520016	3522125	XP_054120280.1
NC_072350.1	3522295	3523798	XP_054120281.1
NC_072350.1	3524127	3526148	XP_054120282.1
NC_072350.1	3527810	3529316	XP_054120283.1
NC_072350.1	3529567	3531029	XP_054120284.1
NC_072350.1	3531529	3534546	XP_054120285.1
NC_072350.1	3535663	3537199	XP_054120286.1
NC_072350.1	3537931	3538384	XP_054120287.1
NC_072350.1	3540384	3541512	XP_054120288.1
NC_072350.1	3541865	3544374	XP_054120289.1
NC_072350.1	3545511	3547414	XP_054120290.1
NC_072350.1	3547756	3549867	XP_054120291.1
NC_072350.1	3553184	3554037	XP_054120292.1
NC_072350.1	3554543	3555933	XP_054120293.1
NC_072350.1	3556578	3558245	XP_054120294.1
NC_072350.1	3559644	3560421	XP_054120295.1
NC_072350.1	3564972	3565416	XP_054120296.1
NC_072350.1	3565904	3566489	XP_054120297.1
NC_072350.1	3567246	3567563	XP_054120298.1
NC_072350.1	3569233	3570304	XP_054120299.1
NC_072350.1	3571140	3572174	XP_054120300.1
NC_072350.1	3577563	3578316	XP_054120301.1
NC_072350.1	3585807	3588151	XP_054120302.1
NC_072350.1	3588622	3589371	XP_054120303.1
NC_072350.1	3589807	3590921	XP_054120304.1
NC_072350.1	3591384	3592530	XP_054120305.1
NC_072350.1	3593199	3594150	XP_054120306.1
NC_072350.1	3596116	3597782	XP_054120307.1
NC_072350.1	3598908	3599958	XP_054120308.1
NC_072350.1	3600983	3602219	XP_054120309.1
NC_072350.1	3602967	3604853	XP_054120310.1
NC_072350.1	3606224	3607715	XP_054120311.1
NC_072350.1	3608519	3610298	XP_054120312.1
NC_072350.1	3611199	3611853	XP_054120313.1
NC_072350.1	3612718	3613085	XP_054120314.1
NC_072350.1	3613392	3615665	XP_054120315.1
NC_072350.1	3615787	3617320	XP_054120316.1
NC_072350.1	3621828	3622833	XP_054120317.1
NC_072350.1	3624234	3626156	XP_054120318.1
NC_072350.1	3630417	3632622	XP_054120319.1
NC_072350.1	3644729	3646169	XP_054120320.1
NC_072350.1	3674059	3674578	XP_054120321.1
NC_072350.1	3684356	3685608	XP_054120322.1
NC_072350.1	3689519	3694640	XP_054120323.1
NC_072350.1	3698370	3699822	XP_054120324.1
NC_072350.1	3699884	3700463	XP_054120325.1
NC_072350.1	3700532	3702452	XP_054120326.1
NC_072351.1	1486	3199	XP_054120327.1
NC_072351.1	3401	5987	XP_054120328.1
NC_072351.1	7174	8410	XP_054120329.1
NC_072351.1	10161	10692	XP_054120330.1
NC_072351.1	12881	14385	XP_054120331.1
NC_072351.1	14517	15225	XP_054120332.1
NC_072351.1	18038	18752	XP_054120333.1
NC_072351.1	18887	19508	XP_054120334.1
NC_072351.1	20673	21414	XP_054120335.1
NC_072351.1	24470	25587	XP_054120336.1
NC_072351.1	26290	27749	XP_054120337.1
NC_072351.1	28161	30381	XP_054120338.1
NC_072351.1	30629	31521	XP_054120339.1
NC_072351.1	32113	32620	XP_054120340.1
NC_072351.1	33076	33406	XP_054120341.1
NC_072351.1	34361	37269	XP_054120342.1
NC_072351.1	38251	41450	XP_054120343.1
NC_072351.1	43218	43753	XP_054120344.1
NC_072351.1	43978	44322	XP_054120345.1
NC_072351.1	44618	44973	XP_054120346.1
NC_072351.1	45640	46791	XP_054120347.1
NC_072351.1	46920	48607	XP_054120348.1
NC_072351.1	48827	50057	XP_054120349.1
NC_072351.1	50709	51237	XP_054120350.1
NC_072351.1	56160	56739	XP_054120351.1
NC_072351.1	59648	62253	XP_054120352.1
NC_072351.1	62726	65864	XP_054120353.1
NC_072351.1	66754	67759	XP_054120354.1
NC_072351.1	68872	69495	XP_054120355.1
NC_072351.1	73622	75902	XP_054120356.1
NC_072351.1	82887	83523	XP_054120357.1
NC_072351.1	83837	86607	XP_054120358.1
NC_072351.1	91379	92517	XP_054120359.1
NC_072351.1	93722	94451	XP_054120360.1
NC_072351.1	95393	96436	XP_054120361.1
NC_072351.1	98207	99092	XP_054120362.1
NC_072351.1	99989	101186	XP_054120363.1
NC_072351.1	101637	104200	XP_054120364.1
NC_072351.1	107060	109540	XP_054120365.1
NC_072351.1	110001	111950	XP_054120366.1
NC_072351.1	113666	116567	XP_054120367.1
NC_072351.1	119163	120841	XP_054120368.1
NC_072351.1	124807	126641	XP_054120369.1
NC_072351.1	127651	129199	XP_054120370.1
NC_072351.1	129889	132208	XP_054120371.1
NC_072351.1	133439	134994	XP_054120372.1
NC_072351.1	135361	138132	XP_054120373.1
NC_072351.1	138206	138734	XP_054120374.1
NC_072351.1	139186	140560	XP_054120375.1
NC_072351.1	141242	144290	XP_054120376.1
NC_072351.1	144759	146360	XP_054120377.1
NC_072351.1	146964	148513	XP_054120378.1
NC_072351.1	149034	150382	XP_054120379.1
NC_072351.1	151114	152120	XP_054120380.1
NC_072351.1	153460	160570	XP_054120381.1
NC_072351.1	161073	161553	XP_054120382.1
NC_072351.1	163204	163912	XP_054120383.1
NC_072351.1	166747	167395	XP_054120384.1
NC_072351.1	168081	168665	XP_054120385.1
NC_072351.1	169581	171651	XP_054120386.1
NC_072351.1	171774	173196	XP_054120387.1
NC_072351.1	176446	178162	XP_054120388.1
NC_072351.1	178703	180471	XP_054120389.1
NC_072351.1	183111	184487	XP_054120390.1
NC_072351.1	184670	185921	XP_054120391.1
NC_072351.1	187162	188316	XP_054120392.1
NC_072351.1	189115	190807	XP_054120393.1
NC_072351.1	191653	193415	XP_054120394.1
NC_072351.1	194437	196255	XP_054120395.1
NC_072351.1	196596	197889	XP_054120396.1
NC_072351.1	198193	199820	XP_054120397.1
NC_072351.1	201104	202744	XP_054120398.1
NC_072351.1	202788	203524	XP_054120399.1
NC_072351.1	204352	205114	XP_054120400.1
NC_072351.1	205165	206046	XP_054120401.1
NC_072351.1	207104	208055	XP_054120402.1
NC_072351.1	208468	208933	XP_054120403.1
NC_072351.1	210053	212892	XP_054120404.1
NC_072351.1	216370	216725	XP_054120405.1
NC_072351.1	217984	220625	XP_054120406.1
NC_072351.1	221231	222698	XP_054120407.1
NC_072351.1	223125	224181	XP_054120408.1
NC_072351.1	224395	225594	XP_054120409.1
NC_072351.1	225852	226696	XP_054120410.1
NC_072351.1	226973	227764	XP_054120411.1
NC_072351.1	230225	231876	XP_054120412.1
NC_072351.1	232618	233779	XP_054120413.1
NC_072351.1	236667	240797	XP_054120414.1
NC_072351.1	242916	249186	XP_054120415.1
NC_072351.1	249475	250633	XP_054120416.1
NC_072351.1	251110	255250	XP_054120417.1
NC_072351.1	255315	256983	XP_054120418.1
NC_072351.1	257654	259715	XP_054120419.1
NC_072351.1	262049	263501	XP_054120420.1
NC_072351.1	263762	265118	XP_054120421.1
NC_072351.1	265497	266381	XP_054120422.1
NC_072351.1	266525	268317	XP_054120423.1
NC_072351.1	269023	271666	XP_054120424.1
NC_072351.1	272175	274647	XP_054120425.1
NC_072351.1	276020	277027	XP_054120426.1
NC_072351.1	277098	278853	XP_054120427.1
NC_072351.1	280128	281110	XP_054120428.1
NC_072351.1	282091	282559	XP_054120429.1
NC_072351.1	282634	283177	XP_054120430.1
NC_072351.1	288622	290524	XP_054120431.1
NC_072351.1	293423	293765	XP_054120432.1
NC_072351.1	294630	295420	XP_054120433.1
NC_072351.1	296581	297302	XP_054120434.1
NC_072351.1	298765	300231	XP_054120435.1
NC_072351.1	301207	304306	XP_054120436.1
NC_072351.1	305421	308689	XP_054120437.1
NC_072351.1	309017	310121	XP_054120438.1
NC_072351.1	310994	312107	XP_054120439.1
NC_072351.1	314121	315339	XP_054120440.1
NC_072351.1	315949	316777	XP_054120441.1
NC_072351.1	317829	320317	XP_054120442.1
NC_072351.1	321279	323130	XP_054120443.1
NC_072351.1	323619	325602	XP_054120444.1
NC_072351.1	325878	326343	XP_054120445.1
NC_072351.1	326698	327519	XP_054120446.1
NC_072351.1	329763	332125	XP_054120447.1
NC_072351.1	333378	335929	XP_054120448.1
NC_072351.1	339163	340924	XP_054120449.1
NC_072351.1	341196	342790	XP_054120450.1
NC_072351.1	343474	344887	XP_054120451.1
NC_072351.1	347848	348519	XP_054120452.1
NC_072351.1	349370	349795	XP_054120453.1
NC_072351.1	349947	351495	XP_054120454.1
NC_072351.1	352562	353218	XP_054120455.1
NC_072351.1	354622	357115	XP_054120456.1
NC_072351.1	358829	363391	XP_054120457.1
NC_072351.1	364613	365891	XP_054120458.1
NC_072351.1	366233	367754	XP_054120459.1
NC_072351.1	368991	369904	XP_054120460.1
NC_072351.1	370270	372164	XP_054120461.1
NC_072351.1	373053	374955	XP_054120462.1
NC_072351.1	375880	376760	XP_054120463.1
NC_072351.1	377149	379146	XP_054120464.1
NC_072351.1	380671	381010	XP_054120465.1
NC_072351.1	381246	381816	XP_054120466.1
NC_072351.1	382144	383071	XP_054120467.1
NC_072351.1	383460	386529	XP_054120468.1
NC_072351.1	388945	390070	XP_054120469.1
NC_072351.1	392482	393439	XP_054120470.1
NC_072351.1	394000	394538	XP_054120471.1
NC_072351.1	394712	396059	XP_054120472.1
NC_072351.1	398267	400602	XP_054120473.1
NC_072351.1	401463	402699	XP_054120474.1
NC_072351.1	402835	404386	XP_054120475.1
NC_072351.1	404919	406043	XP_054120476.1
NC_072351.1	406748	408501	XP_054120477.1
NC_072351.1	408724	409932	XP_054120478.1
NC_072351.1	411879	412919	XP_054120479.1
NC_072351.1	414098	414515	XP_054120480.1
NC_072351.1	416415	419937	XP_054120481.1
NC_072351.1	420684	421815	XP_054120482.1
NC_072351.1	421995	422388	XP_054120483.1
NC_072351.1	422744	424308	XP_054120484.1
NC_072351.1	425027	426238	XP_054120485.1
NC_072351.1	426729	427822	XP_054120486.1
NC_072351.1	428441	432757	XP_054120487.1
NC_072351.1	432995	434054	XP_054120488.1
NC_072351.1	434856	436211	XP_054120489.1
NC_072351.1	436667	438163	XP_054120490.1
NC_072351.1	438720	440594	XP_054120491.1
NC_072351.1	440760	441429	XP_054120492.1
NC_072351.1	446884	449011	XP_054120493.1
NC_072351.1	450173	452494	XP_054120494.1
NC_072351.1	453399	454838	XP_054120495.1
NC_072351.1	458957	459953	XP_054120496.1
NC_072351.1	460582	461656	XP_054120497.1
NC_072351.1	462239	465708	XP_054120498.1
NC_072351.1	467278	469600	XP_054120499.1
NC_072351.1	470204	471122	XP_054120500.1
NC_072351.1	473090	475578	XP_054120501.1
NC_072351.1	479570	481532	XP_054120502.1
NC_072351.1	484655	485218	XP_054120503.1
NC_072351.1	486242	487631	XP_054120504.1
NC_072351.1	488085	488836	XP_054120505.1
NC_072351.1	488887	490313	XP_054120506.1
NC_072351.1	491725	492129	XP_054120507.1
NC_072351.1	493423	494948	XP_054120508.1
NC_072351.1	495362	497360	XP_054120509.1
NC_072351.1	498089	498769	XP_054120510.1
NC_072351.1	499246	500162	XP_054120511.1
NC_072351.1	501318	503203	XP_054120512.1
NC_072351.1	504158	506051	XP_054120513.1
NC_072351.1	506469	506766	XP_054120514.1
NC_072351.1	507401	509669	XP_054120515.1
NC_072351.1	510534	511472	XP_054120516.1
NC_072351.1	513266	513866	XP_054120517.1
NC_072351.1	513999	515226	XP_054120518.1
NC_072351.1	515740	516464	XP_054120519.1
NC_072351.1	516959	517286	XP_054120520.1
NC_072351.1	517640	518947	XP_054120521.1
NC_072351.1	519606	522049	XP_054120522.1
NC_072351.1	524751	527359	XP_054120523.1
NC_072351.1	527974	530446	XP_054120524.1
NC_072351.1	531027	532253	XP_054120525.1
NC_072351.1	533196	535998	XP_054120526.1
NC_072351.1	536640	537034	XP_054120527.1
NC_072351.1	537216	537711	XP_054120528.1
NC_072351.1	538964	539771	XP_054120529.1
NC_072351.1	539970	540570	XP_054120530.1
NC_072351.1	541303	542610	XP_054120531.1
NC_072351.1	542852	545198	XP_054120532.1
NC_072351.1	546259	546887	XP_054120533.1
NC_072351.1	547467	548460	XP_054120534.1
NC_072351.1	548702	549513	XP_054120535.1
NC_072351.1	550009	551608	XP_054120536.1
NC_072351.1	552016	552730	XP_054120537.1
NC_072351.1	553095	554189	XP_054120538.1
NC_072351.1	554726	555775	XP_054120539.1
NC_072351.1	557756	569999	XP_054120540.1
NC_072351.1	570611	571771	XP_054120541.1
NC_072351.1	572694	573899	XP_054120542.1
NC_072351.1	575464	576769	XP_054120543.1
NC_072351.1	579276	581424	XP_054120544.1
NC_072351.1	582049	585807	XP_054120545.1
NC_072351.1	585921	587852	XP_054120546.1
NC_072351.1	588340	589413	XP_054120547.1
NC_072351.1	589505	590245	XP_054120548.1
NC_072351.1	591151	591655	XP_054120549.1
NC_072351.1	593125	594925	XP_054120550.1
NC_072351.1	595426	599692	XP_054120551.1
NC_072351.1	600062	602294	XP_054120552.1
NC_072351.1	603635	605510	XP_054120553.1
NC_072351.1	608202	609099	XP_054120554.1
NC_072351.1	611729	613088	XP_054120555.1
NC_072351.1	613241	614068	XP_054120556.1
NC_072351.1	616086	618482	XP_054120557.1
NC_072351.1	623274	625312	XP_054120558.1
NC_072351.1	626273	627233	XP_054120559.1
NC_072351.1	628318	628809	XP_054120560.1
NC_072351.1	628830	630870	XP_054120561.1
NC_072351.1	631415	631746	XP_054120562.1
NC_072351.1	635774	636338	XP_054120563.1
NC_072351.1	636843	637326	XP_054120564.1
NC_072351.1	639523	640059	XP_054120565.1
NC_072351.1	640298	640862	XP_054120566.1
NC_072351.1	642750	644502	XP_054120567.1
NC_072351.1	646968	649170	XP_054120568.1
NC_072351.1	652624	653659	XP_054120569.1
NC_072351.1	655054	656673	XP_054120570.1
NC_072351.1	657049	658146	XP_054120571.1
NC_072351.1	658429	662286	XP_054120572.1
NC_072351.1	665432	666984	XP_054120573.1
NC_072351.1	669086	669375	XP_054120574.1
NC_072351.1	671103	673772	XP_054120575.1
NC_072351.1	674872	675421	XP_054120576.1
NC_072351.1	677225	679738	XP_054120577.1
NC_072351.1	680225	681144	XP_054120578.1
NC_072351.1	681982	683587	XP_054120579.1
NC_072351.1	684171	685977	XP_054120580.1
NC_072351.1	686271	688327	XP_054120581.1
NC_072351.1	688509	692330	XP_054120582.1
NC_072351.1	693246	694186	XP_054120583.1
NC_072351.1	696512	698822	XP_054120584.1
NC_072351.1	700076	706715	XP_054120585.1
NC_072351.1	706884	709057	XP_054120586.1
NC_072351.1	709339	710968	XP_054120587.1
NC_072351.1	711243	713574	XP_054120588.1
NC_072351.1	714094	718021	XP_054120589.1
NC_072351.1	719774	720509	XP_054120590.1
NC_072351.1	720676	722444	XP_054120591.1
NC_072351.1	724395	726934	XP_054120592.1
NC_072351.1	727345	728729	XP_054120593.1
NC_072351.1	730711	732334	XP_054120594.1
NC_072351.1	733093	734795	XP_054120595.1
NC_072351.1	736079	737645	XP_054120596.1
NC_072351.1	738080	738897	XP_054120597.1
NC_072351.1	739361	740743	XP_054120598.1
NC_072351.1	741016	747035	XP_054120599.1
NC_072351.1	748131	749655	XP_054120600.1
NC_072351.1	752558	753927	XP_054120601.1
NC_072351.1	755512	756391	XP_054120602.1
NC_072351.1	756752	759329	XP_054120603.1
NC_072351.1	759643	761836	XP_054120604.1
NC_072351.1	762448	764143	XP_054120605.1
NC_072351.1	765058	766672	XP_054120606.1
NC_072351.1	772326	775763	XP_054120607.1
NC_072351.1	776488	776999	XP_054120608.1
NC_072351.1	777860	778849	XP_054120609.1
NC_072351.1	779583	782423	XP_054120610.1
NC_072351.1	782679	783818	XP_054120611.1
NC_072351.1	788237	792359	XP_054120612.1
NC_072351.1	793266	794540	XP_054120613.1
NC_072351.1	794916	796493	XP_054120614.1
NC_072351.1	797205	799082	XP_054120615.1
NC_072351.1	799487	800725	XP_054120616.1
NC_072351.1	801409	804056	XP_054120617.1
NC_072351.1	804661	805510	XP_054120618.1
NC_072351.1	806046	806782	XP_054120619.1
NC_072351.1	807487	809225	XP_054120620.1
NC_072351.1	811373	812215	XP_054120621.1
NC_072351.1	813313	815736	XP_054120622.1
NC_072351.1	816661	819297	XP_054120623.1
NC_072351.1	821241	824341	XP_054120624.1
NC_072351.1	825992	827800	XP_054120625.1
NC_072351.1	828253	829486	XP_054120626.1
NC_072351.1	829853	831030	XP_054120627.1
NC_072351.1	831283	833689	XP_054120628.1
NC_072351.1	833814	835061	XP_054120629.1
NC_072351.1	835968	837324	XP_054120630.1
NC_072351.1	838367	839828	XP_054120631.1
NC_072351.1	840238	841249	XP_054120632.1
NC_072351.1	841688	844235	XP_054120633.1
NC_072351.1	850274	852223	XP_054120634.1
NC_072351.1	854215	855317	XP_054120635.1
NC_072351.1	856643	866253	XP_054120636.1
NC_072351.1	873969	875160	XP_054120637.1
NC_072351.1	883906	886441	XP_054120638.1
NC_072351.1	887501	888910	XP_054120639.1
NC_072351.1	889481	892367	XP_054120640.1
NC_072351.1	893608	894448	XP_054120641.1
NC_072351.1	895091	898642	XP_054120642.1
NC_072351.1	899424	900271	XP_054120643.1
NC_072351.1	901203	904137	XP_054120644.1
NC_072351.1	905056	908155	XP_054120645.1
NC_072351.1	909514	912929	XP_054120646.1
NC_072351.1	913490	915740	XP_054120647.1
NC_072351.1	918014	919970	XP_054120648.1
NC_072351.1	920702	922721	XP_054120649.1
NC_072351.1	924181	925828	XP_054120650.1
NC_072351.1	929169	930162	XP_054120651.1
NC_072351.1	930926	931532	XP_054120652.1
NC_072351.1	931594	932510	XP_054120653.1
NC_072351.1	933015	933359	XP_054120654.1
NC_072351.1	934709	935719	XP_054120655.1
NC_072351.1	938313	939810	XP_054120656.1
NC_072351.1	941880	943983	XP_054120657.1
NC_072351.1	944819	945365	XP_054120658.1
NC_072351.1	945817	946834	XP_054120659.1
NC_072351.1	946945	949585	XP_054120660.1
NC_072351.1	950103	950864	XP_054120661.1
NC_072351.1	951748	952767	XP_054120662.1
NC_072351.1	955184	956561	XP_054120663.1
NC_072351.1	956924	959067	XP_054120664.1
NC_072351.1	959689	960938	XP_054120665.1
NC_072351.1	961394	964083	XP_054120666.1
NC_072351.1	965148	966071	XP_054120667.1
NC_072351.1	966298	968312	XP_054120668.1
NC_072351.1	968560	969333	XP_054120669.1
NC_072351.1	969838	971938	XP_054120670.1
NC_072351.1	972910	974187	XP_054120671.1
NC_072351.1	974561	976163	XP_054120672.1
NC_072351.1	976724	979385	XP_054120673.1
NC_072351.1	979874	980525	XP_054120674.1
NC_072351.1	980951	982092	XP_054120675.1
NC_072351.1	982916	984752	XP_054120676.1
NC_072351.1	985161	985473	XP_054120677.1
NC_072351.1	985796	987144	XP_054120678.1
NC_072351.1	987530	988562	XP_054120679.1
NC_072351.1	988680	990111	XP_054120680.1
NC_072351.1	991181	992795	XP_054120681.1
NC_072351.1	993113	993894	XP_054120682.1
NC_072351.1	995627	997210	XP_054120683.1
NC_072351.1	997486	1002900	XP_054120684.1
NC_072351.1	1003389	1004025	XP_054120685.1
NC_072351.1	1004426	1005438	XP_054120686.1
NC_072351.1	1005687	1006446	XP_054120687.1
NC_072351.1	1006901	1008075	XP_054120688.1
NC_072351.1	1008424	1010115	XP_054120689.1
NC_072351.1	1010673	1012327	XP_054120690.1
NC_072351.1	1012404	1013168	XP_054120691.1
NC_072351.1	1014035	1015568	XP_054120692.1
NC_072351.1	1017054	1018340	XP_054120693.1
NC_072351.1	1019125	1022018	XP_054120694.1
NC_072351.1	1022643	1023810	XP_054120695.1
NC_072351.1	1024257	1025814	XP_054120696.1
NC_072351.1	1026024	1027170	XP_054120697.1
NC_072351.1	1027695	1033124	XP_054120698.1
NC_072351.1	1033531	1033975	XP_054120699.1
NC_072351.1	1034482	1035532	XP_054120700.1
NC_072351.1	1035873	1039014	XP_054120701.1
NC_072351.1	1039846	1042294	XP_054120702.1
NC_072351.1	1042532	1043740	XP_054120703.1
NC_072351.1	1044383	1045207	XP_054120704.1
NC_072351.1	1045412	1048170	XP_054120705.1
NC_072351.1	1048504	1049842	XP_054120706.1
NC_072351.1	1053962	1055873	XP_054120707.1
NC_072351.1	1058064	1059551	XP_054120708.1
NC_072351.1	1059910	1061090	XP_054120709.1
NC_072351.1	1063189	1066378	XP_054120710.1
NC_072351.1	1068395	1070170	XP_054120711.1
NC_072351.1	1070683	1072231	XP_054120712.1
NC_072351.1	1073374	1076080	XP_054120713.1
NC_072351.1	1076242	1077257	XP_054120714.1
NC_072351.1	1077652	1078996	XP_054120715.1
NC_072351.1	1079538	1080972	XP_054120716.1
NC_072351.1	1081226	1083767	XP_054120717.1
NC_072351.1	1084909	1086506	XP_054120718.1
NC_072351.1	1086891	1087612	XP_054120719.1
NC_072351.1	1088715	1090921	XP_054120720.1
NC_072351.1	1091212	1094772	XP_054120721.1
NC_072351.1	1097478	1099172	XP_054120722.1
NC_072351.1	1099616	1101131	XP_054120723.1
NC_072351.1	1101835	1103735	XP_054120724.1
NC_072351.1	1109639	1111293	XP_054120725.1
NC_072351.1	1112599	1113388	XP_054120726.1
NC_072351.1	1113595	1115003	XP_054120727.1
NC_072351.1	1115407	1116457	XP_054120728.1
NC_072351.1	1117419	1119991	XP_054120729.1
NC_072351.1	1121428	1122972	XP_054120730.1
NC_072351.1	1123503	1124234	XP_054120731.1
NC_072351.1	1124611	1124988	XP_054120732.1
NC_072351.1	1125529	1125987	XP_054120733.1
NC_072351.1	1126528	1130044	XP_054120734.1
NC_072351.1	1130697	1131520	XP_054120735.1
NC_072351.1	1133372	1137786	XP_054120736.1
NC_072351.1	1141624	1143176	XP_054120737.1
NC_072351.1	1143662	1145579	XP_054120738.1
NC_072351.1	1146264	1147738	XP_054120739.1
NC_072351.1	1148284	1150003	XP_054120740.1
NC_072351.1	1152273	1152868	XP_054120741.1
NC_072351.1	1153866	1154717	XP_054120742.1
NC_072351.1	1155018	1163135	XP_054120743.1
NC_072351.1	1163484	1165945	XP_054120744.1
NC_072351.1	1166313	1167978	XP_054120745.1
NC_072351.1	1170160	1174457	XP_054120746.1
NC_072351.1	1176367	1178066	XP_054120747.1
NC_072351.1	1178562	1180145	XP_054120748.1
NC_072351.1	1180363	1182538	XP_054120749.1
NC_072351.1	1183748	1185512	XP_054120750.1
NC_072351.1	1195595	1197379	XP_054120751.1
NC_072351.1	1198014	1199747	XP_054120752.1
NC_072351.1	1202099	1203085	XP_054120753.1
NC_072351.1	1203544	1208117	XP_054120754.1
NC_072351.1	1208712	1213086	XP_054120755.1
NC_072351.1	1215802	1216800	XP_054120756.1
NC_072351.1	1217312	1219473	XP_054120757.1
NC_072351.1	1220701	1223917	XP_054120758.1
NC_072351.1	1224124	1226920	XP_054120759.1
NC_072351.1	1228316	1229497	XP_054120760.1
NC_072351.1	1231304	1232807	XP_054120761.1
NC_072351.1	1233747	1234735	XP_054120762.1
NC_072351.1	1235137	1236250	XP_054120763.1
NC_072351.1	1237860	1243009	XP_054120764.1
NC_072351.1	1244122	1250472	XP_054120765.1
NC_072351.1	1251233	1252299	XP_054120766.1
NC_072351.1	1255845	1258129	XP_054120767.1
NC_072351.1	1259337	1261121	XP_054120768.1
NC_072351.1	1261804	1263934	XP_054120769.1
NC_072351.1	1265673	1267185	XP_054120770.1
NC_072351.1	1267582	1268458	XP_054120771.1
NC_072351.1	1269468	1271573	XP_054120772.1
NC_072351.1	1272899	1274949	XP_054120773.1
NC_072351.1	1277374	1281059	XP_054120774.1
NC_072351.1	1281482	1283438	XP_054120775.1
NC_072351.1	1284018	1285539	XP_054120776.1
NC_072351.1	1285851	1287008	XP_054120777.1
NC_072351.1	1287484	1289355	XP_054120778.1
NC_072351.1	1290155	1291348	XP_054120779.1
NC_072351.1	1292035	1292579	XP_054120780.1
NC_072351.1	1293374	1294048	XP_054120781.1
NC_072351.1	1295034	1297364	XP_054120782.1
NC_072351.1	1298335	1300441	XP_054120783.1
NC_072351.1	1301099	1301873	XP_054120784.1
NC_072351.1	1303105	1303833	XP_054120785.1
NC_072351.1	1304560	1304982	XP_054120786.1
NC_072351.1	1305593	1306206	XP_054120787.1
NC_072351.1	1307399	1308513	XP_054120788.1
NC_072351.1	1309091	1311680	XP_054120789.1
NC_072351.1	1312755	1314913	XP_054120790.1
NC_072351.1	1317551	1318634	XP_054120791.1
NC_072351.1	1318879	1320737	XP_054120792.1
NC_072351.1	1321040	1322100	XP_054120793.1
NC_072351.1	1322803	1324177	XP_054120794.1
NC_072351.1	1324758	1326000	XP_054120795.1
NC_072351.1	1326727	1327781	XP_054120796.1
NC_072351.1	1329100	1330318	XP_054120797.1
NC_072351.1	1330726	1331650	XP_054120798.1
NC_072351.1	1331931	1332788	XP_054120799.1
NC_072351.1	1333130	1334762	XP_054120800.1
NC_072351.1	1338154	1338542	XP_054120801.1
NC_072351.1	1338941	1339465	XP_054120802.1
NC_072351.1	1339701	1340046	XP_054120803.1
NC_072351.1	1340892	1342076	XP_054120804.1
NC_072351.1	1342643	1346417	XP_054120805.1
NC_072351.1	1346924	1349517	XP_054120806.1
NC_072351.1	1351235	1353038	XP_054120807.1
NC_072351.1	1353140	1354995	XP_054120808.1
NC_072351.1	1355731	1357980	XP_054120809.1
NC_072351.1	1358552	1360291	XP_054120810.1
NC_072351.1	1360921	1362296	XP_054120811.1
NC_072351.1	1362779	1363488	XP_054120812.1
NC_072351.1	1363857	1364561	XP_054120813.1
NC_072351.1	1364790	1365845	XP_054120814.1
NC_072351.1	1366603	1367539	XP_054120815.1
NC_072351.1	1368079	1369553	XP_054120816.1
NC_072351.1	1370105	1371254	XP_054120817.1
NC_072351.1	1371592	1374602	XP_054120818.1
NC_072351.1	1375154	1375739	XP_054120819.1
NC_072351.1	1376035	1376350	XP_054120820.1
NC_072351.1	1378523	1378919	XP_054120821.1
NC_072351.1	1379716	1381634	XP_054120822.1
NC_072351.1	1382369	1385294	XP_054120823.1
NC_072351.1	1385788	1386799	XP_054120824.1
NC_072351.1	1387162	1389019	XP_054120825.1
NC_072351.1	1389947	1392363	XP_054120826.1
NC_072351.1	1393027	1396207	XP_054120827.1
NC_072351.1	1396317	1397319	XP_054120828.1
NC_072351.1	1397947	1399365	XP_054120829.1
NC_072351.1	1400195	1403082	XP_054120830.1
NC_072351.1	1403464	1405711	XP_054120831.1
NC_072351.1	1407010	1408650	XP_054120832.1
NC_072351.1	1409323	1411353	XP_054120833.1
NC_072351.1	1411591	1412792	XP_054120834.1
NC_072351.1	1414003	1415211	XP_054120835.1
NC_072351.1	1417337	1419012	XP_054120836.1
NC_072351.1	1419985	1423728	XP_054120837.1
NC_072351.1	1426183	1428654	XP_054120838.1
NC_072351.1	1429459	1430465	XP_054120839.1
NC_072351.1	1430536	1431717	XP_054120840.1
NC_072351.1	1432973	1435919	XP_054120841.1
NC_072351.1	1436504	1437616	XP_054120842.1
NC_072351.1	1437672	1438443	XP_054120843.1
NC_072351.1	1439823	1440516	XP_054120844.1
NC_072351.1	1441224	1442694	XP_054120845.1
NC_072351.1	1443698	1444328	XP_054120846.1
NC_072351.1	1444390	1444733	XP_054120847.1
NC_072351.1	1445112	1446608	XP_054120848.1
NC_072351.1	1447918	1450692	XP_054120849.1
NC_072351.1	1451396	1454514	XP_054120850.1
NC_072351.1	1454914	1459487	XP_054120851.1
NC_072351.1	1460055	1461057	XP_054120852.1
NC_072351.1	1461835	1464754	XP_054120853.1
NC_072351.1	1467026	1469540	XP_054120854.1
NC_072351.1	1469716	1473322	XP_054120855.1
NC_072351.1	1474411	1476275	XP_054120856.1
NC_072351.1	1477599	1481272	XP_054120857.1
NC_072351.1	1487385	1490689	XP_054120858.1
NC_072351.1	1492592	1494075	XP_054120859.1
NC_072351.1	1495005	1501534	XP_054120860.1
NC_072351.1	1502444	1504712	XP_054120861.1
NC_072351.1	1505285	1507047	XP_054120862.1
NC_072351.1	1507629	1508400	XP_054120863.1
NC_072351.1	1508842	1510101	XP_054120864.1
NC_072351.1	1512097	1515079	XP_054120865.1
NC_072351.1	1516475	1518227	XP_054120866.1
NC_072351.1	1518486	1519664	XP_054120867.1
NC_072351.1	1520117	1521220	XP_054120868.1
NC_072351.1	1521793	1525510	XP_054120869.1
NC_072351.1	1528126	1528891	XP_054120870.1
NC_072351.1	1530551	1531181	XP_054120871.1
NC_072351.1	1544201	1544543	XP_054120872.1
NC_072351.1	1557546	1558265	XP_054120873.1
NC_072351.1	1559005	1559305	XP_054120874.1
NC_072351.1	1563412	1563777	XP_054120875.1
NC_072351.1	1564041	1567320	XP_054120876.1
NC_072351.1	1567664	1568845	XP_054120877.1
NC_072351.1	1570549	1572619	XP_054120878.1
NC_072351.1	1573277	1574992	XP_054120879.1
NC_072351.1	1575648	1577071	XP_054120880.1
NC_072351.1	1577359	1578171	XP_054120881.1
NC_072351.1	1578677	1580004	XP_054120882.1
NC_072351.1	1580864	1581997	XP_054120883.1
NC_072351.1	1582525	1584733	XP_054120884.1
NC_072351.1	1585723	1588670	XP_054120885.1
NC_072351.1	1589726	1592702	XP_054120886.1
NC_072351.1	1592973	1593519	XP_054120887.1
NC_072351.1	1593930	1598246	XP_054120888.1
NC_072351.1	1600284	1603420	XP_054120889.1
NC_072351.1	1603995	1605378	XP_054120890.1
NC_072351.1	1605630	1607143	XP_054120891.1
NC_072351.1	1607520	1609899	XP_054120892.1
NC_072351.1	1610048	1611135	XP_054120893.1
NC_072351.1	1611336	1612293	XP_054120894.1
NC_072351.1	1612767	1614031	XP_054120895.1
NC_072351.1	1614247	1615108	XP_054120896.1
NC_072351.1	1615344	1616871	XP_054120897.1
NC_072351.1	1617236	1618230	XP_054120898.1
NC_072351.1	1618602	1619653	XP_054120899.1
NC_072351.1	1620120	1621891	XP_054120900.1
NC_072351.1	1622345	1624060	XP_054120901.1
NC_072351.1	1626336	1627662	XP_054120902.1
NC_072351.1	1628580	1629393	XP_054120903.1
NC_072351.1	1630715	1633209	XP_054120904.1
NC_072351.1	1634348	1635862	XP_054120905.1
NC_072351.1	1637320	1653124	XP_054120906.1
NC_072351.1	1656418	1659774	XP_054120907.1
NC_072351.1	1660921	1664793	XP_054120908.1
NC_072351.1	1664829	1665177	XP_054120909.1
NC_072351.1	1666321	1667410	XP_054120910.1
NC_072351.1	1667582	1668371	XP_054120911.1
NC_072351.1	1669240	1673183	XP_054120912.1
NC_072351.1	1677764	1678085	XP_054120913.1
NC_072351.1	1678670	1679537	XP_054120914.1
NC_072351.1	1680470	1681650	XP_054120915.1
NC_072351.1	1682264	1682810	XP_054120916.1
NC_072351.1	1683684	1685818	XP_054120917.1
NC_072351.1	1686141	1686630	XP_054120918.1
NC_072351.1	1687169	1688384	XP_054120919.1
NC_072351.1	1690040	1692206	XP_054120920.1
NC_072351.1	1692354	1694060	XP_054120921.1
NC_072351.1	1694840	1696219	XP_054120922.1
NC_072351.1	1696469	1697617	XP_054120923.1
NC_072351.1	1698065	1700051	XP_054120924.1
NC_072351.1	1700403	1702722	XP_054120925.1
NC_072351.1	1704226	1707080	XP_054120926.1
NC_072351.1	1707460	1708370	XP_054120927.1
NC_072351.1	1708650	1710875	XP_054120928.1
NC_072351.1	1712913	1713720	XP_054120929.1
NC_072351.1	1718179	1718552	XP_054120930.1
NC_072351.1	1723000	1723730	XP_054120931.1
NC_072351.1	1723880	1725758	XP_054120932.1
NC_072351.1	1726348	1727593	XP_054120933.1
NC_072351.1	1727987	1729418	XP_054120934.1
NC_072351.1	1730799	1732774	XP_054120935.1
NC_072351.1	1735067	1737030	XP_054120936.1
NC_072351.1	1738691	1741378	XP_054120937.1
NC_072351.1	1741519	1742687	XP_054120938.1
NC_072351.1	1743657	1745709	XP_054120939.1
NC_072351.1	1756389	1761218	XP_054120940.1
NC_072351.1	1761561	1771280	XP_054120941.1
NC_072351.1	1772079	1773475	XP_054120942.1
NC_072351.1	1774703	1776554	XP_054120943.1
NC_072351.1	1786109	1789891	XP_054120944.1
NC_072351.1	1791503	1792657	XP_054120945.1
NC_072351.1	1792772	1793501	XP_054120946.1
NC_072351.1	1795517	1798298	XP_054120947.1
NC_072351.1	1799107	1801889	XP_054120948.1
NC_072351.1	1803011	1821338	XP_054120949.1
NC_072351.1	1823077	1825762	XP_054120950.1
NC_072351.1	1827734	1828718	XP_054120951.1
NC_072351.1	1829914	1832182	XP_054120952.1
NC_072351.1	1832524	1833605	XP_054120953.1
NC_072351.1	1833904	1834415	XP_054120954.1
NC_072351.1	1834952	1836004	XP_054120955.1
NC_072351.1	1836536	1838364	XP_054120956.1
NC_072351.1	1839156	1840458	XP_054120957.1
NC_072351.1	1840950	1841983	XP_054120958.1
NC_072351.1	1842128	1842607	XP_054120959.1
NC_072351.1	1843288	1844113	XP_054120960.1
NC_072351.1	1845252	1846830	XP_054120961.1
NC_072351.1	1851339	1851828	XP_054120962.1
NC_072351.1	1852687	1855611	XP_054120963.1
NC_072351.1	1856595	1857213	XP_054120964.1
NC_072351.1	1858096	1859371	XP_054120965.1
NC_072351.1	1860364	1861234	XP_054120966.1
NC_072351.1	1865093	1866333	XP_054120967.1
NC_072351.1	1866593	1867119	XP_054120968.1
NC_072351.1	1869640	1871742	XP_054120969.1
NC_072351.1	1872220	1873880	XP_054120970.1
NC_072351.1	1874696	1875910	XP_054120971.1
NC_072351.1	1876823	1878685	XP_054120972.1
NC_072351.1	1881099	1883154	XP_054120973.1
NC_072351.1	1886975	1889290	XP_054120974.1
NC_072351.1	1889710	1891081	XP_054120975.1
NC_072351.1	1893453	1894500	XP_054120976.1
NC_072351.1	1894786	1895576	XP_054120977.1
NC_072351.1	1895837	1897729	XP_054120978.1
NC_072351.1	1898905	1899803	XP_054120979.1
NC_072351.1	1900074	1900737	XP_054120980.1
NC_072351.1	1901076	1902760	XP_054120981.1
NC_072351.1	1903369	1905295	XP_054120982.1
NC_072351.1	1905525	1906001	XP_054120983.1
NC_072351.1	1907149	1908408	XP_054120984.1
NC_072351.1	1909887	1912176	XP_054120985.1
NC_072351.1	1912275	1913261	XP_054120986.1
NC_072351.1	1914051	1914841	XP_054120987.1
NC_072351.1	1915803	1923953	XP_054120988.1
NC_072351.1	1924607	1926071	XP_054120989.1
NC_072351.1	1926813	1928719	XP_054120990.1
NC_072351.1	1929276	1933645	XP_054120991.1
NC_072351.1	1934399	1936322	XP_054120992.1
NC_072351.1	1937282	1937657	XP_054120993.1
NC_072351.1	1938185	1938953	XP_054120994.1
NC_072351.1	1939203	1942046	XP_054120995.1
NC_072351.1	1942460	1943296	XP_054120996.1
NC_072351.1	1943736	1944463	XP_054120997.1
NC_072351.1	1944687	1945262	XP_054120998.1
NC_072351.1	1946172	1948146	XP_054120999.1
NC_072351.1	1948563	1949462	XP_054121000.1
NC_072351.1	1949877	1950939	XP_054121001.1
NC_072351.1	1951247	1952606	XP_054121002.1
NC_072351.1	1954042	1954977	XP_054121003.1
NC_072351.1	1955755	1958297	XP_054121004.1
NC_072351.1	1959211	1959799	XP_054121005.1
NC_072351.1	1960436	1963528	XP_054121006.1
NC_072351.1	1965337	1970168	XP_054121007.1
NC_072351.1	1970908	1974951	XP_054121008.1
NC_072351.1	1975529	1982577	XP_054121009.1
NC_072351.1	1986326	1987597	XP_054121010.1
NC_072351.1	1988158	1989103	XP_054121011.1
NC_072351.1	1990465	1992258	XP_054121012.1
NC_072351.1	1993622	2001673	XP_054121013.1
NC_072351.1	2001948	2002581	XP_054121014.1
NC_072351.1	2002909	2004313	XP_054121015.1
NC_072351.1	2004563	2006283	XP_054121016.1
NC_072351.1	2007125	2008133	XP_054121017.1
NC_072351.1	2008638	2009929	XP_054121018.1
NC_072351.1	2010532	2014895	XP_054121019.1
NC_072351.1	2016411	2018252	XP_054121020.1
NC_072351.1	2018666	2019895	XP_054121021.1
NC_072351.1	2023266	2024322	XP_054121022.1
NC_072351.1	2025210	2026823	XP_054121023.1
NC_072351.1	2027316	2029131	XP_054121024.1
NC_072351.1	2029186	2031319	XP_054121025.1
NC_072351.1	2031980	2036131	XP_054121026.1
NC_072351.1	2037080	2038072	XP_054121027.1
NC_072351.1	2038355	2039370	XP_054121028.1
NC_072351.1	2040057	2040629	XP_054121029.1
NC_072351.1	2041327	2042095	XP_054121030.1
NC_072351.1	2042266	2045098	XP_054121031.1
NC_072351.1	2047040	2048056	XP_054121032.1
NC_072351.1	2048995	2049721	XP_054121033.1
NC_072351.1	2050772	2052549	XP_054121034.1
NC_072351.1	2052970	2053844	XP_054121035.1
NC_072351.1	2053934	2055859	XP_054121036.1
NC_072351.1	2057308	2058559	XP_054121037.1
NC_072351.1	2058881	2062458	XP_054121038.1
NC_072351.1	2063220	2065996	XP_054121039.1
NC_072351.1	2066626	2067895	XP_054121040.1
NC_072351.1	2068509	2069961	XP_054121041.1
NC_072351.1	2070292	2071977	XP_054121042.1
NC_072351.1	2072783	2074150	XP_054121043.1
NC_072351.1	2075788	2076608	XP_054121044.1
NC_072351.1	2077873	2079902	XP_054121045.1
NC_072351.1	2081032	2081629	XP_054121046.1
NC_072351.1	2082765	2086024	XP_054121047.1
NC_072351.1	2086370	2087377	XP_054121048.1
NC_072351.1	2087401	2088010	XP_054121049.1
NC_072351.1	2094910	2095792	XP_054121050.1
NC_072351.1	2096672	2098523	XP_054121051.1
NC_072351.1	2099862	2102364	XP_054121052.1
NC_072351.1	2105315	2107615	XP_054121053.1
NC_072351.1	2107819	2109264	XP_054121054.1
NC_072351.1	2111258	2113446	XP_054121055.1
NC_072351.1	2115837	2119504	XP_054121056.1
NC_072351.1	2120131	2121057	XP_054121057.1
NC_072351.1	2122342	2123400	XP_054121058.1
NC_072351.1	2123643	2124456	XP_054121059.1
NC_072351.1	2124558	2125893	XP_054121060.1
NC_072351.1	2126744	2127385	XP_054121061.1
NC_072351.1	2128006	2129579	XP_054121062.1
NC_072351.1	2129808	2130797	XP_054121063.1
NC_072351.1	2131244	2132642	XP_054121064.1
NC_072351.1	2132980	2135486	XP_054121065.1
NC_072351.1	2135989	2137835	XP_054121066.1
NC_072351.1	2138760	2142891	XP_054121067.1
NC_072351.1	2143788	2144709	XP_054121068.1
NC_072351.1	2144739	2145498	XP_054121069.1
NC_072351.1	2146979	2148026	XP_054121070.1
NC_072351.1	2148176	2148668	XP_054121071.1
NC_072351.1	2149064	2154704	XP_054121072.1
NC_072351.1	2155331	2157626	XP_054121073.1
NC_072351.1	2157971	2159256	XP_054121074.1
NC_072351.1	2159851	2161627	XP_054121075.1
NC_072351.1	2162027	2164222	XP_054121076.1
NC_072351.1	2165400	2169084	XP_054121077.1
NC_072351.1	2169589	2173417	XP_054121078.1
NC_072351.1	2177769	2179915	XP_054121079.1
NC_072351.1	2181085	2181405	XP_054121080.1
NC_072351.1	2182160	2183226	XP_054121081.1
NC_072351.1	2184879	2186691	XP_054121082.1
NC_072351.1	2186947	2187961	XP_054121083.1
NC_072351.1	2188947	2190357	XP_054121084.1
NC_072351.1	2193466	2194693	XP_054121085.1
NC_072351.1	2195187	2196048	XP_054121086.1
NC_072351.1	2197645	2199540	XP_054121087.1
NC_072351.1	2200238	2206511	XP_054121088.1
NC_072351.1	2207485	2208301	XP_054121089.1
NC_072351.1	2208869	2210638	XP_054121090.1
NC_072351.1	2211547	2213811	XP_054121091.1
NC_072351.1	2215347	2222028	XP_054121092.1
NC_072351.1	2224830	2226065	XP_054121093.1
NC_072351.1	2226655	2227746	XP_054121094.1
NC_072351.1	2229478	2231399	XP_054121095.1
NC_072351.1	2231699	2232940	XP_054121096.1
NC_072351.1	2237488	2238790	XP_054121097.1
NC_072351.1	2241861	2243481	XP_054121098.1
NC_072351.1	2243824	2244751	XP_054121099.1
NC_072351.1	2245010	2246916	XP_054121100.1
NC_072351.1	2248496	2251735	XP_054121101.1
NC_072351.1	2252323	2252891	XP_054121102.1
NC_072351.1	2253296	2254566	XP_054121103.1
NC_072351.1	2261105	2262057	XP_054121104.1
NC_072351.1	2262557	2264636	XP_054121105.1
NC_072351.1	2265463	2265948	XP_054121106.1
NC_072351.1	2266437	2268846	XP_054121107.1
NC_072351.1	2269256	2270241	XP_054121108.1
NC_072351.1	2271274	2273382	XP_054121109.1
NC_072351.1	2273734	2274943	XP_054121110.1
NC_072351.1	2276324	2278079	XP_054121111.1
NC_072351.1	2278124	2279333	XP_054121112.1
NC_072351.1	2280766	2282359	XP_054121113.1
NC_072351.1	2282852	2283546	XP_054121114.1
NC_072351.1	2288507	2292235	XP_054121115.1
NC_072351.1	2292834	2294094	XP_054121116.1
NC_072351.1	2294469	2296849	XP_054121117.1
NC_072351.1	2297107	2298325	XP_054121118.1
NC_072351.1	2298778	2299179	XP_054121119.1
NC_072351.1	2299595	2300754	XP_054121120.1
NC_072351.1	2301296	2303933	XP_054121121.1
NC_072351.1	2304779	2306134	XP_054121122.1
NC_072351.1	2307098	2308645	XP_054121123.1
NC_072351.1	2312277	2312907	XP_054121124.1
NC_072351.1	2314005	2315973	XP_054121125.1
NC_072351.1	2316776	2317956	XP_054121126.1
NC_072351.1	2320140	2321136	XP_054121127.1
NC_072351.1	2321948	2323264	XP_054121128.1
NC_072351.1	2324130	2325096	XP_054121129.1
NC_072351.1	2326337	2327293	XP_054121130.1
NC_072351.1	2327993	2330555	XP_054121131.1
NC_072351.1	2332854	2335603	XP_054121132.1
NC_072351.1	2335844	2336546	XP_054121133.1
NC_072351.1	2337528	2339212	XP_054121134.1
NC_072351.1	2339715	2340302	XP_054121135.1
NC_072351.1	2340657	2342197	XP_054121136.1
NC_072351.1	2343749	2344895	XP_054121137.1
NC_072351.1	2345328	2346475	XP_054121138.1
NC_072351.1	2347167	2348272	XP_054121139.1
NC_072351.1	2348518	2350263	XP_054121140.1
NC_072351.1	2350616	2352034	XP_054121141.1
NC_072351.1	2352474	2353761	XP_054121142.1
NC_072351.1	2354893	2360052	XP_054121143.1
NC_072351.1	2360947	2361895	XP_054121144.1
NC_072351.1	2362690	2363298	XP_054121145.1
NC_072351.1	2364119	2365019	XP_054121146.1
NC_072351.1	2365180	2366296	XP_054121147.1
NC_072351.1	2368041	2370022	XP_054121148.1
NC_072351.1	2370845	2371688	XP_054121149.1
NC_072351.1	2372338	2374506	XP_054121150.1
NC_072351.1	2375627	2377404	XP_054121151.1
NC_072351.1	2377946	2379844	XP_054121152.1
NC_072351.1	2380472	2384303	XP_054121153.1
NC_072351.1	2385935	2388014	XP_054121154.1
NC_072351.1	2392423	2393362	XP_054121155.1
NC_072351.1	2394501	2395617	XP_054121156.1
NC_072351.1	2395790	2398932	XP_054121157.1
NC_072351.1	2402523	2403068	XP_054121158.1
NC_072351.1	2404134	2405396	XP_054121159.1
NC_072351.1	2406940	2408493	XP_054121160.1
NC_072351.1	2409308	2412116	XP_054121161.1
NC_072351.1	2412284	2413476	XP_054121162.1
NC_072351.1	2415145	2417085	XP_054121163.1
NC_072351.1	2425178	2426983	XP_054121164.1
NC_072351.1	2428250	2429208	XP_054121165.1
NC_072351.1	2429536	2432190	XP_054121166.1
NC_072351.1	2432658	2433261	XP_054121167.1
NC_072351.1	2433505	2441431	XP_054121168.1
NC_072351.1	2441837	2443555	XP_054121169.1
NC_072351.1	2444133	2444650	XP_054121170.1
NC_072351.1	2445804	2447312	XP_054121171.1
NC_072351.1	2448622	2449199	XP_054121172.1
NC_072351.1	2453067	2454116	XP_054121173.1
NC_072351.1	2455320	2456094	XP_054121174.1
NC_072351.1	2457511	2461346	XP_054121175.1
NC_072351.1	2461662	2462943	XP_054121176.1
NC_072351.1	2464957	2465835	XP_054121177.1
NC_072351.1	2466484	2466808	XP_054121178.1
NC_072351.1	2467657	2468932	XP_054121179.1
NC_072351.1	2469081	2470880	XP_054121180.1
NC_072351.1	2471938	2472679	XP_054121181.1
NC_072351.1	2473042	2475143	XP_054121182.1
NC_072351.1	2476984	2478591	XP_054121183.1
NC_072351.1	2480355	2480844	XP_054121184.1
NC_072351.1	2483714	2485177	XP_054121185.1
NC_072351.1	2487647	2488655	XP_054121186.1
NC_072351.1	2489449	2490310	XP_054121187.1
NC_072351.1	2490890	2493457	XP_054121188.1
NC_072351.1	2493480	2494536	XP_054121189.1
NC_072351.1	2494787	2496284	XP_054121190.1
NC_072351.1	2496576	2498237	XP_054121191.1
NC_072351.1	2498542	2499961	XP_054121192.1
NC_072351.1	2500746	2501927	XP_054121193.1
NC_072351.1	2502964	2503768	XP_054121194.1
NC_072351.1	2507683	2509459	XP_054121195.1
NC_072351.1	2510012	2516499	XP_054121196.1
NC_072351.1	2517301	2517814	XP_054121197.1
NC_072351.1	2518211	2518796	XP_054121198.1
NC_072351.1	2519393	2521344	XP_054121199.1
NC_072351.1	2521900	2523441	XP_054121200.1
NC_072351.1	2524643	2526370	XP_054121201.1
NC_072351.1	2526632	2528006	XP_054121202.1
NC_072351.1	2528312	2530876	XP_054121203.1
NC_072351.1	2531567	2532494	XP_054121204.1
NC_072351.1	2532592	2533713	XP_054121205.1
NC_072351.1	2534065	2536009	XP_054121206.1
NC_072351.1	2539784	2541068	XP_054121207.1
NC_072351.1	2542093	2543800	XP_054121208.1
NC_072351.1	2543924	2545188	XP_054121209.1
NC_072351.1	2545876	2547112	XP_054121210.1
NC_072351.1	2548288	2549737	XP_054121211.1
NC_072351.1	2550334	2553862	XP_054121212.1
NC_072351.1	2554236	2555485	XP_054121213.1
NC_072351.1	2555597	2557781	XP_054121214.1
NC_072351.1	2558435	2561857	XP_054121215.1
NC_072351.1	2562444	2563133	XP_054121216.1
NC_072351.1	2563459	2565160	XP_054121217.1
NC_072351.1	2565578	2566604	XP_054121218.1
NC_072351.1	2567290	2568802	XP_054121219.1
NC_072351.1	2571509	2573573	XP_054121220.1
NC_072351.1	2574866	2577005	XP_054121221.1
NC_072351.1	2577087	2580017	XP_054121222.1
NC_072351.1	2580706	2581476	XP_054121223.1
NC_072351.1	2581931	2582891	XP_054121224.1
NC_072351.1	2584098	2587914	XP_054121225.1
NC_072351.1	2589754	2591270	XP_054121226.1
NC_072351.1	2591983	2592932	XP_054121227.1
NC_072351.1	2593572	2594226	XP_054121228.1
NC_072351.1	2594550	2595247	XP_054121229.1
NC_072351.1	2595756	2597141	XP_054121230.1
NC_072351.1	2598458	2601016	XP_054121231.1
NC_072351.1	2602181	2603458	XP_054121232.1
NC_072351.1	2603712	2605113	XP_054121233.1
NC_072351.1	2605417	2607765	XP_054121234.1
NC_072351.1	2608277	2610728	XP_054121235.1
NC_072351.1	2611143	2612007	XP_054121236.1
NC_072351.1	2612247	2615988	XP_054121237.1
NC_072351.1	2616368	2619974	XP_054121238.1
NC_072351.1	2620960	2623515	XP_054121239.1
NC_072351.1	2624827	2627872	XP_054121240.1
NC_072351.1	2631636	2633087	XP_054121241.1
NC_072351.1	2635747	2637104	XP_054121242.1
NC_072351.1	2637685	2638870	XP_054121243.1
NC_072351.1	2639065	2639602	XP_054121244.1
NC_072351.1	2640464	2641297	XP_054121245.1
NC_072351.1	2641620	2642551	XP_054121246.1
NC_072351.1	2643505	2646161	XP_054121247.1
NC_072351.1	2646521	2648402	XP_054121248.1
NC_072351.1	2650081	2652447	XP_054121249.1
NC_072351.1	2653091	2654667	XP_054121250.1
NC_072351.1	2655017	2656142	XP_054121251.1
NC_072351.1	2656840	2658367	XP_054121252.1
NC_072351.1	2659710	2661029	XP_054121253.1
NC_072351.1	2661221	2662376	XP_054121254.1
NC_072351.1	2663385	2666316	XP_054121255.1
NC_072351.1	2666822	2668863	XP_054121256.1
NC_072351.1	2668975	2670936	XP_054121257.1
NC_072351.1	2671467	2673234	XP_054121258.1
NC_072351.1	2682408	2684919	XP_054121259.1
NC_072351.1	2685378	2686054	XP_054121260.1
NC_072351.1	2686940	2688104	XP_054121261.1
NC_072351.1	2688669	2690080	XP_054121262.1
NC_072351.1	2692982	2695769	XP_054121263.1
NC_072351.1	2696274	2698332	XP_054121264.1
NC_072351.1	2700796	2701546	XP_054121265.1
NC_072351.1	2702010	2704378	XP_054121266.1
NC_072351.1	2704572	2706343	XP_054121267.1
NC_072351.1	2707273	2708784	XP_054121268.1
NC_072351.1	2709498	2711765	XP_054121269.1
NC_072351.1	2712472	2713998	XP_054121270.1
NC_072351.1	2714363	2716802	XP_054121271.1
NC_072351.1	2716986	2718315	XP_054121272.1
NC_072351.1	2719869	2720247	XP_054121273.1
NC_072351.1	2721382	2722739	XP_054121274.1
NC_072351.1	2725231	2727047	XP_054121275.1
NC_072351.1	2727296	2728531	XP_054121276.1
NC_072351.1	2728904	2729721	XP_054121277.1
NC_072351.1	2731155	2734371	XP_054121278.1
NC_072351.1	2734991	2741946	XP_054121279.1
NC_072351.1	2742530	2744591	XP_054121280.1
NC_072351.1	2745046	2747137	XP_054121281.1
NC_072351.1	2747568	2749303	XP_054121282.1
NC_072351.1	2750189	2753147	XP_054121283.1
NC_072351.1	2753540	2754219	XP_054121284.1
NC_072351.1	2754359	2754872	XP_054121285.1
NC_072351.1	2755670	2756489	XP_054121286.1
NC_072351.1	2757380	2758531	XP_054121287.1
NC_072351.1	2758610	2760092	XP_054121288.1
NC_072351.1	2760530	2762911	XP_054121289.1
NC_072351.1	2763496	2764477	XP_054121290.1
NC_072351.1	2765412	2771323	XP_054121291.1
NC_072351.1	2771743	2774104	XP_054121292.1
NC_072351.1	2774759	2776887	XP_054121293.1
NC_072351.1	2779085	2781618	XP_054121294.1
NC_072351.1	2782855	2785070	XP_054121295.1
NC_072351.1	2788275	2790627	XP_054121296.1
NC_072351.1	2790924	2792388	XP_054121297.1
NC_072351.1	2792948	2793763	XP_054121298.1
NC_072351.1	2800458	2800814	XP_054121299.1
NC_072351.1	2803357	2806726	XP_054121300.1
NC_072351.1	2809398	2811839	XP_054121301.1
NC_072351.1	2812643	2814274	XP_054121302.1
NC_072351.1	2815146	2816568	XP_054121303.1
NC_072351.1	2817424	2818421	XP_054121304.1
NC_072351.1	2826275	2827872	XP_054121305.1
NC_072351.1	2828152	2830102	XP_054121306.1
NC_072351.1	2830383	2832163	XP_054121307.1
NC_072351.1	2833862	2835450	XP_054121308.1
NC_072351.1	2836341	2837479	XP_054121309.1
NC_072351.1	2838692	2840320	XP_054121310.1
NC_072351.1	2841351	2841687	XP_054121311.1
NC_072351.1	2842729	2845128	XP_054121312.1
NC_072351.1	2846115	2847846	XP_054121313.1
NC_072351.1	2852909	2853791	XP_054121314.1
NC_072351.1	2854541	2859882	XP_054121315.1
NC_072351.1	2860607	2861497	XP_054121316.1
NC_072351.1	2862152	2863603	XP_054121317.1
NC_072351.1	2864025	2865990	XP_054121318.1
NC_072351.1	2866317	2867933	XP_054121319.1
NC_072351.1	2868832	2870701	XP_054121320.1
NC_072351.1	2871276	2873684	XP_054121321.1
NC_072351.1	2874630	2876341	XP_054121322.1
NC_072351.1	2876511	2877341	XP_054121323.1
NC_072351.1	2877611	2880378	XP_054121324.1
NC_072351.1	2881049	2886692	XP_054121325.1
NC_072351.1	2887424	2889092	XP_054121326.1
NC_072351.1	2889920	2891096	XP_054121327.1
NC_072351.1	2895397	2896880	XP_054121328.1
NC_072351.1	2897301	2898210	XP_054121329.1
NC_072351.1	2898301	2899526	XP_054121330.1
NC_072351.1	2899910	2903129	XP_054121331.1
NC_072351.1	2903790	2904214	XP_054121332.1
NC_072351.1	2905115	2907445	XP_054121333.1
NC_072351.1	2908176	2909016	XP_054121334.1
NC_072351.1	2909392	2909874	XP_054121335.1
NC_072351.1	2910441	2911363	XP_054121336.1
NC_072351.1	2911724	2914364	XP_054121337.1
NC_072351.1	2917307	2918949	XP_054121338.1
NC_072351.1	2919542	2920511	XP_054121339.1
NC_072351.1	2920832	2922859	XP_054121340.1
NC_072351.1	2923296	2924298	XP_054121341.1
NC_072351.1	2924807	2927434	XP_054121342.1
NC_072351.1	2928211	2929432	XP_054121343.1
NC_072351.1	2930581	2932526	XP_054121344.1
NC_072351.1	2933793	2936260	XP_054121345.1
NC_072351.1	2937122	2939858	XP_054121346.1
NC_072351.1	2940553	2942128	XP_054121347.1
NC_072351.1	2943089	2944042	XP_054121348.1
NC_072351.1	2944294	2945497	XP_054121349.1
NC_072351.1	2946100	2947507	XP_054121350.1
NC_072351.1	2947772	2949257	XP_054121351.1
NC_072351.1	2949639	2950790	XP_054121352.1
NC_072351.1	2951049	2951956	XP_054121353.1
NC_072351.1	2952290	2953916	XP_054121354.1
NC_072351.1	2954380	2955967	XP_054121355.1
NC_072351.1	2963755	2965720	XP_054121356.1
NC_072351.1	2969231	2972354	XP_054121357.1
NC_072351.1	2973663	2976531	XP_054121358.1
NC_072351.1	2977177	2978677	XP_054121359.1
NC_072351.1	2979691	2980426	XP_054121360.1
NC_072351.1	2981129	2982803	XP_054121361.1
NC_072351.1	2983909	2987924	XP_054121362.1
NC_072351.1	2988541	2990265	XP_054121363.1
NC_072351.1	2991142	2992633	XP_054121364.1
NC_072351.1	2993779	2995530	XP_054121365.1
NC_072351.1	2996393	2998488	XP_054121366.1
NC_072351.1	2998985	2999993	XP_054121367.1
NC_072351.1	3001398	3003866	XP_054121368.1
NC_072351.1	3004980	3006004	XP_054121369.1
NC_072351.1	3006791	3008436	XP_054121370.1
NC_072351.1	3008926	3009649	XP_054121371.1
NC_072351.1	3009993	3010699	XP_054121372.1
NC_072351.1	3011629	3015176	XP_054121373.1
NC_072351.1	3016386	3017571	XP_054121374.1
NC_072351.1	3020320	3021932	XP_054121375.1
NC_072351.1	3022552	3023392	XP_054121376.1
NC_072351.1	3024154	3025766	XP_054121377.1
NC_072351.1	3027974	3030870	XP_054121378.1
NC_072351.1	3031750	3032190	XP_054121379.1
NC_072351.1	3032550	3034511	XP_054121380.1
NC_072351.1	3037570	3038395	XP_054121381.1
NC_072351.1	3040666	3042097	XP_054121382.1
NC_072351.1	3042529	3044210	XP_054121383.1
NC_072351.1	3044655	3047625	XP_054121384.1
NC_072351.1	3047832	3048471	XP_054121385.1
NC_072351.1	3049224	3049783	XP_054121386.1
NC_072351.1	3050338	3051937	XP_054121387.1
NC_072351.1	3052363	3054723	XP_054121388.1
NC_072351.1	3055600	3056348	XP_054121389.1
NC_072351.1	3056509	3057552	XP_054121390.1
NC_072351.1	3057841	3058833	XP_054121391.1
NC_072351.1	3059119	3059811	XP_054121392.1
NC_072351.1	3060277	3060984	XP_054121393.1
NC_072351.1	3061202	3062562	XP_054121394.1
NC_072351.1	3062864	3065784	XP_054121395.1
NC_072351.1	3066719	3068207	XP_054121396.1
NC_072351.1	3068579	3070150	XP_054121397.1
NC_072351.1	3071389	3072850	XP_054121398.1
NC_072351.1	3074583	3075519	XP_054121399.1
NC_072351.1	3077656	3078441	XP_054121400.1
NC_072351.1	3079806	3081220	XP_054121401.1
NC_072351.1	3082248	3082979	XP_054121402.1
NC_072351.1	3083467	3084576	XP_054121403.1
NC_072351.1	3085775	3086568	XP_054121404.1
NC_072351.1	3087135	3088533	XP_054121405.1
NC_072351.1	3089052	3091419	XP_054121406.1
NC_072351.1	3091855	3093618	XP_054121407.1
NC_072351.1	3094270	3095531	XP_054121408.1
NC_072351.1	3096271	3098084	XP_054121409.1
NC_072351.1	3098505	3115286	XP_054121410.1
NC_072351.1	3115764	3116992	XP_054121411.1
NC_072351.1	3117082	3118750	XP_054121412.1
NC_072351.1	3120169	3121085	XP_054121413.1
NC_072351.1	3122345	3123914	XP_054121414.1
NC_072351.1	3125807	3128109	XP_054121415.1
NC_072351.1	3131962	3133834	XP_054121416.1
NC_072351.1	3134286	3135432	XP_054121417.1
NC_072351.1	3135680	3136653	XP_054121418.1
NC_072351.1	3138069	3139841	XP_054121419.1
NC_072351.1	3141434	3143079	XP_054121420.1
NC_072351.1	3146158	3146914	XP_054121421.1
NC_072351.1	3151791	3152800	XP_054121422.1
NC_072351.1	3153761	3156657	XP_054121423.1
NC_072351.1	3157452	3158763	XP_054121424.1
NC_072351.1	3159943	3160936	XP_054121425.1
NC_072351.1	3162369	3164932	XP_054121426.1
NC_072351.1	3164975	3166223	XP_054121427.1
NC_072351.1	3166582	3167359	XP_054121428.1
NC_072351.1	3168868	3171115	XP_054121429.1
NC_072351.1	3171763	3172692	XP_054121430.1
NC_072351.1	3173219	3175794	XP_054121431.1
NC_072351.1	3178025	3178891	XP_054121432.1
NC_072351.1	3179302	3180614	XP_054121433.1
NC_072351.1	3182555	3183333	XP_054121434.1
NC_072351.1	3183574	3187190	XP_054121435.1
NC_072351.1	3187756	3188636	XP_054121436.1
NC_072351.1	3189188	3190734	XP_054121437.1
NC_072351.1	3191035	3195664	XP_054121438.1
NC_072351.1	3196891	3197886	XP_054121439.1
NC_072351.1	3199655	3216608	XP_054121440.1
NC_072351.1	3217713	3218929	XP_054121441.1
NC_072351.1	3219878	3220775	XP_054121442.1
NC_072351.1	3221904	3222973	XP_054121443.1
NC_072351.1	3223411	3224515	XP_054121444.1
NC_072351.1	3226596	3228380	XP_054121445.1
NC_072351.1	3228953	3230537	XP_054121446.1
NC_072351.1	3231554	3233807	XP_054121447.1
NC_072351.1	3234042	3237106	XP_054121448.1
NC_072351.1	3237770	3239531	XP_054121449.1
NC_072351.1	3241589	3243899	XP_054121450.1
NC_072351.1	3244630	3245819	XP_054121451.1
NC_072351.1	3246104	3246824	XP_054121452.1
NC_072351.1	3247079	3248795	XP_054121453.1
NC_072351.1	3249084	3250494	XP_054121454.1
NC_072351.1	3251189	3252905	XP_054121455.1
NC_072351.1	3254419	3255466	XP_054121456.1
NC_072351.1	3256352	3257696	XP_054121457.1
NC_072351.1	3257859	3259065	XP_054121458.1
NC_072351.1	3259795	3260086	XP_054121459.1
NC_072351.1	3263106	3263976	XP_054121460.1
NC_072351.1	3264653	3266688	XP_054121461.1
NC_072351.1	3268492	3269665	XP_054121462.1
NC_072351.1	3270777	3271372	XP_054121463.1
NC_072351.1	3277930	3278953	XP_054121464.1
NC_072351.1	3280310	3280611	XP_054121465.1
NC_072351.1	3281898	3283032	XP_054121466.1
NC_072351.1	3283404	3284205	XP_054121467.1
NC_072351.1	3284395	3285083	XP_054121468.1
NC_072351.1	3285971	3288353	XP_054121469.1
NC_072351.1	3289598	3290339	XP_054121470.1
NC_072351.1	3291621	3293754	XP_054121471.1
NC_072351.1	3294210	3296901	XP_054121472.1
NC_072351.1	3297382	3299074	XP_054121473.1
NC_072351.1	3299205	3299901	XP_054121474.1
NC_072351.1	3300483	3301251	XP_054121475.1
NC_072351.1	3302149	3303836	XP_054121476.1
NC_072351.1	3305248	3306931	XP_054121477.1
NC_072351.1	3307914	3310317	XP_054121478.1
NC_072351.1	3310867	3312508	XP_054121479.1
NC_072351.1	3313044	3315113	XP_054121480.1
NC_072351.1	3316081	3317226	XP_054121481.1
NC_072351.1	3317605	3318349	XP_054121482.1
NC_072351.1	3319162	3319639	XP_054121483.1
NC_072351.1	3319900	3320811	XP_054121484.1
NC_072351.1	3321170	3322955	XP_054121485.1
NC_072351.1	3323521	3325093	XP_054121486.1
NC_072351.1	3325774	3327222	XP_054121487.1
NC_072351.1	3331044	3332094	XP_054121488.1
NC_072351.1	3334564	3336514	XP_054121489.1
NC_072351.1	3338090	3340499	XP_054121490.1
NC_072351.1	3341002	3342865	XP_054121491.1
NC_072351.1	3344069	3345520	XP_054121492.1
NC_072351.1	3346269	3348548	XP_054121493.1
NC_072351.1	3349757	3352133	XP_054121494.1
NC_072351.1	3357922	3359092	XP_054121495.1
NC_072351.1	3359877	3361230	XP_054121496.1
NC_072351.1	3361532	3362450	XP_054121497.1
NC_072351.1	3362682	3364381	XP_054121498.1
NC_072351.1	3365766	3366621	XP_054121499.1
NC_072351.1	3367583	3369636	XP_054121500.1
NC_072351.1	3371043	3372031	XP_054121501.1
NC_072351.1	3372856	3374235	XP_054121502.1
NC_072351.1	3374401	3375124	XP_054121503.1
NC_072351.1	3375395	3376428	XP_054121504.1
NC_072351.1	3376642	3378792	XP_054121505.1
NC_072351.1	3380044	3381270	XP_054121506.1
NC_072351.1	3386623	3389049	XP_054121507.1
NC_072351.1	3390197	3391464	XP_054121508.1
NC_072351.1	3391914	3392768	XP_054121509.1
NC_072351.1	3393729	3394548	XP_054121510.1
NC_072351.1	3395822	3397719	XP_054121511.1
NC_072351.1	3398250	3399435	XP_054121512.1
NC_072351.1	3399910	3401684	XP_054121513.1
NC_072351.1	3401808	3402078	XP_054121514.1
NC_072351.1	3402189	3402639	XP_054121515.1
NC_072351.1	3405187	3406324	XP_054121516.1
NC_072351.1	3407949	3408557	XP_054121517.1
NC_072351.1	3411271	3413408	XP_054121518.1
NC_072351.1	3413603	3414647	XP_054121519.1
NC_072351.1	3416682	3419003	XP_054121520.1
NC_072351.1	3420134	3421752	XP_054121521.1
NC_072351.1	3426417	3428327	XP_054121522.1
NC_072351.1	3428920	3429775	XP_054121523.1
NC_072351.1	3430470	3432009	XP_054121524.1
NC_072351.1	3432371	3433519	XP_054121525.1
NC_072351.1	3434013	3437029	XP_054121526.1
NC_072351.1	3437761	3438979	XP_054121527.1
NC_072351.1	3439731	3440121	XP_054121528.1
NC_072351.1	3440746	3441272	XP_054121529.1
NC_072351.1	3441519	3442045	XP_054121530.1
NC_072351.1	3442562	3446721	XP_054121531.1
NC_072351.1	3447042	3448266	XP_054121532.1
NC_072351.1	3449837	3451183	XP_054121533.1
NC_072351.1	3452192	3453268	XP_054121534.1
NC_072351.1	3454665	3457051	XP_054121535.1
NC_072351.1	3457553	3459203	XP_054121536.1
NC_072351.1	3460327	3467086	XP_054121537.1
NC_072351.1	3467486	3467888	XP_054121538.1
NC_072351.1	3468296	3472155	XP_054121539.1
NC_072351.1	3475598	3477561	XP_054121540.1
NC_072351.1	3478611	3479601	XP_054121541.1
NC_072351.1	3480641	3482327	XP_054121542.1
NC_072351.1	3483683	3485941	XP_054121543.1
NC_072351.1	3486965	3488822	XP_054121544.1
NC_072351.1	3489670	3491563	XP_054121545.1
NC_072351.1	3493705	3494757	XP_054121546.1
NC_072351.1	3496230	3496911	XP_054121547.1
NC_072351.1	3496942	3499065	XP_054121548.1
NC_072351.1	3500288	3501608	XP_054121549.1
NC_072351.1	3503445	3503774	XP_054121550.1
NC_072351.1	3504915	3506367	XP_054121551.1
NC_072351.1	3508782	3510271	XP_054121552.1
NC_072351.1	3510550	3511662	XP_054121553.1
NC_072351.1	3513807	3514891	XP_054121554.1
NC_072351.1	3516262	3517968	XP_054121555.1
NC_072351.1	3518902	3519901	XP_054121556.1
NC_072351.1	3520394	3520929	XP_054121557.1
NC_072351.1	3521154	3521498	XP_054121558.1
NC_072351.1	3521794	3523033	XP_054121559.1
NC_072351.1	3523069	3523897	XP_054121560.1
NC_072351.1	3524026	3527163	XP_054121561.1
NC_072351.1	3527198	3528344	XP_054121562.1
NC_072351.1	3528803	3531083	XP_054121563.1
NC_072351.1	3531609	3533201	XP_054121564.1
NC_072351.1	3534357	3535182	XP_054121565.1
NC_072351.1	3538006	3539388	XP_054121566.1
NC_072351.1	3540939	3541860	XP_054121567.1
NC_072351.1	3542813	3543815	XP_054121568.1
NC_072351.1	3544812	3548031	XP_054121569.1
NC_072351.1	3548776	3549904	XP_054121570.1
NC_072351.1	3552752	3553700	XP_054121571.1
NC_072351.1	3554530	3555373	XP_054121572.1
NC_072351.1	3559961	3560786	XP_054121573.1
NC_072351.1	3561251	3563117	XP_054121574.1
NC_072351.1	3565864	3566383	XP_054121575.1
NC_072351.1	3570969	3572298	XP_054121576.1
NC_072351.1	3572997	3574236	XP_054121577.1
NC_072351.1	3574815	3575943	XP_054121578.1
NC_072351.1	3576672	3579603	XP_054121579.1
NC_072351.1	3586059	3591350	XP_054121580.1
NC_072351.1	3597168	3599482	XP_054121581.1
NC_072351.1	3599624	3601256	XP_054121582.1
NC_072352.1	1335	3195	XP_054121583.1
NC_072352.1	3251	3905	XP_054121584.1
NC_072352.1	3967	5836	XP_054121585.1
NC_072352.1	8898	13842	XP_054121586.1
NC_072352.1	14509	15511	XP_054121587.1
NC_072352.1	16508	19727	XP_054121588.1
NC_072352.1	21940	22747	XP_054121589.1
NC_072352.1	24053	24501	XP_054121590.1
NC_072352.1	25870	26566	XP_054121591.1
NC_072352.1	26731	28291	XP_054121592.1
NC_072352.1	31914	32568	XP_054121593.1
NC_072352.1	42949	44912	XP_054121594.1
NC_072352.1	46101	48192	XP_054121595.1
NC_072352.1	50240	52079	XP_054121596.1
NC_072352.1	53969	56349	XP_054121597.1
NC_072352.1	61849	62716	XP_054121598.1
NC_072352.1	63017	63889	XP_054121599.1
NC_072352.1	64536	65474	XP_054121600.1
NC_072352.1	66134	67798	XP_054121601.1
NC_072352.1	70387	75799	XP_054121602.1
NC_072352.1	76774	79945	XP_054121603.1
NC_072352.1	82295	83945	XP_054121604.1
NC_072352.1	85359	86013	XP_054121605.1
NC_072352.1	86268	88173	XP_054121606.1
NC_072352.1	88776	90203	XP_054121607.1
NC_072352.1	92054	92906	XP_054121608.1
NC_072352.1	93397	95494	XP_054121609.1
NC_072352.1	100223	101525	XP_054121610.1
NC_072352.1	102159	103458	XP_054121611.1
NC_072352.1	103892	106002	XP_054121612.1
NC_072352.1	106315	107712	XP_054121613.1
NC_072352.1	108068	109881	XP_054121614.1
NC_072352.1	110281	110956	XP_054121615.1
NC_072352.1	111340	112921	XP_054121616.1
NC_072352.1	113662	115419	XP_054121617.1
NC_072352.1	116372	119133	XP_054121618.1
NC_072352.1	119408	120201	XP_054121619.1
NC_072352.1	120908	122820	XP_054121620.1
NC_072352.1	123595	124330	XP_054121621.1
NC_072352.1	126332	126841	XP_054121622.1
NC_072352.1	127536	127826	XP_054121623.1
NC_072352.1	127945	129553	XP_054121624.1
NC_072352.1	134697	135603	XP_054121625.1
NC_072352.1	136042	136498	XP_054121626.1
NC_072352.1	136675	138219	XP_054121627.1
NC_072352.1	139703	140789	XP_054121628.1
NC_072352.1	142080	143565	XP_054121629.1
NC_072352.1	144625	146015	XP_054121630.1
NC_072352.1	146700	148053	XP_054121631.1
NC_072352.1	148929	149966	XP_054121632.1
NC_072352.1	151319	159423	XP_054121633.1
NC_072352.1	161742	163790	XP_054121634.1
NC_072352.1	166939	173274	XP_054121635.1
NC_072352.1	174274	179378	XP_054121636.1
NC_072352.1	180499	181609	XP_054121637.1
NC_072352.1	182682	185478	XP_054121638.1
NC_072352.1	187467	188355	XP_054121639.1
NC_072352.1	189907	190939	XP_054121640.1
NC_072352.1	191470	193818	XP_054121641.1
NC_072352.1	195475	197293	XP_054121642.1
NC_072352.1	198248	199679	XP_054121643.1
NC_072352.1	200581	202828	XP_054121644.1
NC_072352.1	212691	214217	XP_054121645.1
NC_072352.1	214888	215194	XP_054121646.1
NC_072352.1	217121	218399	XP_054121647.1
NC_072352.1	218740	220874	XP_054121648.1
NC_072352.1	221615	223372	XP_054121649.1
NC_072352.1	224057	225527	XP_054121650.1
NC_072352.1	226053	226968	XP_054121651.1
NC_072352.1	227365	228349	XP_054121652.1
NC_072352.1	228851	230393	XP_054121653.1
NC_072352.1	231213	232487	XP_054121654.1
NC_072352.1	233363	239048	XP_054121655.1
NC_072352.1	240246	241638	XP_054121656.1
NC_072352.1	243354	244392	XP_054121657.1
NC_072352.1	244870	246304	XP_054121658.1
NC_072352.1	247026	248589	XP_054121659.1
NC_072352.1	249377	257157	XP_054121660.1
NC_072352.1	258585	259428	XP_054121661.1
NC_072352.1	260528	262263	XP_054121662.1
NC_072352.1	263690	266869	XP_054121663.1
NC_072352.1	268045	269309	XP_054121664.1
NC_072352.1	269797	271601	XP_054121665.1
NC_072352.1	271698	273864	XP_054121666.1
NC_072352.1	274667	275594	XP_054121667.1
NC_072352.1	275812	277219	XP_054121668.1
NC_072352.1	277955	279752	XP_054121669.1
NC_072352.1	279811	280333	XP_054121670.1
NC_072352.1	280399	281259	XP_054121671.1
NC_072352.1	281472	283162	XP_054121672.1
NC_072352.1	283187	283643	XP_054121673.1
NC_072352.1	283795	285421	XP_054121674.1
NC_072352.1	286029	286548	XP_054121675.1
NC_072352.1	287211	288266	XP_054121676.1
NC_072352.1	288641	290453	XP_054121677.1
NC_072352.1	291583	293328	XP_054121678.1
NC_072352.1	294997	297206	XP_054121679.1
NC_072352.1	297774	299037	XP_054121680.1
NC_072352.1	299383	300416	XP_054121681.1
NC_072352.1	301278	303897	XP_054121682.1
NC_072352.1	304109	305161	XP_054121683.1
NC_072352.1	307079	309897	XP_054121684.1
NC_072352.1	311471	311858	XP_054121685.1
NC_072352.1	312419	312959	XP_054121686.1
NC_072352.1	313431	314889	XP_054121687.1
NC_072352.1	317408	323591	XP_054121688.1
NC_072352.1	324190	325482	XP_054121689.1
NC_072352.1	328038	331926	XP_054121690.1
NC_072352.1	333177	334386	XP_054121691.1
NC_072352.1	334883	335872	XP_054121692.1
NC_072352.1	335997	336896	XP_054121693.1
NC_072352.1	341749	343310	XP_054121694.1
NC_072352.1	344636	347113	XP_054121695.1
NC_072352.1	348474	353582	XP_054121696.1
NC_072352.1	354258	355436	XP_054121697.1
NC_072352.1	361331	363168	XP_054121698.1
NC_072352.1	366399	366940	XP_054121699.1
NC_072352.1	368757	369940	XP_054121700.1
NC_072352.1	370618	373878	XP_054121701.1
NC_072352.1	374213	377891	XP_054121702.1
NC_072352.1	378550	379059	XP_054121703.1
NC_072352.1	379200	382100	XP_054121704.1
NC_072352.1	382551	384954	XP_054121705.1
NC_072352.1	385515	387905	XP_054121706.1
NC_072352.1	388283	389946	XP_054121707.1
NC_072352.1	390642	391281	XP_054121708.1
NC_072352.1	391601	393095	XP_054121709.1
NC_072352.1	393219	393921	XP_054121710.1
NC_072352.1	394436	395320	XP_054121711.1
NC_072352.1	395641	396535	XP_054121712.1
NC_072352.1	397057	397364	XP_054121713.1
NC_072352.1	398143	398921	XP_054121714.1
NC_072352.1	400951	402952	XP_054121715.1
NC_072352.1	404202	406311	XP_054121716.1
NC_072352.1	416704	418352	XP_054121717.1
NC_072352.1	420048	424851	XP_054121718.1
NC_072352.1	425745	426246	XP_054121719.1
NC_072352.1	429041	430202	XP_054121720.1
NC_072352.1	431806	434032	XP_054121721.1
NC_072352.1	434512	434866	XP_054121722.1
NC_072352.1	434892	435926	XP_054121723.1
NC_072352.1	437026	438331	XP_054121724.1
NC_072352.1	439024	439612	XP_054121725.1
NC_072352.1	439737	440713	XP_054121726.1
NC_072352.1	442206	442806	XP_054121727.1
NC_072352.1	443897	445871	XP_054121728.1
NC_072352.1	446274	448185	XP_054121729.1
NC_072352.1	448375	449461	XP_054121730.1
NC_072352.1	451458	453255	XP_054121731.1
NC_072352.1	454696	456152	XP_054121732.1
NC_072352.1	457527	458986	XP_054121733.1
NC_072352.1	459968	461021	XP_054121734.1
NC_072352.1	462078	467028	XP_054121735.1
NC_072352.1	467963	468994	XP_054121736.1
NC_072352.1	475787	477686	XP_054121737.1
NC_072352.1	480419	482180	XP_054121738.1
NC_072352.1	482720	484450	XP_054121739.1
NC_072352.1	484469	486679	XP_054121740.1
NC_072352.1	487061	488147	XP_054121741.1
NC_072352.1	489067	490406	XP_054121742.1
NC_072352.1	490852	492411	XP_054121743.1
NC_072352.1	492832	494299	XP_054121744.1
NC_072352.1	494631	495326	XP_054121745.1
NC_072352.1	496723	497920	XP_054121746.1
NC_072352.1	499058	500095	XP_054121747.1
NC_072352.1	502002	503321	XP_054121748.1
NC_072352.1	507443	508229	XP_054121749.1
NC_072352.1	509156	510233	XP_054121750.1
NC_072352.1	512541	515448	XP_054121751.1
NC_072352.1	515759	516482	XP_054121752.1
NC_072352.1	517120	521425	XP_054121753.1
NC_072352.1	522101	523643	XP_054121754.1
NC_072352.1	524163	525165	XP_054121755.1
NC_072352.1	525275	526817	XP_054121756.1
NC_072352.1	527838	528492	XP_054121757.1
NC_072352.1	528762	530287	XP_054121758.1
NC_072352.1	531132	532569	XP_054121759.1
NC_072352.1	535541	537005	XP_054121760.1
NC_072352.1	537773	538525	XP_054121761.1
NC_072352.1	539643	540674	XP_054121762.1
NC_072352.1	541486	542293	XP_054121763.1
NC_072352.1	542609	544534	XP_054121764.1
NC_072352.1	545300	545748	XP_054121765.1
NC_072352.1	546825	547620	XP_054121766.1
NC_072352.1	547892	549239	XP_054121767.1
NC_072352.1	549974	550917	XP_054121768.1
NC_072352.1	551131	552568	XP_054121769.1
NC_072352.1	553535	555372	XP_054121770.1
NC_072352.1	556250	557531	XP_054121771.1
NC_072352.1	558458	560319	XP_054121772.1
NC_072352.1	561279	562386	XP_054121773.1
NC_072352.1	563439	564420	XP_054121774.1
NC_072352.1	565110	565865	XP_054121775.1
NC_072352.1	565879	566365	XP_054121776.1
NC_072352.1	567881	573403	XP_054121777.1
NC_072352.1	573569	574183	XP_054121778.1
NC_072352.1	576206	578132	XP_054121779.1
NC_072352.1	578652	579582	XP_054121780.1
NC_072352.1	580172	582053	XP_054121781.1
NC_072352.1	583414	584812	XP_054121782.1
NC_072352.1	588056	588839	XP_054121783.1
NC_072352.1	590571	592046	XP_054121784.1
NC_072352.1	592574	594399	XP_054121785.1
NC_072352.1	595004	597097	XP_054121786.1
NC_072352.1	598185	600464	XP_054121787.1
NC_072352.1	600866	601721	XP_054121788.1
NC_072352.1	602514	603759	XP_054121789.1
NC_072352.1	606977	609240	XP_054121790.1
NC_072352.1	611363	612822	XP_054121791.1
NC_072352.1	613343	615488	XP_054121792.1
NC_072352.1	616073	618001	XP_054121793.1
NC_072352.1	618936	621658	XP_054121794.1
NC_072352.1	622196	624311	XP_054121795.1
NC_072352.1	625976	627356	XP_054121796.1
NC_072352.1	628393	628937	XP_054121797.1
NC_072352.1	632323	634148	XP_054121798.1
NC_072352.1	634339	635973	XP_054121799.1
NC_072352.1	636259	638987	XP_054121800.1
NC_072352.1	639224	640200	XP_054121801.1
NC_072352.1	641297	644934	XP_054121802.1
NC_072352.1	645609	646544	XP_054121803.1
NC_072352.1	646853	647706	XP_054121804.1
NC_072352.1	648725	652942	XP_054121805.1
NC_072352.1	654458	655124	XP_054121806.1
NC_072352.1	655743	657582	XP_054121807.1
NC_072352.1	658427	659852	XP_054121808.1
NC_072352.1	660450	662702	XP_054121809.1
NC_072352.1	667240	670966	XP_054121810.1
NC_072352.1	672667	673240	XP_054121811.1
NC_072352.1	674337	676090	XP_054121812.1
NC_072352.1	676312	678001	XP_054121813.1
NC_072352.1	679305	681028	XP_054121814.1
NC_072352.1	682032	683652	XP_054121815.1
NC_072352.1	684253	686755	XP_054121816.1
NC_072352.1	686905	688283	XP_054121817.1
NC_072352.1	688595	690212	XP_054121818.1
NC_072352.1	690453	691377	XP_054121819.1
NC_072352.1	692339	693751	XP_054121820.1
NC_072352.1	698413	700773	XP_054121821.1
NC_072352.1	700988	702121	XP_054121822.1
NC_072352.1	702528	703915	XP_054121823.1
NC_072352.1	705350	707284	XP_054121824.1
NC_072352.1	707961	709998	XP_054121825.1
NC_072352.1	711322	713064	XP_054121826.1
NC_072352.1	715589	715922	XP_054121827.1
NC_072352.1	716831	717893	XP_054121828.1
NC_072352.1	718597	719011	XP_054121829.1
NC_072352.1	719175	722224	XP_054121830.1
NC_072352.1	723021	723483	XP_054121831.1
NC_072352.1	724207	725464	XP_054121832.1
NC_072352.1	726104	729234	XP_054121833.1
NC_072352.1	729816	730521	XP_054121834.1
NC_072352.1	731490	732714	XP_054121835.1
NC_072352.1	737246	737953	XP_054121836.1
NC_072352.1	741124	743952	XP_054121837.1
NC_072352.1	744273	746671	XP_054121838.1
NC_072352.1	747687	749302	XP_054121839.1
NC_072352.1	749921	751366	XP_054121840.1
NC_072352.1	751763	753290	XP_054121841.1
NC_072352.1	756617	758478	XP_054121842.1
NC_072352.1	759229	760989	XP_054121843.1
NC_072352.1	761351	763340	XP_054121844.1
NC_072352.1	763827	765679	XP_054121845.1
NC_072352.1	766471	769306	XP_054121846.1
NC_072352.1	770110	771527	XP_054121847.1
NC_072352.1	771668	773853	XP_054121848.1
NC_072352.1	774267	775669	XP_054121849.1
NC_072352.1	776638	778995	XP_054121850.1
NC_072352.1	779303	780645	XP_054121851.1
NC_072352.1	783420	786508	XP_054121852.1
NC_072352.1	786835	788214	XP_054121853.1
NC_072352.1	789826	790633	XP_054121854.1
NC_072352.1	792170	793733	XP_054121855.1
NC_072352.1	794308	796052	XP_054121856.1
NC_072352.1	797262	799028	XP_054121857.1
NC_072352.1	799374	799978	XP_054121858.1
NC_072352.1	801537	802649	XP_054121859.1
NC_072352.1	803179	804133	XP_054121860.1
NC_072352.1	804880	805972	XP_054121861.1
NC_072352.1	806776	810892	XP_054121862.1
NC_072352.1	812024	813095	XP_054121863.1
NC_072352.1	816014	817379	XP_054121864.1
NC_072352.1	818118	818481	XP_054121865.1
NC_072352.1	819429	820498	XP_054121866.1
NC_072352.1	821041	822188	XP_054121867.1
NC_072352.1	823241	825247	XP_054121868.1
NC_072352.1	825706	826706	XP_054121869.1
NC_072352.1	826921	829136	XP_054121870.1
NC_072352.1	829527	830516	XP_054121871.1
NC_072352.1	831062	832079	XP_054121872.1
NC_072352.1	833337	834164	XP_054121873.1
NC_072352.1	835005	836004	XP_054121874.1
NC_072352.1	836566	838093	XP_054121875.1
NC_072352.1	838919	839648	XP_054121876.1
NC_072352.1	839765	840657	XP_054121877.1
NC_072352.1	845412	846474	XP_054121878.1
NC_072352.1	847162	848322	XP_054121879.1
NC_072352.1	848530	850096	XP_054121880.1
NC_072352.1	852379	853181	XP_054121881.1
NC_072352.1	853892	854907	XP_054121882.1
NC_072352.1	856508	858044	XP_054121883.1
NC_072352.1	858893	860801	XP_054121884.1
NC_072352.1	862430	865120	XP_054121885.1
NC_072352.1	865893	866658	XP_054121886.1
NC_072352.1	868754	869523	XP_054121887.1
NC_072352.1	869612	870515	XP_054121888.1
NC_072352.1	871077	872704	XP_054121889.1
NC_072352.1	873306	875031	XP_054121890.1
NC_072352.1	875749	876814	XP_054121891.1
NC_072352.1	877511	879102	XP_054121892.1
NC_072352.1	879815	880793	XP_054121893.1
NC_072352.1	881733	884276	XP_054121894.1
NC_072352.1	884931	888085	XP_054121895.1
NC_072352.1	888730	889078	XP_054121896.1
NC_072352.1	890484	891080	XP_054121897.1
NC_072352.1	891870	894513	XP_054121898.1
NC_072352.1	896410	897321	XP_054121899.1
NC_072352.1	898392	899430	XP_054121900.1
NC_072352.1	899835	901482	XP_054121901.1
NC_072352.1	903596	905311	XP_054121902.1
NC_072352.1	906428	907793	XP_054121903.1
NC_072352.1	908488	909034	XP_054121904.1
NC_072352.1	911190	913036	XP_054121905.1
NC_072352.1	915048	915978	XP_054121906.1
NC_072352.1	917022	917952	XP_054121907.1
NC_072352.1	918653	920321	XP_054121908.1
NC_072352.1	921749	925928	XP_054121909.1
NC_072352.1	926480	927829	XP_054121910.1
NC_072352.1	928509	931202	XP_054121911.1
NC_072352.1	932168	935095	XP_054121912.1
NC_072352.1	935619	938056	XP_054121913.1
NC_072352.1	939764	941752	XP_054121914.1
NC_072352.1	946950	948502	XP_054121915.1
NC_072352.1	950631	952553	XP_054121916.1
NC_072352.1	953180	955170	XP_054121917.1
NC_072352.1	955654	957310	XP_054121918.1
NC_072352.1	957864	959316	XP_054121919.1
NC_072352.1	960946	964573	XP_054121920.1
NC_072352.1	965811	967041	XP_054121921.1
NC_072352.1	967259	969361	XP_054121922.1
NC_072352.1	969880	972529	XP_054121923.1
NC_072352.1	973659	975753	XP_054121924.1
NC_072352.1	976824	977508	XP_054121925.1
NC_072352.1	978469	980059	XP_054121926.1
NC_072352.1	981799	983110	XP_054121927.1
NC_072352.1	985192	986760	XP_054121928.1
NC_072352.1	987486	989432	XP_054121929.1
NC_072352.1	990399	991176	XP_054121930.1
NC_072352.1	992229	993199	XP_054121931.1
NC_072352.1	996495	997894	XP_054121932.1
NC_072352.1	1000391	1001993	XP_054121933.1
NC_072352.1	1003977	1007127	XP_054121934.1
NC_072352.1	1007453	1008474	XP_054121935.1
NC_072352.1	1010535	1012122	XP_054121936.1
NC_072352.1	1022815	1024067	XP_054121937.1
NC_072352.1	1024408	1025173	XP_054121938.1
NC_072352.1	1025567	1026364	XP_054121939.1
NC_072352.1	1027983	1028790	XP_054121940.1
NC_072352.1	1032041	1033981	XP_054121941.1
NC_072352.1	1034331	1036038	XP_054121942.1
NC_072352.1	1037283	1038927	XP_054121943.1
NC_072352.1	1039556	1040771	XP_054121944.1
NC_072352.1	1041242	1043110	XP_054121945.1
NC_072352.1	1047930	1049810	XP_054121946.1
NC_072352.1	1051669	1053566	XP_054121947.1
NC_072352.1	1054265	1055853	XP_054121948.1
NC_072352.1	1056106	1057309	XP_054121949.1
NC_072352.1	1058476	1060328	XP_054121950.1
NC_072352.1	1060517	1061698	XP_054121951.1
NC_072352.1	1062326	1063199	XP_054121952.1
NC_072352.1	1066590	1067941	XP_054121953.1
NC_072352.1	1068452	1071834	XP_054121954.1
NC_072352.1	1075788	1076745	XP_054121955.1
NC_072352.1	1077567	1079308	XP_054121956.1
NC_072352.1	1079450	1080608	XP_054121957.1
NC_072352.1	1081392	1081914	XP_054121958.1
NC_072352.1	1083720	1088319	XP_054121959.1
NC_072352.1	1088901	1089487	XP_054121960.1
NC_072352.1	1089583	1090414	XP_054121961.1
NC_072352.1	1091750	1093886	XP_054121962.1
NC_072352.1	1095403	1096991	XP_054121963.1
NC_072352.1	1098286	1099060	XP_054121964.1
NC_072352.1	1100845	1102112	XP_054121965.1
NC_072352.1	1102471	1104447	XP_054121966.1
NC_072352.1	1105717	1106408	XP_054121967.1
NC_072352.1	1107223	1107910	XP_054121968.1
NC_072352.1	1110197	1111007	XP_054121969.1
NC_072352.1	1111361	1112378	XP_054121970.1
NC_072352.1	1112748	1114114	XP_054121971.1
NC_072352.1	1115711	1117699	XP_054121972.1
NC_072352.1	1117960	1119237	XP_054121973.1
NC_072352.1	1119828	1122356	XP_054121974.1
NC_072352.1	1122968	1123565	XP_054121975.1
NC_072352.1	1123727	1124015	XP_054121976.1
NC_072352.1	1125764	1126781	XP_054121977.1
NC_072352.1	1127445	1128969	XP_054121978.1
NC_072352.1	1132456	1132999	XP_054121979.1
NC_072352.1	1133637	1136559	XP_054121980.1
NC_072352.1	1136963	1137334	XP_054121981.1
NC_072352.1	1138303	1139974	XP_054121982.1
NC_072352.1	1140492	1142367	XP_054121983.1
NC_072352.1	1143447	1144251	XP_054121984.1
NC_072352.1	1148033	1148989	XP_054121985.1
NC_072352.1	1149464	1150131	XP_054121986.1
NC_072352.1	1150658	1152168	XP_054121987.1
NC_072352.1	1153350	1154738	XP_054121988.1
NC_072352.1	1155474	1156340	XP_054121989.1
NC_072352.1	1156583	1157676	XP_054121990.1
NC_072352.1	1159762	1162001	XP_054121991.1
NC_072352.1	1162137	1163124	XP_054121992.1
NC_072352.1	1163708	1165635	XP_054121993.1
NC_072352.1	1165813	1167487	XP_054121994.1
NC_072352.1	1168007	1169539	XP_054121995.1
NC_072352.1	1170250	1173048	XP_054121996.1
NC_072352.1	1173657	1175195	XP_054121997.1
NC_072352.1	1175418	1176267	XP_054121998.1
NC_072352.1	1176476	1178963	XP_054121999.1
NC_072352.1	1180033	1181855	XP_054122000.1
NC_072352.1	1183444	1185217	XP_054122001.1
NC_072352.1	1186495	1187600	XP_054122002.1
NC_072352.1	1189036	1189357	XP_054122003.1
NC_072352.1	1192766	1195319	XP_054122004.1
NC_072352.1	1196441	1197471	XP_054122005.1
NC_072352.1	1197854	1199370	XP_054122006.1
NC_072352.1	1199824	1200938	XP_054122007.1
NC_072352.1	1202085	1203776	XP_054122008.1
NC_072352.1	1204246	1205885	XP_054122009.1
NC_072352.1	1206022	1207856	XP_054122010.1
NC_072352.1	1208963	1210834	XP_054122011.1
NC_072352.1	1211916	1213037	XP_054122012.1
NC_072352.1	1214124	1215744	XP_054122013.1
NC_072352.1	1216898	1218311	XP_054122014.1
NC_072352.1	1219392	1221170	XP_054122015.1
NC_072352.1	1221839	1223726	XP_054122016.1
NC_072352.1	1225387	1226224	XP_054122017.1
NC_072352.1	1227483	1228977	XP_054122018.1
NC_072352.1	1231359	1232425	XP_054122019.1
NC_072352.1	1232653	1233103	XP_054122020.1
NC_072352.1	1233514	1236267	XP_054122021.1
NC_072352.1	1236472	1237648	XP_054122022.1
NC_072352.1	1238142	1239257	XP_054122023.1
NC_072352.1	1239659	1240673	XP_054122024.1
NC_072352.1	1250677	1251920	XP_054122025.1
NC_072352.1	1253000	1253610	XP_054122026.1
NC_072352.1	1253907	1254618	XP_054122027.1
NC_072352.1	1254844	1257307	XP_054122028.1
NC_072352.1	1257393	1259130	XP_054122029.1
NC_072352.1	1259457	1259816	XP_054122030.1
NC_072352.1	1260332	1262841	XP_054122031.1
NC_072352.1	1264144	1264974	XP_054122032.1
NC_072352.1	1265885	1266700	XP_054122033.1
NC_072352.1	1267072	1268827	XP_054122034.1
NC_072352.1	1269357	1270089	XP_054122035.1
NC_072352.1	1270467	1271996	XP_054122036.1
NC_072352.1	1274309	1275951	XP_054122037.1
NC_072352.1	1276429	1278435	XP_054122038.1
NC_072352.1	1280121	1282244	XP_054122039.1
NC_072352.1	1289088	1291971	XP_054122040.1
NC_072352.1	1292587	1293877	XP_054122041.1
NC_072352.1	1294183	1295554	XP_054122042.1
NC_072352.1	1295938	1296963	XP_054122043.1
NC_072352.1	1297779	1299666	XP_054122044.1
NC_072352.1	1301705	1304256	XP_054122045.1
NC_072352.1	1305030	1305886	XP_054122046.1
NC_072352.1	1306253	1307549	XP_054122047.1
NC_072352.1	1311124	1312735	XP_054122048.1
NC_072352.1	1313184	1316014	XP_054122049.1
NC_072352.1	1317766	1319113	XP_054122050.1
NC_072352.1	1321087	1321825	XP_054122051.1
NC_072352.1	1322504	1323839	XP_054122052.1
NC_072352.1	1324614	1325071	XP_054122053.1
NC_072352.1	1326934	1329362	XP_054122054.1
NC_072352.1	1329646	1331435	XP_054122055.1
NC_072352.1	1335465	1336419	XP_054122056.1
NC_072352.1	1337994	1338522	XP_054122057.1
NC_072352.1	1340248	1342701	XP_054122058.1
NC_072352.1	1343281	1344629	XP_054122059.1
NC_072352.1	1344959	1345439	XP_054122060.1
NC_072352.1	1346085	1347613	XP_054122061.1
NC_072352.1	1348849	1350290	XP_054122062.1
NC_072352.1	1350442	1351713	XP_054122063.1
NC_072352.1	1352028	1354916	XP_054122064.1
NC_072352.1	1355291	1357250	XP_054122065.1
NC_072352.1	1357758	1360936	XP_054122066.1
NC_072352.1	1362515	1363093	XP_054122067.1
NC_072352.1	1366004	1367357	XP_054122068.1
NC_072352.1	1368231	1369572	XP_054122069.1
NC_072352.1	1370266	1370775	XP_054122070.1
NC_072352.1	1371148	1373434	XP_054122071.1
NC_072352.1	1374048	1374670	XP_054122072.1
NC_072352.1	1375074	1376860	XP_054122073.1
NC_072352.1	1377162	1379315	XP_054122074.1
NC_072352.1	1381064	1383101	XP_054122075.1
NC_072352.1	1383654	1385377	XP_054122076.1
NC_072352.1	1386314	1387055	XP_054122077.1
NC_072352.1	1388531	1390862	XP_054122078.1
NC_072352.1	1391120	1393833	XP_054122079.1
NC_072352.1	1394734	1395454	XP_054122080.1
NC_072352.1	1395643	1396808	XP_054122081.1
NC_072352.1	1397354	1398056	XP_054122082.1
NC_072352.1	1398732	1405324	XP_054122083.1
NC_072352.1	1410972	1415436	XP_054122084.1
NC_072352.1	1416264	1417620	XP_054122085.1
NC_072352.1	1417716	1418266	XP_054122086.1
NC_072352.1	1419586	1421104	XP_054122087.1
NC_072352.1	1421354	1422591	XP_054122088.1
NC_072352.1	1423273	1425273	XP_054122089.1
NC_072352.1	1425462	1426984	XP_054122090.1
NC_072352.1	1427737	1429287	XP_054122091.1
NC_072352.1	1429336	1431698	XP_054122092.1
NC_072352.1	1433063	1434023	XP_054122093.1
NC_072352.1	1435092	1437618	XP_054122094.1
NC_072352.1	1437987	1438574	XP_054122095.1
NC_072352.1	1439688	1441386	XP_054122096.1
NC_072352.1	1442233	1444154	XP_054122097.1
NC_072352.1	1446116	1447664	XP_054122098.1
NC_072352.1	1448165	1450568	XP_054122099.1
NC_072352.1	1451142	1452681	XP_054122100.1
NC_072352.1	1453246	1454173	XP_054122101.1
NC_072352.1	1454670	1455995	XP_054122102.1
NC_072352.1	1456351	1457766	XP_054122103.1
NC_072352.1	1458675	1459548	XP_054122104.1
NC_072352.1	1459941	1461035	XP_054122105.1
NC_072352.1	1462182	1464053	XP_054122106.1
NC_072352.1	1465728	1467728	XP_054122107.1
NC_072352.1	1468521	1469043	XP_054122108.1
NC_072352.1	1470217	1471384	XP_054122109.1
NC_072352.1	1476332	1477451	XP_054122110.1
NC_072352.1	1488512	1490357	XP_054122111.1
NC_072352.1	1493469	1495506	XP_054122112.1
NC_072352.1	1496096	1498089	XP_054122113.1
NC_072352.1	1505180	1506638	XP_054122114.1
NC_072352.1	1508068	1509542	XP_054122115.1
NC_072352.1	1510789	1511757	XP_054122116.1
NC_072352.1	1512565	1514687	XP_054122117.1
NC_072352.1	1515133	1517557	XP_054122118.1
NC_072352.1	1518071	1523030	XP_054122119.1
NC_072352.1	1525577	1526240	XP_054122120.1
NC_072352.1	1529685	1530417	XP_054122121.1
NC_072352.1	1532524	1533657	XP_054122122.1
NC_072352.1	1536812	1538939	XP_054122123.1
NC_072352.1	1540166	1540940	XP_054122124.1
NC_072352.1	1546906	1548676	XP_054122125.1
NC_072352.1	1549283	1550069	XP_054122126.1
NC_072352.1	1550480	1551158	XP_054122127.1
NC_072352.1	1551845	1553234	XP_054122128.1
NC_072352.1	1553413	1554259	XP_054122129.1
NC_072352.1	1554542	1556346	XP_054122130.1
NC_072352.1	1557088	1559028	XP_054122131.1
NC_072352.1	1563118	1565849	XP_054122132.1
NC_072352.1	1567026	1569285	XP_054122133.1
NC_072352.1	1569949	1571859	XP_054122134.1
NC_072352.1	1572580	1574477	XP_054122135.1
NC_072352.1	1575300	1577492	XP_054122136.1
NC_072352.1	1578037	1579757	XP_054122137.1
NC_072352.1	1580167	1581365	XP_054122138.1
NC_072352.1	1581596	1583905	XP_054122139.1
NC_072352.1	1584089	1585838	XP_054122140.1
NC_072352.1	1586542	1588360	XP_054122141.1
NC_072352.1	1590102	1591272	XP_054122142.1
NC_072352.1	1592963	1594202	XP_054122143.1
NC_072352.1	1594710	1595292	XP_054122144.1
NC_072352.1	1596151	1597024	XP_054122145.1
NC_072352.1	1597799	1598860	XP_054122146.1
NC_072352.1	1598917	1599901	XP_054122147.1
NC_072352.1	1600247	1602083	XP_054122148.1
NC_072352.1	1605090	1606574	XP_054122149.1
NC_072352.1	1606719	1608087	XP_054122150.1
NC_072352.1	1608359	1608862	XP_054122151.1
NC_072352.1	1609223	1609929	XP_054122152.1
NC_072352.1	1610350	1612273	XP_054122153.1
NC_072352.1	1620324	1623596	XP_054122154.1
NC_072352.1	1624227	1625605	XP_054122155.1
NC_072352.1	1626071	1627721	XP_054122156.1
NC_072352.1	1628231	1629674	XP_054122157.1
NC_072352.1	1630357	1632650	XP_054122158.1
NC_072352.1	1633006	1634498	XP_054122159.1
NC_072352.1	1635597	1637215	XP_054122160.1
NC_072352.1	1639678	1640775	XP_054122161.1
NC_072352.1	1641182	1644230	XP_054122162.1
NC_072352.1	1647071	1648349	XP_054122163.1
NC_072352.1	1649120	1650767	XP_054122164.1
NC_072352.1	1651274	1655769	XP_054122165.1
NC_072352.1	1656661	1657141	XP_054122166.1
NC_072352.1	1657979	1659244	XP_054122167.1
NC_072352.1	1660048	1660386	XP_054122168.1
NC_072352.1	1660757	1662923	XP_054122169.1
NC_072352.1	1664284	1664906	XP_054122170.1
NC_072352.1	1665500	1666378	XP_054122171.1
NC_072352.1	1666705	1668090	XP_054122172.1
NC_072352.1	1668600	1669992	XP_054122173.1
NC_072352.1	1670366	1673029	XP_054122174.1
NC_072352.1	1673620	1674102	XP_054122175.1
NC_072352.1	1675240	1677500	XP_054122176.1
NC_072352.1	1678308	1679662	XP_054122177.1
NC_072352.1	1686056	1687320	XP_054122178.1
NC_072352.1	1687641	1688590	XP_054122179.1
NC_072352.1	1688844	1689867	XP_054122180.1
NC_072352.1	1690033	1690459	XP_054122181.1
NC_072352.1	1695746	1697291	XP_054122182.1
NC_072352.1	1698441	1700560	XP_054122183.1
NC_072352.1	1700894	1701593	XP_054122184.1
NC_072352.1	1701665	1702895	XP_054122185.1
NC_072352.1	1703858	1704882	XP_054122186.1
NC_072352.1	1705255	1706555	XP_054122187.1
NC_072352.1	1706953	1709086	XP_054122188.1
NC_072352.1	1709429	1710536	XP_054122189.1
NC_072352.1	1710688	1712269	XP_054122190.1
NC_072352.1	1712399	1713932	XP_054122191.1
NC_072352.1	1714087	1714480	XP_054122192.1
NC_072352.1	1714831	1716576	XP_054122193.1
NC_072352.1	1717802	1718693	XP_054122194.1
NC_072352.1	1719158	1721337	XP_054122195.1
NC_072352.1	1722084	1723083	XP_054122196.1
NC_072352.1	1723669	1726227	XP_054122197.1
NC_072352.1	1726610	1727977	XP_054122198.1
NC_072352.1	1729078	1732096	XP_054122199.1
NC_072352.1	1736164	1737678	XP_054122200.1
NC_072352.1	1738367	1739334	XP_054122201.1
NC_072352.1	1739832	1741425	XP_054122202.1
NC_072352.1	1741871	1743619	XP_054122203.1
NC_072352.1	1744573	1747155	XP_054122204.1
NC_072352.1	1748863	1749664	XP_054122205.1
NC_072352.1	1750046	1750490	XP_054122206.1
NC_072352.1	1781639	1784015	XP_054122207.1
NC_072352.1	1785009	1786254	XP_054122208.1
NC_072352.1	1787145	1787460	XP_054122209.1
NC_072352.1	1788224	1788584	XP_054122210.1
NC_072352.1	1788979	1790290	XP_054122211.1
NC_072352.1	1790431	1792424	XP_054122212.1
NC_072352.1	1793605	1794270	XP_054122213.1
NC_072352.1	1795733	1796843	XP_054122214.1
NC_072352.1	1797013	1798309	XP_054122215.1
NC_072352.1	1799018	1799572	XP_054122216.1
NC_072352.1	1799805	1801011	XP_054122217.1
NC_072352.1	1802816	1803935	XP_054122218.1
NC_072352.1	1804980	1806509	XP_054122219.1
NC_072352.1	1807162	1808352	XP_054122220.1
NC_072352.1	1808725	1812145	XP_054122221.1
NC_072352.1	1812674	1814048	XP_054122222.1
NC_072352.1	1815811	1817792	XP_054122223.1
NC_072352.1	1818825	1821268	XP_054122224.1
NC_072352.1	1821728	1822635	XP_054122225.1
NC_072352.1	1823742	1826069	XP_054122226.1
NC_072352.1	1826679	1829142	XP_054122227.1
NC_072352.1	1830489	1832189	XP_054122228.1
NC_072352.1	1833994	1836884	XP_054122229.1
NC_072352.1	1838151	1840403	XP_054122230.1
NC_072352.1	1841190	1847940	XP_054122231.1
NC_072352.1	1849150	1852148	XP_054122232.1
NC_072352.1	1855270	1856123	XP_054122233.1
NC_072352.1	1857113	1859017	XP_054122234.1
NC_072352.1	1859644	1860412	XP_054122235.1
NC_072352.1	1860905	1861697	XP_054122236.1
NC_072352.1	1862171	1863722	XP_054122237.1
NC_072352.1	1864161	1865280	XP_054122238.1
NC_072352.1	1865854	1867330	XP_054122239.1
NC_072352.1	1867764	1868425	XP_054122240.1
NC_072352.1	1869156	1870636	XP_054122241.1
NC_072352.1	1871084	1874355	XP_054122242.1
NC_072352.1	1874856	1875843	XP_054122243.1
NC_072352.1	1876837	1877934	XP_054122244.1
NC_072352.1	1878896	1882145	XP_054122245.1
NC_072352.1	1882326	1883633	XP_054122246.1
NC_072352.1	1884452	1888159	XP_054122247.1
NC_072352.1	1889133	1889697	XP_054122248.1
NC_072352.1	1890220	1890934	XP_054122249.1
NC_072352.1	1891059	1891974	XP_054122250.1
NC_072352.1	1892309	1894616	XP_054122251.1
NC_072352.1	1895344	1896150	XP_054122252.1
NC_072352.1	1897938	1899677	XP_054122253.1
NC_072352.1	1901463	1902047	XP_054122254.1
NC_072352.1	1902594	1904189	XP_054122255.1
NC_072352.1	1904705	1905115	XP_054122256.1
NC_072352.1	1906166	1908934	XP_054122257.1
NC_072352.1	1910158	1912017	XP_054122258.1
NC_072352.1	1913599	1914748	XP_054122259.1
NC_072352.1	1916322	1917889	XP_054122260.1
NC_072352.1	1918373	1920511	XP_054122261.1
NC_072352.1	1920814	1921708	XP_054122262.1
NC_072352.1	1922813	1924580	XP_054122263.1
NC_072352.1	1925877	1930036	XP_054122264.1
NC_072352.1	1930666	1933607	XP_054122265.1
NC_072352.1	1934719	1936639	XP_054122266.1
NC_072352.1	1937144	1937813	XP_054122267.1
NC_072352.1	1937904	1939718	XP_054122268.1
NC_072352.1	1940710	1944467	XP_054122269.1
NC_072352.1	1947807	1951574	XP_054122270.1
NC_072352.1	1952374	1954468	XP_054122271.1
NC_072352.1	1954905	1955820	XP_054122272.1
NC_072352.1	1958688	1959961	XP_054122273.1
NC_072352.1	1960369	1961764	XP_054122274.1
NC_072352.1	1962029	1963570	XP_054122275.1
NC_072352.1	1964353	1966861	XP_054122276.1
NC_072352.1	1967784	1969106	XP_054122277.1
NC_072352.1	1969394	1969882	XP_054122278.1
NC_072352.1	1970251	1971356	XP_054122279.1
NC_072352.1	1973166	1974597	XP_054122280.1
NC_072352.1	1975323	1976172	XP_054122281.1
NC_072352.1	1976709	1977591	XP_054122282.1
NC_072352.1	1978574	1979678	XP_054122283.1
NC_072352.1	1980920	1981598	XP_054122284.1
NC_072352.1	1981942	1988684	XP_054122285.1
NC_072352.1	1990500	1991421	XP_054122286.1
NC_072352.1	1992361	1994000	XP_054122287.1
NC_072352.1	1994067	1995020	XP_054122288.1
NC_072352.1	1995606	1996764	XP_054122289.1
NC_072352.1	1998743	1999261	XP_054122290.1
NC_072352.1	2000700	2001267	XP_054122291.1
NC_072352.1	2001924	2002626	XP_054122292.1
NC_072352.1	2003623	2004172	XP_054122293.1
NC_072352.1	2005672	2007298	XP_054122294.1
NC_072352.1	2007384	2009755	XP_054122295.1
NC_072352.1	2011831	2013911	XP_054122296.1
NC_072352.1	2014679	2016629	XP_054122297.1
NC_072352.1	2021948	2022448	XP_054122298.1
NC_072352.1	2022617	2023604	XP_054122299.1
NC_072352.1	2024168	2025387	XP_054122300.1
NC_072352.1	2026481	2027810	XP_054122301.1
NC_072352.1	2027913	2029805	XP_054122302.1
NC_072352.1	2031216	2032296	XP_054122303.1
NC_072352.1	2033271	2034721	XP_054122304.1
NC_072352.1	2035934	2038580	XP_054122305.1
NC_072352.1	2040985	2045591	XP_054122306.1
NC_072352.1	2046539	2047295	XP_054122307.1
NC_072352.1	2048204	2051276	XP_054122308.1
NC_072352.1	2051611	2053005	XP_054122309.1
NC_072352.1	2053889	2054834	XP_054122310.1
NC_072352.1	2056534	2057676	XP_054122311.1
NC_072352.1	2060544	2061047	XP_054122312.1
NC_072352.1	2061519	2062640	XP_054122313.1
NC_072352.1	2070125	2072163	XP_054122314.1
NC_072352.1	2072428	2073722	XP_054122315.1
NC_072352.1	2076325	2079348	XP_054122316.1
NC_072352.1	2080206	2081852	XP_054122317.1
NC_072352.1	2083645	2084062	XP_054122318.1
NC_072352.1	2084580	2085179	XP_054122319.1
NC_072352.1	2086054	2087258	XP_054122320.1
NC_072352.1	2087911	2088984	XP_054122321.1
NC_072352.1	2089223	2090216	XP_054122322.1
NC_072352.1	2090910	2091501	XP_054122323.1
NC_072352.1	2091694	2092357	XP_054122324.1
NC_072352.1	2093025	2095175	XP_054122325.1
NC_072352.1	2097596	2099400	XP_054122326.1
NC_072352.1	2099869	2100357	XP_054122327.1
NC_072352.1	2100932	2103464	XP_054122328.1
NC_072352.1	2104020	2105478	XP_054122329.1
NC_072352.1	2105923	2108521	XP_054122330.1
NC_072352.1	2108727	2110868	XP_054122331.1
NC_072352.1	2111569	2113287	XP_054122332.1
NC_072352.1	2113709	2115357	XP_054122333.1
NC_072352.1	2115864	2118098	XP_054122334.1
NC_072352.1	2118647	2119539	XP_054122335.1
NC_072352.1	2120343	2122398	XP_054122336.1
NC_072352.1	2122936	2126404	XP_054122337.1
NC_072352.1	2126884	2128644	XP_054122338.1
NC_072352.1	2128925	2129331	XP_054122339.1
NC_072352.1	2129981	2131109	XP_054122340.1
NC_072352.1	2131381	2132849	XP_054122341.1
NC_072352.1	2133081	2133789	XP_054122342.1
NC_072352.1	2135461	2136596	XP_054122343.1
NC_072352.1	2137050	2138396	XP_054122344.1
NC_072352.1	2138702	2139622	XP_054122345.1
NC_072352.1	2140432	2143684	XP_054122346.1
NC_072352.1	2144452	2146068	XP_054122347.1
NC_072352.1	2146395	2147436	XP_054122348.1
NC_072352.1	2148232	2150102	XP_054122349.1
NC_072352.1	2150348	2151201	XP_054122350.1
NC_072352.1	2151557	2152044	XP_054122351.1
NC_072352.1	2152447	2152924	XP_054122352.1
NC_072352.1	2153068	2153584	XP_054122353.1
NC_072352.1	2153841	2155796	XP_054122354.1
NC_072352.1	2157962	2159483	XP_054122355.1
NC_072352.1	2159582	2160766	XP_054122356.1
NC_072352.1	2161216	2163875	XP_054122357.1
NC_072352.1	2165960	2168099	XP_054122358.1
NC_072352.1	2168702	2170379	XP_054122359.1
NC_072352.1	2170816	2174863	XP_054122360.1
NC_072352.1	2175551	2177881	XP_054122361.1
NC_072352.1	2178350	2179085	XP_054122362.1
NC_072352.1	2179663	2180556	XP_054122363.1
NC_072352.1	2180998	2181840	XP_054122364.1
NC_072352.1	2182345	2182773	XP_054122365.1
NC_072352.1	2183788	2185575	XP_054122366.1
NC_072352.1	2186240	2189924	XP_054122367.1
NC_072352.1	2193866	2199293	XP_054122368.1
NC_072352.1	2199750	2201332	XP_054122369.1
NC_072352.1	2201781	2202916	XP_054122370.1
NC_072352.1	2203118	2205081	XP_054122371.1
NC_072352.1	2205852	2206975	XP_054122372.1
NC_072352.1	2208055	2210342	XP_054122373.1
NC_072352.1	2211551	2213145	XP_054122374.1
NC_072352.1	2214811	2217014	XP_054122375.1
NC_072352.1	2218361	2219329	XP_054122376.1
NC_072352.1	2219660	2220250	XP_054122377.1
NC_072352.1	2220493	2222027	XP_054122378.1
NC_072352.1	2222567	2225236	XP_054122379.1
NC_072352.1	2226084	2229346	XP_054122380.1
NC_072352.1	2229701	2231326	XP_054122381.1
NC_072352.1	2231577	2232162	XP_054122382.1
NC_072352.1	2232459	2233154	XP_054122383.1
NC_072352.1	2233945	2235634	XP_054122384.1
NC_072352.1	2236143	2237678	XP_054122385.1
NC_072352.1	2238192	2242878	XP_054122386.1
NC_072352.1	2244046	2245129	XP_054122387.1
NC_072352.1	2245659	2247405	XP_054122388.1
NC_072352.1	2247849	2249458	XP_054122389.1
NC_072352.1	2250901	2252341	XP_054122390.1
NC_072352.1	2252599	2255585	XP_054122391.1
NC_072352.1	2256101	2258590	XP_054122392.1
NC_072352.1	2258830	2260727	XP_054122393.1
NC_072352.1	2261296	2262048	XP_054122394.1
NC_072352.1	2262671	2264625	XP_054122395.1
NC_072352.1	2265292	2266962	XP_054122396.1
NC_072352.1	2268699	2270241	XP_054122397.1
NC_072352.1	2272442	2273431	XP_054122398.1
NC_072352.1	2274824	2278115	XP_054122399.1
NC_072352.1	2278523	2279485	XP_054122400.1
NC_072352.1	2280081	2281704	XP_054122401.1
NC_072352.1	2282223	2283011	XP_054122402.1
NC_072352.1	2283674	2284084	XP_054122403.1
NC_072352.1	2286635	2289440	XP_054122404.1
NC_072352.1	2289819	2291172	XP_054122405.1
NC_072352.1	2291940	2296845	XP_054122406.1
NC_072352.1	2297847	2299486	XP_054122407.1
NC_072352.1	2300354	2301915	XP_054122408.1
NC_072352.1	2303041	2303557	XP_054122409.1
NC_072352.1	2304123	2306397	XP_054122410.1
NC_072352.1	2307115	2308460	XP_054122411.1
NC_072352.1	2309585	2311107	XP_054122412.1
NC_072352.1	2311903	2314333	XP_054122413.1
NC_072352.1	2315461	2316474	XP_054122414.1
NC_072352.1	2317501	2318872	XP_054122415.1
NC_072352.1	2320455	2323756	XP_054122416.1
NC_072352.1	2324521	2327569	XP_054122417.1
NC_072352.1	2328484	2329960	XP_054122418.1
NC_072352.1	2330408	2331228	XP_054122419.1
NC_072352.1	2331451	2332131	XP_054122420.1
NC_072352.1	2333176	2335225	XP_054122421.1
NC_072352.1	2335856	2338544	XP_054122422.1
NC_072352.1	2339542	2341258	XP_054122423.1
NC_072352.1	2341372	2342500	XP_054122424.1
NC_072352.1	2342962	2346491	XP_054122425.1
NC_072352.1	2346681	2348547	XP_054122426.1
NC_072352.1	2349473	2352681	XP_054122427.1
NC_072352.1	2352823	2354125	XP_054122428.1
NC_072352.1	2355168	2356271	XP_054122429.1
NC_072352.1	2356966	2358220	XP_054122430.1
NC_072352.1	2358246	2358771	XP_054122431.1
NC_072352.1	2362218	2365749	XP_054122432.1
NC_072352.1	2366482	2367836	XP_054122433.1
NC_072352.1	2368123	2369144	XP_054122434.1
NC_072352.1	2369433	2370515	XP_054122435.1
NC_072352.1	2371009	2372056	XP_054122436.1
NC_072352.1	2372186	2373791	XP_054122437.1
NC_072352.1	2374054	2376500	XP_054122438.1
NC_072352.1	2377469	2379591	XP_054122439.1
NC_072352.1	2380898	2381451	XP_054122440.1
NC_072352.1	2381779	2382725	XP_054122441.1
NC_072352.1	2383628	2386287	XP_054122442.1
NC_072352.1	2387946	2389798	XP_054122443.1
NC_072352.1	2390274	2391151	XP_054122444.1
NC_072352.1	2393478	2393814	XP_054122445.1
NC_072352.1	2394562	2397506	XP_054122446.1
NC_072352.1	2398181	2400351	XP_054122447.1
NC_072352.1	2402447	2406265	XP_054122448.1
NC_072352.1	2411326	2413517	XP_054122449.1
NC_072352.1	2414521	2415631	XP_054122450.1
NC_072352.1	2415800	2417279	XP_054122451.1
NC_072352.1	2424779	2428307	XP_054122452.1
NC_072352.1	2429323	2429863	XP_054122453.1
NC_072352.1	2430869	2432146	XP_054122454.1
NC_072352.1	2439498	2440646	XP_054122455.1
NC_072352.1	2441051	2441666	XP_054122456.1
NC_072352.1	2441834	2442281	XP_054122457.1
NC_072352.1	2442851	2444957	XP_054122458.1
NC_072352.1	2446058	2446584	XP_054122459.1
NC_072352.1	2449610	2452099	XP_054122460.1
NC_072352.1	2452835	2455838	XP_054122461.1
NC_072352.1	2464142	2465525	XP_054122462.1
NC_072352.1	2467194	2468318	XP_054122463.1
NC_072352.1	2468823	2471886	XP_054122464.1
NC_072352.1	2472350	2473114	XP_054122465.1
NC_072352.1	2473546	2474216	XP_054122466.1
NC_072352.1	2474469	2476581	XP_054122467.1
NC_072352.1	2477043	2477670	XP_054122468.1
NC_072352.1	2478531	2479283	XP_054122469.1
NC_072352.1	2479672	2482563	XP_054122470.1
NC_072352.1	2482785	2483661	XP_054122471.1
NC_072352.1	2484743	2486035	XP_054122472.1
NC_072352.1	2486204	2487440	XP_054122473.1
NC_072352.1	2488169	2489601	XP_054122474.1
NC_072352.1	2490509	2491963	XP_054122475.1
NC_072352.1	2492567	2495974	XP_054122476.1
NC_072352.1	2496705	2497090	XP_054122477.1
NC_072352.1	2497401	2501209	XP_054122478.1
NC_072352.1	2501364	2503530	XP_054122479.1
NC_072352.1	2504120	2505518	XP_054122480.1
NC_072352.1	2507778	2509290	XP_054122481.1
NC_072352.1	2510189	2510555	XP_054122482.1
NC_072352.1	2513301	2514281	XP_054122483.1
NC_072352.1	2514382	2514652	XP_054122484.1
NC_072352.1	2515611	2518205	XP_054122485.1
NC_072352.1	2525119	2525799	XP_054122486.1
NC_072352.1	2526497	2527693	XP_054122487.1
NC_072352.1	2529207	2531359	XP_054122488.1
NC_072352.1	2531768	2532299	XP_054122489.1
NC_072352.1	2533473	2534072	XP_054122490.1
NC_072352.1	2536066	2536963	XP_054122491.1
NC_072352.1	2537572	2539926	XP_054122492.1
NC_072352.1	2541001	2543095	XP_054122493.1
NC_072352.1	2545285	2547276	XP_054122494.1
NC_072352.1	2547638	2549264	XP_054122495.1
NC_072352.1	2550374	2552069	XP_054122496.1
NC_072352.1	2563843	2564912	XP_054122497.1
NC_072352.1	2569874	2571907	XP_054122498.1
NC_072352.1	2574194	2576305	XP_054122499.1
NC_072352.1	2578068	2580548	XP_054122500.1
NC_072352.1	2581205	2582294	XP_054122501.1
NC_072352.1	2582320	2583985	XP_054122502.1
NC_072352.1	2584742	2585661	XP_054122503.1
NC_072352.1	2586853	2587419	XP_054122504.1
NC_072352.1	2588945	2591726	XP_054122505.1
NC_072352.1	2592322	2594787	XP_054122506.1
NC_072352.1	2596252	2597647	XP_054122507.1
NC_072352.1	2599074	2600487	XP_054122508.1
NC_072352.1	2601102	2604042	XP_054122509.1
NC_072352.1	2605963	2608414	XP_054122510.1
NC_072352.1	2609727	2611057	XP_054122511.1
NC_072352.1	2611598	2612542	XP_054122512.1
NC_072352.1	2612817	2615307	XP_054122513.1
NC_072352.1	2615666	2617351	XP_054122514.1
NC_072352.1	2617850	2619015	XP_054122515.1
NC_072352.1	2620124	2620721	XP_054122516.1
NC_072352.1	2620855	2623093	XP_054122517.1
NC_072352.1	2623584	2625788	XP_054122518.1
NC_072352.1	2626231	2627945	XP_054122519.1
NC_072352.1	2630523	2633667	XP_054122520.1
NC_072352.1	2634426	2635881	XP_054122521.1
NC_072352.1	2636864	2638170	XP_054122522.1
NC_072352.1	2638641	2640385	XP_054122523.1
NC_072352.1	2640626	2641859	XP_054122524.1
NC_072352.1	2642645	2644746	XP_054122525.1
NC_072352.1	2645625	2646798	XP_054122526.1
NC_072352.1	2646906	2648049	XP_054122527.1
NC_072352.1	2650739	2651972	XP_054122528.1
NC_072352.1	2652482	2653244	XP_054122529.1
NC_072352.1	2654160	2658271	XP_054122530.1
NC_072352.1	2660215	2661797	XP_054122531.1
NC_072352.1	2662304	2663864	XP_054122532.1
NC_072352.1	2665020	2667490	XP_054122533.1
NC_072352.1	2668286	2668896	XP_054122534.1
NC_072352.1	2669266	2670469	XP_054122535.1
NC_072352.1	2671557	2680667	XP_054122536.1
NC_072352.1	2681517	2682629	XP_054122537.1
NC_072352.1	2682821	2684957	XP_054122538.1
NC_072352.1	2685731	2686660	XP_054122539.1
NC_072352.1	2688050	2689068	XP_054122540.1
NC_072352.1	2690171	2691658	XP_054122541.1
NC_072352.1	2691979	2692450	XP_054122542.1
NC_072352.1	2692557	2693711	XP_054122543.1
NC_072352.1	2693982	2695325	XP_054122544.1
NC_072352.1	2695444	2698144	XP_054122545.1
NC_072352.1	2700438	2701035	XP_054122546.1
NC_072352.1	2702248	2705830	XP_054122547.1
NC_072352.1	2706258	2707195	XP_054122548.1
NC_072352.1	2707641	2708716	XP_054122549.1
NC_072352.1	2709218	2711788	XP_054122550.1
NC_072352.1	2712659	2713562	XP_054122551.1
NC_072352.1	2714199	2715913	XP_054122552.1
NC_072352.1	2717619	2721044	XP_054122553.1
NC_072352.1	2721467	2725190	XP_054122554.1
NC_072352.1	2725651	2727613	XP_054122555.1
NC_072352.1	2728306	2729930	XP_054122556.1
NC_072352.1	2731377	2732796	XP_054122557.1
NC_072352.1	2733490	2734533	XP_054122558.1
NC_072352.1	2735162	2736096	XP_054122559.1
NC_072352.1	2736671	2738025	XP_054122560.1
NC_072352.1	2738431	2738929	XP_054122561.1
NC_072352.1	2739114	2739959	XP_054122562.1
NC_072352.1	2740279	2743690	XP_054122563.1
NC_072352.1	2744402	2747057	XP_054122564.1
NC_072352.1	2748221	2749816	XP_054122565.1
NC_072352.1	2750565	2750973	XP_054122566.1
NC_072352.1	2751708	2753002	XP_054122567.1
NC_072352.1	2753482	2754529	XP_054122568.1
NC_072352.1	2754864	2756139	XP_054122569.1
NC_072352.1	2756406	2771103	XP_054122570.1
NC_072352.1	2771451	2774421	XP_054122571.1
NC_072352.1	2774587	2775611	XP_054122572.1
NC_072352.1	2775891	2776651	XP_054122573.1
NC_072352.1	2778181	2779395	XP_054122574.1
NC_072352.1	2780292	2781952	XP_054122575.1
NC_072352.1	2782370	2783234	XP_054122576.1
NC_072352.1	2784202	2785447	XP_054122577.1
NC_072352.1	2785954	2787765	XP_054122578.1
NC_072352.1	2788503	2790810	XP_054122579.1
NC_072352.1	2792010	2793337	XP_054122580.1
NC_072352.1	2794277	2795566	XP_054122581.1
NC_072352.1	2800982	2802723	XP_054122582.1
NC_072352.1	2802959	2805013	XP_054122583.1
NC_072352.1	2806847	2807345	XP_054122584.1
NC_072352.1	2807658	2809396	XP_054122585.1
NC_072352.1	2809782	2811741	XP_054122586.1
NC_072352.1	2812065	2814555	XP_054122587.1
NC_072352.1	2814975	2816980	XP_054122588.1
NC_072352.1	2817255	2819209	XP_054122589.1
NC_072352.1	2819769	2821819	XP_054122590.1
NC_072352.1	2822578	2823637	XP_054122591.1
NC_072352.1	2824090	2825138	XP_054122592.1
NC_072352.1	2825828	2830464	XP_054122593.1
NC_072352.1	2833886	2835158	XP_054122594.1
NC_072352.1	2836309	2837679	XP_054122595.1
NC_072352.1	2840897	2841986	XP_054122596.1
NC_072352.1	2843496	2844435	XP_054122597.1
NC_072352.1	2845142	2845846	XP_054122598.1
NC_072352.1	2846406	2850366	XP_054122599.1
NC_072352.1	2850947	2852074	XP_054122600.1
NC_072352.1	2855046	2855661	XP_054122601.1
NC_072352.1	2856718	2858098	XP_054122602.1
NC_072352.1	2858564	2859207	XP_054122603.1
NC_072352.1	2860442	2861114	XP_054122604.1
NC_072352.1	2861664	2862142	XP_054122605.1
NC_072352.1	2863049	2863775	XP_054122606.1
NC_072352.1	2864142	2866971	XP_054122607.1
NC_072352.1	2871817	2872372	XP_054122608.1
NC_072352.1	2875133	2875556	XP_054122609.1
NC_072352.1	2876033	2878837	XP_054122610.1
NC_072352.1	2880710	2882230	XP_054122611.1
NC_072352.1	2884995	2885295	XP_054122612.1
NC_072352.1	2888953	2891013	XP_054122613.1
NC_072352.1	2891224	2892114	XP_054122614.1
NC_072352.1	2892311	2893833	XP_054122615.1
NC_072352.1	2895583	2897218	XP_054122616.1
NC_072352.1	2897912	2901240	XP_054122617.1
NC_072352.1	2901513	2901825	XP_054122618.1
NC_072352.1	2902277	2904914	XP_054122619.1
NC_072352.1	2905183	2906878	XP_054122620.1
NC_072352.1	2907461	2908650	XP_054122621.1
NC_072352.1	2908707	2910536	XP_054122622.1
NC_072352.1	2913887	2917063	XP_054122623.1
NC_072352.1	2917609	2918875	XP_054122624.1
NC_072352.1	2919234	2920180	XP_054122625.1
NC_072352.1	2920780	2921456	XP_054122626.1
NC_072352.1	2921991	2924034	XP_054122627.1
NC_072352.1	2924484	2927355	XP_054122628.1
NC_072352.1	2927626	2928359	XP_054122629.1
NC_072352.1	2928772	2930369	XP_054122630.1
NC_072352.1	2930975	2937174	XP_054122631.1
NC_072352.1	2937884	2938763	XP_054122632.1
NC_072352.1	2939047	2940714	XP_054122633.1
NC_072352.1	2941818	2942843	XP_054122634.1
NC_072352.1	2949178	2949782	XP_054122635.1
NC_072352.1	2950897	2953849	XP_054122636.1
NC_072352.1	2954413	2955473	XP_054122637.1
NC_072352.1	2957533	2960186	XP_054122638.1
NC_072352.1	2960947	2962039	XP_054122639.1
NC_072352.1	2962215	2964159	XP_054122640.1
NC_072352.1	2964621	2966442	XP_054122641.1
NC_072352.1	2966865	2969079	XP_054122642.1
NC_072352.1	2969941	2973444	XP_054122643.1
NC_072352.1	2973724	2974534	XP_054122644.1
NC_072352.1	2975527	2976938	XP_054122645.1
NC_072352.1	2977568	2979082	XP_054122646.1
NC_072352.1	2980500	2982493	XP_054122647.1
NC_072352.1	2983023	2983905	XP_054122648.1
NC_072352.1	2984817	2986028	XP_054122649.1
NC_072352.1	2987089	2988246	XP_054122650.1
NC_072352.1	2992052	2994903	XP_054122651.1
NC_072352.1	2995789	3002219	XP_054122652.1
NC_072352.1	3003342	3004913	XP_054122653.1
NC_072352.1	3005441	3010597	XP_054122654.1
NC_072352.1	3011225	3013236	XP_054122655.1
NC_072352.1	3013928	3014819	XP_054122656.1
NC_072352.1	3019435	3021064	XP_054122657.1
NC_072352.1	3024284	3027482	XP_054122658.1
NC_072352.1	3030360	3034149	XP_054122659.1
NC_072352.1	3037414	3038037	XP_054122660.1
NC_072352.1	3039411	3041524	XP_054122661.1
NC_072352.1	3049657	3051374	XP_054122662.1
NC_072352.1	3052292	3053450	XP_054122663.1
NC_072352.1	3054152	3055589	XP_054122664.1
NC_072352.1	3055933	3057386	XP_054122665.1
NC_072352.1	3058005	3059179	XP_054122666.1
NC_072352.1	3059744	3061213	XP_054122667.1
NC_072352.1	3062199	3063350	XP_054122668.1
NC_072352.1	3064177	3066039	XP_054122669.1
NC_072352.1	3068932	3069923	XP_054122670.1
NC_072352.1	3070636	3074579	XP_054122671.1
NC_072352.1	3075609	3077242	XP_054122672.1
NC_072352.1	3079167	3080509	XP_054122673.1
NC_072352.1	3083491	3084718	XP_054122674.1
NC_072352.1	3085166	3086345	XP_054122675.1
NC_072352.1	3087244	3087589	XP_054122676.1
NC_072352.1	3088171	3090383	XP_054122677.1
NC_072352.1	3092774	3094709	XP_054122678.1
NC_072352.1	3095311	3097903	XP_054122679.1
NC_072352.1	3099493	3101475	XP_054122680.1
NC_072352.1	3101730	3103332	XP_054122681.1
NC_072352.1	3105621	3106785	XP_054122682.1
NC_072352.1	3107165	3108772	XP_054122683.1
NC_072352.1	3109010	3110364	XP_054122684.1
NC_072352.1	3110916	3111597	XP_054122685.1
NC_072352.1	3112035	3113640	XP_054122686.1
NC_072352.1	3114700	3115537	XP_054122687.1
NC_072352.1	3116142	3117648	XP_054122688.1
NC_072352.1	3118249	3120017	XP_054122689.1
NC_072352.1	3120402	3121376	XP_054122690.1
NC_072352.1	3122159	3123747	XP_054122691.1
NC_072352.1	3125034	3126300	XP_054122692.1
NC_072352.1	3126495	3128085	XP_054122693.1
NC_072352.1	3130519	3131249	XP_054122694.1
NC_072352.1	3131957	3132863	XP_054122695.1
NC_072352.1	3133243	3134380	XP_054122696.1
NC_072352.1	3139539	3141969	XP_054122697.1
NC_072352.1	3144474	3145745	XP_054122698.1
NC_072352.1	3147259	3148027	XP_054122699.1
NC_072352.1	3151842	3153484	XP_054122700.1
NC_072352.1	3154327	3154699	XP_054122701.1
NC_072352.1	3155499	3156345	XP_054122702.1
NC_072352.1	3157308	3159135	XP_054122703.1
NC_072352.1	3160044	3161123	XP_054122704.1
NC_072352.1	3163621	3168598	XP_054122705.1
NC_072352.1	3169179	3170640	XP_054122706.1
NC_072352.1	3171876	3172413	XP_054122707.1
NC_072352.1	3173559	3173952	XP_054122708.1
NC_072352.1	3173982	3175502	XP_054122709.1
NC_072352.1	3177389	3179406	XP_054122710.1
NC_072352.1	3181223	3182134	XP_054122711.1
NC_072352.1	3182784	3183879	XP_054122712.1
NC_072352.1	3184440	3185814	XP_054122713.1
NC_072352.1	3187077	3187935	XP_054122714.1
NC_072352.1	3188221	3189195	XP_054122715.1
NC_072352.1	3189981	3191034	XP_054122716.1
NC_072352.1	3191430	3192942	XP_054122717.1
NC_072352.1	3196223	3197755	XP_054122718.1
NC_072352.1	3197949	3200259	XP_054122719.1
NC_072352.1	3200901	3202599	XP_054122720.1
NC_072352.1	3203494	3204787	XP_054122721.1
NC_072352.1	3205901	3206354	XP_054122722.1
NC_072352.1	3208876	3209779	XP_054122723.1
NC_072352.1	3210168	3211887	XP_054122724.1
NC_072352.1	3212986	3214306	XP_054122725.1
NC_072352.1	3216018	3218026	XP_054122726.1
NC_072352.1	3219784	3220963	XP_054122727.1
NC_072352.1	3222628	3223888	XP_054122728.1
NC_072352.1	3224293	3225425	XP_054122729.1
NC_072352.1	3226253	3227537	XP_054122730.1
NC_072352.1	3227785	3229052	XP_054122731.1
NC_072352.1	3229989	3231296	XP_054122732.1
NC_072352.1	3232240	3232990	XP_054122733.1
NC_072352.1	3236879	3237407	XP_054122734.1
NC_072352.1	3241476	3242667	XP_054122735.1
NC_072352.1	3242991	3243447	XP_054122736.1
NC_072352.1	3244032	3244707	XP_054122737.1
NC_072352.1	3245474	3246752	XP_054122738.1
NC_072352.1	3249004	3250173	XP_054122739.1
NC_072352.1	3253953	3255152	XP_054122740.1
NC_072352.1	3256080	3258006	XP_054122741.1
NC_072352.1	3258275	3261952	XP_054122742.1
NC_072352.1	3263062	3265072	XP_054122743.1
NC_072352.1	3265738	3266104	XP_054122744.1
NC_072352.1	3267566	3272778	XP_054122745.1
NC_072352.1	3275339	3277770	XP_054122746.1
NC_072352.1	3278748	3279378	XP_054122747.1
NC_072352.1	3281833	3283092	XP_054122748.1
NC_072352.1	3283979	3285086	XP_054122749.1
NC_072352.1	3285212	3285866	XP_054122750.1
NC_072352.1	3292208	3293879	XP_054122751.1
NC_072352.1	3297859	3302836	XP_054122752.1
NC_072352.1	3306102	3307971	XP_054122753.1
NC_072352.1	3308033	3308687	XP_054122754.1
NC_072352.1	3308865	3310602	XP_054122755.1
NC_072353.1	1679	3599	XP_054122756.1
NC_072353.1	3669	6180	XP_054122757.1
NC_072353.1	9751	14872	XP_054122758.1
NC_072353.1	18539	19399	XP_054122759.1
NC_072353.1	19871	20378	XP_054122760.1
NC_072353.1	25624	26626	XP_054122761.1
NC_072353.1	26991	27921	XP_054122762.1
NC_072353.1	28208	30344	XP_054122763.1
NC_072353.1	31076	31934	XP_054122764.1
NC_072353.1	35955	37113	XP_054122765.1
NC_072353.1	37946	39817	XP_054122766.1
NC_072353.1	40184	42328	XP_054122767.1
NC_072353.1	42685	44728	XP_054122768.1
NC_072353.1	46172	52482	XP_054122769.1
NC_072353.1	53401	55301	XP_054122770.1
NC_072353.1	55896	56577	XP_054122771.1
NC_072353.1	57133	58582	XP_054122772.1
NC_072353.1	59005	60316	XP_054122773.1
NC_072353.1	61139	68600	XP_054122774.1
NC_072353.1	73468	73930	XP_054122775.1
NC_072353.1	78146	79331	XP_054122776.1
NC_072353.1	82271	82610	XP_054122777.1
NC_072353.1	83789	84131	XP_054122778.1
NC_072353.1	84626	85417	XP_054122779.1
NC_072353.1	86005	86989	XP_054122780.1
NC_072353.1	88254	90300	XP_054122781.1
NC_072353.1	90658	91996	XP_054122782.1
NC_072353.1	93606	94918	XP_054122783.1
NC_072353.1	95772	97761	XP_054122784.1
NC_072353.1	98231	100126	XP_054122785.1
NC_072353.1	100736	103966	XP_054122786.1
NC_072353.1	104174	105236	XP_054122787.1
NC_072353.1	107435	108605	XP_054122788.1
NC_072353.1	109710	110565	XP_054122789.1
NC_072353.1	113288	115202	XP_054122790.1
NC_072353.1	118865	120839	XP_054122791.1
NC_072353.1	121012	124036	XP_054122792.1
NC_072353.1	126385	127279	XP_054122793.1
NC_072353.1	130613	132056	XP_054122794.1
NC_072353.1	133166	133955	XP_054122795.1
NC_072353.1	134381	136189	XP_054122796.1
NC_072353.1	137218	138191	XP_054122797.1
NC_072353.1	138930	139976	XP_054122798.1
NC_072353.1	140060	140906	XP_054122799.1
NC_072353.1	142752	143169	XP_054122800.1
NC_072353.1	145450	147153	XP_054122801.1
NC_072353.1	150532	151603	XP_054122802.1
NC_072353.1	156393	157584	XP_054122803.1
NC_072353.1	159032	161220	XP_054122804.1
NC_072353.1	161611	163363	XP_054122805.1
NC_072353.1	166627	168641	XP_054122806.1
NC_072353.1	169458	170578	XP_054122807.1
NC_072353.1	172630	173362	XP_054122808.1
NC_072353.1	175210	176356	XP_054122809.1
NC_072353.1	177355	179281	XP_054122810.1
NC_072353.1	179471	180237	XP_054122811.1
NC_072353.1	180769	182693	XP_054122812.1
NC_072353.1	183154	184244	XP_054122813.1
NC_072353.1	185725	186803	XP_054122814.1
NC_072353.1	186888	188400	XP_054122815.1
NC_072353.1	188783	191014	XP_054122816.1
NC_072353.1	192161	193337	XP_054122817.1
NC_072353.1	194882	195317	XP_054122818.1
NC_072353.1	196782	197856	XP_054122819.1
NC_072353.1	198022	199373	XP_054122820.1
NC_072353.1	200284	201805	XP_054122821.1
NC_072353.1	202190	203832	XP_054122822.1
NC_072353.1	206553	207378	XP_054122823.1
NC_072353.1	207922	209564	XP_054122824.1
NC_072353.1	210657	211910	XP_054122825.1
NC_072353.1	213033	214195	XP_054122826.1
NC_072353.1	216047	219309	XP_054122827.1
NC_072353.1	220058	221838	XP_054122828.1
NC_072353.1	222619	223692	XP_054122829.1
NC_072353.1	224786	226566	XP_054122830.1
NC_072353.1	227004	227263	XP_054122831.1
NC_072353.1	227858	230000	XP_054122832.1
NC_072353.1	230582	231988	XP_054122833.1
NC_072353.1	234512	236290	XP_054122834.1
NC_072353.1	236781	237769	XP_054122835.1
NC_072353.1	238029	239895	XP_054122836.1
NC_072353.1	242337	243128	XP_054122837.1
NC_072353.1	244618	245755	XP_054122838.1
NC_072353.1	246911	247748	XP_054122839.1
NC_072353.1	249090	251148	XP_054122840.1
NC_072353.1	251434	252497	XP_054122841.1
NC_072353.1	253047	254220	XP_054122842.1
NC_072353.1	254786	255554	XP_054122843.1
NC_072353.1	255609	256884	XP_054122844.1
NC_072353.1	257219	261628	XP_054122845.1
NC_072353.1	262605	264190	XP_054122846.1
NC_072353.1	265095	266397	XP_054122847.1
NC_072353.1	266831	268922	XP_054122848.1
NC_072353.1	270029	272067	XP_054122849.1
NC_072353.1	273638	274969	XP_054122850.1
NC_072353.1	276729	278637	XP_054122851.1
NC_072353.1	278852	281489	XP_054122852.1
NC_072353.1	282315	284826	XP_054122853.1
NC_072353.1	285146	286049	XP_054122854.1
NC_072353.1	286336	287571	XP_054122855.1
NC_072353.1	288116	290926	XP_054122856.1
NC_072353.1	294267	297076	XP_054122857.1
NC_072353.1	298129	302699	XP_054122858.1
NC_072353.1	303456	305460	XP_054122859.1
NC_072353.1	305848	306543	XP_054122860.1
NC_072353.1	306853	307863	XP_054122861.1
NC_072353.1	308584	309060	XP_054122862.1
NC_072353.1	309459	310948	XP_054122863.1
NC_072353.1	311055	311873	XP_054122864.1
NC_072353.1	313059	313362	XP_054122865.1
NC_072353.1	314898	316683	XP_054122866.1
NC_072353.1	317229	318488	XP_054122867.1
NC_072353.1	318787	321164	XP_054122868.1
NC_072353.1	321651	324444	XP_054122869.1
NC_072353.1	324866	326757	XP_054122870.1
NC_072353.1	327081	329539	XP_054122871.1
NC_072353.1	331981	334495	XP_054122872.1
NC_072353.1	337324	341894	XP_054122873.1
NC_072353.1	342308	345631	XP_054122874.1
NC_072353.1	346075	348253	XP_054122875.1
NC_072353.1	351448	351841	XP_054122876.1
NC_072353.1	378226	379095	XP_054122877.1
NC_072353.1	379476	380102	XP_054122878.1
NC_072353.1	380304	383631	XP_054122879.1
NC_072353.1	383834	384597	XP_054122880.1
NC_072353.1	384669	385442	XP_054122881.1
NC_072353.1	385692	387003	XP_054122882.1
NC_072353.1	387668	389033	XP_054122883.1
NC_072353.1	389434	390869	XP_054122884.1
NC_072353.1	391368	392264	XP_054122885.1
NC_072353.1	392526	393055	XP_054122886.1
NC_072353.1	393656	395990	XP_054122887.1
NC_072353.1	396757	399029	XP_054122888.1
NC_072353.1	399620	401333	XP_054122889.1
NC_072353.1	402292	403766	XP_054122890.1
NC_072353.1	404072	405461	XP_054122891.1
NC_072353.1	406315	409461	XP_054122892.1
NC_072353.1	409639	410343	XP_054122893.1
NC_072353.1	412327	415252	XP_054122894.1
NC_072353.1	415757	416024	XP_054122895.1
NC_072353.1	416278	417298	XP_054122896.1
NC_072353.1	417402	418352	XP_054122897.1
NC_072353.1	418732	419261	XP_054122898.1
NC_072353.1	419358	420339	XP_054122899.1
NC_072353.1	420459	422306	XP_054122900.1
NC_072353.1	422988	427558	XP_054122901.1
NC_072353.1	427727	428194	XP_054122902.1
NC_072353.1	429333	434350	XP_054122903.1
NC_072353.1	434636	435722	XP_054122904.1
NC_072353.1	435956	438554	XP_054122905.1
NC_072353.1	438785	441221	XP_054122906.1
NC_072353.1	441321	442628	XP_054122907.1
NC_072353.1	442795	445608	XP_054122908.1
NC_072353.1	445854	447799	XP_054122909.1
NC_072353.1	450697	451081	XP_054122910.1
NC_072353.1	453167	454358	XP_054122911.1
NC_072353.1	454794	455832	XP_054122912.1
NC_072353.1	457468	459094	XP_054122913.1
NC_072353.1	459973	463643	XP_054122914.1
NC_072353.1	463756	465316	XP_054122915.1
NC_072353.1	465538	466066	XP_054122916.1
NC_072353.1	466873	468567	XP_054122917.1
NC_072353.1	468873	469723	XP_054122918.1
NC_072353.1	470269	470661	XP_054122919.1
NC_072353.1	471381	472386	XP_054122920.1
NC_072353.1	472876	474260	XP_054122921.1
NC_072353.1	474598	479393	XP_054122922.1
NC_072353.1	481018	481357	XP_054122923.1
NC_072353.1	481728	484311	XP_054122924.1
NC_072353.1	485725	486233	XP_054122925.1
NC_072353.1	487691	488329	XP_054122926.1
NC_072353.1	489586	493129	XP_054122927.1
NC_072353.1	495760	497137	XP_054122928.1
NC_072353.1	497461	521674	XP_054122929.1
NC_072353.1	528363	533646	XP_054122930.1
NC_072353.1	535066	535835	XP_054122931.1
NC_072353.1	537740	539602	XP_054122932.1
NC_072353.1	540109	541026	XP_054122933.1
NC_072353.1	541723	543172	XP_054122934.1
NC_072353.1	543632	544884	XP_054122935.1
NC_072353.1	545045	545709	XP_054122936.1
NC_072353.1	547225	550920	XP_054122937.1
NC_072353.1	551624	552167	XP_054122938.1
NC_072353.1	552738	553387	XP_054122939.1
NC_072353.1	554984	556010	XP_054122940.1
NC_072353.1	556590	558277	XP_054122941.1
NC_072353.1	559579	562246	XP_054122942.1
NC_072353.1	563071	563510	XP_054122943.1
NC_072353.1	564223	566889	XP_054122944.1
NC_072353.1	567460	569964	XP_054122945.1
NC_072353.1	570296	571047	XP_054122946.1
NC_072353.1	571546	571967	XP_054122947.1
NC_072353.1	572364	574542	XP_054122948.1
NC_072353.1	574831	576464	XP_054122949.1
NC_072353.1	578080	579436	XP_054122950.1
NC_072353.1	580104	582537	XP_054122951.1
NC_072353.1	582860	583997	XP_054122952.1
NC_072353.1	584849	586186	XP_054122953.1
NC_072353.1	586402	587191	XP_054122954.1
NC_072353.1	588044	589642	XP_054122955.1
NC_072353.1	589772	591680	XP_054122956.1
NC_072353.1	593438	596089	XP_054122957.1
NC_072353.1	596291	598582	XP_054122958.1
NC_072353.1	599998	603855	XP_054122959.1
NC_072353.1	605852	607477	XP_054122960.1
NC_072353.1	607663	609004	XP_054122961.1
NC_072353.1	611061	612937	XP_054122962.1
NC_072353.1	613740	615390	XP_054122963.1
NC_072353.1	615890	616685	XP_054122964.1
NC_072353.1	617467	618584	XP_054122965.1
NC_072353.1	619349	619950	XP_054122966.1
NC_072353.1	621099	622120	XP_054122967.1
NC_072353.1	622158	623966	XP_054122968.1
NC_072353.1	625172	627029	XP_054122969.1
NC_072353.1	627328	628512	XP_054122970.1
NC_072353.1	629477	630534	XP_054122971.1
NC_072353.1	630678	632251	XP_054122972.1
NC_072353.1	635099	636881	XP_054122973.1
NC_072353.1	637301	638462	XP_054122974.1
NC_072353.1	638871	640647	XP_054122975.1
NC_072353.1	641353	643813	XP_054122976.1
NC_072353.1	644837	645275	XP_054122977.1
NC_072353.1	645628	646867	XP_054122978.1
NC_072353.1	666679	668746	XP_054122979.1
NC_072353.1	669120	669745	XP_054122980.1
NC_072353.1	670376	671722	XP_054122981.1
NC_072353.1	672430	673817	XP_054122982.1
NC_072353.1	674911	677083	XP_054122983.1
NC_072353.1	677519	678167	XP_054122984.1
NC_072353.1	678902	680117	XP_054122985.1
NC_072353.1	680571	681405	XP_054122986.1
NC_072353.1	682571	684110	XP_054122987.1
NC_072353.1	685989	688170	XP_054122988.1
NC_072353.1	689814	692312	XP_054122989.1
NC_072353.1	693665	694859	XP_054122990.1
NC_072353.1	695976	700899	XP_054122991.1
NC_072353.1	701320	703386	XP_054122992.1
NC_072353.1	703580	704855	XP_054122993.1
NC_072353.1	705125	705677	XP_054122994.1
NC_072353.1	706433	710489	XP_054122995.1
NC_072353.1	711496	712885	XP_054122996.1
NC_072353.1	714261	715377	XP_054122997.1
NC_072353.1	716551	718613	XP_054122998.1
NC_072353.1	720096	721854	XP_054122999.1
NC_072353.1	722261	723950	XP_054123000.1
NC_072353.1	724794	726065	XP_054123001.1
NC_072353.1	726567	730195	XP_054123002.1
NC_072353.1	731166	732358	XP_054123003.1
NC_072353.1	732863	733825	XP_054123004.1
NC_072353.1	734050	735780	XP_054123005.1
NC_072353.1	736962	738176	XP_054123006.1
NC_072353.1	739059	739998	XP_054123007.1
NC_072353.1	741285	741736	XP_054123008.1
NC_072353.1	742473	743032	XP_054123009.1
NC_072353.1	744416	744955	XP_054123010.1
NC_072353.1	751736	752326	XP_054123011.1
NC_072353.1	753330	757023	XP_054123012.1
NC_072353.1	760776	763132	XP_054123013.1
NC_072353.1	764533	766469	XP_054123014.1
NC_072353.1	767197	768189	XP_054123015.1
NC_072353.1	771296	772360	XP_054123016.1
NC_072353.1	773731	776515	XP_054123017.1
NC_072353.1	777013	778123	XP_054123018.1
NC_072353.1	778290	781434	XP_054123019.1
NC_072353.1	781973	788704	XP_054123020.1
NC_072353.1	789121	791359	XP_054123021.1
NC_072353.1	791953	792721	XP_054123022.1
NC_072353.1	793924	796035	XP_054123023.1
NC_072353.1	796418	798146	XP_054123024.1
NC_072353.1	798535	799005	XP_054123025.1
NC_072353.1	799388	800417	XP_054123026.1
NC_072353.1	801880	802951	XP_054123027.1
NC_072353.1	804106	805951	XP_054123028.1
NC_072353.1	806480	808258	XP_054123029.1
NC_072353.1	808570	810157	XP_054123030.1
NC_072353.1	810173	813073	XP_054123031.1
NC_072353.1	813374	815269	XP_054123032.1
NC_072353.1	816325	817609	XP_054123033.1
NC_072353.1	817831	818846	XP_054123034.1
NC_072353.1	819155	819894	XP_054123035.1
NC_072353.1	820366	820975	XP_054123036.1
NC_072353.1	821470	821992	XP_054123037.1
NC_072353.1	822678	824491	XP_054123038.1
NC_072353.1	828850	829174	XP_054123039.1
NC_072353.1	835634	836919	XP_054123040.1
NC_072353.1	837134	837989	XP_054123041.1
NC_072353.1	838479	840048	XP_054123042.1
NC_072353.1	840482	842280	XP_054123043.1
NC_072353.1	842837	844528	XP_054123044.1
NC_072353.1	846366	848062	XP_054123045.1
NC_072353.1	848444	850435	XP_054123046.1
NC_072353.1	851220	852037	XP_054123047.1
NC_072353.1	853456	854161	XP_054123048.1
NC_072353.1	854569	856289	XP_054123049.1
NC_072353.1	856472	858008	XP_054123050.1
NC_072353.1	858115	859747	XP_054123051.1
NC_072353.1	860243	861921	XP_054123052.1
NC_072353.1	863204	864980	XP_054123053.1
NC_072353.1	866557	868414	XP_054123054.1
NC_072353.1	869524	870955	XP_054123055.1
NC_072353.1	871558	873473	XP_054123056.1
NC_072353.1	876418	877654	XP_054123057.1
NC_072353.1	878652	879219	XP_054123058.1
NC_072353.1	881859	882456	XP_054123059.1
NC_072353.1	883267	888179	XP_054123060.1
NC_072353.1	890233	891068	XP_054123061.1
NC_072353.1	892062	892975	XP_054123062.1
NC_072353.1	893906	896549	XP_054123063.1
NC_072353.1	896740	898186	XP_054123064.1
NC_072353.1	899378	900720	XP_054123065.1
NC_072353.1	904810	905154	XP_054123066.1
NC_072353.1	912810	913409	XP_054123067.1
NC_072353.1	913882	914481	XP_054123068.1
NC_072353.1	914647	915643	XP_054123069.1
NC_072353.1	916249	917269	XP_054123070.1
NC_072353.1	921769	923280	XP_054123071.1
NC_072353.1	924929	926016	XP_054123072.1
NC_072353.1	927353	928923	XP_054123073.1
NC_072353.1	930203	932834	XP_054123074.1
NC_072353.1	933813	934902	XP_054123075.1
NC_072353.1	935748	936723	XP_054123076.1
NC_072353.1	938118	939208	XP_054123077.1
NC_072353.1	939318	940671	XP_054123078.1
NC_072353.1	941430	943044	XP_054123079.1
NC_072353.1	943739	944660	XP_054123080.1
NC_072353.1	944732	945742	XP_054123081.1
NC_072353.1	945963	947300	XP_054123082.1
NC_072353.1	948669	949516	XP_054123083.1
NC_072353.1	952005	952912	XP_054123084.1
NC_072353.1	954492	955451	XP_054123085.1
NC_072353.1	956639	957575	XP_054123086.1
NC_072353.1	958261	959858	XP_054123087.1
NC_072353.1	960682	961384	XP_054123088.1
NC_072353.1	962510	963998	XP_054123089.1
NC_072353.1	964845	966006	XP_054123090.1
NC_072353.1	966655	968417	XP_054123091.1
NC_072353.1	969111	970433	XP_054123092.1
NC_072353.1	970625	971118	XP_054123093.1
NC_072353.1	971569	973869	XP_054123094.1
NC_072353.1	974523	975708	XP_054123095.1
NC_072353.1	976380	977034	XP_054123096.1
NC_072353.1	977298	978057	XP_054123097.1
NC_072353.1	978224	979202	XP_054123098.1
NC_072353.1	981001	982726	XP_054123099.1
NC_072353.1	983633	984810	XP_054123100.1
NC_072353.1	986575	990241	XP_054123101.1
NC_072353.1	990993	992385	XP_054123102.1
NC_072353.1	992745	994434	XP_054123103.1
NC_072353.1	996297	998692	XP_054123104.1
NC_072353.1	999762	1000730	XP_054123105.1
NC_072353.1	1001078	1001917	XP_054123106.1
NC_072353.1	1002108	1003070	XP_054123107.1
NC_072353.1	1003397	1004960	XP_054123108.1
NC_072353.1	1005546	1006308	XP_054123109.1
NC_072353.1	1006938	1008799	XP_054123110.1
NC_072353.1	1009598	1010867	XP_054123111.1
NC_072353.1	1012795	1014027	XP_054123112.1
NC_072353.1	1014400	1016390	XP_054123113.1
NC_072353.1	1016867	1017428	XP_054123114.1
NC_072353.1	1018306	1018993	XP_054123115.1
NC_072353.1	1019190	1020291	XP_054123116.1
NC_072353.1	1021087	1022344	XP_054123117.1
NC_072353.1	1022703	1024504	XP_054123118.1
NC_072353.1	1024651	1025443	XP_054123119.1
NC_072353.1	1026312	1027882	XP_054123120.1
NC_072353.1	1028288	1031443	XP_054123121.1
NC_072353.1	1032333	1034186	XP_054123122.1
NC_072353.1	1036523	1037825	XP_054123123.1
NC_072353.1	1039076	1040292	XP_054123124.1
NC_072353.1	1040737	1042779	XP_054123125.1
NC_072353.1	1043541	1044919	XP_054123126.1
NC_072353.1	1046208	1049617	XP_054123127.1
NC_072353.1	1050464	1051058	XP_054123128.1
NC_072353.1	1051600	1053445	XP_054123129.1
NC_072353.1	1053824	1055082	XP_054123130.1
NC_072353.1	1056594	1058098	XP_054123131.1
NC_072353.1	1058899	1060210	XP_054123132.1
NC_072353.1	1060528	1063525	XP_054123133.1
NC_072353.1	1064152	1066068	XP_054123134.1
NC_072353.1	1066641	1067971	XP_054123135.1
NC_072353.1	1068376	1070015	XP_054123136.1
NC_072353.1	1070353	1071855	XP_054123137.1
NC_072353.1	1072141	1073046	XP_054123138.1
NC_072353.1	1073352	1074932	XP_054123139.1
NC_072353.1	1075737	1080726	XP_054123140.1
NC_072353.1	1083085	1083840	XP_054123141.1
NC_072353.1	1084241	1086659	XP_054123142.1
NC_072353.1	1087089	1088415	XP_054123143.1
NC_072353.1	1090492	1091705	XP_054123144.1
NC_072353.1	1093658	1094129	XP_054123145.1
NC_072353.1	1094950	1095373	XP_054123146.1
NC_072353.1	1097506	1099558	XP_054123147.1
NC_072353.1	1100321	1101783	XP_054123148.1
NC_072353.1	1102776	1104063	XP_054123149.1
NC_072353.1	1104287	1105302	XP_054123150.1
NC_072353.1	1105860	1108074	XP_054123151.1
NC_072353.1	1109419	1110967	XP_054123152.1
NC_072353.1	1111501	1112046	XP_054123153.1
NC_072353.1	1113237	1115208	XP_054123154.1
NC_072353.1	1116507	1123980	XP_054123155.1
NC_072353.1	1124842	1128307	XP_054123156.1
NC_072353.1	1128972	1130673	XP_054123157.1
NC_072353.1	1132023	1135407	XP_054123158.1
NC_072353.1	1136866	1138166	XP_054123159.1
NC_072353.1	1138815	1140037	XP_054123160.1
NC_072353.1	1140788	1142001	XP_054123161.1
NC_072353.1	1142692	1145058	XP_054123162.1
NC_072353.1	1145941	1148750	XP_054123163.1
NC_072353.1	1150506	1155269	XP_054123164.1
NC_072353.1	1155719	1156625	XP_054123165.1
NC_072353.1	1157512	1159585	XP_054123166.1
NC_072353.1	1160876	1162944	XP_054123167.1
NC_072353.1	1163267	1163911	XP_054123168.1
NC_072353.1	1164495	1165664	XP_054123169.1
NC_072353.1	1166692	1169004	XP_054123170.1
NC_072353.1	1169549	1170564	XP_054123171.1
NC_072353.1	1174290	1176702	XP_054123172.1
NC_072353.1	1176966	1177955	XP_054123173.1
NC_072353.1	1179143	1181658	XP_054123174.1
NC_072353.1	1182035	1183166	XP_054123175.1
NC_072353.1	1183943	1186717	XP_054123176.1
NC_072353.1	1187805	1189495	XP_054123177.1
NC_072353.1	1192051	1193439	XP_054123178.1
NC_072353.1	1194593	1196502	XP_054123179.1
NC_072353.1	1197112	1198252	XP_054123180.1
NC_072353.1	1198604	1202214	XP_054123181.1
NC_072353.1	1202905	1203978	XP_054123182.1
NC_072353.1	1205576	1207239	XP_054123183.1
NC_072353.1	1207541	1208636	XP_054123184.1
NC_072353.1	1209303	1210712	XP_054123185.1
NC_072353.1	1210889	1211759	XP_054123186.1
NC_072353.1	1211864	1213571	XP_054123187.1
NC_072353.1	1215022	1216334	XP_054123188.1
NC_072353.1	1217273	1220642	XP_054123189.1
NC_072353.1	1220790	1224027	XP_054123190.1
NC_072353.1	1224679	1225667	XP_054123191.1
NC_072353.1	1226623	1229376	XP_054123192.1
NC_072353.1	1229497	1230937	XP_054123193.1
NC_072353.1	1231927	1234383	XP_054123194.1
NC_072353.1	1235978	1237445	XP_054123195.1
NC_072353.1	1241298	1241745	XP_054123196.1
NC_072353.1	1243805	1244945	XP_054123197.1
NC_072353.1	1245040	1246203	XP_054123198.1
NC_072353.1	1247437	1248287	XP_054123199.1
NC_072353.1	1249476	1250815	XP_054123200.1
NC_072353.1	1252368	1254495	XP_054123201.1
NC_072353.1	1255370	1256907	XP_054123202.1
NC_072353.1	1257342	1259610	XP_054123203.1
NC_072353.1	1260259	1261942	XP_054123204.1
NC_072353.1	1262508	1263162	XP_054123205.1
NC_072353.1	1263930	1265465	XP_054123206.1
NC_072353.1	1266457	1267661	XP_054123207.1
NC_072353.1	1268160	1271473	XP_054123208.1
NC_072353.1	1274264	1275260	XP_054123209.1
NC_072353.1	1275815	1277239	XP_054123210.1
NC_072353.1	1281502	1282418	XP_054123211.1
NC_072353.1	1287336	1288293	XP_054123212.1
NC_072353.1	1290206	1291488	XP_054123213.1
NC_072353.1	1291930	1293385	XP_054123214.1
NC_072353.1	1294024	1297651	XP_054123215.1
NC_072353.1	1298461	1300335	XP_054123216.1
NC_072353.1	1300746	1301700	XP_054123217.1
NC_072353.1	1302582	1305867	XP_054123218.1
NC_072353.1	1306555	1309034	XP_054123219.1
NC_072353.1	1310594	1312259	XP_054123220.1
NC_072353.1	1312765	1314788	XP_054123221.1
NC_072353.1	1315029	1316451	XP_054123222.1
NC_072353.1	1317859	1319500	XP_054123223.1
NC_072353.1	1319930	1320764	XP_054123224.1
NC_072353.1	1320923	1322699	XP_054123225.1
NC_072353.1	1323630	1325680	XP_054123226.1
NC_072353.1	1326443	1327289	XP_054123227.1
NC_072353.1	1327488	1328106	XP_054123228.1
NC_072353.1	1328707	1329759	XP_054123229.1
NC_072353.1	1331298	1333977	XP_054123230.1
NC_072353.1	1334087	1335679	XP_054123231.1
NC_072353.1	1335954	1336716	XP_054123232.1
NC_072353.1	1337490	1338632	XP_054123233.1
NC_072353.1	1338912	1341155	XP_054123234.1
NC_072353.1	1341171	1344537	XP_054123235.1
NC_072353.1	1344972	1347025	XP_054123236.1
NC_072353.1	1347474	1351636	XP_054123237.1
NC_072353.1	1352214	1354213	XP_054123238.1
NC_072353.1	1356340	1357418	XP_054123239.1
NC_072353.1	1362010	1362728	XP_054123240.1
NC_072353.1	1363047	1364100	XP_054123241.1
NC_072353.1	1364969	1367825	XP_054123242.1
NC_072353.1	1368608	1369113	XP_054123243.1
NC_072353.1	1369221	1370824	XP_054123244.1
NC_072353.1	1371676	1373416	XP_054123245.1
NC_072353.1	1379868	1380643	XP_054123246.1
NC_072353.1	1384419	1386008	XP_054123247.1
NC_072353.1	1388387	1390138	XP_054123248.1
NC_072353.1	1390661	1391139	XP_054123249.1
NC_072353.1	1391529	1393475	XP_054123250.1
NC_072353.1	1394755	1395822	XP_054123251.1
NC_072353.1	1396789	1397869	XP_054123252.1
NC_072353.1	1398126	1399174	XP_054123253.1
NC_072353.1	1399956	1401499	XP_054123254.1
NC_072353.1	1403610	1404798	XP_054123255.1
NC_072353.1	1405992	1406630	XP_054123256.1
NC_072353.1	1407131	1408897	XP_054123257.1
NC_072353.1	1409808	1415127	XP_054123258.1
NC_072353.1	1415649	1417183	XP_054123259.1
NC_072353.1	1418133	1419553	XP_054123260.1
NC_072353.1	1419733	1421279	XP_054123261.1
NC_072353.1	1422260	1424033	XP_054123262.1
NC_072353.1	1424554	1425244	XP_054123263.1
NC_072353.1	1425832	1430113	XP_054123264.1
NC_072353.1	1430917	1432280	XP_054123265.1
NC_072353.1	1434548	1437543	XP_054123266.1
NC_072353.1	1438372	1439621	XP_054123267.1
NC_072353.1	1439884	1441798	XP_054123268.1
NC_072353.1	1442414	1444689	XP_054123269.1
NC_072353.1	1445398	1447532	XP_054123270.1
NC_072353.1	1447842	1448703	XP_054123271.1
NC_072353.1	1449201	1450329	XP_054123272.1
NC_072353.1	1451200	1451848	XP_054123273.1
NC_072353.1	1452630	1455328	XP_054123274.1
NC_072353.1	1455470	1456309	XP_054123275.1
NC_072353.1	1456718	1459130	XP_054123276.1
NC_072353.1	1459640	1460351	XP_054123277.1
NC_072353.1	1461290	1463866	XP_054123278.1
NC_072353.1	1464690	1465891	XP_054123279.1
NC_072353.1	1466437	1467031	XP_054123280.1
NC_072353.1	1467336	1468621	XP_054123281.1
NC_072353.1	1469121	1470304	XP_054123282.1
NC_072353.1	1471427	1473596	XP_054123283.1
NC_072353.1	1481352	1483304	XP_054123284.1
NC_072353.1	1484431	1486804	XP_054123285.1
NC_072353.1	1487538	1487864	XP_054123286.1
NC_072353.1	1487888	1488281	XP_054123287.1
NC_072353.1	1489711	1492693	XP_054123288.1
NC_072353.1	1495438	1498456	XP_054123289.1
NC_072353.1	1499998	1503064	XP_054123290.1
NC_072353.1	1505507	1507707	XP_054123291.1
NC_072353.1	1509235	1511596	XP_054123292.1
NC_072353.1	1512398	1515080	XP_054123293.1
NC_072353.1	1515988	1517504	XP_054123294.1
NC_072353.1	1519067	1519508	XP_054123295.1
NC_072353.1	1520394	1524779	XP_054123296.1
NC_072353.1	1527888	1528434	XP_054123297.1
NC_072353.1	1529768	1532159	XP_054123298.1
NC_072353.1	1537287	1537932	XP_054123299.1
NC_072353.1	1541380	1542517	XP_054123300.1
NC_072353.1	1542750	1543483	XP_054123301.1
NC_072353.1	1543756	1544549	XP_054123302.1
NC_072353.1	1544809	1546365	XP_054123303.1
NC_072353.1	1546506	1546941	XP_054123304.1
NC_072353.1	1547661	1549992	XP_054123305.1
NC_072353.1	1552299	1553038	XP_054123306.1
NC_072353.1	1554309	1556448	XP_054123307.1
NC_072353.1	1560189	1562746	XP_054123308.1
NC_072353.1	1563738	1567604	XP_054123309.1
NC_072353.1	1568118	1569259	XP_054123310.1
NC_072353.1	1573069	1574356	XP_054123311.1
NC_072353.1	1575247	1576610	XP_054123312.1
NC_072353.1	1577151	1578283	XP_054123313.1
NC_072353.1	1578526	1580200	XP_054123314.1
NC_072353.1	1580731	1583497	XP_054123315.1
NC_072353.1	1583922	1585665	XP_054123316.1
NC_072353.1	1586573	1589715	XP_054123317.1
NC_072353.1	1592037	1593983	XP_054123318.1
NC_072353.1	1595650	1596355	XP_054123319.1
NC_072353.1	1596954	1598824	XP_054123320.1
NC_072353.1	1599310	1601331	XP_054123321.1
NC_072353.1	1603076	1604074	XP_054123322.1
NC_072353.1	1611774	1612321	XP_054123323.1
NC_072353.1	1615037	1616877	XP_054123324.1
NC_072353.1	1617825	1618336	XP_054123325.1
NC_072353.1	1618601	1620380	XP_054123326.1
NC_072353.1	1620933	1621816	XP_054123327.1
NC_072353.1	1622288	1623369	XP_054123328.1
NC_072353.1	1623746	1624439	XP_054123329.1
NC_072353.1	1624990	1627421	XP_054123330.1
NC_072353.1	1627693	1630119	XP_054123331.1
NC_072353.1	1631235	1634065	XP_054123332.1
NC_072353.1	1636626	1637314	XP_054123333.1
NC_072353.1	1637559	1638089	XP_054123334.1
NC_072353.1	1638766	1641837	XP_054123335.1
NC_072353.1	1642535	1643300	XP_054123336.1
NC_072353.1	1644308	1645892	XP_054123337.1
NC_072353.1	1646894	1648402	XP_054123338.1
NC_072353.1	1650438	1651825	XP_054123339.1
NC_072353.1	1653067	1654486	XP_054123340.1
NC_072353.1	1655283	1656251	XP_054123341.1
NC_072353.1	1656395	1658241	XP_054123342.1
NC_072353.1	1658614	1659421	XP_054123343.1
NC_072353.1	1659667	1661910	XP_054123344.1
NC_072353.1	1661999	1663879	XP_054123345.1
NC_072353.1	1664462	1665728	XP_054123346.1
NC_072353.1	1666161	1667311	XP_054123347.1
NC_072353.1	1668227	1671164	XP_054123348.1
NC_072353.1	1677058	1681139	XP_054123349.1
NC_072353.1	1681298	1683136	XP_054123350.1
NC_072353.1	1683495	1685372	XP_054123351.1
NC_072353.1	1686565	1687821	XP_054123352.1
NC_072353.1	1688492	1689142	XP_054123353.1
NC_072353.1	1689680	1697054	XP_054123354.1
NC_072353.1	1697502	1699343	XP_054123355.1
NC_072353.1	1705733	1706647	XP_054123356.1
NC_072353.1	1707732	1710990	XP_054123357.1
NC_072353.1	1711385	1712461	XP_054123358.1
NC_072353.1	1713234	1715052	XP_054123359.1
NC_072353.1	1716288	1717542	XP_054123360.1
NC_072353.1	1720905	1721892	XP_054123361.1
NC_072353.1	1726406	1727737	XP_054123362.1
NC_072353.1	1733139	1734566	XP_054123363.1
NC_072353.1	1736070	1736873	XP_054123364.1
NC_072353.1	1736900	1738322	XP_054123365.1
NC_072353.1	1739301	1739966	XP_054123366.1
NC_072353.1	1740553	1742491	XP_054123367.1
NC_072353.1	1744420	1746460	XP_054123368.1
NC_072353.1	1747087	1748014	XP_054123369.1
NC_072353.1	1748819	1750112	XP_054123370.1
NC_072353.1	1750260	1751627	XP_054123371.1
NC_072353.1	1752030	1752631	XP_054123372.1
NC_072353.1	1753525	1754552	XP_054123373.1
NC_072353.1	1755237	1758586	XP_054123374.1
NC_072353.1	1759243	1760767	XP_054123375.1
NC_072353.1	1762585	1764039	XP_054123376.1
NC_072353.1	1765523	1769059	XP_054123377.1
NC_072353.1	1769476	1770863	XP_054123378.1
NC_072353.1	1775997	1776952	XP_054123379.1
NC_072353.1	1777324	1777963	XP_054123380.1
NC_072353.1	1779319	1779932	XP_054123381.1
NC_072353.1	1780766	1781428	XP_054123382.1
NC_072353.1	1782044	1784226	XP_054123383.1
NC_072353.1	1785964	1788860	XP_054123384.1
NC_072353.1	1792857	1793622	XP_054123385.1
NC_072353.1	1794399	1796910	XP_054123386.1
NC_072353.1	1797622	1797932	XP_054123387.1
NC_072353.1	1798497	1801127	XP_054123388.1
NC_072353.1	1804504	1805656	XP_054123389.1
NC_072353.1	1805869	1807451	XP_054123390.1
NC_072353.1	1809702	1812345	XP_054123391.1
NC_072353.1	1812774	1814292	XP_054123392.1
NC_072353.1	1816428	1816859	XP_054123393.1
NC_072353.1	1817880	1819737	XP_054123394.1
NC_072353.1	1820217	1822660	XP_054123395.1
NC_072353.1	1823399	1824961	XP_054123396.1
NC_072353.1	1827823	1831201	XP_054123397.1
NC_072353.1	1832066	1833806	XP_054123398.1
NC_072353.1	1834442	1835323	XP_054123399.1
NC_072353.1	1836557	1837739	XP_054123400.1
NC_072353.1	1838347	1839694	XP_054123401.1
NC_072353.1	1841730	1843717	XP_054123402.1
NC_072353.1	1844838	1847375	XP_054123403.1
NC_072353.1	1850609	1851889	XP_054123404.1
NC_072353.1	1852639	1855427	XP_054123405.1
NC_072353.1	1855737	1856412	XP_054123406.1
NC_072353.1	1856716	1859641	XP_054123407.1
NC_072353.1	1860167	1861473	XP_054123408.1
NC_072353.1	1861874	1862485	XP_054123409.1
NC_072353.1	1864779	1865895	XP_054123410.1
NC_072353.1	1867384	1868395	XP_054123411.1
NC_072353.1	1868844	1871268	XP_054123412.1
NC_072353.1	1872008	1875035	XP_054123413.1
NC_072353.1	1875108	1876275	XP_054123414.1
NC_072353.1	1877187	1878384	XP_054123415.1
NC_072353.1	1878678	1880251	XP_054123416.1
NC_072353.1	1881314	1882586	XP_054123417.1
NC_072353.1	1883243	1886549	XP_054123418.1
NC_072353.1	1886761	1887502	XP_054123419.1
NC_072353.1	1888136	1889906	XP_054123420.1
NC_072353.1	1890681	1892800	XP_054123421.1
NC_072353.1	1893093	1896858	XP_054123422.1
NC_072353.1	1897452	1900445	XP_054123423.1
NC_072353.1	1900693	1904747	XP_054123424.1
NC_072353.1	1906578	1907252	XP_054123425.1
NC_072353.1	1907854	1909438	XP_054123426.1
NC_072353.1	1909991	1911211	XP_054123427.1
NC_072353.1	1912581	1914127	XP_054123428.1
NC_072353.1	1914589	1916158	XP_054123429.1
NC_072353.1	1916486	1921808	XP_054123430.1
NC_072353.1	1922105	1922648	XP_054123431.1
NC_072353.1	1923429	1924765	XP_054123432.1
NC_072353.1	1925161	1926286	XP_054123433.1
NC_072353.1	1926886	1929971	XP_054123434.1
NC_072353.1	1930599	1931296	XP_054123435.1
NC_072353.1	1932315	1934570	XP_054123436.1
NC_072353.1	1935414	1936715	XP_054123437.1
NC_072353.1	1937147	1938062	XP_054123438.1
NC_072353.1	1938200	1939965	XP_054123439.1
NC_072353.1	1940231	1942367	XP_054123440.1
NC_072353.1	1943482	1945240	XP_054123441.1
NC_072353.1	1945662	1947053	XP_054123442.1
NC_072353.1	1947786	1949351	XP_054123443.1
NC_072353.1	1949929	1952027	XP_054123444.1
NC_072353.1	1953151	1956173	XP_054123445.1
NC_072353.1	1956565	1957921	XP_054123446.1
NC_072353.1	1958746	1961213	XP_054123447.1
NC_072353.1	1962181	1965959	XP_054123448.1
NC_072353.1	1966942	1967483	XP_054123449.1
NC_072353.1	1968853	1971823	XP_054123450.1
NC_072353.1	1972899	1975887	XP_054123451.1
NC_072353.1	1977151	1978550	XP_054123452.1
NC_072353.1	1979076	1983884	XP_054123453.1
NC_072353.1	1984743	1986980	XP_054123454.1
NC_072353.1	1987549	1988485	XP_054123455.1
NC_072353.1	1988807	1995206	XP_054123456.1
NC_072353.1	1996526	2001058	XP_054123457.1
NC_072353.1	2001791	2003097	XP_054123458.1
NC_072353.1	2003380	2005214	XP_054123459.1
NC_072353.1	2005603	2007294	XP_054123460.1
NC_072353.1	2007744	2008638	XP_054123461.1
NC_072353.1	2008897	2009353	XP_054123462.1
NC_072353.1	2009845	2011345	XP_054123463.1
NC_072353.1	2012135	2013488	XP_054123464.1
NC_072353.1	2013711	2015220	XP_054123465.1
NC_072353.1	2015728	2017377	XP_054123466.1
NC_072353.1	2018507	2019809	XP_054123467.1
NC_072353.1	2023204	2024002	XP_054123468.1
NC_072353.1	2025547	2026807	XP_054123469.1
NC_072353.1	2027247	2027631	XP_054123470.1
NC_072353.1	2028242	2030013	XP_054123471.1
NC_072353.1	2031446	2032040	XP_054123472.1
NC_072353.1	2032521	2033624	XP_054123473.1
NC_072353.1	2037381	2040062	XP_054123474.1
NC_072353.1	2041189	2042246	XP_054123475.1
NC_072353.1	2043319	2047166	XP_054123476.1
NC_072353.1	2047507	2048840	XP_054123477.1
NC_072353.1	2051356	2052804	XP_054123478.1
NC_072353.1	2053228	2054223	XP_054123479.1
NC_072353.1	2054326	2056714	XP_054123480.1
NC_072353.1	2059448	2060330	XP_054123481.1
NC_072353.1	2060997	2063089	XP_054123482.1
NC_072353.1	2063292	2065389	XP_054123483.1
NC_072353.1	2066833	2068720	XP_054123484.1
NC_072353.1	2068937	2071921	XP_054123485.1
NC_072353.1	2072636	2074055	XP_054123486.1
NC_072353.1	2075510	2076671	XP_054123487.1
NC_072353.1	2077432	2078796	XP_054123488.1
NC_072353.1	2078854	2080507	XP_054123489.1
NC_072353.1	2081287	2082312	XP_054123490.1
NC_072353.1	2083596	2085023	XP_054123491.1
NC_072353.1	2085520	2088166	XP_054123492.1
NC_072353.1	2088452	2088905	XP_054123493.1
NC_072353.1	2089204	2091251	XP_054123494.1
NC_072353.1	2091650	2092855	XP_054123495.1
NC_072353.1	2092917	2095327	XP_054123496.1
NC_072353.1	2095965	2097642	XP_054123497.1
NC_072353.1	2097903	2098213	XP_054123498.1
NC_072353.1	2098591	2099443	XP_054123499.1
NC_072353.1	2100216	2101093	XP_054123500.1
NC_072353.1	2103280	2104605	XP_054123501.1
NC_072353.1	2105029	2105593	XP_054123502.1
NC_072353.1	2106312	2108758	XP_054123503.1
NC_072353.1	2108954	2109722	XP_054123504.1
NC_072353.1	2110540	2111424	XP_054123505.1
NC_072353.1	2111880	2113428	XP_054123506.1
NC_072353.1	2113687	2114416	XP_054123507.1
NC_072353.1	2115152	2117603	XP_054123508.1
NC_072353.1	2119507	2121332	XP_054123509.1
NC_072353.1	2122427	2123860	XP_054123510.1
NC_072353.1	2124068	2124775	XP_054123511.1
NC_072353.1	2125160	2126248	XP_054123512.1
NC_072353.1	2127267	2129853	XP_054123513.1
NC_072353.1	2130872	2133672	XP_054123514.1
NC_072353.1	2134032	2134692	XP_054123515.1
NC_072353.1	2135312	2136073	XP_054123516.1
NC_072353.1	2136358	2137625	XP_054123517.1
NC_072353.1	2137687	2139769	XP_054123518.1
NC_072353.1	2141056	2141625	XP_054123519.1
NC_072353.1	2143409	2144567	XP_054123520.1
NC_072353.1	2147038	2148465	XP_054123521.1
NC_072353.1	2150524	2150911	XP_054123522.1
NC_072353.1	2151735	2155288	XP_054123523.1
NC_072353.1	2155619	2157890	XP_054123524.1
NC_072353.1	2163132	2165634	XP_054123525.1
NC_072353.1	2167832	2169063	XP_054123526.1
NC_072353.1	2170231	2171146	XP_054123527.1
NC_072353.1	2171904	2174073	XP_054123528.1
NC_072353.1	2179145	2181246	XP_054123529.1
NC_072353.1	2182865	2185919	XP_054123530.1
NC_072353.1	2186497	2188161	XP_054123531.1
NC_072353.1	2188327	2191946	XP_054123532.1
NC_072353.1	2193170	2195124	XP_054123533.1
NC_072353.1	2195867	2196394	XP_054123534.1
NC_072353.1	2197726	2199009	XP_054123535.1
NC_072353.1	2199546	2200510	XP_054123536.1
NC_072353.1	2200825	2203490	XP_054123537.1
NC_072353.1	2205670	2207083	XP_054123538.1
NC_072353.1	2208211	2208782	XP_054123539.1
NC_072353.1	2208882	2210153	XP_054123540.1
NC_072353.1	2210450	2212016	XP_054123541.1
NC_072353.1	2212367	2213480	XP_054123542.1
NC_072353.1	2214144	2214831	XP_054123543.1
NC_072353.1	2215761	2217060	XP_054123544.1
NC_072353.1	2218156	2219248	XP_054123545.1
NC_072353.1	2219610	2222307	XP_054123546.1
NC_072353.1	2223067	2225247	XP_054123547.1
NC_072353.1	2226022	2227463	XP_054123548.1
NC_072353.1	2228443	2229162	XP_054123549.1
NC_072353.1	2229519	2231252	XP_054123550.1
NC_072353.1	2233000	2236893	XP_054123551.1
NC_072353.1	2238561	2240024	XP_054123552.1
NC_072353.1	2240591	2241310	XP_054123553.1
NC_072353.1	2241984	2243331	XP_054123554.1
NC_072353.1	2244091	2247514	XP_054123555.1
NC_072353.1	2249114	2249573	XP_054123556.1
NC_072353.1	2250510	2252481	XP_054123557.1
NC_072353.1	2252766	2253440	XP_054123558.1
NC_072353.1	2254087	2257027	XP_054123559.1
NC_072353.1	2264546	2269912	XP_054123560.1
NC_072353.1	2274291	2277558	XP_054123561.1
NC_072353.1	2277642	2278592	XP_054123562.1
NC_072353.1	2280172	2285417	XP_054123563.1
NC_072353.1	2287511	2288612	XP_054123564.1
NC_072353.1	2289289	2292553	XP_054123565.1
NC_072353.1	2292837	2294353	XP_054123566.1
NC_072353.1	2294770	2296276	XP_054123567.1
NC_072353.1	2296596	2297802	XP_054123568.1
NC_072353.1	2298384	2301197	XP_054123569.1
NC_072353.1	2301926	2303190	XP_054123570.1
NC_072353.1	2304659	2306043	XP_054123571.1
NC_072353.1	2306278	2309007	XP_054123572.1
NC_072353.1	2309793	2310724	XP_054123573.1
NC_072353.1	2311805	2312675	XP_054123574.1
NC_072353.1	2314221	2315413	XP_054123575.1
NC_072353.1	2315816	2316917	XP_054123576.1
NC_072353.1	2317155	2317976	XP_054123577.1
NC_072353.1	2318834	2320453	XP_054123578.1
NC_072353.1	2321199	2323855	XP_054123579.1
NC_072353.1	2326245	2327055	XP_054123580.1
NC_072353.1	2327880	2328532	XP_054123581.1
NC_072353.1	2329585	2330978	XP_054123582.1
NC_072353.1	2331702	2333637	XP_054123583.1
NC_072353.1	2337671	2342785	XP_054123584.1
NC_072353.1	2343162	2346026	XP_054123585.1
NC_072353.1	2347377	2350146	XP_054123586.1
NC_072353.1	2350261	2351269	XP_054123587.1
NC_072353.1	2354924	2356808	XP_054123588.1
NC_072353.1	2357288	2358625	XP_054123589.1
NC_072353.1	2359307	2359636	XP_054123590.1
NC_072353.1	2360285	2360654	XP_054123591.1
NC_072353.1	2361306	2363086	XP_054123592.1
NC_072353.1	2365001	2368516	XP_054123593.1
NC_072353.1	2369270	2371664	XP_054123594.1
NC_072353.1	2372861	2374466	XP_054123595.1
NC_072353.1	2374833	2376294	XP_054123596.1
NC_072353.1	2378304	2379850	XP_054123597.1
NC_072353.1	2380583	2381777	XP_054123598.1
NC_072353.1	2382397	2383733	XP_054123599.1
NC_072353.1	2384173	2385947	XP_054123600.1
NC_072353.1	2386845	2389971	XP_054123601.1
NC_072353.1	2392550	2393391	XP_054123602.1
NC_072353.1	2393658	2395081	XP_054123603.1
NC_072353.1	2395940	2398304	XP_054123604.1
NC_072353.1	2398754	2400229	XP_054123605.1
NC_072353.1	2400480	2401167	XP_054123606.1
NC_072353.1	2402058	2405044	XP_054123607.1
NC_072353.1	2406609	2407834	XP_054123608.1
NC_072353.1	2408762	2410627	XP_054123609.1
NC_072353.1	2413414	2414790	XP_054123610.1
NC_072353.1	2416388	2419764	XP_054123611.1
NC_072353.1	2421817	2422786	XP_054123612.1
NC_072353.1	2423753	2425392	XP_054123613.1
NC_072353.1	2427557	2428415	XP_054123614.1
NC_072353.1	2428983	2429560	XP_054123615.1
NC_072353.1	2429872	2431948	XP_054123616.1
NC_072353.1	2432459	2433719	XP_054123617.1
NC_072353.1	2433809	2436398	XP_054123618.1
NC_072353.1	2436773	2438661	XP_054123619.1
NC_072353.1	2439049	2440447	XP_054123620.1
NC_072353.1	2441199	2448106	XP_054123621.1
NC_072353.1	2449808	2452870	XP_054123622.1
NC_072353.1	2453097	2453424	XP_054123623.1
NC_072353.1	2454262	2455291	XP_054123624.1
NC_072353.1	2455874	2458304	XP_054123625.1
NC_072353.1	2460003	2461941	XP_054123626.1
NC_072353.1	2463243	2463559	XP_054123627.1
NC_072353.1	2463728	2467619	XP_054123628.1
NC_072353.1	2467997	2468700	XP_054123629.1
NC_072353.1	2469452	2470302	XP_054123630.1
NC_072353.1	2470937	2474252	XP_054123631.1
NC_072353.1	2474315	2475966	XP_054123632.1
NC_072353.1	2476896	2479823	XP_054123633.1
NC_072353.1	2482690	2487673	XP_054123634.1
NC_072353.1	2492741	2493988	XP_054123635.1
NC_072353.1	2496837	2497860	XP_054123636.1
NC_072353.1	2498202	2501049	XP_054123637.1
NC_072353.1	2501330	2502330	XP_054123638.1
NC_072353.1	2502622	2504597	XP_054123639.1
NC_072353.1	2505439	2506125	XP_054123640.1
NC_072353.1	2506982	2508739	XP_054123641.1
NC_072353.1	2514996	2515854	XP_054123642.1
NC_072353.1	2518118	2519946	XP_054123643.1
NC_072353.1	2520550	2523010	XP_054123644.1
NC_072353.1	2523251	2524019	XP_054123645.1
NC_072353.1	2525341	2527383	XP_054123646.1
NC_072353.1	2528546	2530701	XP_054123647.1
NC_072353.1	2533824	2534518	XP_054123648.1
NC_072353.1	2537088	2537960	XP_054123649.1
NC_072353.1	2538764	2547012	XP_054123650.1
NC_072353.1	2547932	2549101	XP_054123651.1
NC_072353.1	2549683	2553262	XP_054123652.1
NC_072353.1	2553367	2555273	XP_054123653.1
NC_072353.1	2556013	2558600	XP_054123654.1
NC_072353.1	2559173	2562923	XP_054123655.1
NC_072353.1	2564789	2567173	XP_054123656.1
NC_072353.1	2568065	2572694	XP_054123657.1
NC_072353.1	2575579	2576401	XP_054123658.1
NC_072353.1	2579564	2580170	XP_054123659.1
NC_072353.1	2580624	2582840	XP_054123660.1
NC_072353.1	2583214	2584961	XP_054123661.1
NC_072353.1	2585330	2587223	XP_054123662.1
NC_072353.1	2587459	2588275	XP_054123663.1
NC_072353.1	2588787	2590907	XP_054123664.1
NC_072353.1	2591509	2595397	XP_054123665.1
NC_072353.1	2595837	2597269	XP_054123666.1
NC_072353.1	2597417	2597932	XP_054123667.1
NC_072353.1	2599302	2600400	XP_054123668.1
NC_072353.1	2610410	2614130	XP_054123669.1
NC_072353.1	2614799	2615189	XP_054123670.1
NC_072353.1	2617757	2618401	XP_054123671.1
NC_072353.1	2620307	2621634	XP_054123672.1
NC_072353.1	2622081	2624723	XP_054123673.1
NC_072353.1	2626292	2626785	XP_054123674.1
NC_072353.1	2627289	2628796	XP_054123675.1
NC_072353.1	2629363	2630147	XP_054123676.1
NC_072353.1	2633736	2637220	XP_054123677.1
NC_072353.1	2637895	2639099	XP_054123678.1
NC_072353.1	2640523	2640865	XP_054123679.1
NC_072353.1	2641087	2643948	XP_054123680.1
NC_072353.1	2644321	2645289	XP_054123681.1
NC_072353.1	2646576	2649051	XP_054123682.1
NC_072353.1	2649536	2651099	XP_054123683.1
NC_072353.1	2651768	2653636	XP_054123684.1
NC_072353.1	2658007	2659661	XP_054123685.1
NC_072353.1	2663942	2665902	XP_054123686.1
NC_072353.1	2666324	2667648	XP_054123687.1
NC_072353.1	2668818	2671080	XP_054123688.1
NC_072353.1	2671732	2672939	XP_054123689.1
NC_072353.1	2673105	2674446	XP_054123690.1
NC_072353.1	2677569	2679113	XP_054123691.1
NC_072353.1	2679912	2684315	XP_054123692.1
NC_072353.1	2684515	2685721	XP_054123693.1
NC_072353.1	2686287	2687338	XP_054123694.1
NC_072353.1	2687374	2688873	XP_054123695.1
NC_072353.1	2689448	2690162	XP_054123696.1
NC_072353.1	2690473	2696805	XP_054123697.1
NC_072353.1	2697143	2698234	XP_054123698.1
NC_072353.1	2698656	2701970	XP_054123699.1
NC_072353.1	2702521	2704297	XP_054123700.1
NC_072353.1	2705190	2706417	XP_054123701.1
NC_072353.1	2707266	2708415	XP_054123702.1
NC_072353.1	2708622	2709960	XP_054123703.1
NC_072353.1	2712038	2713573	XP_054123704.1
NC_072353.1	2713896	2714630	XP_054123705.1
NC_072353.1	2714673	2716373	XP_054123706.1
NC_072353.1	2717385	2718542	XP_054123707.1
NC_072353.1	2718575	2720830	XP_054123708.1
NC_072353.1	2721387	2722395	XP_054123709.1
NC_072353.1	2723216	2723780	XP_054123710.1
NC_072353.1	2725930	2726387	XP_054123711.1
NC_072353.1	2727747	2729521	XP_054123712.1
NC_072353.1	2731579	2737400	XP_054123713.1
NC_072353.1	2738718	2741012	XP_054123714.1
NC_072353.1	2741663	2744458	XP_054123715.1
NC_072353.1	2746349	2747469	XP_054123716.1
NC_072353.1	2748522	2751378	XP_054123717.1
NC_072353.1	2752774	2754001	XP_054123718.1
NC_072353.1	2754206	2756357	XP_054123719.1
NC_072353.1	2757500	2758274	XP_054123720.1
NC_072353.1	2761744	2763415	XP_054123721.1
NC_072353.1	2763852	2764182	XP_054123722.1
NC_072353.1	2764537	2765678	XP_054123723.1
NC_072353.1	2766282	2768057	XP_054123724.1
NC_072353.1	2768972	2770452	XP_054123725.1
NC_072353.1	2772125	2775116	XP_054123726.1
NC_072353.1	2775398	2776636	XP_054123727.1
NC_072353.1	2778295	2779567	XP_054123728.1
NC_072353.1	2780213	2783532	XP_054123729.1
NC_072353.1	2783883	2786034	XP_054123730.1
NC_072353.1	2786525	2787203	XP_054123731.1
NC_072353.1	2791895	2793317	XP_054123732.1
NC_072353.1	2794074	2794593	XP_054123733.1
NC_072353.1	2795689	2796361	XP_054123734.1
NC_072353.1	2798393	2799428	XP_054123735.1
NC_072353.1	2800595	2802659	XP_054123736.1
NC_072353.1	2803304	2805268	XP_054123737.1
NC_072353.1	2806237	2807594	XP_054123738.1
NC_072353.1	2810483	2811950	XP_054123739.1
NC_072353.1	2812018	2812837	XP_054123740.1
NC_072353.1	2814516	2816355	XP_054123741.1
NC_072353.1	2817602	2818358	XP_054123742.1
NC_072353.1	2819047	2820593	XP_054123743.1
NC_072353.1	2820933	2822838	XP_054123744.1
NC_072353.1	2824536	2828915	XP_054123745.1
NC_072353.1	2829207	2830687	XP_054123746.1
NC_072353.1	2832132	2833867	XP_054123747.1
NC_072353.1	2834612	2835828	XP_054123748.1
NC_072353.1	2835936	2837621	XP_054123749.1
NC_072353.1	2838012	2839242	XP_054123750.1
NC_072353.1	2839876	2841369	XP_054123751.1
NC_072353.1	2843185	2843699	XP_054123752.1
NC_072353.1	2844572	2845564	XP_054123753.1
NC_072353.1	2846525	2847471	XP_054123754.1
NC_072353.1	2849166	2851428	XP_054123755.1
NC_072353.1	2853231	2854485	XP_054123756.1
NC_072353.1	2855738	2856679	XP_054123757.1
NC_072353.1	2857419	2858731	XP_054123758.1
NC_072353.1	2860586	2861354	XP_054123759.1
NC_072353.1	2861990	2862753	XP_054123760.1
NC_072353.1	2863334	2865474	XP_054123761.1
NC_072353.1	2867490	2869126	XP_054123762.1
NC_072353.1	2869395	2870781	XP_054123763.1
NC_072353.1	2871216	2874465	XP_054123764.1
NC_072353.1	2874828	2875427	XP_054123765.1
NC_072353.1	2875737	2876864	XP_054123766.1
NC_072353.1	2877198	2880588	XP_054123767.1
NC_072353.1	2881494	2882169	XP_054123768.1
NC_072353.1	2882359	2883526	XP_054123769.1
NC_072353.1	2884414	2886664	XP_054123770.1
NC_072353.1	2887123	2887828	XP_054123771.1
NC_072353.1	2888264	2891625	XP_054123772.1
NC_072353.1	2893081	2893478	XP_054123773.1
NC_072353.1	2893794	2896209	XP_054123774.1
NC_072353.1	2896533	2898518	XP_054123775.1
NC_072353.1	2902781	2904188	XP_054123776.1
NC_072353.1	2905278	2905945	XP_054123777.1
NC_072353.1	2910498	2912121	XP_054123778.1
NC_072353.1	2912150	2912978	XP_054123779.1
NC_072353.1	2914923	2915727	XP_054123780.1
NC_072353.1	2916097	2917720	XP_054123781.1
NC_072353.1	2919863	2923351	XP_054123782.1
NC_072353.1	2923837	2925469	XP_054123783.1
NC_072353.1	2925669	2927152	XP_054123784.1
NC_072353.1	2928528	2930460	XP_054123785.1
NC_072353.1	2930664	2931635	XP_054123786.1
NC_072353.1	2931889	2932408	XP_054123787.1
NC_072353.1	2932438	2934928	XP_054123788.1
NC_072353.1	2936627	2937629	XP_054123789.1
NC_072353.1	2938101	2940827	XP_054123790.1
NC_072353.1	2941186	2943698	XP_054123791.1
NC_072353.1	2944429	2945468	XP_054123792.1
NC_072353.1	2945821	2946571	XP_054123793.1
NC_072353.1	2949545	2951532	XP_054123794.1
NC_072353.1	2957108	2958316	XP_054123795.1
NC_072353.1	2958923	2959720	XP_054123796.1
NC_072353.1	2960301	2961677	XP_054123797.1
NC_072353.1	2963371	2964257	XP_054123798.1
NC_072353.1	2964389	2965932	XP_054123799.1
NC_072353.1	2966472	2967923	XP_054123800.1
NC_072353.1	2973011	2973974	XP_054123801.1
NC_072353.1	2982141	2982868	XP_054123802.1
NC_072353.1	2984554	2985397	XP_054123803.1
NC_072353.1	2985562	2987268	XP_054123804.1
NC_072353.1	2990349	2991575	XP_054123805.1
NC_072353.1	2992496	2993720	XP_054123806.1
NC_072353.1	2994545	2996098	XP_054123807.1
NC_072353.1	2997891	2999640	XP_054123808.1
NC_072353.1	3004517	3005180	XP_054123809.1
NC_072353.1	3007552	3008044	XP_054123810.1
NC_072353.1	3009835	3010539	XP_054123811.1
NC_072353.1	3012292	3014043	XP_054123812.1
NC_072353.1	3015046	3016610	XP_054123813.1
NC_072353.1	3018163	3018709	XP_054123814.1
NC_072353.1	3018908	3019736	XP_054123815.1
NC_072353.1	3022651	3025168	XP_054123816.1
NC_072353.1	3030241	3031549	XP_054123817.1
NC_072353.1	3032339	3033856	XP_054123818.1
NC_072353.1	3034378	3035608	XP_054123819.1
NC_072353.1	3036544	3038411	XP_054123820.1
NC_072353.1	3040130	3041913	XP_054123821.1
NC_072353.1	3042347	3044285	XP_054123822.1
NC_072353.1	3044561	3046307	XP_054123823.1
NC_072353.1	3047900	3050119	XP_054123824.1
NC_072353.1	3051972	3053566	XP_054123825.1
NC_072353.1	3054106	3055507	XP_054123826.1
NC_072353.1	3056506	3057358	XP_054123827.1
NC_072353.1	3059418	3060999	XP_054123828.1
NC_072353.1	3061322	3061995	XP_054123829.1
NC_072353.1	3062842	3064676	XP_054123830.1
NC_072353.1	3065420	3066815	XP_054123831.1
NC_072353.1	3067719	3068157	XP_054123832.1
NC_072353.1	3068338	3070168	XP_054123833.1
NC_072353.1	3070737	3071788	XP_054123834.1
NC_072353.1	3074874	3077652	XP_054123835.1
NC_072353.1	3078931	3080247	XP_054123836.1
NC_072353.1	3081003	3082810	XP_054123837.1
NC_072353.1	3084338	3085324	XP_054123838.1
NC_072353.1	3087031	3087843	XP_054123839.1
NC_072353.1	3089493	3091933	XP_054123840.1
NC_072353.1	3094416	3095659	XP_054123841.1
NC_072353.1	3095828	3096520	XP_054123842.1
NC_072353.1	3097582	3099442	XP_054123843.1
NC_072353.1	3101012	3102638	XP_054123844.1
NC_072353.1	3103106	3105518	XP_054123845.1
NC_072353.1	3106900	3108747	XP_054123846.1
NC_072353.1	3109381	3110525	XP_054123847.1
NC_072353.1	3111306	3113146	XP_054123848.1
NC_072353.1	3114082	3115415	XP_054123849.1
NC_072353.1	3116019	3117225	XP_054123850.1
NC_072353.1	3119462	3121028	XP_054123851.1
NC_072353.1	3122058	3122997	XP_054123852.1
NC_072353.1	3123480	3126284	XP_054123853.1
NC_072353.1	3126497	3128261	XP_054123854.1
NC_072353.1	3128618	3129097	XP_054123855.1
NC_072353.1	3130967	3132934	XP_054123856.1
NC_072353.1	3133397	3133967	XP_054123857.1
NC_072353.1	3134524	3135623	XP_054123858.1
NC_072353.1	3135966	3136270	XP_054123859.1
NC_072353.1	3137923	3142291	XP_054123860.1
NC_072353.1	3143825	3144719	XP_054123861.1
NC_072353.1	3145195	3145810	XP_054123862.1
NC_072353.1	3146263	3146533	XP_054123863.1
NC_072353.1	3147655	3148103	XP_054123864.1
NC_072353.1	3148474	3148757	XP_054123865.1
NC_072353.1	3149421	3150821	XP_054123866.1
NC_072353.1	3151545	3152358	XP_054123867.1
NC_072353.1	3153956	3154343	XP_054123868.1
NC_072353.1	3154523	3157400	XP_054123869.1
NC_072353.1	3161736	3165342	XP_054123870.1
NC_072353.1	3165616	3166290	XP_054123871.1
NC_072353.1	3169221	3170037	XP_054123872.1
NC_072353.1	3171431	3172838	XP_054123873.1
NC_072353.1	3175358	3179023	XP_054123874.1
NC_072353.1	3180556	3181678	XP_054123875.1
NC_072353.1	3182003	3184703	XP_054123876.1
NC_072353.1	3185093	3187399	XP_054123877.1
NC_072353.1	3188615	3189488	XP_054123878.1
NC_072353.1	3190020	3192708	XP_054123879.1
NC_072353.1	3195576	3195843	XP_054123880.1
NC_072353.1	3196618	3201790	XP_054123881.1
NC_072353.1	3202637	3203198	XP_054123882.1
NC_072353.1	3203783	3204603	XP_054123883.1
NC_072353.1	3208601	3209099	XP_054123884.1
NC_072353.1	3210680	3211325	XP_054123885.1
NC_072353.1	3220052	3225122	XP_054123886.1
NC_072353.1	3230293	3232462	XP_054123887.1
NC_072353.1	3232518	3234378	XP_054123888.1
NC_072354.1	1541	3254	XP_054123889.1
NC_072354.1	3315	5628	XP_054123890.1
NC_072354.1	11127	13995	XP_054123891.1
NC_072354.1	14023	16194	XP_054123892.1
NC_072354.1	18506	19820	XP_054123893.1
NC_072354.1	20581	22186	XP_054123894.1
NC_072354.1	23043	23718	XP_054123895.1
NC_072354.1	28319	29741	XP_054123896.1
NC_072354.1	34654	35365	XP_054123897.1
NC_072354.1	36618	37036	XP_054123898.1
NC_072354.1	38098	38527	XP_054123899.1
NC_072354.1	38722	39496	XP_054123900.1
NC_072354.1	46075	47374	XP_054123901.1
NC_072354.1	51815	52295	XP_054123902.1
NC_072354.1	53341	54223	XP_054123903.1
NC_072354.1	57288	59151	XP_054123904.1
NC_072354.1	60359	61289	XP_054123905.1
NC_072354.1	63155	63661	XP_054123906.1
NC_072354.1	66082	67477	XP_054123907.1
NC_072354.1	68624	78308	XP_054123908.1
NC_072354.1	99089	99593	XP_054123909.1
NC_072354.1	103035	104341	XP_054123910.1
NC_072354.1	104666	105170	XP_054123911.1
NC_072354.1	109891	111063	XP_054123912.1
NC_072354.1	111233	112223	XP_054123913.1
NC_072354.1	112979	113557	XP_054123914.1
NC_072354.1	116482	117989	XP_054123915.1
NC_072354.1	118246	120029	XP_054123916.1
NC_072354.1	121422	129418	XP_054123917.1
NC_072354.1	129989	132004	XP_054123918.1
NC_072354.1	133153	134078	XP_054123919.1
NC_072354.1	135759	147629	XP_054123920.1
NC_072354.1	147845	149648	XP_054123921.1
NC_072354.1	151249	151774	XP_054123922.1
NC_072354.1	154395	159401	XP_054123923.1
NC_072354.1	160086	160844	XP_054123924.1
NC_072354.1	161322	163228	XP_054123925.1
NC_072354.1	166198	167729	XP_054123926.1
NC_072354.1	169277	171199	XP_054123927.1
NC_072354.1	171896	173602	XP_054123928.1
NC_072354.1	174545	175416	XP_054123929.1
NC_072354.1	175470	176472	XP_054123930.1
NC_072354.1	176804	177791	XP_054123931.1
NC_072354.1	178408	180704	XP_054123932.1
NC_072354.1	180766	182674	XP_054123933.1
NC_072354.1	183051	184623	XP_054123934.1
NC_072354.1	185292	187542	XP_054123935.1
NC_072354.1	187711	189330	XP_054123936.1
NC_072354.1	189988	191690	XP_054123937.1
NC_072354.1	192538	193646	XP_054123938.1
NC_072354.1	196630	199730	XP_054123939.1
NC_072354.1	200205	202838	XP_054123940.1
NC_072354.1	203595	204720	XP_054123941.1
NC_072354.1	205201	206465	XP_054123942.1
NC_072354.1	211652	213375	XP_054123943.1
NC_072354.1	216029	217452	XP_054123944.1
NC_072354.1	218318	219788	XP_054123945.1
NC_072354.1	221359	222692	XP_054123946.1
NC_072354.1	222880	224450	XP_054123947.1
NC_072354.1	225444	226875	XP_054123948.1
NC_072354.1	227476	228619	XP_054123949.1
NC_072354.1	230287	231761	XP_054123950.1
NC_072354.1	232744	233321	XP_054123951.1
NC_072354.1	233840	234755	XP_054123952.1
NC_072354.1	234791	235572	XP_054123953.1
NC_072354.1	236329	238212	XP_054123954.1
NC_072354.1	240267	240627	XP_054123955.1
NC_072354.1	240783	242628	XP_054123956.1
NC_072354.1	244736	245443	XP_054123957.1
NC_072354.1	246262	247561	XP_054123958.1
NC_072354.1	248789	250119	XP_054123959.1
NC_072354.1	253318	254416	XP_054123960.1
NC_072354.1	254653	255881	XP_054123961.1
NC_072354.1	257687	258613	XP_054123962.1
NC_072354.1	259540	262234	XP_054123963.1
NC_072354.1	264465	265508	XP_054123964.1
NC_072354.1	265804	266159	XP_054123965.1
NC_072354.1	266761	267894	XP_054123966.1
NC_072354.1	268054	269711	XP_054123967.1
NC_072354.1	269931	271161	XP_054123968.1
NC_072354.1	271813	272341	XP_054123969.1
NC_072354.1	272883	274962	XP_054123970.1
NC_072354.1	275083	276402	XP_054123971.1
NC_072354.1	279840	280527	XP_054123972.1
NC_072354.1	281161	281822	XP_054123973.1
NC_072354.1	283180	285284	XP_054123974.1
NC_072354.1	286365	287863	XP_054123975.1
NC_072354.1	288532	289198	XP_054123976.1
NC_072354.1	290251	291958	XP_054123977.1
NC_072354.1	292667	293767	XP_054123978.1
NC_072354.1	295077	298086	XP_054123979.1
NC_072354.1	298648	299090	XP_054123980.1
NC_072354.1	300293	301202	XP_054123981.1
NC_072354.1	301404	303934	XP_054123982.1
NC_072354.1	304764	306459	XP_054123983.1
NC_072354.1	307099	307902	XP_054123984.1
NC_072354.1	309258	309954	XP_054123985.1
NC_072354.1	312014	312949	XP_054123986.1
NC_072354.1	312978	314440	XP_054123987.1
NC_072354.1	315044	316406	XP_054123988.1
NC_072354.1	316506	316818	XP_054123989.1
NC_072354.1	318147	319426	XP_054123990.1
NC_072354.1	324174	325080	XP_054123991.1
NC_072354.1	325998	327167	XP_054123992.1
NC_072354.1	328607	329955	XP_054123993.1
NC_072354.1	330360	332734	XP_054123994.1
NC_072354.1	336305	338663	XP_054123995.1
NC_072354.1	339980	341150	XP_054123996.1
NC_072354.1	341778	343704	XP_054123997.1
NC_072354.1	343998	345187	XP_054123998.1
NC_072354.1	345577	347165	XP_054123999.1
NC_072354.1	347953	349642	XP_054124000.1
NC_072354.1	351200	352662	XP_054124001.1
NC_072354.1	353777	354159	XP_054124002.1
NC_072354.1	354172	355166	XP_054124003.1
NC_072354.1	356458	358272	XP_054124004.1
NC_072354.1	360513	361966	XP_054124005.1
NC_072354.1	363764	365604	XP_054124006.1
NC_072354.1	366176	367921	XP_054124007.1
NC_072354.1	370268	377118	XP_054124008.1
NC_072354.1	378188	380065	XP_054124009.1
NC_072354.1	380826	381999	XP_054124010.1
NC_072354.1	382601	383905	XP_054124011.1
NC_072354.1	384003	385219	XP_054124012.1
NC_072354.1	388517	391058	XP_054124013.1
NC_072354.1	391538	392103	XP_054124014.1
NC_072354.1	393200	393631	XP_054124015.1
NC_072354.1	393729	395366	XP_054124016.1
NC_072354.1	395857	397565	XP_054124017.1
NC_072354.1	398240	400819	XP_054124018.1
NC_072354.1	402463	404083	XP_054124019.1
NC_072354.1	404965	406160	XP_054124020.1
NC_072354.1	407248	408589	XP_054124021.1
NC_072354.1	411707	412742	XP_054124022.1
NC_072354.1	412982	413762	XP_054124023.1
NC_072354.1	415548	417959	XP_054124024.1
NC_072354.1	418820	420011	XP_054124025.1
NC_072354.1	421743	423143	XP_054124026.1
NC_072354.1	423966	425718	XP_054124027.1
NC_072354.1	426206	426851	XP_054124028.1
NC_072354.1	427061	429598	XP_054124029.1
NC_072354.1	430328	432186	XP_054124030.1
NC_072354.1	434040	435611	XP_054124031.1
NC_072354.1	435906	437187	XP_054124032.1
NC_072354.1	438051	438930	XP_054124033.1
NC_072354.1	439709	440296	XP_054124034.1
NC_072354.1	440458	440944	XP_054124035.1
NC_072354.1	441958	443217	XP_054124036.1
NC_072354.1	443679	445288	XP_054124037.1
NC_072354.1	445540	446450	XP_054124038.1
NC_072354.1	447736	449853	XP_054124039.1
NC_072354.1	450742	453100	XP_054124040.1
NC_072354.1	455440	456172	XP_054124041.1
NC_072354.1	457731	459428	XP_054124042.1
NC_072354.1	459708	460734	XP_054124043.1
NC_072354.1	461817	467094	XP_054124044.1
NC_072354.1	467863	469976	XP_054124045.1
NC_072354.1	470270	472286	XP_054124046.1
NC_072354.1	472965	473679	XP_054124047.1
NC_072354.1	476501	478277	XP_054124048.1
NC_072354.1	482074	485011	XP_054124049.1
NC_072354.1	486169	487155	XP_054124050.1
NC_072354.1	487333	488043	XP_054124051.1
NC_072354.1	488287	489741	XP_054124052.1
NC_072354.1	490196	492398	XP_054124053.1
NC_072354.1	492828	494580	XP_054124054.1
NC_072354.1	495777	497384	XP_054124055.1
NC_072354.1	498007	499464	XP_054124056.1
NC_072354.1	499854	501406	XP_054124057.1
NC_072354.1	501513	504148	XP_054124058.1
NC_072354.1	504997	509275	XP_054124059.1
NC_072354.1	509924	511593	XP_054124060.1
NC_072354.1	512620	514326	XP_054124061.1
NC_072354.1	515426	516717	XP_054124062.1
NC_072354.1	520121	521774	XP_054124063.1
NC_072354.1	522904	524947	XP_054124064.1
NC_072354.1	526342	527194	XP_054124065.1
NC_072354.1	528220	529312	XP_054124066.1
NC_072354.1	530166	532470	XP_054124067.1
NC_072354.1	534820	536513	XP_054124068.1
NC_072354.1	537799	540493	XP_054124069.1
NC_072354.1	540701	541589	XP_054124070.1
NC_072354.1	542096	542530	XP_054124071.1
NC_072354.1	544564	545559	XP_054124072.1
NC_072354.1	545845	547632	XP_054124073.1
NC_072354.1	548064	549575	XP_054124074.1
NC_072354.1	550783	551785	XP_054124075.1
NC_072354.1	552588	553421	XP_054124076.1
NC_072354.1	554718	557346	XP_054124077.1
NC_072354.1	557854	559516	XP_054124078.1
NC_072354.1	560046	562341	XP_054124079.1
NC_072354.1	562737	564004	XP_054124080.1
NC_072354.1	564499	566294	XP_054124081.1
NC_072354.1	567866	569135	XP_054124082.1
NC_072354.1	570513	571784	XP_054124083.1
NC_072354.1	572171	573230	XP_054124084.1
NC_072354.1	573508	574411	XP_054124085.1
NC_072354.1	574714	575471	XP_054124086.1
NC_072354.1	576229	577513	XP_054124087.1
NC_072354.1	578227	578630	XP_054124088.1
NC_072354.1	579649	581142	XP_054124089.1
NC_072354.1	581913	583880	XP_054124090.1
NC_072354.1	584364	585926	XP_054124091.1
NC_072354.1	587820	588376	XP_054124092.1
NC_072354.1	592812	593276	XP_054124093.1
NC_072354.1	595646	596678	XP_054124094.1
NC_072354.1	599626	601171	XP_054124095.1
NC_072354.1	601834	602680	XP_054124096.1
NC_072354.1	604638	604994	XP_054124097.1
NC_072354.1	607933	608647	XP_054124098.1
NC_072354.1	610027	612154	XP_054124099.1
NC_072354.1	613240	614543	XP_054124100.1
NC_072354.1	615655	616261	XP_054124101.1
NC_072354.1	616738	618982	XP_054124102.1
NC_072354.1	619569	621527	XP_054124103.1
NC_072354.1	622519	623422	XP_054124104.1
NC_072354.1	623833	625303	XP_054124105.1
NC_072354.1	626008	630056	XP_054124106.1
NC_072354.1	630326	636699	XP_054124107.1
NC_072354.1	637877	639020	XP_054124108.1
NC_072354.1	639594	640736	XP_054124109.1
NC_072354.1	640971	642566	XP_054124110.1
NC_072354.1	642848	644013	XP_054124111.1
NC_072354.1	645336	645915	XP_054124112.1
NC_072354.1	646336	648409	XP_054124113.1
NC_072354.1	651009	651569	XP_054124114.1
NC_072354.1	652309	654983	XP_054124115.1
NC_072354.1	662903	664683	XP_054124116.1
NC_072354.1	668658	669755	XP_054124117.1
NC_072354.1	670054	671203	XP_054124118.1
NC_072354.1	671868	673774	XP_054124119.1
NC_072354.1	674712	678307	XP_054124120.1
NC_072354.1	679313	683523	XP_054124121.1
NC_072354.1	683762	685018	XP_054124122.1
NC_072354.1	685570	686257	XP_054124123.1
NC_072354.1	686835	688236	XP_054124124.1
NC_072354.1	688725	689160	XP_054124125.1
NC_072354.1	690127	691510	XP_054124126.1
NC_072354.1	691908	696991	XP_054124127.1
NC_072354.1	697931	700108	XP_054124128.1
NC_072354.1	700375	702554	XP_054124129.1
NC_072354.1	703489	704230	XP_054124130.1
NC_072354.1	704734	705402	XP_054124131.1
NC_072354.1	705792	707906	XP_054124132.1
NC_072354.1	710263	711348	XP_054124133.1
NC_072354.1	711887	713048	XP_054124134.1
NC_072354.1	716454	720339	XP_054124135.1
NC_072354.1	720990	723988	XP_054124136.1
NC_072354.1	724592	725910	XP_054124137.1
NC_072354.1	726683	728284	XP_054124138.1
NC_072354.1	732178	733836	XP_054124139.1
NC_072354.1	734440	735637	XP_054124140.1
NC_072354.1	736470	738156	XP_054124141.1
NC_072354.1	738259	739117	XP_054124142.1
NC_072354.1	739657	740120	XP_054124143.1
NC_072354.1	741336	741787	XP_054124144.1
NC_072354.1	742278	743864	XP_054124145.1
NC_072354.1	744418	745625	XP_054124146.1
NC_072354.1	746705	747489	XP_054124147.1
NC_072354.1	747795	748704	XP_054124148.1
NC_072354.1	749272	750273	XP_054124149.1
NC_072354.1	751777	752832	XP_054124150.1
NC_072354.1	753334	755073	XP_054124151.1
NC_072354.1	755573	760869	XP_054124152.1
NC_072354.1	761364	762219	XP_054124153.1
NC_072354.1	762688	763516	XP_054124154.1
NC_072354.1	764049	764693	XP_054124155.1
NC_072354.1	765110	766862	XP_054124156.1
NC_072354.1	768354	770533	XP_054124157.1
NC_072354.1	771737	772312	XP_054124158.1
NC_072354.1	774747	776025	XP_054124159.1
NC_072354.1	776344	777860	XP_054124160.1
NC_072354.1	779184	780164	XP_054124161.1
NC_072354.1	780668	782082	XP_054124162.1
NC_072354.1	783474	785745	XP_054124163.1
NC_072354.1	785904	787661	XP_054124164.1
NC_072354.1	787839	789165	XP_054124165.1
NC_072354.1	789690	791909	XP_054124166.1
NC_072354.1	794107	796113	XP_054124167.1
NC_072354.1	796500	797145	XP_054124168.1
NC_072354.1	797540	799331	XP_054124169.1
NC_072354.1	799612	800540	XP_054124170.1
NC_072354.1	800654	802423	XP_054124171.1
NC_072354.1	803892	806067	XP_054124172.1
NC_072354.1	808229	810629	XP_054124173.1
NC_072354.1	810782	811729	XP_054124174.1
NC_072354.1	812338	812948	XP_054124175.1
NC_072354.1	813544	815506	XP_054124176.1
NC_072354.1	815781	817212	XP_054124177.1
NC_072354.1	818013	820672	XP_054124178.1
NC_072354.1	822343	824343	XP_054124179.1
NC_072354.1	825506	826982	XP_054124180.1
NC_072354.1	827657	828373	XP_054124181.1
NC_072354.1	828914	832001	XP_054124182.1
NC_072354.1	832769	834696	XP_054124183.1
NC_072354.1	836325	838537	XP_054124184.1
NC_072354.1	839914	840508	XP_054124185.1
NC_072354.1	840746	841677	XP_054124186.1
NC_072354.1	841996	844389	XP_054124187.1
NC_072354.1	844486	845581	XP_054124188.1
NC_072354.1	846133	847829	XP_054124189.1
NC_072354.1	849010	850616	XP_054124190.1
NC_072354.1	850694	852074	XP_054124191.1
NC_072354.1	852438	853408	XP_054124192.1
NC_072354.1	853813	854381	XP_054124193.1
NC_072354.1	854739	856335	XP_054124194.1
NC_072354.1	856951	858147	XP_054124195.1
NC_072354.1	858444	860071	XP_054124196.1
NC_072354.1	860436	861391	XP_054124197.1
NC_072354.1	862935	864064	XP_054124198.1
NC_072354.1	864558	865767	XP_054124199.1
NC_072354.1	866292	867106	XP_054124200.1
NC_072354.1	868711	871153	XP_054124201.1
NC_072354.1	871730	874094	XP_054124202.1
NC_072354.1	874714	876046	XP_054124203.1
NC_072354.1	876295	876606	XP_054124204.1
NC_072354.1	877371	878994	XP_054124205.1
NC_072354.1	879226	880314	XP_054124206.1
NC_072354.1	881226	882701	XP_054124207.1
NC_072354.1	883287	884003	XP_054124208.1
NC_072354.1	884874	885724	XP_054124209.1
NC_072354.1	888492	893367	XP_054124210.1
NC_072354.1	895196	896719	XP_054124211.1
NC_072354.1	897703	898867	XP_054124212.1
NC_072354.1	899121	900593	XP_054124213.1
NC_072354.1	901903	902947	XP_054124214.1
NC_072354.1	906948	907968	XP_054124215.1
NC_072354.1	909214	910392	XP_054124216.1
NC_072354.1	911488	912059	XP_054124217.1
NC_072354.1	912078	912642	XP_054124218.1
NC_072354.1	917313	918408	XP_054124219.1
NC_072354.1	918808	919717	XP_054124220.1
NC_072354.1	922294	924498	XP_054124221.1
NC_072354.1	925444	926471	XP_054124222.1
NC_072354.1	927784	929719	XP_054124223.1
NC_072354.1	930407	931535	XP_054124224.1
NC_072354.1	933010	935587	XP_054124225.1
NC_072354.1	936043	937076	XP_054124226.1
NC_072354.1	937635	939072	XP_054124227.1
NC_072354.1	939916	941987	XP_054124228.1
NC_072354.1	942635	943484	XP_054124229.1
NC_072354.1	944309	946368	XP_054124230.1
NC_072354.1	946715	950084	XP_054124231.1
NC_072354.1	950966	953249	XP_054124232.1
NC_072354.1	954324	955422	XP_054124233.1
NC_072354.1	956010	957698	XP_054124234.1
NC_072354.1	958166	959550	XP_054124235.1
NC_072354.1	961989	962424	XP_054124236.1
NC_072354.1	962690	963830	XP_054124237.1
NC_072354.1	967293	969491	XP_054124238.1
NC_072354.1	970308	971064	XP_054124239.1
NC_072354.1	972179	973636	XP_054124240.1
NC_072354.1	974658	976841	XP_054124241.1
NC_072354.1	979317	980800	XP_054124242.1
NC_072354.1	981047	983025	XP_054124243.1
NC_072354.1	983762	985373	XP_054124244.1
NC_072354.1	986609	988430	XP_054124245.1
NC_072354.1	989237	990324	XP_054124246.1
NC_072354.1	990532	993047	XP_054124247.1
NC_072354.1	993593	995026	XP_054124248.1
NC_072354.1	997039	998223	XP_054124249.1
NC_072354.1	1000558	1003294	XP_054124250.1
NC_072354.1	1004268	1005561	XP_054124251.1
NC_072354.1	1006939	1009012	XP_054124252.1
NC_072354.1	1009454	1015697	XP_054124253.1
NC_072354.1	1016266	1017702	XP_054124254.1
NC_072354.1	1020799	1022832	XP_054124255.1
NC_072354.1	1023941	1025269	XP_054124256.1
NC_072354.1	1025907	1027828	XP_054124257.1
NC_072354.1	1028218	1029204	XP_054124258.1
NC_072354.1	1029922	1032396	XP_054124259.1
NC_072354.1	1036989	1037561	XP_054124260.1
NC_072354.1	1037784	1038835	XP_054124261.1
NC_072354.1	1039673	1041074	XP_054124262.1
NC_072354.1	1043184	1046190	XP_054124263.1
NC_072354.1	1046912	1048506	XP_054124264.1
NC_072354.1	1048742	1049059	XP_054124265.1
NC_072354.1	1049242	1049848	XP_054124266.1
NC_072354.1	1051062	1054169	XP_054124267.1
NC_072354.1	1054862	1056629	XP_054124268.1
NC_072354.1	1056907	1058869	XP_054124269.1
NC_072354.1	1059354	1063835	XP_054124270.1
NC_072354.1	1065090	1066925	XP_054124271.1
NC_072354.1	1067352	1068454	XP_054124272.1
NC_072354.1	1069359	1070571	XP_054124273.1
NC_072354.1	1071026	1071923	XP_054124274.1
NC_072354.1	1075009	1075564	XP_054124275.1
NC_072354.1	1076030	1078474	XP_054124276.1
NC_072354.1	1079043	1080582	XP_054124277.1
NC_072354.1	1081108	1082869	XP_054124278.1
NC_072354.1	1083263	1086584	XP_054124279.1
NC_072354.1	1088556	1090306	XP_054124280.1
NC_072354.1	1090730	1092218	XP_054124281.1
NC_072354.1	1092786	1093796	XP_054124282.1
NC_072354.1	1099034	1100309	XP_054124283.1
NC_072354.1	1103460	1104522	XP_054124284.1
NC_072354.1	1107122	1111736	XP_054124285.1
NC_072354.1	1114024	1114844	XP_054124286.1
NC_072354.1	1116441	1117255	XP_054124287.1
NC_072354.1	1117610	1118719	XP_054124288.1
NC_072354.1	1119213	1120432	XP_054124289.1
NC_072354.1	1123938	1128196	XP_054124290.1
NC_072354.1	1128375	1129926	XP_054124291.1
NC_072354.1	1131552	1132868	XP_054124292.1
NC_072354.1	1134618	1135955	XP_054124293.1
NC_072354.1	1137328	1139408	XP_054124294.1
NC_072354.1	1140376	1142195	XP_054124295.1
NC_072354.1	1148345	1149839	XP_054124296.1
NC_072354.1	1151420	1152033	XP_054124297.1
NC_072354.1	1152310	1153198	XP_054124298.1
NC_072354.1	1154680	1155060	XP_054124299.1
NC_072354.1	1156636	1158229	XP_054124300.1
NC_072354.1	1159631	1161780	XP_054124301.1
NC_072354.1	1163750	1164229	XP_054124302.1
NC_072354.1	1165795	1166996	XP_054124303.1
NC_072354.1	1170739	1171882	XP_054124304.1
NC_072354.1	1172885	1175410	XP_054124305.1
NC_072354.1	1178162	1179510	XP_054124306.1
NC_072354.1	1180754	1181240	XP_054124307.1
NC_072354.1	1181934	1184753	XP_054124308.1
NC_072354.1	1185420	1189800	XP_054124309.1
NC_072354.1	1191584	1192823	XP_054124310.1
NC_072354.1	1193133	1193909	XP_054124311.1
NC_072354.1	1195060	1197198	XP_054124312.1
NC_072354.1	1200583	1203456	XP_054124313.1
NC_072354.1	1203693	1205298	XP_054124314.1
NC_072354.1	1206030	1206884	XP_054124315.1
NC_072354.1	1207880	1210874	XP_054124316.1
NC_072354.1	1212323	1212924	XP_054124317.1
NC_072354.1	1212969	1213680	XP_054124318.1
NC_072354.1	1214345	1215953	XP_054124319.1
NC_072354.1	1216108	1217290	XP_054124320.1
NC_072354.1	1217768	1220166	XP_054124321.1
NC_072354.1	1220420	1225043	XP_054124322.1
NC_072354.1	1225466	1226567	XP_054124323.1
NC_072354.1	1229633	1232766	XP_054124324.1
NC_072354.1	1233746	1239191	XP_054124325.1
NC_072354.1	1239787	1240924	XP_054124326.1
NC_072354.1	1241337	1244321	XP_054124327.1
NC_072354.1	1245257	1247923	XP_054124328.1
NC_072354.1	1248478	1249586	XP_054124329.1
NC_072354.1	1250647	1252592	XP_054124330.1
NC_072354.1	1253135	1256252	XP_054124331.1
NC_072354.1	1256954	1257962	XP_054124332.1
NC_072354.1	1258759	1260362	XP_054124333.1
NC_072354.1	1261010	1264841	XP_054124334.1
NC_072354.1	1265418	1267120	XP_054124335.1
NC_072354.1	1267554	1268337	XP_054124336.1
NC_072354.1	1268427	1270053	XP_054124337.1
NC_072354.1	1270479	1271871	XP_054124338.1
NC_072354.1	1271950	1273334	XP_054124339.1
NC_072354.1	1274418	1276077	XP_054124340.1
NC_072354.1	1276976	1281134	XP_054124341.1
NC_072354.1	1281509	1283203	XP_054124342.1
NC_072354.1	1283810	1284419	XP_054124343.1
NC_072354.1	1285348	1287361	XP_054124344.1
NC_072354.1	1287900	1291233	XP_054124345.1
NC_072354.1	1291406	1295329	XP_054124346.1
NC_072354.1	1295859	1297328	XP_054124347.1
NC_072354.1	1297611	1298566	XP_054124348.1
NC_072354.1	1298809	1300732	XP_054124349.1
NC_072354.1	1301237	1301817	XP_054124350.1
NC_072354.1	1302263	1302872	XP_054124351.1
NC_072354.1	1303537	1304098	XP_054124352.1
NC_072354.1	1304481	1306008	XP_054124353.1
NC_072354.1	1306965	1308623	XP_054124354.1
NC_072354.1	1308701	1310323	XP_054124355.1
NC_072354.1	1310641	1314220	XP_054124356.1
NC_072354.1	1317108	1318006	XP_054124357.1
NC_072354.1	1318317	1319502	XP_054124358.1
NC_072354.1	1321082	1321655	XP_054124359.1
NC_072354.1	1333222	1333540	XP_054124360.1
NC_072354.1	1339343	1340673	XP_054124361.1
NC_072354.1	1345936	1348820	XP_054124362.1
NC_072354.1	1352721	1353472	XP_054124363.1
NC_072354.1	1353879	1355759	XP_054124364.1
NC_072354.1	1355880	1359184	XP_054124365.1
NC_072354.1	1360153	1364306	XP_054124366.1
NC_072354.1	1364869	1368079	XP_054124367.1
NC_072354.1	1368345	1369354	XP_054124368.1
NC_072354.1	1369843	1371280	XP_054124369.1
NC_072354.1	1371788	1373169	XP_054124370.1
NC_072354.1	1373545	1375827	XP_054124371.1
NC_072354.1	1376400	1382727	XP_054124372.1
NC_072354.1	1384619	1390314	XP_054124373.1
NC_072354.1	1391275	1393414	XP_054124374.1
NC_072354.1	1393788	1394878	XP_054124375.1
NC_072354.1	1395300	1396082	XP_054124376.1
NC_072354.1	1396405	1397655	XP_054124377.1
NC_072354.1	1398748	1400643	XP_054124378.1
NC_072354.1	1400750	1402091	XP_054124379.1
NC_072354.1	1402344	1404009	XP_054124380.1
NC_072354.1	1404188	1406156	XP_054124381.1
NC_072354.1	1407588	1409218	XP_054124382.1
NC_072354.1	1410862	1412204	XP_054124383.1
NC_072354.1	1412487	1413222	XP_054124384.1
NC_072354.1	1413767	1415304	XP_054124385.1
NC_072354.1	1416030	1417711	XP_054124386.1
NC_072354.1	1418250	1419237	XP_054124387.1
NC_072354.1	1419582	1421752	XP_054124388.1
NC_072354.1	1422776	1424437	XP_054124389.1
NC_072354.1	1424896	1425826	XP_054124390.1
NC_072354.1	1425968	1427996	XP_054124391.1
NC_072354.1	1429072	1429698	XP_054124392.1
NC_072354.1	1430622	1431572	XP_054124393.1
NC_072354.1	1431985	1433359	XP_054124394.1
NC_072354.1	1433594	1434741	XP_054124395.1
NC_072354.1	1436181	1439354	XP_054124396.1
NC_072354.1	1439777	1440770	XP_054124397.1
NC_072354.1	1440821	1443774	XP_054124398.1
NC_072354.1	1444035	1448515	XP_054124399.1
NC_072354.1	1449150	1450920	XP_054124400.1
NC_072354.1	1451408	1452014	XP_054124401.1
NC_072354.1	1452274	1454448	XP_054124402.1
NC_072354.1	1454831	1456393	XP_054124403.1
NC_072354.1	1456650	1458606	XP_054124404.1
NC_072354.1	1459796	1461394	XP_054124405.1
NC_072354.1	1462102	1465389	XP_054124406.1
NC_072354.1	1466020	1467638	XP_054124407.1
NC_072354.1	1468468	1468915	XP_054124408.1
NC_072354.1	1469628	1470708	XP_054124409.1
NC_072354.1	1470878	1471747	XP_054124410.1
NC_072354.1	1472593	1473850	XP_054124411.1
NC_072354.1	1474244	1474853	XP_054124412.1
NC_072354.1	1475499	1476440	XP_054124413.1
NC_072354.1	1476590	1478439	XP_054124414.1
NC_072354.1	1481690	1483258	XP_054124415.1
NC_072354.1	1483662	1486095	XP_054124416.1
NC_072354.1	1487367	1489851	XP_054124417.1
NC_072354.1	1490823	1491687	XP_054124418.1
NC_072354.1	1492972	1495695	XP_054124419.1
NC_072354.1	1496359	1497548	XP_054124420.1
NC_072354.1	1498367	1499581	XP_054124421.1
NC_072354.1	1499791	1500265	XP_054124422.1
NC_072354.1	1500683	1502116	XP_054124423.1
NC_072354.1	1502243	1503383	XP_054124424.1
NC_072354.1	1504547	1506320	XP_054124425.1
NC_072354.1	1508093	1513828	XP_054124426.1
NC_072354.1	1514640	1516076	XP_054124427.1
NC_072354.1	1516174	1519745	XP_054124428.1
NC_072354.1	1520896	1522209	XP_054124429.1
NC_072354.1	1524105	1526541	XP_054124430.1
NC_072354.1	1526987	1527455	XP_054124431.1
NC_072354.1	1527666	1528373	XP_054124432.1
NC_072354.1	1529143	1530267	XP_054124433.1
NC_072354.1	1531519	1533835	XP_054124434.1
NC_072354.1	1534739	1535449	XP_054124435.1
NC_072354.1	1536295	1539409	XP_054124436.1
NC_072354.1	1539818	1541089	XP_054124437.1
NC_072354.1	1541260	1542358	XP_054124438.1
NC_072354.1	1542814	1546434	XP_054124439.1
NC_072354.1	1547067	1547758	XP_054124440.1
NC_072354.1	1550248	1552262	XP_054124441.1
NC_072354.1	1552622	1558691	XP_054124442.1
NC_072354.1	1559049	1560262	XP_054124443.1
NC_072354.1	1560548	1561208	XP_054124444.1
NC_072354.1	1561688	1562771	XP_054124445.1
NC_072354.1	1563341	1565334	XP_054124446.1
NC_072354.1	1571062	1571613	XP_054124447.1
NC_072354.1	1572228	1576938	XP_054124448.1
NC_072354.1	1577356	1579025	XP_054124449.1
NC_072354.1	1579960	1581154	XP_054124450.1
NC_072354.1	1581281	1582894	XP_054124451.1
NC_072354.1	1584056	1585056	XP_054124452.1
NC_072354.1	1586846	1588465	XP_054124453.1
NC_072354.1	1589078	1590164	XP_054124454.1
NC_072354.1	1590714	1593354	XP_054124455.1
NC_072354.1	1593565	1595919	XP_054124456.1
NC_072354.1	1596415	1597961	XP_054124457.1
NC_072354.1	1598568	1599159	XP_054124458.1
NC_072354.1	1600722	1601250	XP_054124459.1
NC_072354.1	1601530	1602177	XP_054124460.1
NC_072354.1	1602512	1606222	XP_054124461.1
NC_072354.1	1606987	1607624	XP_054124462.1
NC_072354.1	1610710	1612037	XP_054124463.1
NC_072354.1	1612358	1614230	XP_054124464.1
NC_072354.1	1614479	1619178	XP_054124465.1
NC_072354.1	1620009	1621905	XP_054124466.1
NC_072354.1	1622846	1625084	XP_054124467.1
NC_072354.1	1625762	1627577	XP_054124468.1
NC_072354.1	1628973	1629855	XP_054124469.1
NC_072354.1	1630039	1631026	XP_054124470.1
NC_072354.1	1631498	1632623	XP_054124471.1
NC_072354.1	1633776	1635156	XP_054124472.1
NC_072354.1	1635417	1636435	XP_054124473.1
NC_072354.1	1636961	1637938	XP_054124474.1
NC_072354.1	1639341	1641794	XP_054124475.1
NC_072354.1	1644040	1645012	XP_054124476.1
NC_072354.1	1645343	1646450	XP_054124477.1
NC_072354.1	1648894	1651240	XP_054124478.1
NC_072354.1	1652403	1653921	XP_054124479.1
NC_072354.1	1656170	1656890	XP_054124480.1
NC_072354.1	1659040	1660272	XP_054124481.1
NC_072354.1	1661117	1663042	XP_054124482.1
NC_072354.1	1665259	1666581	XP_054124483.1
NC_072354.1	1667486	1668587	XP_054124484.1
NC_072354.1	1668633	1669729	XP_054124485.1
NC_072354.1	1670568	1671057	XP_054124486.1
NC_072354.1	1671738	1672260	XP_054124487.1
NC_072354.1	1676587	1677846	XP_054124488.1
NC_072354.1	1680454	1682155	XP_054124489.1
NC_072354.1	1682777	1684134	XP_054124490.1
NC_072354.1	1684835	1686592	XP_054124491.1
NC_072354.1	1686794	1687799	XP_054124492.1
NC_072354.1	1692044	1692533	XP_054124493.1
NC_072354.1	1696221	1697103	XP_054124494.1
NC_072354.1	1699902	1700543	XP_054124495.1
NC_072354.1	1702608	1703934	XP_054124496.1
NC_072354.1	1704386	1706069	XP_054124497.1
NC_072354.1	1707537	1708564	XP_054124498.1
NC_072354.1	1712594	1713888	XP_054124499.1
NC_072354.1	1714702	1715890	XP_054124500.1
NC_072354.1	1716823	1717701	XP_054124501.1
NC_072354.1	1720015	1721599	XP_054124502.1
NC_072354.1	1723647	1726672	XP_054124503.1
NC_072354.1	1727660	1729106	XP_054124504.1
NC_072354.1	1732624	1733866	XP_054124505.1
NC_072354.1	1734704	1736220	XP_054124506.1
NC_072354.1	1737041	1738820	XP_054124507.1
NC_072354.1	1739091	1739728	XP_054124508.1
NC_072354.1	1741050	1744200	XP_054124509.1
NC_072354.1	1745565	1746036	XP_054124510.1
NC_072354.1	1750897	1755686	XP_054124511.1
NC_072354.1	1756877	1759521	XP_054124512.1
NC_072354.1	1760507	1761121	XP_054124513.1
NC_072354.1	1762416	1764022	XP_054124514.1
NC_072354.1	1764088	1765384	XP_054124515.1
NC_072354.1	1766019	1767369	XP_054124516.1
NC_072354.1	1767850	1769213	XP_054124517.1
NC_072354.1	1770377	1772742	XP_054124518.1
NC_072354.1	1774645	1776371	XP_054124519.1
NC_072354.1	1776855	1777622	XP_054124520.1
NC_072354.1	1778539	1778980	XP_054124521.1
NC_072354.1	1780331	1781885	XP_054124522.1
NC_072354.1	1784111	1784774	XP_054124523.1
NC_072354.1	1785464	1787293	XP_054124524.1
NC_072354.1	1788850	1790311	XP_054124525.1
NC_072354.1	1791672	1792774	XP_054124526.1
NC_072354.1	1792954	1794001	XP_054124527.1
NC_072354.1	1794852	1795261	XP_054124528.1
NC_072354.1	1796752	1798671	XP_054124529.1
NC_072354.1	1799223	1799994	XP_054124530.1
NC_072354.1	1801109	1801552	XP_054124531.1
NC_072354.1	1803055	1805931	XP_054124532.1
NC_072354.1	1806086	1807813	XP_054124533.1
NC_072354.1	1809290	1809740	XP_054124534.1
NC_072354.1	1810700	1811694	XP_054124535.1
NC_072354.1	1813453	1815162	XP_054124536.1
NC_072354.1	1815375	1817125	XP_054124537.1
NC_072354.1	1818033	1819078	XP_054124538.1
NC_072354.1	1819890	1821504	XP_054124539.1
NC_072354.1	1821882	1823330	XP_054124540.1
NC_072354.1	1825363	1826032	XP_054124541.1
NC_072354.1	1826771	1827318	XP_054124542.1
NC_072354.1	1829075	1831163	XP_054124543.1
NC_072354.1	1832755	1833644	XP_054124544.1
NC_072354.1	1834494	1835347	XP_054124545.1
NC_072354.1	1837213	1838349	XP_054124546.1
NC_072354.1	1838558	1840367	XP_054124547.1
NC_072354.1	1841516	1843368	XP_054124548.1
NC_072354.1	1844452	1847393	XP_054124549.1
NC_072354.1	1847577	1848567	XP_054124550.1
NC_072354.1	1849444	1851218	XP_054124551.1
NC_072354.1	1852058	1854658	XP_054124552.1
NC_072354.1	1855603	1856107	XP_054124553.1
NC_072354.1	1857378	1857945	XP_054124554.1
NC_072354.1	1858614	1859178	XP_054124555.1
NC_072354.1	1860029	1860663	XP_054124556.1
NC_072354.1	1861434	1862335	XP_054124557.1
NC_072354.1	1863307	1864963	XP_054124558.1
NC_072354.1	1880117	1880591	XP_054124559.1
NC_072354.1	1884115	1885882	XP_054124560.1
NC_072354.1	1886352	1888207	XP_054124561.1
NC_072354.1	1894738	1897588	XP_054124562.1
NC_072354.1	1898014	1898572	XP_054124563.1
NC_072354.1	1898625	1899747	XP_054124564.1
NC_072354.1	1901430	1902494	XP_054124565.1
NC_072354.1	1903034	1903949	XP_054124566.1
NC_072354.1	1904021	1904899	XP_054124567.1
NC_072354.1	1905087	1906511	XP_054124568.1
NC_072354.1	1907111	1907429	XP_054124569.1
NC_072354.1	1909410	1910703	XP_054124570.1
NC_072354.1	1911880	1914194	XP_054124571.1
NC_072354.1	1914345	1915267	XP_054124572.1
NC_072354.1	1918300	1919209	XP_054124573.1
NC_072354.1	1926942	1927473	XP_054124574.1
NC_072354.1	1933065	1934998	XP_054124575.1
NC_072354.1	1942335	1942998	XP_054124576.1
NC_072354.1	1943982	1945278	XP_054124577.1
NC_072354.1	1946250	1949169	XP_054124578.1
NC_072354.1	1949808	1950363	XP_054124579.1
NC_072354.1	1950477	1951539	XP_054124580.1
NC_072354.1	1956400	1961409	XP_054124581.1
NC_072354.1	1965094	1966222	XP_054124582.1
NC_072354.1	1966236	1967679	XP_054124583.1
NC_072354.1	1967735	1969596	XP_054124584.1
NC_072355.1	1580	3293	XP_054124585.1
NC_072355.1	3316	6082	XP_054124586.1
NC_072355.1	10958	14574	XP_054124587.1
NC_072355.1	16777	17410	XP_054124588.1
NC_072355.1	22719	23775	XP_054124589.1
NC_072355.1	25568	27707	XP_054124590.1
NC_072355.1	28893	29421	XP_054124591.1
NC_072355.1	30126	31751	XP_054124592.1
NC_072355.1	32145	32921	XP_054124593.1
NC_072355.1	33859	34870	XP_054124594.1
NC_072355.1	35643	37616	XP_054124595.1
NC_072355.1	38296	39440	XP_054124596.1
NC_072355.1	39859	47137	XP_054124597.1
NC_072355.1	47646	49588	XP_054124598.1
NC_072355.1	50031	51860	XP_054124599.1
NC_072355.1	53982	54769	XP_054124600.1
NC_072355.1	60534	62802	XP_054124601.1
NC_072355.1	70718	72212	XP_054124602.1
NC_072355.1	74331	74651	XP_054124603.1
NC_072355.1	75905	77817	XP_054124604.1
NC_072355.1	78401	79604	XP_054124605.1
NC_072355.1	79955	81263	XP_054124606.1
NC_072355.1	81970	85581	XP_054124607.1
NC_072355.1	87155	89115	XP_054124608.1
NC_072355.1	89636	90682	XP_054124609.1
NC_072355.1	90942	95506	XP_054124610.1
NC_072355.1	97343	97924	XP_054124611.1
NC_072355.1	98469	100599	XP_054124612.1
NC_072355.1	100819	102739	XP_054124613.1
NC_072355.1	103841	104321	XP_054124614.1
NC_072355.1	105076	106310	XP_054124615.1
NC_072355.1	110433	111609	XP_054124616.1
NC_072355.1	112493	114056	XP_054124617.1
NC_072355.1	115441	118047	XP_054124618.1
NC_072355.1	118090	118780	XP_054124619.1
NC_072355.1	119351	121150	XP_054124620.1
NC_072355.1	122590	124035	XP_054124621.1
NC_072355.1	126535	129200	XP_054124622.1
NC_072355.1	130398	130938	XP_054124623.1
NC_072355.1	133469	134051	XP_054124624.1
NC_072355.1	136487	136778	XP_054124625.1
NC_072355.1	137539	139285	XP_054124626.1
NC_072355.1	139488	140838	XP_054124627.1
NC_072355.1	141423	142215	XP_054124628.1
NC_072355.1	142595	143984	XP_054124629.1
NC_072355.1	145563	146737	XP_054124630.1
NC_072355.1	147866	149799	XP_054124631.1
NC_072355.1	150329	152022	XP_054124632.1
NC_072355.1	153258	154695	XP_054124633.1
NC_072355.1	155465	160661	XP_054124634.1
NC_072355.1	161630	163312	XP_054124635.1
NC_072355.1	164902	166192	XP_054124636.1
NC_072355.1	166411	168535	XP_054124637.1
NC_072355.1	170019	171345	XP_054124638.1
NC_072355.1	172063	173317	XP_054124639.1
NC_072355.1	173797	175410	XP_054124640.1
NC_072355.1	176787	178830	XP_054124641.1
NC_072355.1	185650	187375	XP_054124642.1
NC_072355.1	188447	190062	XP_054124643.1
NC_072355.1	190216	191686	XP_054124644.1
NC_072355.1	192474	193366	XP_054124645.1
NC_072355.1	193573	195358	XP_054124646.1
NC_072355.1	195951	196831	XP_054124647.1
NC_072355.1	197602	199053	XP_054124648.1
NC_072355.1	199956	202352	XP_054124649.1
NC_072355.1	202660	206163	XP_054124650.1
NC_072355.1	206514	207348	XP_054124651.1
NC_072355.1	207789	208827	XP_054124652.1
NC_072355.1	209125	209913	XP_054124653.1
NC_072355.1	210174	211268	XP_054124654.1
NC_072355.1	211949	214869	XP_054124655.1
NC_072355.1	215571	216909	XP_054124656.1
NC_072355.1	220871	222572	XP_054124657.1
NC_072355.1	222890	223916	XP_054124658.1
NC_072355.1	224656	226662	XP_054124659.1
NC_072355.1	227682	229309	XP_054124660.1
NC_072355.1	229562	236729	XP_054124661.1
NC_072355.1	237628	239056	XP_054124662.1
NC_072355.1	240174	249042	XP_054124663.1
NC_072355.1	249645	251570	XP_054124664.1
NC_072355.1	252547	253718	XP_054124665.1
NC_072355.1	254674	255733	XP_054124666.1
NC_072355.1	256560	258473	XP_054124667.1
NC_072355.1	259214	261203	XP_054124668.1
NC_072355.1	262109	263998	XP_054124669.1
NC_072355.1	264931	265688	XP_054124670.1
NC_072355.1	266799	267421	XP_054124671.1
NC_072355.1	268754	270413	XP_054124672.1
NC_072355.1	271232	274569	XP_054124673.1
NC_072355.1	276724	279642	XP_054124674.1
NC_072355.1	280520	281964	XP_054124675.1
NC_072355.1	282785	284850	XP_054124676.1
NC_072355.1	286403	288218	XP_054124677.1
NC_072355.1	288641	289936	XP_054124678.1
NC_072355.1	290939	293101	XP_054124679.1
NC_072355.1	295535	297845	XP_054124680.1
NC_072355.1	301750	302932	XP_054124681.1
NC_072355.1	303702	304109	XP_054124682.1
NC_072355.1	307684	308880	XP_054124683.1
NC_072355.1	310704	312500	XP_054124684.1
NC_072355.1	312887	314807	XP_054124685.1
NC_072355.1	315201	316266	XP_054124686.1
NC_072355.1	316959	319351	XP_054124687.1
NC_072355.1	319617	321624	XP_054124688.1
NC_072355.1	322029	322884	XP_054124689.1
NC_072355.1	324039	326154	XP_054124690.1
NC_072355.1	328064	330021	XP_054124691.1
NC_072355.1	331277	332003	XP_054124692.1
NC_072355.1	332948	336194	XP_054124693.1
NC_072355.1	336688	338336	XP_054124694.1
NC_072355.1	339264	340976	XP_054124695.1
NC_072355.1	343376	345056	XP_054124696.1
NC_072355.1	345820	346690	XP_054124697.1
NC_072355.1	347042	347781	XP_054124698.1
NC_072355.1	348587	349499	XP_054124699.1
NC_072355.1	350377	351682	XP_054124700.1
NC_072355.1	352166	353146	XP_054124701.1
NC_072355.1	353193	355230	XP_054124702.1
NC_072355.1	355812	357213	XP_054124703.1
NC_072355.1	360195	362941	XP_054124704.1
NC_072355.1	366318	366992	XP_054124705.1
NC_072355.1	368162	369002	XP_054124706.1
NC_072355.1	373126	374452	XP_054124707.1
NC_072355.1	374994	375885	XP_054124708.1
NC_072355.1	376152	376893	XP_054124709.1
NC_072355.1	377166	379249	XP_054124710.1
NC_072355.1	379939	381550	XP_054124711.1
NC_072355.1	384247	388831	XP_054124712.1
NC_072355.1	390875	392387	XP_054124713.1
NC_072355.1	392804	393888	XP_054124714.1
NC_072355.1	394767	396503	XP_054124715.1
NC_072355.1	397004	397591	XP_054124716.1
NC_072355.1	401184	402134	XP_054124717.1
NC_072355.1	404181	406927	XP_054124718.1
NC_072355.1	407643	409744	XP_054124719.1
NC_072355.1	409917	411111	XP_054124720.1
NC_072355.1	411746	412382	XP_054124721.1
NC_072355.1	412830	413931	XP_054124722.1
NC_072355.1	415659	417842	XP_054124723.1
NC_072355.1	419986	421116	XP_054124724.1
NC_072355.1	421140	422082	XP_054124725.1
NC_072355.1	422309	423536	XP_054124726.1
NC_072355.1	427224	428725	XP_054124727.1
NC_072355.1	430865	433310	XP_054124728.1
NC_072355.1	433760	434018	XP_054124729.1
NC_072355.1	434678	435377	XP_054124730.1
NC_072355.1	436141	436934	XP_054124731.1
NC_072355.1	439143	441027	XP_054124732.1
NC_072355.1	441227	442596	XP_054124733.1
NC_072355.1	443046	445309	XP_054124734.1
NC_072355.1	445907	447677	XP_054124735.1
NC_072355.1	448291	448843	XP_054124736.1
NC_072355.1	448911	450360	XP_054124737.1
NC_072355.1	451067	451942	XP_054124738.1
NC_072355.1	452411	453283	XP_054124739.1
NC_072355.1	454145	456197	XP_054124740.1
NC_072355.1	457755	459136	XP_054124741.1
NC_072355.1	459572	460769	XP_054124742.1
NC_072355.1	460969	461404	XP_054124743.1
NC_072355.1	463064	465433	XP_054124744.1
NC_072355.1	471898	474095	XP_054124745.1
NC_072355.1	474529	475305	XP_054124746.1
NC_072355.1	476038	478282	XP_054124747.1
NC_072355.1	479233	480803	XP_054124748.1
NC_072355.1	482201	482663	XP_054124749.1
NC_072355.1	483433	484565	XP_054124750.1
NC_072355.1	485489	489002	XP_054124751.1
NC_072355.1	491778	492547	XP_054124752.1
NC_072355.1	493046	494665	XP_054124753.1
NC_072355.1	495938	496217	XP_054124754.1
NC_072355.1	496661	497901	XP_054124755.1
NC_072355.1	498275	502011	XP_054124756.1
NC_072355.1	504261	507569	XP_054124757.1
NC_072355.1	511853	514114	XP_054124758.1
NC_072355.1	514518	518335	XP_054124759.1
NC_072355.1	520443	521238	XP_054124760.1
NC_072355.1	522285	524081	XP_054124761.1
NC_072355.1	532156	535742	XP_054124762.1
NC_072355.1	536468	537326	XP_054124763.1
NC_072355.1	539586	541325	XP_054124764.1
NC_072355.1	541612	543782	XP_054124765.1
NC_072355.1	544140	545897	XP_054124766.1
NC_072355.1	546664	546993	XP_054124767.1
NC_072355.1	547289	548019	XP_054124768.1
NC_072355.1	548394	553087	XP_054124769.1
NC_072355.1	553715	555795	XP_054124770.1
NC_072355.1	556486	557278	XP_054124771.1
NC_072355.1	557338	557933	XP_054124772.1
NC_072355.1	558797	560577	XP_054124773.1
NC_072355.1	560877	563620	XP_054124774.1
NC_072355.1	564269	566717	XP_054124775.1
NC_072355.1	567248	568514	XP_054124776.1
NC_072355.1	569308	570166	XP_054124777.1
NC_072355.1	571705	572908	XP_054124778.1
NC_072355.1	573226	574546	XP_054124779.1
NC_072355.1	575176	576429	XP_054124780.1
NC_072355.1	576779	577671	XP_054124781.1
NC_072355.1	578851	581916	XP_054124782.1
NC_072355.1	582408	583368	XP_054124783.1
NC_072355.1	583894	585164	XP_054124784.1
NC_072355.1	586553	587859	XP_054124785.1
NC_072355.1	588211	589071	XP_054124786.1
NC_072355.1	591263	593827	XP_054124787.1
NC_072355.1	594848	596884	XP_054124788.1
NC_072355.1	597325	599338	XP_054124789.1
NC_072355.1	600648	602010	XP_054124790.1
NC_072355.1	605309	606181	XP_054124791.1
NC_072355.1	607274	607971	XP_054124792.1
NC_072355.1	609175	610217	XP_054124793.1
NC_072355.1	610741	612198	XP_054124794.1
NC_072355.1	613166	614305	XP_054124795.1
NC_072355.1	615620	617270	XP_054124796.1
NC_072355.1	618309	619957	XP_054124797.1
NC_072355.1	622790	624128	XP_054124798.1
NC_072355.1	625097	628743	XP_054124799.1
NC_072355.1	628844	629849	XP_054124800.1
NC_072355.1	630389	632563	XP_054124801.1
NC_072355.1	633756	634551	XP_054124802.1
NC_072355.1	637898	638622	XP_054124803.1
NC_072355.1	639541	641355	XP_054124804.1
NC_072355.1	641688	642525	XP_054124805.1
NC_072355.1	643262	644479	XP_054124806.1
NC_072355.1	645847	646249	XP_054124807.1
NC_072355.1	648137	649225	XP_054124808.1
NC_072355.1	649903	651395	XP_054124809.1
NC_072355.1	655276	656703	XP_054124810.1
NC_072355.1	656978	657911	XP_054124811.1
NC_072355.1	659869	664804	XP_054124812.1
NC_072355.1	664948	665912	XP_054124813.1
NC_072355.1	666713	671079	XP_054124814.1
NC_072355.1	671478	672706	XP_054124815.1
NC_072355.1	673341	674725	XP_054124816.1
NC_072355.1	675590	677480	XP_054124817.1
NC_072355.1	689547	691731	XP_054124818.1
NC_072355.1	693790	700043	XP_054124819.1
NC_072355.1	700589	701039	XP_054124820.1
NC_072355.1	702012	703066	XP_054124821.1
NC_072355.1	703592	705715	XP_054124822.1
NC_072355.1	706299	708122	XP_054124823.1
NC_072355.1	708408	709947	XP_054124824.1
NC_072355.1	711457	713870	XP_054124825.1
NC_072355.1	714358	715389	XP_054124826.1
NC_072355.1	715697	716940	XP_054124827.1
NC_072355.1	717150	718326	XP_054124828.1
NC_072355.1	719173	721166	XP_054124829.1
NC_072355.1	721464	722658	XP_054124830.1
NC_072355.1	723444	725325	XP_054124831.1
NC_072355.1	725426	725819	XP_054124832.1
NC_072355.1	726149	728934	XP_054124833.1
NC_072355.1	730099	732496	XP_054124834.1
NC_072355.1	735928	737693	XP_054124835.1
NC_072355.1	742686	743011	XP_054124836.1
NC_072355.1	745658	747147	XP_054124837.1
NC_072355.1	778097	779264	XP_054124838.1
NC_072355.1	780647	783040	XP_054124839.1
NC_072355.1	783206	784812	XP_054124840.1
NC_072355.1	785197	785478	XP_054124841.1
NC_072355.1	786108	787626	XP_054124842.1
NC_072355.1	787823	788833	XP_054124843.1
NC_072355.1	789328	790642	XP_054124844.1
NC_072355.1	790687	791662	XP_054124845.1
NC_072355.1	792316	793360	XP_054124846.1
NC_072355.1	793707	796424	XP_054124847.1
NC_072355.1	798006	800595	XP_054124848.1
NC_072355.1	802202	802923	XP_054124849.1
NC_072355.1	803463	804141	XP_054124850.1
NC_072355.1	804186	807154	XP_054124851.1
NC_072355.1	807579	808264	XP_054124852.1
NC_072355.1	808934	810829	XP_054124853.1
NC_072355.1	811499	812619	XP_054124854.1
NC_072355.1	813471	814397	XP_054124855.1
NC_072355.1	815256	817537	XP_054124856.1
NC_072355.1	822861	824891	XP_054124857.1
NC_072355.1	825033	826116	XP_054124858.1
NC_072355.1	827519	828671	XP_054124859.1
NC_072355.1	828940	829380	XP_054124860.1
NC_072355.1	829912	830657	XP_054124861.1
NC_072355.1	831718	833093	XP_054124862.1
NC_072355.1	833461	834256	XP_054124863.1
NC_072355.1	834712	837652	XP_054124864.1
NC_072355.1	839114	840653	XP_054124865.1
NC_072355.1	847677	848868	XP_054124866.1
NC_072355.1	849644	851776	XP_054124867.1
NC_072355.1	851917	852380	XP_054124868.1
NC_072355.1	852618	855096	XP_054124869.1
NC_072355.1	855377	856270	XP_054124870.1
NC_072355.1	856634	858077	XP_054124871.1
NC_072355.1	858219	859778	XP_054124872.1
NC_072355.1	860210	861450	XP_054124873.1
NC_072355.1	861568	862267	XP_054124874.1
NC_072355.1	862506	864076	XP_054124875.1
NC_072355.1	864407	865646	XP_054124876.1
NC_072355.1	865965	867134	XP_054124877.1
NC_072355.1	867944	869116	XP_054124878.1
NC_072355.1	871470	873776	XP_054124879.1
NC_072355.1	875270	880750	XP_054124880.1
NC_072355.1	882543	883147	XP_054124881.1
NC_072355.1	883311	884809	XP_054124882.1
NC_072355.1	887473	891263	XP_054124883.1
NC_072355.1	891644	893529	XP_054124884.1
NC_072355.1	894081	897189	XP_054124885.1
NC_072355.1	897356	898130	XP_054124886.1
NC_072355.1	900300	902547	XP_054124887.1
NC_072355.1	908909	910231	XP_054124888.1
NC_072355.1	911597	912678	XP_054124889.1
NC_072355.1	914019	915849	XP_054124890.1
NC_072355.1	916598	918434	XP_054124891.1
NC_072355.1	919040	920934	XP_054124892.1
NC_072355.1	922274	923913	XP_054124893.1
NC_072355.1	940333	941761	XP_054124894.1
NC_072355.1	944018	945242	XP_054124895.1
NC_072355.1	945567	947680	XP_054124896.1
NC_072355.1	948281	948999	XP_054124897.1
NC_072355.1	949179	951561	XP_054124898.1
NC_072355.1	952345	953992	XP_054124899.1
NC_072355.1	955852	960509	XP_054124900.1
NC_072355.1	960839	962411	XP_054124901.1
NC_072355.1	962937	963831	XP_054124902.1
NC_072355.1	964177	965857	XP_054124903.1
NC_072355.1	966234	968742	XP_054124904.1
NC_072355.1	969096	970098	XP_054124905.1
NC_072355.1	970349	972663	XP_054124906.1
NC_072355.1	973018	974556	XP_054124907.1
NC_072355.1	974943	975598	XP_054124908.1
NC_072355.1	975800	976942	XP_054124909.1
NC_072355.1	977314	978958	XP_054124910.1
NC_072355.1	979303	981288	XP_054124911.1
NC_072355.1	981867	982720	XP_054124912.1
NC_072355.1	984021	985227	XP_054124913.1
NC_072355.1	985740	987574	XP_054124914.1
NC_072355.1	987725	988685	XP_054124915.1
NC_072355.1	993207	994524	XP_054124916.1
NC_072355.1	1000615	1001634	XP_054124917.1
NC_072355.1	1002045	1003570	XP_054124918.1
NC_072355.1	1004072	1006385	XP_054124919.1
NC_072355.1	1006719	1007793	XP_054124920.1
NC_072355.1	1008518	1009937	XP_054124921.1
NC_072355.1	1012487	1013118	XP_054124922.1
NC_072355.1	1013540	1014261	XP_054124923.1
NC_072355.1	1014674	1015352	XP_054124924.1
NC_072355.1	1015601	1017283	XP_054124925.1
NC_072355.1	1018556	1019765	XP_054124926.1
NC_072355.1	1020298	1024050	XP_054124927.1
NC_072355.1	1024574	1025262	XP_054124928.1
NC_072355.1	1025631	1027385	XP_054124929.1
NC_072355.1	1028166	1032331	XP_054124930.1
NC_072355.1	1035131	1035692	XP_054124931.1
NC_072355.1	1036312	1037115	XP_054124932.1
NC_072355.1	1037550	1038306	XP_054124933.1
NC_072355.1	1039449	1040670	XP_054124934.1
NC_072355.1	1045080	1045934	XP_054124935.1
NC_072355.1	1046403	1049317	XP_054124936.1
NC_072355.1	1050688	1053279	XP_054124937.1
NC_072355.1	1053932	1055752	XP_054124938.1
NC_072355.1	1057571	1058284	XP_054124939.1
NC_072355.1	1058979	1059696	XP_054124940.1
NC_072355.1	1060393	1061340	XP_054124941.1
NC_072355.1	1061613	1062436	XP_054124942.1
NC_072355.1	1063357	1064405	XP_054124943.1
NC_072355.1	1064834	1065394	XP_054124944.1
NC_072355.1	1065864	1067415	XP_054124945.1
NC_072355.1	1067789	1069301	XP_054124946.1
NC_072355.1	1070492	1071968	XP_054124947.1
NC_072355.1	1073177	1075046	XP_054124948.1
NC_072355.1	1075510	1076632	XP_054124949.1
NC_072355.1	1078612	1080533	XP_054124950.1
NC_072355.1	1080827	1081973	XP_054124951.1
NC_072355.1	1082287	1083408	XP_054124952.1
NC_072355.1	1083892	1084563	XP_054124953.1
NC_072355.1	1084968	1087381	XP_054124954.1
NC_072355.1	1088442	1089413	XP_054124955.1
NC_072355.1	1089992	1091634	XP_054124956.1
NC_072355.1	1093895	1094810	XP_054124957.1
NC_072355.1	1095377	1097092	XP_054124958.1
NC_072355.1	1097439	1099059	XP_054124959.1
NC_072355.1	1099594	1101112	XP_054124960.1
NC_072355.1	1101684	1102416	XP_054124961.1
NC_072355.1	1102959	1107028	XP_054124962.1
NC_072355.1	1107403	1108090	XP_054124963.1
NC_072355.1	1108614	1109706	XP_054124964.1
NC_072355.1	1110751	1112206	XP_054124965.1
NC_072355.1	1113160	1115706	XP_054124966.1
NC_072355.1	1116011	1117410	XP_054124967.1
NC_072355.1	1118667	1120505	XP_054124968.1
NC_072355.1	1122177	1122800	XP_054124969.1
NC_072355.1	1123151	1124103	XP_054124970.1
NC_072355.1	1124210	1125688	XP_054124971.1
NC_072355.1	1126464	1127340	XP_054124972.1
NC_072355.1	1127624	1128368	XP_054124973.1
NC_072355.1	1128488	1132874	XP_054124974.1
NC_072355.1	1133334	1135708	XP_054124975.1
NC_072355.1	1136212	1138310	XP_054124976.1
NC_072355.1	1138509	1139641	XP_054124977.1
NC_072355.1	1140060	1144304	XP_054124978.1
NC_072355.1	1147440	1148055	XP_054124979.1
NC_072355.1	1148312	1149518	XP_054124980.1
NC_072355.1	1149912	1152719	XP_054124981.1
NC_072355.1	1152962	1153884	XP_054124982.1
NC_072355.1	1154454	1155537	XP_054124983.1
NC_072355.1	1155689	1157200	XP_054124984.1
NC_072355.1	1157799	1159583	XP_054124985.1
NC_072355.1	1160195	1161045	XP_054124986.1
NC_072355.1	1161411	1162896	XP_054124987.1
NC_072355.1	1163727	1166196	XP_054124988.1
NC_072355.1	1166571	1167860	XP_054124989.1
NC_072355.1	1168192	1169857	XP_054124990.1
NC_072355.1	1170472	1172854	XP_054124991.1
NC_072355.1	1173257	1174196	XP_054124992.1
NC_072355.1	1174969	1176657	XP_054124993.1
NC_072355.1	1177773	1178905	XP_054124994.1
NC_072355.1	1179296	1180710	XP_054124995.1
NC_072355.1	1182464	1183664	XP_054124996.1
NC_072355.1	1183917	1185921	XP_054124997.1
NC_072355.1	1186741	1187550	XP_054124998.1
NC_072355.1	1188026	1191093	XP_054124999.1
NC_072355.1	1192145	1193341	XP_054125000.1
NC_072355.1	1193820	1194369	XP_054125001.1
NC_072355.1	1195212	1197016	XP_054125002.1
NC_072355.1	1197979	1198871	XP_054125003.1
NC_072355.1	1199427	1199850	XP_054125004.1
NC_072355.1	1200841	1204376	XP_054125005.1
NC_072355.1	1204595	1206006	XP_054125006.1
NC_072355.1	1206961	1208198	XP_054125007.1
NC_072355.1	1208738	1209189	XP_054125008.1
NC_072355.1	1210340	1211843	XP_054125009.1
NC_072355.1	1214251	1214989	XP_054125010.1
NC_072355.1	1217852	1219126	XP_054125011.1
NC_072355.1	1221136	1222513	XP_054125012.1
NC_072355.1	1223191	1224266	XP_054125013.1
NC_072355.1	1225040	1226166	XP_054125014.1
NC_072355.1	1226214	1227369	XP_054125015.1
NC_072355.1	1229854	1231905	XP_054125016.1
NC_072355.1	1232479	1233319	XP_054125017.1
NC_072355.1	1234648	1236372	XP_054125018.1
NC_072355.1	1242177	1244660	XP_054125019.1
NC_072355.1	1246988	1247729	XP_054125020.1
NC_072355.1	1248149	1250035	XP_054125021.1
NC_072355.1	1255640	1259000	XP_054125022.1
NC_072355.1	1261601	1262868	XP_054125023.1
NC_072355.1	1263259	1263992	XP_054125024.1
NC_072355.1	1265157	1266630	XP_054125025.1
NC_072355.1	1266902	1267548	XP_054125026.1
NC_072355.1	1267742	1268276	XP_054125027.1
NC_072355.1	1269639	1270377	XP_054125028.1
NC_072355.1	1272768	1274911	XP_054125029.1
NC_072355.1	1275927	1278132	XP_054125030.1
NC_072355.1	1278362	1278824	XP_054125031.1
NC_072355.1	1280125	1280950	XP_054125032.1
NC_072355.1	1281665	1282557	XP_054125033.1
NC_072355.1	1282858	1286113	XP_054125034.1
NC_072355.1	1286548	1287639	XP_054125035.1
NC_072355.1	1288743	1289988	XP_054125036.1
NC_072355.1	1290393	1291705	XP_054125037.1
NC_072355.1	1292609	1294029	XP_054125038.1
NC_072355.1	1294391	1294712	XP_054125039.1
NC_072355.1	1295304	1296569	XP_054125040.1
NC_072355.1	1297508	1298871	XP_054125041.1
NC_072355.1	1299155	1299704	XP_054125042.1
NC_072355.1	1299761	1300955	XP_054125043.1
NC_072355.1	1302960	1306020	XP_054125044.1
NC_072355.1	1306892	1307990	XP_054125045.1
NC_072355.1	1308859	1311132	XP_054125046.1
NC_072355.1	1311738	1313217	XP_054125047.1
NC_072355.1	1313609	1315587	XP_054125048.1
NC_072355.1	1316182	1318944	XP_054125049.1
NC_072355.1	1319223	1320685	XP_054125050.1
NC_072355.1	1321155	1323105	XP_054125051.1
NC_072355.1	1323474	1324188	XP_054125052.1
NC_072355.1	1324299	1325726	XP_054125053.1
NC_072355.1	1327832	1329822	XP_054125054.1
NC_072355.1	1329973	1331539	XP_054125055.1
NC_072355.1	1331987	1332396	XP_054125056.1
NC_072355.1	1342290	1342866	XP_054125057.1
NC_072355.1	1343380	1344282	XP_054125058.1
NC_072355.1	1344437	1345267	XP_054125059.1
NC_072355.1	1345549	1346769	XP_054125060.1
NC_072355.1	1347361	1349902	XP_054125061.1
NC_072355.1	1351110	1355574	XP_054125062.1
NC_072355.1	1356175	1357961	XP_054125063.1
NC_072355.1	1359882	1360516	XP_054125064.1
NC_072355.1	1362344	1363708	XP_054125065.1
NC_072355.1	1364109	1365768	XP_054125066.1
NC_072355.1	1367348	1369525	XP_054125067.1
NC_072355.1	1371056	1372673	XP_054125068.1
NC_072355.1	1372776	1375874	XP_054125069.1
NC_072355.1	1375896	1376239	XP_054125070.1
NC_072355.1	1376646	1378582	XP_054125071.1
NC_072355.1	1379077	1380192	XP_054125072.1
NC_072355.1	1380572	1382175	XP_054125073.1
NC_072355.1	1386089	1386674	XP_054125074.1
NC_072355.1	1388291	1390757	XP_054125075.1
NC_072355.1	1391196	1392468	XP_054125076.1
NC_072355.1	1393070	1394216	XP_054125077.1
NC_072355.1	1394913	1395741	XP_054125078.1
NC_072355.1	1395948	1397706	XP_054125079.1
NC_072355.1	1399116	1400972	XP_054125080.1
NC_072355.1	1401806	1402770	XP_054125081.1
NC_072355.1	1403265	1404120	XP_054125082.1
NC_072355.1	1404684	1408765	XP_054125083.1
NC_072355.1	1414953	1416700	XP_054125084.1
NC_072355.1	1417755	1419403	XP_054125085.1
NC_072355.1	1420136	1421931	XP_054125086.1
NC_072355.1	1422775	1424112	XP_054125087.1
NC_072355.1	1424922	1426305	XP_054125088.1
NC_072355.1	1428271	1428610	XP_054125089.1
NC_072355.1	1429310	1429712	XP_054125090.1
NC_072355.1	1430467	1433892	XP_054125091.1
NC_072355.1	1434122	1435134	XP_054125092.1
NC_072355.1	1435491	1436282	XP_054125093.1
NC_072355.1	1436427	1437975	XP_054125094.1
NC_072355.1	1438708	1440228	XP_054125095.1
NC_072355.1	1440912	1442036	XP_054125096.1
NC_072355.1	1442234	1443092	XP_054125097.1
NC_072355.1	1443682	1445308	XP_054125098.1
NC_072355.1	1449241	1450543	XP_054125099.1
NC_072355.1	1451303	1452565	XP_054125100.1
NC_072355.1	1452903	1453271	XP_054125101.1
NC_072355.1	1453572	1455298	XP_054125102.1
NC_072355.1	1455755	1456574	XP_054125103.1
NC_072355.1	1456897	1458070	XP_054125104.1
NC_072355.1	1458232	1459483	XP_054125105.1
NC_072355.1	1460074	1460982	XP_054125106.1
NC_072355.1	1461987	1463514	XP_054125107.1
NC_072355.1	1464643	1466192	XP_054125108.1
NC_072355.1	1466704	1468214	XP_054125109.1
NC_072355.1	1468632	1470757	XP_054125110.1
NC_072355.1	1471572	1472472	XP_054125111.1
NC_072355.1	1474224	1476222	XP_054125112.1
NC_072355.1	1476814	1477972	XP_054125113.1
NC_072355.1	1480014	1481622	XP_054125114.1
NC_072355.1	1482722	1484995	XP_054125115.1
NC_072355.1	1485042	1489259	XP_054125116.1
NC_072355.1	1489622	1491564	XP_054125117.1
NC_072355.1	1492070	1498585	XP_054125118.1
NC_072355.1	1498733	1500365	XP_054125119.1
NC_072355.1	1500949	1501856	XP_054125120.1
NC_072355.1	1505115	1506967	XP_054125121.1
NC_072355.1	1507348	1508651	XP_054125122.1
NC_072355.1	1509175	1511605	XP_054125123.1
NC_072355.1	1512066	1518745	XP_054125124.1
NC_072355.1	1521477	1522361	XP_054125125.1
NC_072355.1	1525043	1525475	XP_054125126.1
NC_072355.1	1529447	1530913	XP_054125127.1
NC_072355.1	1534216	1535996	XP_054125128.1
NC_072355.1	1536604	1537503	XP_054125129.1
NC_072355.1	1538824	1540141	XP_054125130.1
NC_072355.1	1541082	1541490	XP_054125131.1
NC_072355.1	1541683	1542584	XP_054125132.1
NC_072355.1	1543697	1544766	XP_054125133.1
NC_072355.1	1545149	1546334	XP_054125134.1
NC_072355.1	1548127	1550713	XP_054125135.1
NC_072355.1	1551630	1552437	XP_054125136.1
NC_072355.1	1553171	1556060	XP_054125137.1
NC_072355.1	1556467	1557349	XP_054125138.1
NC_072355.1	1559025	1560633	XP_054125139.1
NC_072355.1	1561202	1562938	XP_054125140.1
NC_072355.1	1563514	1565636	XP_054125141.1
NC_072355.1	1567409	1569481	XP_054125142.1
NC_072355.1	1570125	1571094	XP_054125143.1
NC_072355.1	1574109	1575523	XP_054125144.1
NC_072355.1	1575766	1578056	XP_054125145.1
NC_072355.1	1579191	1583277	XP_054125146.1
NC_072355.1	1583958	1584946	XP_054125147.1
NC_072355.1	1585355	1586339	XP_054125148.1
NC_072355.1	1586590	1588635	XP_054125149.1
NC_072355.1	1589622	1590422	XP_054125150.1
NC_072355.1	1592797	1594148	XP_054125151.1
NC_072355.1	1594359	1595685	XP_054125152.1
NC_072355.1	1595972	1596833	XP_054125153.1
NC_072355.1	1597269	1598184	XP_054125154.1
NC_072355.1	1598270	1599047	XP_054125155.1
NC_072355.1	1599816	1600260	XP_054125156.1
NC_072355.1	1601266	1601664	XP_054125157.1
NC_072355.1	1601868	1602968	XP_054125158.1
NC_072355.1	1604773	1605474	XP_054125159.1
NC_072355.1	1606478	1609504	XP_054125160.1
NC_072355.1	1612821	1613118	XP_054125161.1
NC_072355.1	1613309	1614520	XP_054125162.1
NC_072355.1	1614850	1616094	XP_054125163.1
NC_072355.1	1617402	1620099	XP_054125164.1
NC_072355.1	1620445	1621357	XP_054125165.1
NC_072355.1	1621904	1622239	XP_054125166.1
NC_072355.1	1623287	1623851	XP_054125167.1
NC_072355.1	1624317	1626297	XP_054125168.1
NC_072355.1	1626801	1627943	XP_054125169.1
NC_072355.1	1628581	1629843	XP_054125170.1
NC_072355.1	1631288	1632053	XP_054125171.1
NC_072355.1	1632266	1633011	XP_054125172.1
NC_072355.1	1633570	1634948	XP_054125173.1
NC_072355.1	1636762	1637664	XP_054125174.1
NC_072355.1	1638802	1639624	XP_054125175.1
NC_072355.1	1640365	1641553	XP_054125176.1
NC_072355.1	1642098	1643147	XP_054125177.1
NC_072355.1	1643400	1643833	XP_054125178.1
NC_072355.1	1644886	1645601	XP_054125179.1
NC_072355.1	1645864	1647795	XP_054125180.1
NC_072355.1	1649200	1650691	XP_054125181.1
NC_072355.1	1652109	1654693	XP_054125182.1
NC_072355.1	1655146	1655710	XP_054125183.1
NC_072355.1	1658350	1660758	XP_054125184.1
NC_072355.1	1661736	1663354	XP_054125185.1
NC_072355.1	1663777	1665339	XP_054125186.1
NC_072355.1	1666252	1667443	XP_054125187.1
NC_072355.1	1668814	1669420	XP_054125188.1
NC_072355.1	1670470	1671780	XP_054125189.1
NC_072355.1	1674392	1676343	XP_054125190.1
NC_072355.1	1676723	1678459	XP_054125191.1
NC_072355.1	1679614	1680658	XP_054125192.1
NC_072355.1	1681093	1682116	XP_054125193.1
NC_072355.1	1682513	1683530	XP_054125194.1
NC_072355.1	1684124	1685990	XP_054125195.1
NC_072355.1	1686772	1688683	XP_054125196.1
NC_072355.1	1689060	1691683	XP_054125197.1
NC_072355.1	1692351	1693565	XP_054125198.1
NC_072355.1	1694481	1695813	XP_054125199.1
NC_072355.1	1695959	1697934	XP_054125200.1
NC_072355.1	1698903	1700191	XP_054125201.1
NC_072355.1	1701188	1701521	XP_054125202.1
NC_072355.1	1701808	1703979	XP_054125203.1
NC_072355.1	1704979	1706581	XP_054125204.1
NC_072355.1	1708964	1709961	XP_054125205.1
NC_072355.1	1711135	1712739	XP_054125206.1
NC_072355.1	1714307	1715429	XP_054125207.1
NC_072355.1	1717443	1719664	XP_054125208.1
NC_072355.1	1722927	1724451	XP_054125209.1
NC_072355.1	1724782	1725443	XP_054125210.1
NC_072355.1	1725865	1726862	XP_054125211.1
NC_072355.1	1727366	1728365	XP_054125212.1
NC_072355.1	1728542	1729061	XP_054125213.1
NC_072355.1	1730805	1733534	XP_054125214.1
NC_072355.1	1735716	1736375	XP_054125215.1
NC_072355.1	1736671	1738076	XP_054125216.1
NC_072355.1	1739562	1741089	XP_054125217.1
NC_072355.1	1742633	1744394	XP_054125218.1
NC_072355.1	1744698	1745541	XP_054125219.1
NC_072355.1	1745879	1747230	XP_054125220.1
NC_072355.1	1747598	1748450	XP_054125221.1
NC_072355.1	1750016	1751378	XP_054125222.1
NC_072355.1	1751743	1752764	XP_054125223.1
NC_072355.1	1753303	1754966	XP_054125224.1
NC_072355.1	1755452	1757371	XP_054125225.1
NC_072355.1	1760755	1763219	XP_054125226.1
NC_072355.1	1763549	1765435	XP_054125227.1
NC_072355.1	1766945	1767828	XP_054125228.1
NC_072355.1	1768516	1770544	XP_054125229.1
NC_072355.1	1770734	1771751	XP_054125230.1
NC_072355.1	1773526	1774471	XP_054125231.1
NC_072355.1	1775326	1776184	XP_054125232.1
NC_072355.1	1776418	1779995	XP_054125233.1
NC_072355.1	1782577	1783651	XP_054125234.1
NC_072355.1	1786282	1786705	XP_054125235.1
NC_072355.1	1787400	1792171	XP_054125236.1
NC_072355.1	1792865	1794613	XP_054125237.1
NC_072355.1	1795697	1797037	XP_054125238.1
NC_072355.1	1797839	1799017	XP_054125239.1
NC_072355.1	1799487	1801592	XP_054125240.1
NC_072355.1	1802975	1804291	XP_054125241.1
NC_072355.1	1804931	1806108	XP_054125242.1
NC_072355.1	1807923	1811236	XP_054125243.1
NC_072355.1	1813001	1814644	XP_054125244.1
NC_072355.1	1815247	1816778	XP_054125245.1
NC_072355.1	1817651	1819515	XP_054125246.1
NC_072355.1	1820176	1821175	XP_054125247.1
NC_072355.1	1823507	1824532	XP_054125248.1
NC_072355.1	1829202	1829853	XP_054125249.1
NC_072355.1	1830229	1832015	XP_054125250.1
NC_072355.1	1833820	1834507	XP_054125251.1
NC_072355.1	1834944	1835310	XP_054125252.1
NC_072355.1	1843277	1844645	XP_054125253.1
NC_072355.1	1847250	1848621	XP_054125254.1
NC_072355.1	1849602	1854693	XP_054125255.1
NC_072355.1	1856111	1857345	XP_054125256.1
NC_072355.1	1857906	1858686	XP_054125257.1
NC_072355.1	1859712	1861206	XP_054125258.1
NC_072355.1	1861733	1862663	XP_054125259.1
NC_072355.1	1866130	1867951	XP_054125260.1
NC_072355.1	1868677	1869862	XP_054125261.1
NC_072355.1	1871890	1872511	XP_054125262.1
NC_072355.1	1882445	1883240	XP_054125263.1
NC_072355.1	1883273	1883666	XP_054125264.1
NC_072355.1	1884391	1886116	XP_054125265.1
NC_072355.1	1888302	1890036	XP_054125266.1
NC_072355.1	1891220	1893837	XP_054125267.1
NC_072355.1	1895541	1896735	XP_054125268.1
NC_072355.1	1896986	1897417	XP_054125269.1
NC_072355.1	1898409	1899891	XP_054125270.1
NC_072355.1	1901576	1901868	XP_054125271.1
NC_072355.1	1902431	1903034	XP_054125272.1
NC_072355.1	1904247	1904775	XP_054125273.1
NC_072355.1	1905712	1906539	XP_054125274.1
NC_072355.1	1906655	1907384	XP_054125275.1
NC_072355.1	1907833	1908403	XP_054125276.1
NC_072355.1	1908629	1913700	XP_054125277.1
NC_072355.1	1916186	1918153	XP_054125278.1
NC_072355.1	1920202	1920594	XP_054125279.1
NC_072355.1	1923300	1924520	XP_054125280.1
NC_072355.1	1924648	1925389	XP_054125281.1
NC_072355.1	1926704	1926965	XP_054125282.1
NC_072355.1	1927386	1928044	XP_054125283.1
NC_072355.1	1938738	1942827	XP_054125284.1
NC_072355.1	1943157	1943790	XP_054125285.1
NC_072355.1	1947684	1952188	XP_054125286.1
```
