## Supplementary File 2. BED files and Orthogroup tables for the Eurotiomycetes dataset generated using OrthoFinder and orthoSynAssign for "orthoSynAssign: refine orthogroups using synteny information": GCF_010724455.1.bed

```
NW_022983868.1	2027	3179	XP_033410325.1
NW_022983868.1	4418	5858	XP_033410326.1
NW_022983868.1	6753	8741	XP_033410327.1
NW_022983868.1	9303	10065	XP_033410328.1
NW_022983868.1	10410	11406	XP_033410329.1
NW_022983868.1	11900	12868	XP_033410330.1
NW_022983868.1	13740	16366	XP_033410331.1
NW_022983868.1	17286	19760	XP_033410332.1
NW_022983868.1	20580	21718	XP_033410333.1
NW_022983868.1	23346	25144	XP_033410334.1
NW_022983868.1	26250	28409	XP_033410335.1
NW_022983868.1	28733	30767	XP_033410336.1
NW_022983868.1	31063	31419	XP_033410337.1
NW_022983868.1	31834	32653	XP_033410338.1
NW_022983868.1	33343	36974	XP_033410339.1
NW_022983868.1	37395	38850	XP_033410340.1
NW_022983868.1	39310	43898	XP_033410341.1
NW_022983868.1	45073	46918	XP_033410342.1
NW_022983868.1	47825	49037	XP_033410343.1
NW_022983868.1	49367	50094	XP_033410344.1
NW_022983868.1	50761	52027	XP_033410345.1
NW_022983868.1	53069	53555	XP_033410346.1
NW_022983868.1	56893	58141	XP_033410347.1
NW_022983868.1	59287	60094	XP_033410348.1
NW_022983868.1	60826	63054	XP_033410349.1
NW_022983868.1	66877	68991	XP_033410350.1
NW_022983868.1	71873	76849	XP_033410351.1
NW_022983868.1	77524	78536	XP_033410352.1
NW_022983868.1	78721	79612	XP_033410353.1
NW_022983868.1	80116	81174	XP_033410354.1
NW_022983868.1	81564	83536	XP_033410355.1
NW_022983868.1	84635	85330	XP_033410356.1
NW_022983868.1	86762	88495	XP_033410357.1
NW_022983868.1	88717	90639	XP_033410358.1
NW_022983868.1	91183	91939	XP_033410359.1
NW_022983868.1	92574	94299	XP_033410360.1
NW_022983868.1	97520	98621	XP_033410361.1
NW_022983868.1	102658	106347	XP_033410362.1
NW_022983868.1	107105	108058	XP_033410363.1
NW_022983868.1	108702	109652	XP_033410364.1
NW_022983868.1	110197	111630	XP_033410365.1
NW_022983868.1	112063	113290	XP_033410366.1
NW_022983868.1	113800	115186	XP_033410367.1
NW_022983868.1	115474	116361	XP_033410368.1
NW_022983868.1	116837	119204	XP_033410369.1
NW_022983868.1	123564	125270	XP_033410370.1
NW_022983868.1	126109	128171	XP_033410371.1
NW_022983868.1	128809	129868	XP_033410372.1
NW_022983868.1	130266	132068	XP_033410373.1
NW_022983868.1	133555	135462	XP_033410374.1
NW_022983868.1	138127	138991	XP_033410375.1
NW_022983868.1	139919	142200	XP_033410376.1
NW_022983868.1	143215	144824	XP_033410377.1
NW_022983868.1	146309	147021	XP_033410378.1
NW_022983868.1	147564	148702	XP_033410379.1
NW_022983868.1	149137	151449	XP_033410380.1
NW_022983868.1	152975	154363	XP_033410381.1
NW_022983868.1	155462	158708	XP_033410382.1
NW_022983868.1	159263	160532	XP_033410383.1
NW_022983868.1	161606	164155	XP_033410384.1
NW_022983868.1	164185	166195	XP_033410385.1
NW_022983868.1	167907	170505	XP_033410386.1
NW_022983868.1	170787	172617	XP_033410387.1
NW_022983868.1	172883	173262	XP_033410388.1
NW_022983868.1	174151	175760	XP_033410389.1
NW_022983868.1	176075	177955	XP_033410390.1
NW_022983868.1	181666	184325	XP_033410391.1
NW_022983868.1	185266	185792	XP_033410392.1
NW_022983868.1	186008	187855	XP_033410393.1
NW_022983868.1	188040	189616	XP_033410394.1
NW_022983868.1	190425	191315	XP_033410395.1
NW_022983868.1	192108	194056	XP_033410396.1
NW_022983868.1	194948	196893	XP_033410397.1
NW_022983868.1	197818	198655	XP_033410398.1
NW_022983868.1	199243	201274	XP_033410399.1
NW_022983868.1	201838	202348	XP_033410400.1
NW_022983868.1	202739	203648	XP_033410401.1
NW_022983868.1	204344	207469	XP_033410402.1
NW_022983868.1	210210	211360	XP_033410403.1
NW_022983868.1	212852	214022	XP_033410404.1
NW_022983868.1	217555	219873	XP_033410405.1
NW_022983868.1	220586	222095	XP_033410406.1
NW_022983868.1	222719	223809	XP_033410407.1
NW_022983868.1	224359	226146	XP_033410408.1
NW_022983868.1	226521	227858	XP_033410409.1
NW_022983868.1	228947	230053	XP_033410410.1
NW_022983868.1	230514	231722	XP_033410411.1
NW_022983868.1	234634	238862	XP_033410412.1
NW_022983868.1	239142	240288	XP_033410413.1
NW_022983868.1	240479	240891	XP_033410414.1
NW_022983868.1	241192	242771	XP_033410415.1
NW_022983868.1	243849	245090	XP_033410416.1
NW_022983868.1	245812	246840	XP_033410417.1
NW_022983868.1	248487	252054	XP_033410418.1
NW_022983868.1	252465	254023	XP_033410419.1
NW_022983868.1	254359	256271	XP_033410420.1
NW_022983868.1	256567	259849	XP_033410421.1
NW_022983868.1	261716	263712	XP_033410422.1
NW_022983868.1	266613	269282	XP_033410423.1
NW_022983868.1	270640	272198	XP_033410424.1
NW_022983868.1	273105	273720	XP_033410425.1
NW_022983868.1	273926	274950	XP_033410426.1
NW_022983868.1	275845	276675	XP_033410427.1
NW_022983868.1	278226	278526	XP_033410428.1
NW_022983868.1	279704	282266	XP_033410429.1
NW_022983868.1	283438	284473	XP_033410430.1
NW_022983868.1	285645	287882	XP_033410431.1
NW_022983868.1	289812	291690	XP_033410432.1
NW_022983868.1	295072	298545	XP_033410433.1
NW_022983868.1	299478	300272	XP_033410434.1
NW_022983868.1	300711	301322	XP_033410435.1
NW_022983868.1	303773	305408	XP_033410436.1
NW_022983868.1	315245	318051	XP_033410437.1
NW_022983868.1	319134	320546	XP_033410438.1
NW_022983868.1	321682	322828	XP_033410439.1
NW_022983868.1	324340	325087	XP_033410440.1
NW_022983868.1	326496	327651	XP_033410441.1
NW_022983868.1	328544	329053	XP_033410442.1
NW_022983868.1	330654	332274	XP_033410443.1
NW_022983868.1	332630	333723	XP_033410444.1
NW_022983868.1	334825	335960	XP_033410445.1
NW_022983868.1	336259	337767	XP_033410446.1
NW_022983868.1	338589	341350	XP_033410447.1
NW_022983868.1	341561	342239	XP_033410448.1
NW_022983868.1	342732	343915	XP_033410449.1
NW_022983868.1	344278	346880	XP_033410450.1
NW_022983868.1	348109	349728	XP_033410451.1
NW_022983868.1	349953	353110	XP_033410452.1
NW_022983868.1	353411	354491	XP_033410453.1
NW_022983868.1	354879	355336	XP_033410454.1
NW_022983868.1	355973	361176	XP_033410455.1
NW_022983868.1	361471	363003	XP_033410456.1
NW_022983868.1	363993	365312	XP_033410457.1
NW_022983868.1	365726	368732	XP_033410458.1
NW_022983868.1	369508	370789	XP_033410459.1
NW_022983868.1	372414	374143	XP_033410460.1
NW_022983868.1	375146	375930	XP_033410461.1
NW_022983868.1	376107	377838	XP_033410462.1
NW_022983868.1	378385	380120	XP_033410463.1
NW_022983868.1	380516	381777	XP_033410464.1
NW_022983868.1	382204	382990	XP_033410465.1
NW_022983868.1	383639	384626	XP_033410466.1
NW_022983868.1	385209	385869	XP_033410467.1
NW_022983868.1	386463	391928	XP_033410468.1
NW_022983868.1	392252	394042	XP_033410469.1
NW_022983868.1	396889	397672	XP_033410470.1
NW_022983868.1	398435	400742	XP_033410471.1
NW_022983868.1	401680	404435	XP_033410472.1
NW_022983868.1	404891	406501	XP_033410473.1
NW_022983868.1	407574	409023	XP_033410474.1
NW_022983868.1	409344	410409	XP_033410475.1
NW_022983868.1	410754	412113	XP_033410476.1
NW_022983868.1	412575	412875	XP_033410477.1
NW_022983868.1	413455	415320	XP_033410478.1
NW_022983868.1	415927	416935	XP_033410479.1
NW_022983868.1	417069	418236	XP_033410480.1
NW_022983868.1	418751	419425	XP_033410481.1
NW_022983868.1	420077	422737	XP_033410482.1
NW_022983868.1	423348	424859	XP_033410483.1
NW_022983868.1	426003	428170	XP_033410484.1
NW_022983868.1	428838	429615	XP_033410485.1
NW_022983868.1	429831	431797	XP_033410486.1
NW_022983868.1	432171	433135	XP_033410487.1
NW_022983868.1	434957	437623	XP_033410488.1
NW_022983868.1	438147	439406	XP_033410489.1
NW_022983868.1	440295	442478	XP_033410490.1
NW_022983868.1	442771	444073	XP_033410491.1
NW_022983868.1	444617	445274	XP_033410492.1
NW_022983868.1	447335	448747	XP_033410493.1
NW_022983868.1	449536	451341	XP_033410494.1
NW_022983868.1	451881	454539	XP_033410495.1
NW_022983868.1	454632	455633	XP_033410496.1
NW_022983868.1	456001	456612	XP_033410497.1
NW_022983868.1	457746	460072	XP_033410498.1
NW_022983868.1	462196	463227	XP_033410499.1
NW_022983868.1	464881	466318	XP_033410500.1
NW_022983868.1	468621	469656	XP_033410501.1
NW_022983868.1	472749	474811	XP_033410502.1
NW_022983868.1	475648	477628	XP_033410503.1
NW_022983868.1	477898	478870	XP_033410504.1
NW_022983868.1	479041	481206	XP_033410505.1
NW_022983868.1	481832	485195	XP_033410506.1
NW_022983868.1	486259	489349	XP_033410507.1
NW_022983868.1	490292	492995	XP_033410508.1
NW_022983868.1	495548	496381	XP_033410509.1
NW_022983868.1	498110	501347	XP_033410510.1
NW_022983868.1	502024	503491	XP_033410511.1
NW_022983868.1	503874	504860	XP_033410512.1
NW_022983868.1	505255	507550	XP_033410513.1
NW_022983868.1	508057	517738	XP_033410514.1
NW_022983868.1	518796	519946	XP_033410515.1
NW_022983868.1	523548	525480	XP_033410516.1
NW_022983868.1	526168	528809	XP_033410517.1
NW_022983868.1	529556	530660	XP_033410518.1
NW_022983868.1	532010	533386	XP_033410519.1
NW_022983868.1	534218	535687	XP_033410520.1
NW_022983868.1	544393	545496	XP_033410521.1
NW_022983868.1	552278	553418	XP_033410522.1
NW_022983868.1	553742	555002	XP_033410523.1
NW_022983868.1	555352	557107	XP_033410524.1
NW_022983868.1	559131	562074	XP_033410525.1
NW_022983868.1	564536	567268	XP_033410526.1
NW_022983868.1	567890	569354	XP_033410527.1
NW_022983868.1	569754	572578	XP_033410528.1
NW_022983868.1	574363	576019	XP_033410529.1
NW_022983868.1	576697	577505	XP_033410530.1
NW_022983868.1	578045	578950	XP_033410531.1
NW_022983868.1	581637	584098	XP_033410532.1
NW_022983868.1	585129	586439	XP_033410533.1
NW_022983868.1	586795	588553	XP_033410534.1
NW_022983868.1	588844	590239	XP_033410535.1
NW_022983868.1	591017	595212	XP_033410536.1
NW_022983868.1	599002	600134	XP_033410537.1
NW_022983868.1	600608	603410	XP_033410538.1
NW_022983868.1	604111	610128	XP_033410539.1
NW_022983868.1	610969	612198	XP_033410540.1
NW_022983868.1	615431	617204	XP_033410541.1
NW_022983868.1	617605	618865	XP_033410542.1
NW_022983868.1	620993	621857	XP_033410543.1
NW_022983868.1	622870	627325	XP_033410544.1
NW_022983868.1	628002	629893	XP_033410545.1
NW_022983868.1	630694	634944	XP_033410546.1
NW_022983868.1	635377	637606	XP_033410547.1
NW_022983868.1	640009	641904	XP_033410548.1
NW_022983868.1	642394	644116	XP_033410549.1
NW_022983868.1	644770	646390	XP_033410550.1
NW_022983868.1	647851	649342	XP_033410551.1
NW_022983868.1	649989	650908	XP_033410552.1
NW_022983868.1	652611	653583	XP_033410553.1
NW_022983868.1	654142	655175	XP_033410554.1
NW_022983868.1	655660	658088	XP_033410555.1
NW_022983868.1	659286	661228	XP_033410556.1
NW_022983868.1	663243	664479	XP_033410557.1
NW_022983868.1	665367	669265	XP_033410558.1
NW_022983868.1	670839	671785	XP_033410559.1
NW_022983868.1	675319	677622	XP_033410560.1
NW_022983868.1	678936	685828	XP_033410561.1
NW_022983868.1	686782	688594	XP_033410562.1
NW_022983868.1	689216	690880	XP_033410563.1
NW_022983868.1	691126	693642	XP_033410564.1
NW_022983868.1	694445	698615	XP_033410565.1
NW_022983868.1	700454	701181	XP_033410566.1
NW_022983868.1	701415	703286	XP_033410567.1
NW_022983868.1	704916	707615	XP_033410568.1
NW_022983868.1	708245	709027	XP_033410569.1
NW_022983868.1	709983	711380	XP_033410570.1
NW_022983868.1	711575	712683	XP_033410571.1
NW_022983868.1	713533	714612	XP_033410572.1
NW_022983868.1	714786	715320	XP_033410573.1
NW_022983868.1	716028	719364	XP_033410574.1
NW_022983868.1	725844	727734	XP_033410575.1
NW_022983868.1	728847	731478	XP_033410576.1
NW_022983868.1	731642	732740	XP_033410577.1
NW_022983868.1	733429	736918	XP_033410578.1
NW_022983868.1	737901	740074	XP_033410579.1
NW_022983868.1	742166	743360	XP_033410580.1
NW_022983868.1	745504	746715	XP_033410581.1
NW_022983868.1	747720	748893	XP_033410582.1
NW_022983868.1	749899	762420	XP_033410583.1
NW_022983868.1	763554	767120	XP_033410584.1
NW_022983868.1	769080	770163	XP_033410585.1
NW_022983868.1	770592	771683	XP_033410586.1
NW_022983868.1	772354	772993	XP_033410587.1
NW_022983868.1	773405	774959	XP_033410588.1
NW_022983868.1	775175	775713	XP_033410589.1
NW_022983868.1	777886	778696	XP_033410590.1
NW_022983868.1	778963	779905	XP_033410591.1
NW_022983868.1	780519	781320	XP_033410592.1
NW_022983868.1	782213	784622	XP_033410593.1
NW_022983868.1	785038	786420	XP_033410594.1
NW_022983868.1	787384	787981	XP_033410595.1
NW_022983868.1	788457	789057	XP_033410596.1
NW_022983868.1	790153	790639	XP_033410597.1
NW_022983868.1	791373	792701	XP_033410598.1
NW_022983868.1	793888	794259	XP_033410599.1
NW_022983868.1	794891	797686	XP_033410600.1
NW_022983868.1	798540	799839	XP_033410601.1
NW_022983868.1	800206	803141	XP_033410602.1
NW_022983868.1	803794	804406	XP_033410603.1
NW_022983868.1	804803	807423	XP_033410604.1
NW_022983868.1	810073	812684	XP_033410605.1
NW_022983868.1	813552	814901	XP_033410606.1
NW_022983868.1	815175	815501	XP_033410607.1
NW_022983868.1	816127	816912	XP_033410608.1
NW_022983868.1	817356	818943	XP_033410609.1
NW_022983868.1	819192	821469	XP_033410610.1
NW_022983868.1	822283	822568	XP_033410611.1
NW_022983868.1	823179	825129	XP_033410612.1
NW_022983868.1	825872	827511	XP_033410613.1
NW_022983868.1	829037	829880	XP_033410614.1
NW_022983868.1	830985	831890	XP_033410615.1
NW_022983868.1	832325	833034	XP_033410616.1
NW_022983868.1	833825	835847	XP_033410617.1
NW_022983868.1	837271	838899	XP_033410618.1
NW_022983868.1	844705	846868	XP_033410619.1
NW_022983868.1	848249	850479	XP_033410620.1
NW_022983868.1	851345	852803	XP_033410621.1
NW_022983868.1	858851	859880	XP_033410622.1
NW_022983868.1	860350	862591	XP_033410623.1
NW_022983868.1	863032	864030	XP_033410624.1
NW_022983868.1	865982	868405	XP_033410625.1
NW_022983868.1	871341	873251	XP_033410626.1
NW_022983868.1	875893	876620	XP_033410627.1
NW_022983868.1	877315	878831	XP_033410628.1
NW_022983868.1	878938	879542	XP_033410629.1
NW_022983868.1	881465	882097	XP_033410630.1
NW_022983868.1	886279	887125	XP_033410631.1
NW_022983868.1	887262	888573	XP_033410632.1
NW_022983868.1	889102	889639	XP_033410633.1
NW_022983868.1	890140	890896	XP_033410634.1
NW_022983868.1	891878	893797	XP_033410635.1
NW_022983868.1	897975	898889	XP_033410636.1
NW_022983868.1	899133	904179	XP_033410637.1
NW_022983868.1	906291	909062	XP_033410638.1
NW_022983868.1	910371	911517	XP_033410639.1
NW_022983868.1	911823	913961	XP_033410640.1
NW_022983868.1	915805	917263	XP_033410641.1
NW_022983868.1	918355	920389	XP_033410642.1
NW_022983868.1	922870	926028	XP_033410643.1
NW_022983868.1	926243	928398	XP_033410644.1
NW_022983868.1	929054	930992	XP_033410645.1
NW_022983868.1	931632	933798	XP_033410646.1
NW_022983868.1	946550	947686	XP_033410647.1
NW_022983868.1	952283	954341	XP_033410648.1
NW_022983868.1	956867	958812	XP_033410649.1
NW_022983868.1	960375	961881	XP_033410650.1
NW_022983868.1	962123	964106	XP_033410651.1
NW_022983868.1	965706	966758	XP_033410652.1
NW_022983868.1	967135	968037	XP_033410653.1
NW_022983868.1	969545	970905	XP_033410654.1
NW_022983868.1	971389	972852	XP_033410655.1
NW_022983868.1	973309	974259	XP_033410656.1
NW_022983868.1	974818	976343	XP_033410657.1
NW_022983868.1	976939	979420	XP_033410658.1
NW_022983868.1	980009	981446	XP_033410659.1
NW_022983868.1	982172	983879	XP_033410660.1
NW_022983868.1	984262	986286	XP_033410661.1
NW_022983868.1	988578	990341	XP_033410662.1
NW_022983868.1	991107	992569	XP_033410663.1
NW_022983868.1	993193	994067	XP_033410664.1
NW_022983868.1	995125	995875	XP_033410665.1
NW_022983868.1	996979	998050	XP_033410666.1
NW_022983868.1	999973	1000568	XP_033410667.1
NW_022983868.1	1000846	1002119	XP_033410668.1
NW_022983868.1	1002877	1005112	XP_033410669.1
NW_022983868.1	1005811	1006419	XP_033410670.1
NW_022983868.1	1007195	1009503	XP_033410671.1
NW_022983868.1	1009837	1010370	XP_033410672.1
NW_022983868.1	1011441	1013003	XP_033410673.1
NW_022983868.1	1013504	1014914	XP_033410674.1
NW_022983868.1	1015890	1016769	XP_033410675.1
NW_022983868.1	1017096	1018137	XP_033410676.1
NW_022983868.1	1018271	1019318	XP_033410677.1
NW_022983868.1	1019531	1021544	XP_033410678.1
NW_022983868.1	1025743	1027329	XP_033410679.1
NW_022983868.1	1027896	1029476	XP_033410680.1
NW_022983868.1	1030007	1030702	XP_033410681.1
NW_022983868.1	1031111	1033054	XP_033410682.1
NW_022983868.1	1033371	1035062	XP_033410683.1
NW_022983868.1	1039235	1041425	XP_033410684.1
NW_022983868.1	1046017	1046656	XP_033410685.1
NW_022983868.1	1051271	1052426	XP_033410686.1
NW_022983868.1	1052780	1053504	XP_033410687.1
NW_022983868.1	1054001	1056365	XP_033410688.1
NW_022983868.1	1057633	1058350	XP_033410689.1
NW_022983868.1	1059043	1059821	XP_033410690.1
NW_022983868.1	1060098	1061606	XP_033410691.1
NW_022983868.1	1061701	1062145	XP_033410692.1
NW_022983868.1	1062967	1065840	XP_033410693.1
NW_022983868.1	1067510	1068011	XP_033410694.1
NW_022983868.1	1069874	1070912	XP_033410695.1
NW_022983868.1	1071180	1072215	XP_033410696.1
NW_022983868.1	1073069	1074737	XP_033410697.1
NW_022983868.1	1075077	1075792	XP_033410698.1
NW_022983868.1	1076405	1077226	XP_033410699.1
NW_022983868.1	1077362	1077893	XP_033410700.1
NW_022983868.1	1079996	1080741	XP_033410701.1
NW_022983868.1	1082189	1083166	XP_033410702.1
NW_022983868.1	1083878	1085047	XP_033410703.1
NW_022983868.1	1088175	1088615	XP_033410704.1
NW_022983868.1	1090697	1090985	XP_033410705.1
NW_022983868.1	1093674	1095051	XP_033410706.1
NW_022983868.1	1095321	1096975	XP_033410707.1
NW_022983868.1	1097315	1101638	XP_033410708.1
NW_022983868.1	1102300	1102631	XP_033410709.1
NW_022983868.1	1103284	1106503	XP_033410710.1
NW_022983868.1	1106659	1107304	XP_033410711.1
NW_022983868.1	1107480	1108703	XP_033410712.1
NW_022983868.1	1109232	1114916	XP_033410713.1
NW_022983868.1	1115240	1116066	XP_033410714.1
NW_022983868.1	1116152	1118055	XP_033410715.1
NW_022983868.1	1121767	1122241	XP_033410716.1
NW_022983868.1	1123913	1124463	XP_033410717.1
NW_022983868.1	1124533	1126900	XP_033410718.1
NW_022983868.1	1127819	1130172	XP_033410719.1
NW_022983868.1	1131149	1131491	XP_033410720.1
NW_022983868.1	1132020	1132668	XP_033410721.1
NW_022983868.1	1134874	1135461	XP_033410722.1
NW_022983868.1	1136952	1137894	XP_033410723.1
NW_022983868.1	1141093	1142223	XP_033410724.1
NW_022983868.1	1142866	1143878	XP_033410725.1
NW_022983868.1	1145494	1147070	XP_033410726.1
NW_022983868.1	1149043	1156478	XP_033410727.1
NW_022983868.1	1156867	1158765	XP_033410728.1
NW_022983868.1	1160053	1161532	XP_033410729.1
NW_022983868.1	1161622	1162183	XP_033410730.1
NW_022983868.1	1164478	1166908	XP_033410731.1
NW_022983868.1	1167161	1168175	XP_033410732.1
NW_022983868.1	1168694	1169507	XP_033410733.1
NW_022983868.1	1170127	1177994	XP_033410734.1
NW_022983869.1	221	959	XP_033410735.1
NW_022983869.1	1226	5011	XP_033410736.1
NW_022983869.1	6010	8295	XP_033410737.1
NW_022983869.1	8586	10102	XP_033410738.1
NW_022983869.1	10281	11424	XP_033410739.1
NW_022983869.1	11712	14426	XP_033410740.1
NW_022983869.1	15893	18130	XP_033410741.1
NW_022983869.1	19077	20143	XP_033410742.1
NW_022983869.1	20698	22255	XP_033410743.1
NW_022983869.1	22858	23995	XP_033410744.1
NW_022983869.1	24219	26111	XP_033410745.1
NW_022983869.1	29063	30563	XP_033410746.1
NW_022983869.1	31909	33843	XP_033410747.1
NW_022983869.1	34265	35327	XP_033410748.1
NW_022983869.1	35847	38614	XP_033410749.1
NW_022983869.1	38798	40246	XP_033410750.1
NW_022983869.1	40675	41646	XP_033410751.1
NW_022983869.1	42166	48047	XP_033410752.1
NW_022983869.1	48419	49978	XP_033410753.1
NW_022983869.1	51316	54353	XP_033410754.1
NW_022983869.1	54848	55871	XP_033410755.1
NW_022983869.1	56522	57923	XP_033410756.1
NW_022983869.1	58802	59797	XP_033410757.1
NW_022983869.1	62728	68894	XP_033410758.1
NW_022983869.1	69440	70308	XP_033410759.1
NW_022983869.1	71789	73090	XP_033410760.1
NW_022983869.1	73339	75787	XP_033410761.1
NW_022983869.1	76051	77332	XP_033410762.1
NW_022983869.1	77718	80856	XP_033410763.1
NW_022983869.1	81344	82106	XP_033410764.1
NW_022983869.1	82337	82823	XP_033410765.1
NW_022983869.1	88172	89181	XP_033410766.1
NW_022983869.1	89545	91322	XP_033410767.1
NW_022983869.1	91716	92526	XP_033410768.1
NW_022983869.1	93224	96046	XP_033410769.1
NW_022983869.1	96677	97640	XP_033410770.1
NW_022983869.1	98133	100059	XP_033410771.1
NW_022983869.1	100206	100746	XP_033410772.1
NW_022983869.1	101380	102587	XP_033410773.1
NW_022983869.1	103561	105202	XP_033410774.1
NW_022983869.1	106546	108375	XP_033410775.1
NW_022983869.1	108882	109771	XP_033410776.1
NW_022983869.1	109981	111040	XP_033410777.1
NW_022983869.1	111986	113458	XP_033410778.1
NW_022983869.1	114116	114737	XP_033410779.1
NW_022983869.1	114908	116792	XP_033410780.1
NW_022983869.1	117802	119499	XP_033410781.1
NW_022983869.1	121451	122127	XP_033410782.1
NW_022983869.1	122568	123613	XP_033410783.1
NW_022983869.1	124597	125462	XP_033410784.1
NW_022983869.1	126398	127111	XP_033410785.1
NW_022983869.1	127896	129003	XP_033410786.1
NW_022983869.1	130103	130749	XP_033410787.1
NW_022983869.1	131009	132141	XP_033410788.1
NW_022983869.1	133533	135671	XP_033410789.1
NW_022983869.1	136591	138708	XP_033410790.1
NW_022983869.1	139278	140136	XP_033410791.1
NW_022983869.1	140557	141593	XP_033410792.1
NW_022983869.1	142390	145882	XP_033410793.1
NW_022983869.1	149710	151831	XP_033410794.1
NW_022983869.1	153500	156146	XP_033410795.1
NW_022983869.1	156505	160627	XP_033410796.1
NW_022983869.1	161881	163066	XP_033410797.1
NW_022983869.1	166243	170082	XP_033410798.1
NW_022983869.1	172116	172687	XP_033410799.1
NW_022983869.1	173127	174129	XP_033410800.1
NW_022983869.1	175786	176008	XP_033410801.1
NW_022983869.1	179049	179691	XP_033410802.1
NW_022983869.1	184474	187327	XP_033410803.1
NW_022983869.1	187414	188344	XP_033410804.1
NW_022983869.1	189620	190184	XP_033410805.1
NW_022983869.1	193112	193738	XP_033410806.1
NW_022983869.1	196627	198478	XP_033410807.1
NW_022983869.1	200972	202291	XP_033410808.1
NW_022983869.1	203138	204818	XP_033410809.1
NW_022983869.1	205000	206438	XP_033410810.1
NW_022983869.1	209901	210847	XP_033410811.1
NW_022983869.1	213280	217467	XP_033410812.1
NW_022983869.1	218934	221117	XP_033410813.1
NW_022983869.1	223029	223994	XP_033410814.1
NW_022983869.1	224665	224893	XP_033410815.1
NW_022983869.1	225788	227413	XP_033410816.1
NW_022983869.1	227698	229591	XP_033410817.1
NW_022983869.1	230807	233743	XP_033410818.1
NW_022983869.1	235961	237995	XP_033410819.1
NW_022983869.1	239910	240512	XP_033410820.1
NW_022983869.1	240611	241422	XP_033410821.1
NW_022983869.1	242696	243692	XP_033410822.1
NW_022983869.1	244384	245363	XP_033410823.1
NW_022983869.1	245944	246752	XP_033410824.1
NW_022983869.1	247087	248633	XP_033410825.1
NW_022983869.1	248869	249901	XP_033410826.1
NW_022983869.1	249953	251264	XP_033410827.1
NW_022983869.1	251783	253253	XP_033410828.1
NW_022983869.1	256266	257007	XP_033410829.1
NW_022983869.1	259065	259798	XP_033410830.1
NW_022983869.1	260607	262137	XP_033410831.1
NW_022983869.1	265189	266593	XP_033410832.1
NW_022983869.1	267395	268807	XP_033410833.1
NW_022983869.1	269148	270477	XP_033410834.1
NW_022983869.1	270855	277373	XP_033410835.1
NW_022983869.1	277789	279652	XP_033410836.1
NW_022983869.1	279946	281298	XP_033410837.1
NW_022983869.1	281697	282531	XP_033410838.1
NW_022983869.1	282783	283652	XP_033410839.1
NW_022983869.1	284221	285850	XP_033410840.1
NW_022983869.1	286293	287248	XP_033410841.1
NW_022983869.1	287737	289301	XP_033410842.1
NW_022983869.1	289599	290661	XP_033410843.1
NW_022983869.1	291009	291633	XP_033410844.1
NW_022983869.1	294828	299240	XP_033410845.1
NW_022983869.1	300348	300865	XP_033410846.1
NW_022983869.1	301715	302665	XP_033410847.1
NW_022983869.1	304250	305766	XP_033410848.1
NW_022983869.1	307616	308264	XP_033410849.1
NW_022983869.1	310737	312287	XP_033410850.1
NW_022983869.1	312587	314541	XP_033410851.1
NW_022983869.1	315572	318050	XP_033410852.1
NW_022983869.1	321845	323027	XP_033410853.1
NW_022983869.1	323279	325095	XP_033410854.1
NW_022983869.1	325479	326241	XP_033410855.1
NW_022983869.1	328383	329387	XP_033410856.1
NW_022983869.1	329632	331821	XP_033410857.1
NW_022983869.1	332144	332630	XP_033410858.1
NW_022983869.1	335351	336810	XP_033410859.1
NW_022983869.1	337658	339808	XP_033410860.1
NW_022983869.1	340214	341611	XP_033410861.1
NW_022983869.1	345801	346926	XP_033410862.1
NW_022983869.1	348004	350061	XP_033410863.1
NW_022983869.1	350636	353075	XP_033410864.1
NW_022983869.1	354328	356322	XP_033410865.1
NW_022983869.1	358433	359444	XP_033410866.1
NW_022983869.1	360471	361677	XP_033410867.1
NW_022983869.1	362083	363184	XP_033410868.1
NW_022983869.1	364015	367972	XP_033410869.1
NW_022983869.1	368888	372517	XP_033410870.1
NW_022983869.1	374308	376612	XP_033410871.1
NW_022983869.1	377679	378512	XP_033410872.1
NW_022983869.1	378870	380025	XP_033410873.1
NW_022983869.1	380176	381554	XP_033410874.1
NW_022983869.1	382802	385693	XP_033410875.1
NW_022983869.1	386174	387911	XP_033410876.1
NW_022983869.1	388604	390628	XP_033410877.1
NW_022983869.1	391128	392352	XP_033410878.1
NW_022983869.1	392700	393580	XP_033410879.1
NW_022983869.1	393954	394485	XP_033410880.1
NW_022983869.1	395175	396207	XP_033410881.1
NW_022983869.1	396373	397840	XP_033410882.1
NW_022983869.1	398326	399373	XP_033410883.1
NW_022983869.1	408410	409145	XP_033410884.1
NW_022983869.1	410218	412412	XP_033410885.1
NW_022983869.1	412855	414241	XP_033410886.1
NW_022983869.1	414326	416962	XP_033410887.1
NW_022983869.1	418370	419539	XP_033410888.1
NW_022983869.1	421550	423677	XP_033410889.1
NW_022983869.1	425457	427535	XP_033410890.1
NW_022983869.1	428613	429889	XP_033410891.1
NW_022983869.1	433504	434762	XP_033410892.1
NW_022983869.1	436605	438483	XP_033410893.1
NW_022983869.1	439078	440688	XP_033410894.1
NW_022983869.1	441601	443044	XP_033410895.1
NW_022983869.1	449868	450783	XP_033410896.1
NW_022983869.1	452725	453821	XP_033410897.1
NW_022983869.1	454036	455351	XP_033410898.1
NW_022983869.1	458840	459913	XP_033410899.1
NW_022983869.1	460327	462031	XP_033410900.1
NW_022983869.1	462789	463758	XP_033410901.1
NW_022983869.1	465211	465519	XP_033410902.1
NW_022983869.1	470513	471035	XP_033410903.1
NW_022983869.1	471279	473252	XP_033410904.1
NW_022983869.1	474007	475618	XP_033410905.1
NW_022983869.1	476295	477406	XP_033410906.1
NW_022983869.1	478347	480372	XP_033410907.1
NW_022983869.1	480879	481627	XP_033410908.1
NW_022983869.1	482863	483417	XP_033410909.1
NW_022983869.1	485701	488275	XP_033410910.1
NW_022983869.1	488686	491168	XP_033410911.1
NW_022983869.1	492435	495680	XP_033410912.1
NW_022983869.1	496384	501929	XP_033410913.1
NW_022983869.1	503220	505284	XP_033410914.1
NW_022983869.1	505745	509046	XP_033410915.1
NW_022983869.1	509319	511577	XP_033410916.1
NW_022983869.1	512579	514110	XP_033410917.1
NW_022983869.1	514761	515734	XP_033410918.1
NW_022983869.1	516406	517048	XP_033410919.1
NW_022983869.1	517635	519077	XP_033410920.1
NW_022983869.1	522649	524141	XP_033410921.1
NW_022983869.1	524833	525659	XP_033410922.1
NW_022983869.1	525930	527323	XP_033410923.1
NW_022983869.1	527702	529127	XP_033410924.1
NW_022983869.1	530682	533115	XP_033410925.1
NW_022983869.1	533459	534726	XP_033410926.1
NW_022983869.1	535123	535506	XP_033410927.1
NW_022983869.1	536010	537462	XP_033410928.1
NW_022983869.1	538544	539867	XP_033410929.1
NW_022983869.1	541782	542505	XP_033410930.1
NW_022983869.1	544195	544924	XP_033410931.1
NW_022983869.1	545797	548770	XP_033410932.1
NW_022983869.1	549520	551258	XP_033410933.1
NW_022983869.1	551963	552856	XP_033410934.1
NW_022983869.1	553078	554268	XP_033410935.1
NW_022983869.1	554476	555649	XP_033410936.1
NW_022983869.1	555777	556493	XP_033410937.1
NW_022983869.1	557289	559496	XP_033410938.1
NW_022983869.1	561778	563299	XP_033410939.1
NW_022983869.1	564901	566263	XP_033410940.1
NW_022983869.1	566579	567802	XP_033410941.1
NW_022983869.1	568208	569341	XP_033410942.1
NW_022983869.1	569909	570525	XP_033410943.1
NW_022983869.1	570998	573960	XP_033410944.1
NW_022983869.1	574375	575681	XP_033410945.1
NW_022983869.1	576811	578406	XP_033410946.1
NW_022983869.1	579223	580690	XP_033410947.1
NW_022983869.1	581591	585004	XP_033410948.1
NW_022983869.1	585858	586910	XP_033410949.1
NW_022983869.1	587205	588165	XP_033410950.1
NW_022983869.1	589017	591101	XP_033410951.1
NW_022983869.1	591300	593107	XP_033410952.1
NW_022983869.1	593652	595478	XP_033410953.1
NW_022983869.1	596189	597982	XP_033410954.1
NW_022983869.1	598500	599557	XP_033410955.1
NW_022983869.1	599894	601233	XP_033410956.1
NW_022983869.1	601819	602951	XP_033410957.1
NW_022983869.1	603634	605448	XP_033410958.1
NW_022983869.1	605504	606495	XP_033410959.1
NW_022983869.1	607404	609117	XP_033410960.1
NW_022983869.1	609589	615031	XP_033410961.1
NW_022983869.1	616711	617487	XP_033410962.1
NW_022983869.1	617586	618016	XP_033410963.1
NW_022983869.1	618068	619677	XP_033410964.1
NW_022983869.1	619774	620224	XP_033410965.1
NW_022983869.1	620700	621526	XP_033410966.1
NW_022983869.1	622478	623815	XP_033410967.1
NW_022983869.1	624674	625280	XP_033410968.1
NW_022983869.1	625844	626420	XP_033410969.1
NW_022983869.1	626756	630453	XP_033410970.1
NW_022983869.1	631287	633432	XP_033410971.1
NW_022983869.1	636067	643989	XP_033410972.1
NW_022983869.1	644969	646362	XP_033410973.1
NW_022983869.1	647584	649703	XP_033410974.1
NW_022983869.1	650459	651431	XP_033410975.1
NW_022983869.1	652127	652909	XP_033410976.1
NW_022983869.1	653153	655583	XP_033410977.1
NW_022983869.1	656475	658426	XP_033410978.1
NW_022983869.1	659403	661130	XP_033410979.1
NW_022983869.1	668704	671509	XP_033410980.1
NW_022983869.1	672026	673083	XP_033410981.1
NW_022983869.1	673362	675471	XP_033410982.1
NW_022983869.1	676343	677025	XP_033410983.1
NW_022983869.1	677318	678277	XP_033410984.1
NW_022983869.1	681111	682388	XP_033410985.1
NW_022983869.1	684439	687915	XP_033410986.1
NW_022983869.1	688821	693770	XP_033410987.1
NW_022983869.1	697298	700219	XP_033410988.1
NW_022983869.1	700878	702000	XP_033410989.1
NW_022983869.1	702717	706029	XP_033410990.1
NW_022983869.1	706872	708618	XP_033410991.1
NW_022983869.1	709395	709632	XP_033410992.1
NW_022983869.1	710332	711895	XP_033410993.1
NW_022983869.1	712359	713067	XP_033410994.1
NW_022983869.1	714494	715315	XP_033410995.1
NW_022983869.1	715837	716575	XP_033410996.1
NW_022983869.1	717550	719974	XP_033410997.1
NW_022983869.1	721448	724847	XP_033410998.1
NW_022983869.1	726807	733700	XP_033410999.1
NW_022983869.1	735267	737151	XP_033411000.1
NW_022983869.1	737690	739488	XP_033411001.1
NW_022983869.1	739787	741642	XP_033411002.1
NW_022983869.1	742365	744692	XP_033411003.1
NW_022983869.1	745477	747674	XP_033411004.1
NW_022983869.1	748034	748674	XP_033411005.1
NW_022983869.1	749814	751525	XP_033411006.1
NW_022983869.1	752001	755463	XP_033411007.1
NW_022983869.1	756012	758418	XP_033411008.1
NW_022983869.1	758644	760623	XP_033411009.1
NW_022983869.1	763212	764910	XP_033411010.1
NW_022983869.1	765268	766103	XP_033411011.1
NW_022983869.1	768863	770981	XP_033411012.1
NW_022983869.1	773764	775569	XP_033411013.1
NW_022983869.1	776040	777365	XP_033411014.1
NW_022983869.1	777863	779876	XP_033411015.1
NW_022983869.1	780279	780945	XP_033411016.1
NW_022983869.1	781118	782606	XP_033411017.1
NW_022983869.1	783440	785804	XP_033411018.1
NW_022983869.1	789546	791640	XP_033411019.1
NW_022983869.1	792377	792878	XP_033411020.1
NW_022983869.1	793081	794143	XP_033411021.1
NW_022983869.1	795650	796679	XP_033411022.1
NW_022983869.1	796874	798658	XP_033411023.1
NW_022983869.1	800577	801955	XP_033411024.1
NW_022983869.1	802037	803669	XP_033411025.1
NW_022983869.1	804136	805374	XP_033411026.1
NW_022983869.1	805630	806239	XP_033411027.1
NW_022983869.1	806299	807697	XP_033411028.1
NW_022983869.1	808860	810453	XP_033411029.1
NW_022983869.1	814422	815301	XP_033411030.1
NW_022983869.1	815809	817222	XP_033411031.1
NW_022983869.1	818299	819984	XP_033411032.1
NW_022983869.1	820534	822871	XP_033411033.1
NW_022983869.1	824279	829024	XP_033411034.1
NW_022983869.1	829685	830149	XP_033411035.1
NW_022983869.1	832330	841371	XP_033411036.1
NW_022983869.1	841836	842388	XP_033411037.1
NW_022983869.1	843009	843589	XP_033411038.1
NW_022983869.1	844946	846206	XP_033411039.1
NW_022983869.1	847946	851365	XP_033411040.1
NW_022983869.1	856052	857517	XP_033411041.1
NW_022983869.1	858428	859556	XP_033411042.1
NW_022983869.1	860247	861387	XP_033411043.1
NW_022983869.1	862264	863710	XP_033411044.1
NW_022983869.1	865534	865791	XP_033411045.1
NW_022983869.1	868565	869844	XP_033411046.1
NW_022983869.1	872013	873425	XP_033411047.1
NW_022983869.1	875539	875878	XP_033411048.1
NW_022983869.1	876295	877450	XP_033411049.1
NW_022983869.1	878997	880579	XP_033411050.1
NW_022983869.1	883151	884756	XP_033411051.1
NW_022983869.1	886388	887938	XP_033411052.1
NW_022983869.1	888835	889328	XP_033411053.1
NW_022983869.1	890956	891684	XP_033411054.1
NW_022983869.1	892284	893367	XP_033411055.1
NW_022983869.1	895294	897082	XP_033411056.1
NW_022983869.1	898589	900050	XP_033411057.1
NW_022983869.1	900905	902102	XP_033411058.1
NW_022983869.1	905044	906682	XP_033411059.1
NW_022983870.1	481	2371	XP_033411060.1
NW_022983870.1	3484	6260	XP_033411061.1
NW_022983870.1	6603	9147	XP_033411062.1
NW_022983870.1	9589	12054	XP_033411063.1
NW_022983870.1	12465	13141	XP_033411064.1
NW_022983870.1	13530	16121	XP_033411065.1
NW_022983870.1	17749	18418	XP_033411066.1
NW_022983870.1	19516	21062	XP_033411067.1
NW_022983870.1	22533	23845	XP_033411068.1
NW_022983870.1	26577	27441	XP_033411069.1
NW_022983870.1	27824	29972	XP_033411070.1
NW_022983870.1	30668	32805	XP_033411071.1
NW_022983870.1	33440	35207	XP_033411072.1
NW_022983870.1	35541	36800	XP_033411073.1
NW_022983870.1	37623	38748	XP_033411074.1
NW_022983870.1	39112	40196	XP_033411075.1
NW_022983870.1	40449	42088	XP_033411076.1
NW_022983870.1	42880	44067	XP_033411077.1
NW_022983870.1	46224	47641	XP_033411078.1
NW_022983870.1	47868	48476	XP_033411079.1
NW_022983870.1	49474	54951	XP_033411080.1
NW_022983870.1	55760	57477	XP_033411081.1
NW_022983870.1	57945	58652	XP_033411082.1
NW_022983870.1	59521	63781	XP_033411083.1
NW_022983870.1	63814	64796	XP_033411084.1
NW_022983870.1	68662	70019	XP_033411085.1
NW_022983870.1	70889	73976	XP_033411086.1
NW_022983870.1	74816	76507	XP_033411087.1
NW_022983870.1	76937	77417	XP_033411088.1
NW_022983870.1	77696	79543	XP_033411089.1
NW_022983870.1	80163	84786	XP_033411090.1
NW_022983870.1	85438	87499	XP_033411091.1
NW_022983870.1	91663	92748	XP_033411092.1
NW_022983870.1	93536	94165	XP_033411093.1
NW_022983870.1	98675	99500	XP_033411094.1
NW_022983870.1	100072	101229	XP_033411095.1
NW_022983870.1	103322	103827	XP_033411096.1
NW_022983870.1	107675	108090	XP_033411097.1
NW_022983870.1	109333	110417	XP_033411098.1
NW_022983870.1	110528	111187	XP_033411099.1
NW_022983870.1	111566	112615	XP_033411100.1
NW_022983870.1	113810	116333	XP_033411101.1
NW_022983870.1	117532	117914	XP_033411102.1
NW_022983870.1	118060	119096	XP_033411103.1
NW_022983870.1	119273	120729	XP_033411104.1
NW_022983870.1	122308	123781	XP_033411105.1
NW_022983870.1	129810	130970	XP_033411106.1
NW_022983870.1	134582	136192	XP_033411107.1
NW_022983870.1	136832	138223	XP_033411108.1
NW_022983870.1	141718	142671	XP_033411109.1
NW_022983870.1	143770	146452	XP_033411110.1
NW_022983870.1	146847	148422	XP_033411111.1
NW_022983870.1	149869	151084	XP_033411112.1
NW_022983870.1	151721	153780	XP_033411113.1
NW_022983870.1	154206	155820	XP_033411114.1
NW_022983870.1	156929	159441	XP_033411115.1
NW_022983870.1	159978	163373	XP_033411116.1
NW_022983870.1	164378	166192	XP_033411117.1
NW_022983870.1	167479	171192	XP_033411118.1
NW_022983870.1	171869	173183	XP_033411119.1
NW_022983870.1	173601	174735	XP_033411120.1
NW_022983870.1	175647	176762	XP_033411121.1
NW_022983870.1	177570	180070	XP_033411122.1
NW_022983870.1	181446	182280	XP_033411123.1
NW_022983870.1	183106	184491	XP_033411124.1
NW_022983870.1	185172	185965	XP_033411125.1
NW_022983870.1	186638	187292	XP_033411126.1
NW_022983870.1	189895	190702	XP_033411127.1
NW_022983870.1	192087	193339	XP_033411128.1
NW_022983870.1	194396	195203	XP_033411129.1
NW_022983870.1	195289	196234	XP_033411130.1
NW_022983870.1	196482	198039	XP_033411131.1
NW_022983870.1	198460	200640	XP_033411132.1
NW_022983870.1	201826	203885	XP_033411133.1
NW_022983870.1	204968	205386	XP_033411134.1
NW_022983870.1	205986	209869	XP_033411135.1
NW_022983870.1	210426	211204	XP_033411136.1
NW_022983870.1	211656	212567	XP_033411137.1
NW_022983870.1	212960	214151	XP_033411138.1
NW_022983870.1	214392	215457	XP_033411139.1
NW_022983870.1	217114	218610	XP_033411140.1
NW_022983870.1	218705	221680	XP_033411141.1
NW_022983870.1	222226	223478	XP_033411142.1
NW_022983870.1	224441	225163	XP_033411143.1
NW_022983870.1	225967	227273	XP_033411144.1
NW_022983870.1	228765	229429	XP_033411145.1
NW_022983870.1	229944	231067	XP_033411146.1
NW_022983870.1	231181	232680	XP_033411147.1
NW_022983870.1	232989	235160	XP_033411148.1
NW_022983870.1	235737	237558	XP_033411149.1
NW_022983870.1	238376	240139	XP_033411150.1
NW_022983870.1	240242	241808	XP_033411151.1
NW_022983870.1	242537	242994	XP_033411152.1
NW_022983870.1	243648	245303	XP_033411153.1
NW_022983870.1	245862	247432	XP_033411154.1
NW_022983870.1	248031	249661	XP_033411155.1
NW_022983870.1	250051	251872	XP_033411156.1
NW_022983870.1	252945	253629	XP_033411157.1
NW_022983870.1	253798	254363	XP_033411158.1
NW_022983870.1	254909	255506	XP_033411159.1
NW_022983870.1	255776	258426	XP_033411160.1
NW_022983870.1	258828	259280	XP_033411161.1
NW_022983870.1	260100	261597	XP_033411162.1
NW_022983870.1	262086	264767	XP_033411163.1
NW_022983870.1	264972	267019	XP_033411164.1
NW_022983870.1	267631	269262	XP_033411165.1
NW_022983870.1	269908	271638	XP_033411166.1
NW_022983870.1	272220	274457	XP_033411167.1
NW_022983870.1	275243	276179	XP_033411168.1
NW_022983870.1	277055	279121	XP_033411169.1
NW_022983870.1	279716	283196	XP_033411170.1
NW_022983870.1	285184	286592	XP_033411171.1
NW_022983870.1	286951	288061	XP_033411172.1
NW_022983870.1	288405	289327	XP_033411173.1
NW_022983870.1	289550	291364	XP_033411174.1
NW_022983870.1	292500	293188	XP_033411175.1
NW_022983870.1	293717	294504	XP_033411176.1
NW_022983870.1	294997	296038	XP_033411177.1
NW_022983870.1	296545	298145	XP_033411178.1
NW_022983870.1	299009	302292	XP_033411179.1
NW_022983870.1	303236	305458	XP_033411180.1
NW_022983870.1	305857	307335	XP_033411181.1
NW_022983870.1	307717	308893	XP_033411182.1
NW_022983870.1	311116	311954	XP_033411183.1
NW_022983870.1	312110	312604	XP_033411184.1
NW_022983870.1	313474	314335	XP_033411185.1
NW_022983870.1	316549	317075	XP_033411186.1
NW_022983870.1	317264	317725	XP_033411187.1
NW_022983870.1	318370	318861	XP_033411188.1
NW_022983870.1	319067	319608	XP_033411189.1
NW_022983870.1	319973	322132	XP_033411190.1
NW_022983870.1	322774	324169	XP_033411191.1
NW_022983870.1	325109	326297	XP_033411192.1
NW_022983870.1	327461	329640	XP_033411193.1
NW_022983870.1	330219	331836	XP_033411194.1
NW_022983870.1	332610	336383	XP_033411195.1
NW_022983870.1	337590	339370	XP_033411196.1
NW_022983870.1	340019	340832	XP_033411197.1
NW_022983870.1	341310	342310	XP_033411198.1
NW_022983870.1	342660	343493	XP_033411199.1
NW_022983870.1	344362	344830	XP_033411200.1
NW_022983870.1	346154	347982	XP_033411201.1
NW_022983870.1	348330	351972	XP_033411202.1
NW_022983870.1	354638	359591	XP_033411203.1
NW_022983870.1	362849	364942	XP_033411204.1
NW_022983870.1	366137	367281	XP_033411205.1
NW_022983870.1	368678	371329	XP_033411206.1
NW_022983870.1	373516	375625	XP_033411207.1
NW_022983870.1	377169	378409	XP_033411208.1
NW_022983870.1	378808	379402	XP_033411209.1
NW_022983870.1	379665	381198	XP_033411210.1
NW_022983870.1	381477	384125	XP_033411211.1
NW_022983870.1	385117	388397	XP_033411212.1
NW_022983870.1	389071	390033	XP_033411213.1
NW_022983870.1	390589	391085	XP_033411214.1
NW_022983870.1	391533	392067	XP_033411215.1
NW_022983870.1	392358	394044	XP_033411216.1
NW_022983870.1	394854	396527	XP_033411217.1
NW_022983870.1	397152	398755	XP_033411218.1
NW_022983870.1	399388	404134	XP_033411219.1
NW_022983870.1	404899	406522	XP_033411220.1
NW_022983870.1	406933	409993	XP_033411221.1
NW_022983870.1	410421	413245	XP_033411222.1
NW_022983870.1	413580	415492	XP_033411223.1
NW_022983870.1	415847	416875	XP_033411224.1
NW_022983870.1	417073	419043	XP_033411225.1
NW_022983870.1	419926	421505	XP_033411226.1
NW_022983870.1	422852	424137	XP_033411227.1
NW_022983870.1	427188	427830	XP_033411228.1
NW_022983870.1	428793	432159	XP_033411229.1
NW_022983870.1	433696	434808	XP_033411230.1
NW_022983870.1	435170	436045	XP_033411231.1
NW_022983870.1	436626	438240	XP_033411232.1
NW_022983870.1	438694	439504	XP_033411233.1
NW_022983870.1	439792	441220	XP_033411234.1
NW_022983870.1	442833	445710	XP_033411235.1
NW_022983870.1	446359	447223	XP_033411236.1
NW_022983870.1	447547	449405	XP_033411237.1
NW_022983870.1	449702	451655	XP_033411238.1
NW_022983870.1	453652	456173	XP_033411239.1
NW_022983870.1	456824	458028	XP_033411240.1
NW_022983870.1	458669	462292	XP_033411241.1
NW_022983870.1	462926	464118	XP_033411242.1
NW_022983870.1	464666	465157	XP_033411243.1
NW_022983870.1	465364	466234	XP_033411244.1
NW_022983870.1	469291	470269	XP_033411245.1
NW_022983870.1	471031	472180	XP_033411246.1
NW_022983870.1	472732	474632	XP_033411247.1
NW_022983870.1	478878	480590	XP_033411248.1
NW_022983870.1	481151	484323	XP_033411249.1
NW_022983870.1	485323	486187	XP_033411250.1
NW_022983870.1	486762	489327	XP_033411251.1
NW_022983870.1	489668	491514	XP_033411252.1
NW_022983870.1	491964	494059	XP_033411253.1
NW_022983870.1	494709	495756	XP_033411254.1
NW_022983870.1	496175	499111	XP_033411255.1
NW_022983870.1	499678	500794	XP_033411256.1
NW_022983870.1	501350	502584	XP_033411257.1
NW_022983870.1	503703	504699	XP_033411258.1
NW_022983870.1	505283	508835	XP_033411259.1
NW_022983870.1	509215	509571	XP_033411260.1
NW_022983870.1	510040	514454	XP_033411261.1
NW_022983870.1	514785	516068	XP_033411262.1
NW_022983870.1	516392	517256	XP_033411263.1
NW_022983870.1	517634	518508	XP_033411264.1
NW_022983870.1	518971	521083	XP_033411265.1
NW_022983870.1	522110	524170	XP_033411266.1
NW_022983870.1	530620	531939	XP_033411267.1
NW_022983870.1	535177	535960	XP_033411268.1
NW_022983870.1	536263	537900	XP_033411269.1
NW_022983870.1	538649	540081	XP_033411270.1
NW_022983870.1	540451	541876	XP_033411271.1
NW_022983870.1	544385	545281	XP_033411272.1
NW_022983870.1	547847	549508	XP_033411273.1
NW_022983870.1	550752	551961	XP_033411274.1
NW_022983870.1	552971	553856	XP_033411275.1
NW_022983870.1	554385	556013	XP_033411276.1
NW_022983870.1	556814	558803	XP_033411277.1
NW_022983870.1	559658	562778	XP_033411278.1
NW_022983870.1	563646	565714	XP_033411279.1
NW_022983870.1	566078	567133	XP_033411280.1
NW_022983870.1	568645	569879	XP_033411281.1
NW_022983870.1	570634	572083	XP_033411282.1
NW_022983870.1	572501	574252	XP_033411283.1
NW_022983870.1	574966	575949	XP_033411284.1
NW_022983870.1	576492	577816	XP_033411285.1
NW_022983870.1	578601	580858	XP_033411286.1
NW_022983870.1	582564	584183	XP_033411287.1
NW_022983870.1	591564	592790	XP_033411288.1
NW_022983870.1	594274	595745	XP_033411289.1
NW_022983870.1	596942	597484	XP_033411290.1
NW_022983870.1	597626	599336	XP_033411291.1
NW_022983870.1	599811	601694	XP_033411292.1
NW_022983870.1	602742	603494	XP_033411293.1
NW_022983870.1	604240	605567	XP_033411294.1
NW_022983870.1	611039	612355	XP_033411295.1
NW_022983870.1	612820	613626	XP_033411296.1
NW_022983870.1	614389	615715	XP_033411297.1
NW_022983870.1	617859	618876	XP_033411298.1
NW_022983870.1	619582	621671	XP_033411299.1
NW_022983870.1	622384	626944	XP_033411300.1
NW_022983870.1	627728	629003	XP_033411301.1
NW_022983870.1	629714	631097	XP_033411302.1
NW_022983870.1	632141	632777	XP_033411303.1
NW_022983870.1	633504	634151	XP_033411304.1
NW_022983870.1	634836	637663	XP_033411305.1
NW_022983870.1	640468	641275	XP_033411306.1
NW_022983870.1	642064	644069	XP_033411307.1
NW_022983870.1	646339	649329	XP_033411308.1
NW_022983870.1	649974	651411	XP_033411309.1
NW_022983870.1	657099	657774	XP_033411310.1
NW_022983870.1	660867	663648	XP_033411311.1
NW_022983870.1	663767	664424	XP_033411312.1
NW_022983870.1	673661	677224	XP_033411313.1
NW_022983870.1	678203	679413	XP_033411314.1
NW_022983870.1	680110	681512	XP_033411315.1
NW_022983870.1	681958	683377	XP_033411316.1
NW_022983870.1	684505	684767	XP_033411317.1
NW_022983870.1	686577	688107	XP_033411318.1
NW_022983870.1	688596	689719	XP_033411319.1
NW_022983870.1	692475	693835	XP_033411320.1
NW_022983870.1	694780	696199	XP_033411321.1
NW_022983870.1	697085	699917	XP_033411322.1
NW_022983870.1	702955	706486	XP_033411323.1
NW_022983870.1	706614	706833	XP_033411324.1
NW_022983870.1	709001	711134	XP_033411325.1
NW_022983870.1	712412	715195	XP_033411326.1
NW_022983870.1	715461	716193	XP_033411327.1
NW_022983870.1	716257	719020	XP_033411328.1
NW_022983870.1	719352	720624	XP_033411329.1
NW_022983870.1	723257	724692	XP_033411330.1
NW_022983870.1	726321	726790	XP_033411331.1
NW_022983870.1	727625	728303	XP_033411332.1
NW_022983870.1	728516	730068	XP_033411333.1
NW_022983870.1	731217	732015	XP_033411334.1
NW_022983870.1	732402	733512	XP_033411335.1
NW_022983870.1	736343	737230	XP_033411336.1
NW_022983870.1	737605	738808	XP_033411337.1
NW_022983870.1	740027	741638	XP_033411338.1
NW_022983870.1	742353	743740	XP_033411339.1
NW_022983870.1	745521	746547	XP_033411340.1
NW_022983870.1	746739	748944	XP_033411341.1
NW_022983870.1	749173	749705	XP_033411342.1
NW_022983870.1	752594	755084	XP_033411343.1
NW_022983870.1	755305	755878	XP_033411344.1
NW_022983870.1	756145	757216	XP_033411345.1
NW_022983870.1	757944	759955	XP_033411346.1
NW_022983870.1	760241	762909	XP_033411347.1
NW_022983870.1	763919	765008	XP_033411348.1
NW_022983870.1	769164	770180	XP_033411349.1
NW_022983870.1	777204	778627	XP_033411350.1
NW_022983870.1	779442	782212	XP_033411351.1
NW_022983870.1	782908	785194	XP_033411352.1
NW_022983870.1	785895	787756	XP_033411353.1
NW_022983870.1	788634	790546	XP_033411354.1
NW_022983870.1	791488	792259	XP_033411355.1
NW_022983870.1	793075	794550	XP_033411356.1
NW_022983870.1	795136	796421	XP_033411357.1
NW_022983870.1	796651	798342	XP_033411358.1
NW_022983870.1	799252	801110	XP_033411359.1
NW_022983870.1	801445	804110	XP_033411360.1
NW_022983870.1	809582	812393	XP_033411361.1
NW_022983870.1	813488	815476	XP_033411362.1
NW_022983870.1	818948	821187	XP_033411363.1
NW_022983870.1	824229	825540	XP_033411364.1
NW_022983870.1	828231	831952	XP_033411365.1
NW_022983870.1	832510	832947	XP_033411366.1
NW_022983870.1	833887	834846	XP_033411367.1
NW_022983870.1	835121	835745	XP_033411368.1
NW_022983870.1	836022	836775	XP_033411369.1
NW_022983870.1	837128	839469	XP_033411370.1
NW_022983870.1	840849	841674	XP_033411371.1
NW_022983870.1	841716	842505	XP_033411372.1
NW_022983870.1	842916	843541	XP_033411373.1
NW_022983870.1	843885	845428	XP_033411374.1
NW_022983870.1	846402	847265	XP_033411375.1
NW_022983870.1	847794	848438	XP_033411376.1
NW_022983870.1	849433	850251	XP_033411377.1
NW_022983870.1	851056	851745	XP_033411378.1
NW_022983870.1	852406	852993	XP_033411379.1
NW_022983870.1	854176	855008	XP_033411380.1
NW_022983870.1	855163	857245	XP_033411381.1
NW_022983870.1	858613	859757	XP_033411382.1
NW_022983870.1	860063	860936	XP_033411383.1
NW_022983870.1	861707	862364	XP_033411384.1
NW_022983870.1	863199	864447	XP_033411385.1
NW_022983870.1	865385	869613	XP_033411386.1
NW_022983870.1	870095	870516	XP_033411387.1
NW_022983871.1	501	1677	XP_033411388.1
NW_022983871.1	3529	6929	XP_033411389.1
NW_022983871.1	9319	11623	XP_033411390.1
NW_022983871.1	12581	13754	XP_033411391.1
NW_022983871.1	14969	16566	XP_033411392.1
NW_022983871.1	17191	21533	XP_033411393.1
NW_022983871.1	21988	23161	XP_033411394.1
NW_022983871.1	23451	25254	XP_033411395.1
NW_022983871.1	25910	28841	XP_033411396.1
NW_022983871.1	29284	30835	XP_033411397.1
NW_022983871.1	31369	32573	XP_033411398.1
NW_022983871.1	33914	35439	XP_033411399.1
NW_022983871.1	38522	40444	XP_033411400.1
NW_022983871.1	40983	43590	XP_033411401.1
NW_022983871.1	44662	47575	XP_033411402.1
NW_022983871.1	56019	57405	XP_033411403.1
NW_022983871.1	58218	59475	XP_033411404.1
NW_022983871.1	62885	63899	XP_033411405.1
NW_022983871.1	64364	66308	XP_033411406.1
NW_022983871.1	67523	69638	XP_033411407.1
NW_022983871.1	69897	70666	XP_033411408.1
NW_022983871.1	71478	73073	XP_033411409.1
NW_022983871.1	78738	80441	XP_033411410.1
NW_022983871.1	81631	83420	XP_033411411.1
NW_022983871.1	87056	88180	XP_033411412.1
NW_022983871.1	90033	91223	XP_033411413.1
NW_022983871.1	91301	92210	XP_033411414.1
NW_022983871.1	92468	93620	XP_033411415.1
NW_022983871.1	94697	96647	XP_033411416.1
NW_022983871.1	97411	100011	XP_033411417.1
NW_022983871.1	100059	101046	XP_033411418.1
NW_022983871.1	101835	103274	XP_033411419.1
NW_022983871.1	105951	107165	XP_033411420.1
NW_022983871.1	108736	110671	XP_033411421.1
NW_022983871.1	111557	112192	XP_033411422.1
NW_022983871.1	115417	117269	XP_033411423.1
NW_022983871.1	117771	119976	XP_033411424.1
NW_022983871.1	121591	122131	XP_033411425.1
NW_022983871.1	123186	127470	XP_033411426.1
NW_022983871.1	129741	131289	XP_033411427.1
NW_022983871.1	136932	138077	XP_033411428.1
NW_022983871.1	140320	141176	XP_033411429.1
NW_022983871.1	141860	143261	XP_033411430.1
NW_022983871.1	143619	146369	XP_033411431.1
NW_022983871.1	146743	150832	XP_033411432.1
NW_022983871.1	153203	154986	XP_033411433.1
NW_022983871.1	155743	158351	XP_033411434.1
NW_022983871.1	158902	159202	XP_033411435.1
NW_022983871.1	160255	160966	XP_033411436.1
NW_022983871.1	162039	164366	XP_033411437.1
NW_022983871.1	164918	165995	XP_033411438.1
NW_022983871.1	166755	167032	XP_033411439.1
NW_022983871.1	168138	168785	XP_033411440.1
NW_022983871.1	169040	170533	XP_033411441.1
NW_022983871.1	171112	171841	XP_033411442.1
NW_022983871.1	172159	173794	XP_033411443.1
NW_022983871.1	173908	175385	XP_033411444.1
NW_022983871.1	176263	177711	XP_033411445.1
NW_022983871.1	179206	181495	XP_033411446.1
NW_022983871.1	182234	183174	XP_033411447.1
NW_022983871.1	183637	195535	XP_033411448.1
NW_022983871.1	196503	199166	XP_033411449.1
NW_022983871.1	200589	202652	XP_033411450.1
NW_022983871.1	203086	204251	XP_033411451.1
NW_022983871.1	206452	207622	XP_033411452.1
NW_022983871.1	208208	210537	XP_033411453.1
NW_022983871.1	211078	214461	XP_033411454.1
NW_022983871.1	214828	215157	XP_033411455.1
NW_022983871.1	215971	216967	XP_033411456.1
NW_022983871.1	219094	221415	XP_033411457.1
NW_022983871.1	222789	224009	XP_033411458.1
NW_022983871.1	224279	226174	XP_033411459.1
NW_022983871.1	227731	228851	XP_033411460.1
NW_022983871.1	229456	231691	XP_033411461.1
NW_022983871.1	232088	234681	XP_033411462.1
NW_022983871.1	235849	237473	XP_033411463.1
NW_022983871.1	237705	239076	XP_033411464.1
NW_022983871.1	240093	242229	XP_033411465.1
NW_022983871.1	244927	246428	XP_033411466.1
NW_022983871.1	246871	248432	XP_033411467.1
NW_022983871.1	249381	251714	XP_033411468.1
NW_022983871.1	252486	255030	XP_033411469.1
NW_022983871.1	256199	256546	XP_033411470.1
NW_022983871.1	256743	257854	XP_033411471.1
NW_022983871.1	258342	260209	XP_033411472.1
NW_022983871.1	262099	262682	XP_033411473.1
NW_022983871.1	263487	264340	XP_033411474.1
NW_022983871.1	264707	265794	XP_033411475.1
NW_022983871.1	266282	267035	XP_033411476.1
NW_022983871.1	268994	271457	XP_033411477.1
NW_022983871.1	273010	274293	XP_033411478.1
NW_022983871.1	274835	275780	XP_033411479.1
NW_022983871.1	276354	278527	XP_033411480.1
NW_022983871.1	279642	284365	XP_033411481.1
NW_022983871.1	284965	287446	XP_033411482.1
NW_022983871.1	288811	289975	XP_033411483.1
NW_022983871.1	290803	292493	XP_033411484.1
NW_022983871.1	293088	295185	XP_033411485.1
NW_022983871.1	296522	298273	XP_033411486.1
NW_022983871.1	298916	299564	XP_033411487.1
NW_022983871.1	300196	301494	XP_033411488.1
NW_022983871.1	301615	302795	XP_033411489.1
NW_022983871.1	303397	306830	XP_033411490.1
NW_022983871.1	308410	309265	XP_033411491.1
NW_022983871.1	311679	313896	XP_033411492.1
NW_022983871.1	315137	316240	XP_033411493.1
NW_022983871.1	316453	317207	XP_033411494.1
NW_022983871.1	317954	321819	XP_033411495.1
NW_022983871.1	322644	324330	XP_033411496.1
NW_022983871.1	325173	325574	XP_033411497.1
NW_022983871.1	326062	327784	XP_033411498.1
NW_022983871.1	329398	330133	XP_033411499.1
NW_022983871.1	330789	331779	XP_033411500.1
NW_022983871.1	332244	332736	XP_033411501.1
NW_022983871.1	333089	333860	XP_033411502.1
NW_022983871.1	334216	334977	XP_033411503.1
NW_022983871.1	336152	336971	XP_033411504.1
NW_022983871.1	337736	338901	XP_033411505.1
NW_022983871.1	339462	340513	XP_033411506.1
NW_022983871.1	342006	343116	XP_033411507.1
NW_022983871.1	343684	344705	XP_033411508.1
NW_022983871.1	345667	349131	XP_033411509.1
NW_022983871.1	350756	351971	XP_033411510.1
NW_022983871.1	352338	352809	XP_033411511.1
NW_022983871.1	354297	357434	XP_033411512.1
NW_022983871.1	358515	359926	XP_033411513.1
NW_022983871.1	361729	362465	XP_033411514.1
NW_022983871.1	363401	364216	XP_033411515.1
NW_022983871.1	366165	368131	XP_033411516.1
NW_022983871.1	374418	375135	XP_033411517.1
NW_022983871.1	376782	377790	XP_033411518.1
NW_022983871.1	379152	381607	XP_033411519.1
NW_022983871.1	382352	384053	XP_033411520.1
NW_022983871.1	385884	387315	XP_033411521.1
NW_022983871.1	388794	390204	XP_033411522.1
NW_022983871.1	390558	391473	XP_033411523.1
NW_022983871.1	391835	393609	XP_033411524.1
NW_022983871.1	394520	397185	XP_033411525.1
NW_022983871.1	398740	400735	XP_033411526.1
NW_022983871.1	400943	403851	XP_033411527.1
NW_022983871.1	406090	407249	XP_033411528.1
NW_022983871.1	407520	408757	XP_033411529.1
NW_022983871.1	409466	412142	XP_033411530.1
NW_022983871.1	412945	413702	XP_033411531.1
NW_022983871.1	414030	416316	XP_033411532.1
NW_022983871.1	416759	420702	XP_033411533.1
NW_022983871.1	422142	423328	XP_033411534.1
NW_022983871.1	424633	430779	XP_033411535.1
NW_022983871.1	433232	434960	XP_033411536.1
NW_022983871.1	435267	437416	XP_033411537.1
NW_022983871.1	437509	438456	XP_033411538.1
NW_022983871.1	439012	440595	XP_033411539.1
NW_022983871.1	440857	443173	XP_033411540.1
NW_022983871.1	443819	444612	XP_033411541.1
NW_022983871.1	446081	447110	XP_033411542.1
NW_022983871.1	448058	450015	XP_033411543.1
NW_022983871.1	451125	451977	XP_033411544.1
NW_022983871.1	453476	454984	XP_033411545.1
NW_022983871.1	456791	458099	XP_033411546.1
NW_022983871.1	458485	459597	XP_033411547.1
NW_022983871.1	459952	464904	XP_033411548.1
NW_022983871.1	467131	468220	XP_033411549.1
NW_022983871.1	469518	470466	XP_033411550.1
NW_022983871.1	471024	472029	XP_033411551.1
NW_022983871.1	472634	474919	XP_033411552.1
NW_022983871.1	476490	477514	XP_033411553.1
NW_022983871.1	479567	480770	XP_033411554.1
NW_022983871.1	484767	485705	XP_033411555.1
NW_022983871.1	486788	487883	XP_033411556.1
NW_022983871.1	488653	490484	XP_033411557.1
NW_022983871.1	491390	492235	XP_033411558.1
NW_022983871.1	493636	495451	XP_033411559.1
NW_022983871.1	496464	498219	XP_033411560.1
NW_022983871.1	498305	499383	XP_033411561.1
NW_022983871.1	499826	500228	XP_033411562.1
NW_022983871.1	501268	501700	XP_033411563.1
NW_022983871.1	503557	505159	XP_033411564.1
NW_022983871.1	505745	507731	XP_033411565.1
NW_022983871.1	508633	509648	XP_033411566.1
NW_022983871.1	509937	511266	XP_033411567.1
NW_022983871.1	511501	512201	XP_033411568.1
NW_022983871.1	513143	513958	XP_033411569.1
NW_022983871.1	514506	515259	XP_033411570.1
NW_022983871.1	517209	517796	XP_033411571.1
NW_022983871.1	518552	520415	XP_033411572.1
NW_022983871.1	522108	524976	XP_033411573.1
NW_022983871.1	527192	527839	XP_033411574.1
NW_022983871.1	528878	529703	XP_033411575.1
NW_022983871.1	529832	531678	XP_033411576.1
NW_022983871.1	536338	538195	XP_033411577.1
NW_022983871.1	538906	540876	XP_033411578.1
NW_022983871.1	541228	541977	XP_033411579.1
NW_022983871.1	542336	543494	XP_033411580.1
NW_022983871.1	544254	545254	XP_033411581.1
NW_022983871.1	547211	549228	XP_033411582.1
NW_022983871.1	550661	552687	XP_033411583.1
NW_022983871.1	556436	558605	XP_033411584.1
NW_022983871.1	559406	561551	XP_033411585.1
NW_022983871.1	562803	563804	XP_033411586.1
NW_022983871.1	565407	566364	XP_033411587.1
NW_022983871.1	572567	576036	XP_033411588.1
NW_022983871.1	576604	577807	XP_033411589.1
NW_022983871.1	579488	581282	XP_033411590.1
NW_022983871.1	581542	582535	XP_033411591.1
NW_022983871.1	583112	584909	XP_033411592.1
NW_022983871.1	587114	588002	XP_033411593.1
NW_022983871.1	588297	589155	XP_033411594.1
NW_022983871.1	589781	590867	XP_033411595.1
NW_022983871.1	591732	592161	XP_033411596.1
NW_022983871.1	593723	594317	XP_033411597.1
NW_022983871.1	594859	596782	XP_033411598.1
NW_022983871.1	597824	598873	XP_033411599.1
NW_022983871.1	599990	602072	XP_033411600.1
NW_022983871.1	602380	603769	XP_033411601.1
NW_022983871.1	605681	607097	XP_033411602.1
NW_022983871.1	608291	609918	XP_033411603.1
NW_022983871.1	610273	612747	XP_033411604.1
NW_022983871.1	613445	614025	XP_033411605.1
NW_022983871.1	614384	616055	XP_033411606.1
NW_022983871.1	616614	617355	XP_033411607.1
NW_022983871.1	618739	620521	XP_033411608.1
NW_022983871.1	622202	623237	XP_033411609.1
NW_022983871.1	623491	625268	XP_033411610.1
NW_022983871.1	625839	627359	XP_033411611.1
NW_022983871.1	627923	629702	XP_033411612.1
NW_022983871.1	630265	632146	XP_033411613.1
NW_022983871.1	632312	633766	XP_033411614.1
NW_022983871.1	634407	635206	XP_033411615.1
NW_022983871.1	636113	636879	XP_033411616.1
NW_022983871.1	637551	637884	XP_033411617.1
NW_022983871.1	639207	639952	XP_033411618.1
NW_022983871.1	640406	641318	XP_033411619.1
NW_022983871.1	642718	643135	XP_033411620.1
NW_022983871.1	643514	643958	XP_033411621.1
NW_022983871.1	646225	647363	XP_033411622.1
NW_022983871.1	647457	649040	XP_033411623.1
NW_022983871.1	649662	650415	XP_033411624.1
NW_022983871.1	650842	653195	XP_033411625.1
NW_022983871.1	655517	656566	XP_033411626.1
NW_022983871.1	656655	658201	XP_033411627.1
NW_022983871.1	658987	660174	XP_033411628.1
NW_022983871.1	660931	661508	XP_033411629.1
NW_022983871.1	662267	663833	XP_033411630.1
NW_022983871.1	664021	665411	XP_033411631.1
NW_022983871.1	666436	666760	XP_033411632.1
NW_022983871.1	667083	668718	XP_033411633.1
NW_022983871.1	669020	670232	XP_033411634.1
NW_022983871.1	671348	671801	XP_033411635.1
NW_022983871.1	672073	672919	XP_033411636.1
NW_022983871.1	673218	674252	XP_033411637.1
NW_022983871.1	674736	675256	XP_033411638.1
NW_022983871.1	676124	678860	XP_033411639.1
NW_022983871.1	680173	681843	XP_033411640.1
NW_022983871.1	683539	685304	XP_033411641.1
NW_022983871.1	685869	686848	XP_033411642.1
NW_022983871.1	687253	689092	XP_033411643.1
NW_022983871.1	692098	692431	XP_033411644.1
NW_022983871.1	692804	693866	XP_033411645.1
NW_022983871.1	694398	696560	XP_033411646.1
NW_022983871.1	697985	699333	XP_033411647.1
NW_022983871.1	699451	699814	XP_033411648.1
NW_022983871.1	701543	706174	XP_033411649.1
NW_022983871.1	706478	708977	XP_033411650.1
NW_022983871.1	709796	710195	XP_033411651.1
NW_022983871.1	710316	713269	XP_033411652.1
NW_022983871.1	715393	719213	XP_033411653.1
NW_022983871.1	719834	720641	XP_033411654.1
NW_022983871.1	720773	722696	XP_033411655.1
NW_022983871.1	724745	726043	XP_033411656.1
NW_022983871.1	726229	728815	XP_033411657.1
NW_022983871.1	729711	730883	XP_033411658.1
NW_022983871.1	730942	732705	XP_033411659.1
NW_022983871.1	735335	736501	XP_033411660.1
NW_022983871.1	736664	738829	XP_033411661.1
NW_022983871.1	740230	741871	XP_033411662.1
NW_022983871.1	743948	745577	XP_033411663.1
NW_022983871.1	746208	746982	XP_033411664.1
NW_022983871.1	747669	748716	XP_033411665.1
NW_022983871.1	749510	750479	XP_033411666.1
NW_022983871.1	751572	753719	XP_033411667.1
NW_022983871.1	755957	758659	XP_033411668.1
NW_022983871.1	759660	760865	XP_033411669.1
NW_022983871.1	764429	766336	XP_033411670.1
NW_022983871.1	767847	771359	XP_033411671.1
NW_022983871.1	772920	774479	XP_033411672.1
NW_022983871.1	776794	777727	XP_033411673.1
NW_022983871.1	778308	779724	XP_033411674.1
NW_022983871.1	782237	782705	XP_033411675.1
NW_022983871.1	785912	787612	XP_033411676.1
NW_022983871.1	788885	790518	XP_033411677.1
NW_022983871.1	791474	792937	XP_033411678.1
NW_022983871.1	798761	800372	XP_033411679.1
NW_022983871.1	800974	802524	XP_033411680.1
NW_022983871.1	803718	804396	XP_033411681.1
NW_022983871.1	807945	812058	XP_033411682.1
NW_022983871.1	815532	817109	XP_033411683.1
NW_022983871.1	817874	818786	XP_033411684.1
NW_022983871.1	819460	820467	XP_033411685.1
NW_022983871.1	821044	822105	XP_033411686.1
NW_022983871.1	822957	824112	XP_033411687.1
NW_022983871.1	824201	826204	XP_033411688.1
NW_022983871.1	828458	830069	XP_033411689.1
NW_022983871.1	831024	835175	XP_033411690.1
NW_022983872.1	403	1500	XP_033411691.1
NW_022983872.1	1856	4318	XP_033411692.1
NW_022983872.1	5017	6618	XP_033411693.1
NW_022983872.1	9404	11510	XP_033411694.1
NW_022983872.1	13589	15017	XP_033411695.1
NW_022983872.1	15627	18673	XP_033411696.1
NW_022983872.1	19190	21505	XP_033411697.1
NW_022983872.1	21994	22813	XP_033411698.1
NW_022983872.1	25250	26129	XP_033411699.1
NW_022983872.1	27225	27725	XP_033411700.1
NW_022983872.1	28843	30729	XP_033411701.1
NW_022983872.1	30903	31380	XP_033411702.1
NW_022983872.1	31769	33441	XP_033411703.1
NW_022983872.1	36294	39126	XP_033411704.1
NW_022983872.1	40938	43484	XP_033411705.1
NW_022983872.1	43790	45266	XP_033411706.1
NW_022983872.1	46837	47544	XP_033411707.1
NW_022983872.1	47807	48706	XP_033411708.1
NW_022983872.1	49001	50411	XP_033411709.1
NW_022983872.1	51246	54015	XP_033411710.1
NW_022983872.1	57531	59801	XP_033411711.1
NW_022983872.1	60581	61471	XP_033411712.1
NW_022983872.1	62009	63275	XP_033411713.1
NW_022983872.1	63541	63922	XP_033411714.1
NW_022983872.1	64453	64834	XP_033411715.1
NW_022983872.1	65575	66123	XP_033411716.1
NW_022983872.1	66960	67179	XP_033411717.1
NW_022983872.1	70328	72204	XP_033411718.1
NW_022983872.1	72650	73541	XP_033411719.1
NW_022983872.1	74181	75314	XP_033411720.1
NW_022983872.1	75993	77539	XP_033411721.1
NW_022983872.1	79016	81337	XP_033411722.1
NW_022983872.1	82169	83612	XP_033411723.1
NW_022983872.1	84068	85666	XP_033411724.1
NW_022983872.1	86313	87480	XP_033411725.1
NW_022983872.1	87835	89561	XP_033411726.1
NW_022983872.1	90881	92216	XP_033411727.1
NW_022983872.1	92818	94606	XP_033411728.1
NW_022983872.1	94882	96523	XP_033411729.1
NW_022983872.1	96968	98219	XP_033411730.1
NW_022983872.1	98579	99794	XP_033411731.1
NW_022983872.1	100950	104388	XP_033411732.1
NW_022983872.1	115341	116604	XP_033411733.1
NW_022983872.1	116723	119411	XP_033411734.1
NW_022983872.1	119959	121547	XP_033411735.1
NW_022983872.1	121836	122784	XP_033411736.1
NW_022983872.1	123115	125080	XP_033411737.1
NW_022983872.1	126152	130666	XP_033411738.1
NW_022983872.1	131033	131529	XP_033411739.1
NW_022983872.1	132197	133919	XP_033411740.1
NW_022983872.1	134872	135880	XP_033411741.1
NW_022983872.1	137220	138169	XP_033411742.1
NW_022983872.1	139506	140730	XP_033411743.1
NW_022983872.1	141099	142122	XP_033411744.1
NW_022983872.1	145239	146476	XP_033411745.1
NW_022983872.1	147375	148506	XP_033411746.1
NW_022983872.1	151348	153241	XP_033411747.1
NW_022983872.1	153941	159565	XP_033411748.1
NW_022983872.1	160048	162343	XP_033411749.1
NW_022983872.1	162792	163987	XP_033411750.1
NW_022983872.1	164463	165447	XP_033411751.1
NW_022983872.1	166093	169403	XP_033411752.1
NW_022983872.1	172235	173097	XP_033411753.1
NW_022983872.1	175075	176062	XP_033411754.1
NW_022983872.1	176562	178603	XP_033411755.1
NW_022983872.1	179023	180410	XP_033411756.1
NW_022983872.1	180724	183550	XP_033411757.1
NW_022983872.1	184337	185453	XP_033411758.1
NW_022983872.1	187763	188368	XP_033411759.1
NW_022983872.1	188971	190381	XP_033411760.1
NW_022983872.1	191306	191866	XP_033411761.1
NW_022983872.1	192745	194517	XP_033411762.1
NW_022983872.1	196168	197110	XP_033411763.1
NW_022983872.1	197731	198996	XP_033411764.1
NW_022983872.1	199301	199838	XP_033411765.1
NW_022983872.1	200948	203628	XP_033411766.1
NW_022983872.1	204336	207366	XP_033411767.1
NW_022983872.1	208272	209885	XP_033411768.1
NW_022983872.1	213678	215085	XP_033411769.1
NW_022983872.1	217423	220473	XP_033411770.1
NW_022983872.1	220781	223085	XP_033411771.1
NW_022983872.1	223870	227631	XP_033411772.1
NW_022983872.1	230435	231605	XP_033411773.1
NW_022983872.1	231947	232790	XP_033411774.1
NW_022983872.1	233242	234169	XP_033411775.1
NW_022983872.1	234598	236063	XP_033411776.1
NW_022983872.1	236537	237042	XP_033411777.1
NW_022983872.1	237494	239263	XP_033411778.1
NW_022983872.1	240875	244647	XP_033411779.1
NW_022983872.1	245878	248829	XP_033411780.1
NW_022983872.1	249076	252016	XP_033411781.1
NW_022983872.1	252289	253364	XP_033411782.1
NW_022983872.1	253762	255349	XP_033411783.1
NW_022983872.1	256181	259345	XP_033411784.1
NW_022983872.1	259505	260209	XP_033411785.1
NW_022983872.1	260945	263355	XP_033411786.1
NW_022983872.1	264115	265923	XP_033411787.1
NW_022983872.1	266409	267730	XP_033411788.1
NW_022983872.1	267967	268242	XP_033411789.1
NW_022983872.1	268589	269810	XP_033411790.1
NW_022983872.1	270233	271184	XP_033411791.1
NW_022983872.1	272763	277171	XP_033411792.1
NW_022983872.1	280553	284734	XP_033411793.1
NW_022983872.1	287135	290716	XP_033411794.1
NW_022983872.1	291340	292800	XP_033411795.1
NW_022983872.1	293086	294297	XP_033411796.1
NW_022983872.1	294968	296396	XP_033411797.1
NW_022983872.1	296499	297537	XP_033411798.1
NW_022983872.1	298209	299235	XP_033411799.1
NW_022983872.1	300959	302789	XP_033411800.1
NW_022983872.1	304515	306874	XP_033411801.1
NW_022983872.1	308624	311100	XP_033411802.1
NW_022983872.1	312370	313631	XP_033411803.1
NW_022983872.1	313891	314311	XP_033411804.1
NW_022983872.1	314870	316979	XP_033411805.1
NW_022983872.1	317915	319093	XP_033411806.1
NW_022983872.1	324221	328565	XP_033411807.1
NW_022983872.1	329188	333748	XP_033411808.1
NW_022983872.1	336511	337983	XP_033411809.1
NW_022983872.1	338639	341551	XP_033411810.1
NW_022983872.1	341905	342952	XP_033411811.1
NW_022983872.1	347726	349496	XP_033411812.1
NW_022983872.1	350778	352767	XP_033411813.1
NW_022983872.1	353321	354866	XP_033411814.1
NW_022983872.1	355556	355994	XP_033411815.1
NW_022983872.1	356132	357085	XP_033411816.1
NW_022983872.1	358176	359487	XP_033411817.1
NW_022983872.1	360798	361761	XP_033411818.1
NW_022983872.1	366889	368114	XP_033411819.1
NW_022983872.1	368517	370126	XP_033411820.1
NW_022983872.1	370848	372233	XP_033411821.1
NW_022983872.1	373411	375521	XP_033411822.1
NW_022983872.1	375905	377253	XP_033411823.1
NW_022983872.1	377758	380293	XP_033411824.1
NW_022983872.1	383313	384388	XP_033411825.1
NW_022983872.1	386338	388984	XP_033411826.1
NW_022983872.1	391878	396484	XP_033411827.1
NW_022983872.1	399139	400848	XP_033411828.1
NW_022983872.1	401613	403001	XP_033411829.1
NW_022983872.1	403453	404179	XP_033411830.1
NW_022983872.1	404858	406409	XP_033411831.1
NW_022983872.1	407598	409133	XP_033411832.1
NW_022983872.1	409820	410684	XP_033411833.1
NW_022983872.1	411128	413273	XP_033411834.1
NW_022983872.1	416424	419173	XP_033411835.1
NW_022983872.1	419736	421071	XP_033411836.1
NW_022983872.1	423538	424637	XP_033411837.1
NW_022983872.1	425083	426168	XP_033411838.1
NW_022983872.1	426657	429165	XP_033411839.1
NW_022983872.1	430482	432060	XP_033411840.1
NW_022983872.1	432576	433260	XP_033411841.1
NW_022983872.1	433957	435583	XP_033411842.1
NW_022983872.1	435954	436801	XP_033411843.1
NW_022983872.1	437825	438583	XP_033411844.1
NW_022983872.1	438781	441239	XP_033411845.1
NW_022983872.1	441654	442052	XP_033411846.1
NW_022983872.1	442640	443549	XP_033411847.1
NW_022983872.1	443727	445200	XP_033411848.1
NW_022983872.1	445660	448069	XP_033411849.1
NW_022983872.1	448460	449157	XP_033411850.1
NW_022983872.1	449454	449994	XP_033411851.1
NW_022983872.1	450630	451784	XP_033411852.1
NW_022983872.1	452250	453149	XP_033411853.1
NW_022983872.1	462515	463671	XP_033411854.1
NW_022983872.1	464964	466526	XP_033411855.1
NW_022983872.1	467266	467713	XP_033411856.1
NW_022983872.1	468597	471175	XP_033411857.1
NW_022983872.1	474022	475116	XP_033411858.1
NW_022983872.1	476255	477932	XP_033411859.1
NW_022983872.1	479151	480297	XP_033411860.1
NW_022983872.1	480564	481881	XP_033411861.1
NW_022983872.1	482441	485316	XP_033411862.1
NW_022983872.1	486245	488222	XP_033411863.1
NW_022983872.1	490328	492353	XP_033411864.1
NW_022983872.1	502921	503934	XP_033411865.1
NW_022983872.1	504807	506742	XP_033411866.1
NW_022983872.1	507871	510442	XP_033411867.1
NW_022983872.1	511399	512194	XP_033411868.1
NW_022983872.1	513360	514647	XP_033411869.1
NW_022983872.1	515845	517888	XP_033411870.1
NW_022983872.1	519674	521871	XP_033411871.1
NW_022983872.1	522818	524641	XP_033411872.1
NW_022983872.1	525087	525994	XP_033411873.1
NW_022983872.1	526820	528759	XP_033411874.1
NW_022983872.1	532214	533974	XP_033411875.1
NW_022983872.1	535195	536885	XP_033411876.1
NW_022983872.1	536910	539329	XP_033411877.1
NW_022983872.1	540369	540696	XP_033411878.1
NW_022983872.1	542729	543988	XP_033411879.1
NW_022983872.1	545806	547335	XP_033411880.1
NW_022983872.1	549579	550785	XP_033411881.1
NW_022983872.1	552483	553691	XP_033411882.1
NW_022983872.1	554710	555931	XP_033411883.1
NW_022983872.1	558371	559249	XP_033411884.1
NW_022983872.1	559777	560552	XP_033411885.1
NW_022983872.1	561950	564053	XP_033411886.1
NW_022983872.1	564961	566891	XP_033411887.1
NW_022983872.1	567641	568555	XP_033411888.1
NW_022983872.1	568803	570081	XP_033411889.1
NW_022983872.1	570401	571648	XP_033411890.1
NW_022983872.1	572576	572957	XP_033411891.1
NW_022983872.1	574404	576837	XP_033411892.1
NW_022983872.1	577207	579288	XP_033411893.1
NW_022983872.1	580460	581125	XP_033411894.1
NW_022983872.1	581541	584372	XP_033411895.1
NW_022983872.1	585271	588053	XP_033411896.1
NW_022983872.1	588147	588600	XP_033411897.1
NW_022983872.1	589259	590491	XP_033411898.1
NW_022983872.1	590551	591616	XP_033411899.1
NW_022983872.1	592683	594402	XP_033411900.1
NW_022983872.1	594588	595689	XP_033411901.1
NW_022983872.1	596381	597464	XP_033411902.1
NW_022983872.1	597902	599422	XP_033411903.1
NW_022983872.1	600875	601970	XP_033411904.1
NW_022983872.1	602248	602560	XP_033411905.1
NW_022983872.1	602650	603699	XP_033411906.1
NW_022983872.1	604278	606743	XP_033411907.1
NW_022983872.1	607728	608748	XP_033411908.1
NW_022983872.1	609963	611109	XP_033411909.1
NW_022983872.1	613568	615658	XP_033411910.1
NW_022983872.1	616773	617647	XP_033411911.1
NW_022983872.1	617737	618365	XP_033411912.1
NW_022983872.1	618772	619629	XP_033411913.1
NW_022983872.1	620456	621369	XP_033411914.1
NW_022983872.1	622409	623526	XP_033411915.1
NW_022983872.1	625522	631864	XP_033411916.1
NW_022983872.1	633255	634888	XP_033411917.1
NW_022983872.1	638121	642524	XP_033411918.1
NW_022983872.1	643269	644672	XP_033411919.1
NW_022983872.1	645410	646289	XP_033411920.1
NW_022983872.1	646692	648321	XP_033411921.1
NW_022983872.1	649165	650352	XP_033411922.1
NW_022983872.1	651419	653005	XP_033411923.1
NW_022983872.1	653582	653939	XP_033411924.1
NW_022983872.1	653949	654851	XP_033411925.1
NW_022983872.1	654978	655936	XP_033411926.1
NW_022983872.1	656232	657079	XP_033411927.1
NW_022983872.1	657717	661991	XP_033411928.1
NW_022983872.1	662665	665917	XP_033411929.1
NW_022983872.1	671230	671734	XP_033411930.1
NW_022983872.1	675830	678655	XP_033411931.1
NW_022983872.1	679976	680466	XP_033411932.1
NW_022983872.1	681973	683082	XP_033411933.1
NW_022983872.1	683504	685898	XP_033411934.1
NW_022983872.1	686590	689889	XP_033411935.1
NW_022983872.1	690159	692203	XP_033411936.1
NW_022983872.1	692677	693792	XP_033411937.1
NW_022983872.1	694605	695715	XP_033411938.1
NW_022983872.1	696443	697387	XP_033411939.1
NW_022983872.1	697816	699215	XP_033411940.1
NW_022983872.1	700239	706828	XP_033411941.1
NW_022983872.1	708306	708852	XP_033411942.1
NW_022983872.1	709350	711273	XP_033411943.1
NW_022983872.1	712752	716100	XP_033411944.1
NW_022983872.1	717607	719871	XP_033411945.1
NW_022983872.1	720957	722224	XP_033411946.1
NW_022983872.1	723662	725193	XP_033411947.1
NW_022983872.1	726169	727756	XP_033411948.1
NW_022983872.1	728768	729612	XP_033411949.1
NW_022983873.1	508	2911	XP_033411950.1
NW_022983873.1	3194	4049	XP_033411951.1
NW_022983873.1	4235	5399	XP_033411952.1
NW_022983873.1	5644	6515	XP_033411953.1
NW_022983873.1	7044	10551	XP_033411954.1
NW_022983873.1	11103	14153	XP_033411955.1
NW_022983873.1	14809	16445	XP_033411956.1
NW_022983873.1	16910	20429	XP_033411957.1
NW_022983873.1	20602	23824	XP_033411958.1
NW_022983873.1	24434	26956	XP_033411959.1
NW_022983873.1	28599	29136	XP_033411960.1
NW_022983873.1	32818	35163	XP_033411961.1
NW_022983873.1	36079	43059	XP_033411962.1
NW_022983873.1	47626	49181	XP_033411963.1
NW_022983873.1	49970	50940	XP_033411964.1
NW_022983873.1	51071	52263	XP_033411965.1
NW_022983873.1	53386	54516	XP_033411966.1
NW_022983873.1	56894	58841	XP_033411967.1
NW_022983873.1	59480	61232	XP_033411968.1
NW_022983873.1	62616	64152	XP_033411969.1
NW_022983873.1	64632	66576	XP_033411970.1
NW_022983873.1	66679	66985	XP_033411971.1
NW_022983873.1	67102	67771	XP_033411972.1
NW_022983873.1	68110	68604	XP_033411973.1
NW_022983873.1	69448	75989	XP_033411974.1
NW_022983873.1	76517	78252	XP_033411975.1
NW_022983873.1	79723	80540	XP_033411976.1
NW_022983873.1	84234	85044	XP_033411977.1
NW_022983873.1	85820	87554	XP_033411978.1
NW_022983873.1	87849	89295	XP_033411979.1
NW_022983873.1	89508	90556	XP_033411980.1
NW_022983873.1	91552	93379	XP_033411981.1
NW_022983873.1	93910	95734	XP_033411982.1
NW_022983873.1	96698	98829	XP_033411983.1
NW_022983873.1	100771	101823	XP_033411984.1
NW_022983873.1	102277	103548	XP_033411985.1
NW_022983873.1	103923	107762	XP_033411986.1
NW_022983873.1	109226	109986	XP_033411987.1
NW_022983873.1	111971	112529	XP_033411988.1
NW_022983873.1	114265	115376	XP_033411989.1
NW_022983873.1	116022	117746	XP_033411990.1
NW_022983873.1	118225	126131	XP_033411991.1
NW_022983873.1	126644	127250	XP_033411992.1
NW_022983873.1	127686	130411	XP_033411993.1
NW_022983873.1	130843	131697	XP_033411994.1
NW_022983873.1	132906	134830	XP_033411995.1
NW_022983873.1	142965	146108	XP_033411996.1
NW_022983873.1	146192	147236	XP_033411997.1
NW_022983873.1	147700	148659	XP_033411998.1
NW_022983873.1	149341	149710	XP_033411999.1
NW_022983873.1	152224	154056	XP_033412000.1
NW_022983873.1	157565	159512	XP_033412001.1
NW_022983873.1	161122	164981	XP_033412002.1
NW_022983873.1	165584	167568	XP_033412003.1
NW_022983873.1	168153	170086	XP_033412004.1
NW_022983873.1	172479	174655	XP_033412005.1
NW_022983873.1	175138	176087	XP_033412006.1
NW_022983873.1	176945	178928	XP_033412007.1
NW_022983873.1	180682	181801	XP_033412008.1
NW_022983873.1	183944	189164	XP_033412009.1
NW_022983873.1	189396	191197	XP_033412010.1
NW_022983873.1	191752	193664	XP_033412011.1
NW_022983873.1	194654	195816	XP_033412012.1
NW_022983873.1	196536	197740	XP_033412013.1
NW_022983873.1	199137	201931	XP_033412014.1
NW_022983873.1	202267	203893	XP_033412015.1
NW_022983873.1	204235	207508	XP_033412016.1
NW_022983873.1	208088	209421	XP_033412017.1
NW_022983873.1	210759	211891	XP_033412018.1
NW_022983873.1	212395	213245	XP_033412019.1
NW_022983873.1	213380	215164	XP_033412020.1
NW_022983873.1	218382	220418	XP_033412021.1
NW_022983873.1	225455	225925	XP_033412022.1
NW_022983873.1	226809	229640	XP_033412023.1
NW_022983873.1	232159	233596	XP_033412024.1
NW_022983873.1	234377	236332	XP_033412025.1
NW_022983873.1	237266	239563	XP_033412026.1
NW_022983873.1	240169	240899	XP_033412027.1
NW_022983873.1	242881	243295	XP_033412028.1
NW_022983873.1	243957	245701	XP_033412029.1
NW_022983873.1	246050	246734	XP_033412030.1
NW_022983873.1	247096	249132	XP_033412031.1
NW_022983873.1	249963	250368	XP_033412032.1
NW_022983873.1	251539	252911	XP_033412033.1
NW_022983873.1	257228	259572	XP_033412034.1
NW_022983873.1	261049	262299	XP_033412035.1
NW_022983873.1	262737	265509	XP_033412036.1
NW_022983873.1	270693	272432	XP_033412037.1
NW_022983873.1	274207	276210	XP_033412038.1
NW_022983873.1	277433	279043	XP_033412039.1
NW_022983873.1	280715	282458	XP_033412040.1
NW_022983873.1	283517	284417	XP_033412041.1
NW_022983873.1	285915	288023	XP_033412042.1
NW_022983873.1	288106	288666	XP_033412043.1
NW_022983873.1	292157	294581	XP_033412044.1
NW_022983873.1	298040	299063	XP_033412045.1
NW_022983873.1	299798	301359	XP_033412046.1
NW_022983873.1	301660	303944	XP_033412047.1
NW_022983873.1	304406	305938	XP_033412048.1
NW_022983873.1	306414	307984	XP_033412049.1
NW_022983873.1	308392	309205	XP_033412050.1
NW_022983873.1	309430	310831	XP_033412051.1
NW_022983873.1	312063	314028	XP_033412052.1
NW_022983873.1	314599	317243	XP_033412053.1
NW_022983873.1	318386	319899	XP_033412054.1
NW_022983873.1	320247	321197	XP_033412055.1
NW_022983873.1	322171	324064	XP_033412056.1
NW_022983873.1	324484	325241	XP_033412057.1
NW_022983873.1	325349	328167	XP_033412058.1
NW_022983873.1	328451	329790	XP_033412059.1
NW_022983873.1	330293	331834	XP_033412060.1
NW_022983873.1	332245	333297	XP_033412061.1
NW_022983873.1	333764	336032	XP_033412062.1
NW_022983873.1	338176	339835	XP_033412063.1
NW_022983873.1	340904	342110	XP_033412064.1
NW_022983873.1	343321	346714	XP_033412065.1
NW_022983873.1	347144	350728	XP_033412066.1
NW_022983873.1	351494	352617	XP_033412067.1
NW_022983873.1	353626	354866	XP_033412068.1
NW_022983873.1	356488	357602	XP_033412069.1
NW_022983873.1	358169	362084	XP_033412070.1
NW_022983873.1	362829	370428	XP_033412071.1
NW_022983873.1	371806	373891	XP_033412072.1
NW_022983873.1	376606	377914	XP_033412073.1
NW_022983873.1	378879	381240	XP_033412074.1
NW_022983873.1	381740	382836	XP_033412075.1
NW_022983873.1	382973	384230	XP_033412076.1
NW_022983873.1	385859	387734	XP_033412077.1
NW_022983873.1	388452	390070	XP_033412078.1
NW_022983873.1	390676	391189	XP_033412079.1
NW_022983873.1	394026	395326	XP_033412080.1
NW_022983873.1	396461	398280	XP_033412081.1
NW_022983873.1	398735	400087	XP_033412082.1
NW_022983873.1	400774	402685	XP_033412083.1
NW_022983873.1	403219	406564	XP_033412084.1
NW_022983873.1	406766	408600	XP_033412085.1
NW_022983873.1	409368	409998	XP_033412086.1
NW_022983873.1	410891	414358	XP_033412087.1
NW_022983873.1	415787	417917	XP_033412088.1
NW_022983873.1	418109	419690	XP_033412089.1
NW_022983873.1	421117	422275	XP_033412090.1
NW_022983873.1	423813	425031	XP_033412091.1
NW_022983873.1	425392	426469	XP_033412092.1
NW_022983873.1	427796	430358	XP_033412093.1
NW_022983873.1	430800	431538	XP_033412094.1
NW_022983873.1	431792	432917	XP_033412095.1
NW_022983873.1	433987	434869	XP_033412096.1
NW_022983873.1	436836	439015	XP_033412097.1
NW_022983873.1	440947	442731	XP_033412098.1
NW_022983873.1	443223	444003	XP_033412099.1
NW_022983873.1	444759	446314	XP_033412100.1
NW_022983873.1	447199	448303	XP_033412101.1
NW_022983873.1	448934	449585	XP_033412102.1
NW_022983873.1	449888	451431	XP_033412103.1
NW_022983873.1	451992	452713	XP_033412104.1
NW_022983873.1	453417	456051	XP_033412105.1
NW_022983873.1	456616	458314	XP_033412106.1
NW_022983873.1	458589	459718	XP_033412107.1
NW_022983873.1	460527	461850	XP_033412108.1
NW_022983873.1	463951	465433	XP_033412109.1
NW_022983873.1	468411	469704	XP_033412110.1
NW_022983873.1	474192	476166	XP_033412111.1
NW_022983873.1	476872	477955	XP_033412112.1
NW_022983873.1	478514	482379	XP_033412113.1
NW_022983873.1	483765	486359	XP_033412114.1
NW_022983873.1	490230	492353	XP_033412115.1
NW_022983873.1	496248	496920	XP_033412116.1
NW_022983873.1	498399	501664	XP_033412117.1
NW_022983873.1	507921	509980	XP_033412118.1
NW_022983873.1	511179	513061	XP_033412119.1
NW_022983873.1	513468	516156	XP_033412120.1
NW_022983873.1	516880	517567	XP_033412121.1
NW_022983873.1	518058	519349	XP_033412122.1
NW_022983873.1	519488	520868	XP_033412123.1
NW_022983873.1	521092	523670	XP_033412124.1
NW_022983873.1	525111	526062	XP_033412125.1
NW_022983873.1	529639	530765	XP_033412126.1
NW_022983873.1	531168	532766	XP_033412127.1
NW_022983873.1	535639	537196	XP_033412128.1
NW_022983873.1	540754	541179	XP_033412129.1
NW_022983873.1	547578	548682	XP_033412130.1
NW_022983873.1	549345	551299	XP_033412131.1
NW_022983873.1	552243	552683	XP_033412132.1
NW_022983873.1	554366	555230	XP_033412133.1
NW_022983873.1	555738	557498	XP_033412134.1
NW_022983873.1	558365	559921	XP_033412135.1
NW_022983873.1	562405	563731	XP_033412136.1
NW_022983873.1	563835	566066	XP_033412137.1
NW_022983873.1	566908	568313	XP_033412138.1
NW_022983873.1	569783	571288	XP_033412139.1
NW_022983873.1	571888	572876	XP_033412140.1
NW_022983873.1	573898	575303	XP_033412141.1
NW_022983873.1	577223	580498	XP_033412142.1
NW_022983873.1	581615	583341	XP_033412143.1
NW_022983873.1	584028	587183	XP_033412144.1
NW_022983873.1	588783	590251	XP_033412145.1
NW_022983873.1	590580	591370	XP_033412146.1
NW_022983873.1	591720	592472	XP_033412147.1
NW_022983873.1	594354	596444	XP_033412148.1
NW_022983873.1	597304	600158	XP_033412149.1
NW_022983873.1	600981	604109	XP_033412150.1
NW_022983873.1	604772	605932	XP_033412151.1
NW_022983873.1	606254	607333	XP_033412152.1
NW_022983873.1	608680	609853	XP_033412153.1
NW_022983873.1	609879	610404	XP_033412154.1
NW_022983873.1	611743	613090	XP_033412155.1
NW_022983873.1	613676	614144	XP_033412156.1
NW_022983873.1	614917	615757	XP_033412157.1
NW_022983873.1	616572	617657	XP_033412158.1
NW_022983873.1	618056	619172	XP_033412159.1
NW_022983873.1	620581	622081	XP_033412160.1
NW_022983873.1	622356	627024	XP_033412161.1
NW_022983873.1	627518	633328	XP_033412162.1
NW_022983873.1	637037	639729	XP_033412163.1
NW_022983873.1	640836	644590	XP_033412164.1
NW_022983873.1	645140	646436	XP_033412165.1
NW_022983873.1	647042	648331	XP_033412166.1
NW_022983873.1	648660	649358	XP_033412167.1
NW_022983873.1	649423	650299	XP_033412168.1
NW_022983873.1	653042	655253	XP_033412169.1
NW_022983873.1	656855	657437	XP_033412170.1
NW_022983873.1	658998	660131	XP_033412171.1
NW_022983873.1	660333	661240	XP_033412172.1
NW_022983873.1	661752	662565	XP_033412173.1
NW_022983873.1	662975	663819	XP_033412174.1
NW_022983873.1	664052	664941	XP_033412175.1
NW_022983873.1	665865	667598	XP_033412176.1
NW_022983873.1	668469	673015	XP_033412177.1
NW_022983873.1	675099	676033	XP_033412178.1
NW_022983873.1	676726	678303	XP_033412179.1
NW_022983873.1	679482	679791	XP_033412180.1
NW_022983873.1	681752	682031	XP_033412181.1
NW_022983873.1	683044	684198	XP_033412182.1
NW_022983873.1	684425	685195	XP_033412183.1
NW_022983873.1	685740	688158	XP_033412184.1
NW_022983873.1	690229	690496	XP_033412185.1
NW_022983873.1	691442	695228	XP_033412186.1
NW_022983873.1	695815	696272	XP_033412187.1
NW_022983873.1	696547	697759	XP_033412188.1
NW_022983874.1	4806	5336	XP_033412189.1
NW_022983874.1	5655	6802	XP_033412190.1
NW_022983874.1	7396	7669	XP_033412191.1
NW_022983874.1	7785	8154	XP_033412192.1
NW_022983874.1	9570	14484	XP_033412193.1
NW_022983874.1	15058	16525	XP_033412194.1
NW_022983874.1	16585	18300	XP_033412195.1
NW_022983874.1	18783	20317	XP_033412196.1
NW_022983874.1	20947	21585	XP_033412197.1
NW_022983874.1	21903	22607	XP_033412198.1
NW_022983874.1	22833	23766	XP_033412199.1
NW_022983874.1	23966	24656	XP_033412200.1
NW_022983874.1	25124	28709	XP_033412201.1
NW_022983874.1	29608	32006	XP_033412202.1
NW_022983874.1	33537	35987	XP_033412203.1
NW_022983874.1	37186	39255	XP_033412204.1
NW_022983874.1	39883	41514	XP_033412205.1
NW_022983874.1	41860	45200	XP_033412206.1
NW_022983874.1	45487	45997	XP_033412207.1
NW_022983874.1	46560	51999	XP_033412208.1
NW_022983874.1	55234	60976	XP_033412209.1
NW_022983874.1	61783	65920	XP_033412210.1
NW_022983874.1	67033	68916	XP_033412211.1
NW_022983874.1	69852	70848	XP_033412212.1
NW_022983874.1	71402	72381	XP_033412213.1
NW_022983874.1	72940	75475	XP_033412214.1
NW_022983874.1	78688	82009	XP_033412215.1
NW_022983874.1	82965	84372	XP_033412216.1
NW_022983874.1	85456	87641	XP_033412217.1
NW_022983874.1	88124	97793	XP_033412218.1
NW_022983874.1	99211	102129	XP_033412219.1
NW_022983874.1	102873	105386	XP_033412220.1
NW_022983874.1	105597	106360	XP_033412221.1
NW_022983874.1	107171	108707	XP_033412222.1
NW_022983874.1	109622	113409	XP_033412223.1
NW_022983874.1	113961	114959	XP_033412224.1
NW_022983874.1	115991	116390	XP_033412225.1
NW_022983874.1	116996	118496	XP_033412226.1
NW_022983874.1	118677	122259	XP_033412227.1
NW_022983874.1	124220	126343	XP_033412228.1
NW_022983874.1	127350	129371	XP_033412229.1
NW_022983874.1	130270	133071	XP_033412230.1
NW_022983874.1	133265	134348	XP_033412231.1
NW_022983874.1	134934	136177	XP_033412232.1
NW_022983874.1	137781	139288	XP_033412233.1
NW_022983874.1	140065	140771	XP_033412234.1
NW_022983874.1	141539	143079	XP_033412235.1
NW_022983874.1	143510	144783	XP_033412236.1
NW_022983874.1	145060	146600	XP_033412237.1
NW_022983874.1	146955	150237	XP_033412238.1
NW_022983874.1	150443	152823	XP_033412239.1
NW_022983874.1	153288	154609	XP_033412240.1
NW_022983874.1	166563	167756	XP_033412241.1
NW_022983874.1	169876	173618	XP_033412242.1
NW_022983874.1	177162	177972	XP_033412243.1
NW_022983874.1	178474	179545	XP_033412244.1
NW_022983874.1	180358	181264	XP_033412245.1
NW_022983874.1	184370	188999	XP_033412246.1
NW_022983874.1	198144	200253	XP_033412247.1
NW_022983874.1	201953	202496	XP_033412248.1
NW_022983874.1	203292	204822	XP_033412249.1
NW_022983874.1	205199	208208	XP_033412250.1
NW_022983874.1	208583	210003	XP_033412251.1
NW_022983874.1	210890	213667	XP_033412252.1
NW_022983874.1	214034	214772	XP_033412253.1
NW_022983874.1	216289	216871	XP_033412254.1
NW_022983874.1	218598	219150	XP_033412255.1
NW_022983874.1	220716	221328	XP_033412256.1
NW_022983874.1	223610	223908	XP_033412257.1
NW_022983874.1	225307	226956	XP_033412258.1
NW_022983874.1	229359	230688	XP_033412259.1
NW_022983874.1	231148	231648	XP_033412260.1
NW_022983874.1	231996	235381	XP_033412261.1
NW_022983874.1	235639	237669	XP_033412262.1
NW_022983874.1	238371	240133	XP_033412263.1
NW_022983874.1	241398	243034	XP_033412264.1
NW_022983874.1	244043	245204	XP_033412265.1
NW_022983874.1	249524	251477	XP_033412266.1
NW_022983874.1	252596	254874	XP_033412267.1
NW_022983874.1	255978	258106	XP_033412268.1
NW_022983874.1	258617	259701	XP_033412269.1
NW_022983874.1	260073	261214	XP_033412270.1
NW_022983874.1	261753	262616	XP_033412271.1
NW_022983874.1	262941	266801	XP_033412272.1
NW_022983874.1	267178	268876	XP_033412273.1
NW_022983874.1	269493	271149	XP_033412274.1
NW_022983874.1	273447	275606	XP_033412275.1
NW_022983874.1	276018	276291	XP_033412276.1
NW_022983874.1	279182	280748	XP_033412277.1
NW_022983874.1	280983	286593	XP_033412278.1
NW_022983874.1	287541	288093	XP_033412279.1
NW_022983874.1	288835	289864	XP_033412280.1
NW_022983874.1	290884	293067	XP_033412281.1
NW_022983874.1	293423	294161	XP_033412282.1
NW_022983874.1	294551	300106	XP_033412283.1
NW_022983874.1	300386	301060	XP_033412284.1
NW_022983874.1	304051	306118	XP_033412285.1
NW_022983874.1	306818	308776	XP_033412286.1
NW_022983874.1	309093	310225	XP_033412287.1
NW_022983874.1	311346	313130	XP_033412288.1
NW_022983874.1	314133	316928	XP_033412289.1
NW_022983874.1	317570	318376	XP_033412290.1
NW_022983874.1	320128	323468	XP_033412291.1
NW_022983874.1	324451	326739	XP_033412292.1
NW_022983874.1	327488	330481	XP_033412293.1
NW_022983874.1	330703	332338	XP_033412294.1
NW_022983874.1	332805	333482	XP_033412295.1
NW_022983874.1	333567	334638	XP_033412296.1
NW_022983874.1	336888	337519	XP_033412297.1
NW_022983874.1	337650	338139	XP_033412298.1
NW_022983874.1	338938	339375	XP_033412299.1
NW_022983874.1	339463	340581	XP_033412300.1
NW_022983874.1	341314	342820	XP_033412301.1
NW_022983874.1	344834	346802	XP_033412302.1
NW_022983874.1	347463	348209	XP_033412303.1
NW_022983874.1	348646	349354	XP_033412304.1
NW_022983874.1	349850	350591	XP_033412305.1
NW_022983874.1	351433	352911	XP_033412306.1
NW_022983874.1	352992	353629	XP_033412307.1
NW_022983874.1	354588	356283	XP_033412308.1
NW_022983874.1	356447	356852	XP_033412309.1
NW_022983874.1	358305	359474	XP_033412310.1
NW_022983874.1	360794	362615	XP_033412311.1
NW_022983874.1	362923	364903	XP_033412312.1
NW_022983874.1	365833	367253	XP_033412313.1
NW_022983874.1	368121	369119	XP_033412314.1
NW_022983874.1	369136	370735	XP_033412315.1
NW_022983874.1	371008	372610	XP_033412316.1
NW_022983874.1	373058	374540	XP_033412317.1
NW_022983874.1	375684	376857	XP_033412318.1
NW_022983874.1	377149	381015	XP_033412319.1
NW_022983874.1	385707	387913	XP_033412320.1
NW_022983874.1	389565	390034	XP_033412321.1
NW_022983874.1	391485	392304	XP_033412322.1
NW_022983874.1	394053	395035	XP_033412323.1
NW_022983874.1	396233	396966	XP_033412324.1
NW_022983874.1	398326	398774	XP_033412325.1
NW_022983874.1	399731	401325	XP_033412326.1
NW_022983874.1	402533	406418	XP_033412327.1
NW_022983874.1	407072	408510	XP_033412328.1
NW_022983874.1	408824	409877	XP_033412329.1
NW_022983874.1	411579	413424	XP_033412330.1
NW_022983874.1	414188	414404	XP_033412331.1
NW_022983874.1	415039	417112	XP_033412332.1
NW_022983874.1	418617	419187	XP_033412333.1
NW_022983874.1	419318	421070	XP_033412334.1
NW_022983874.1	421621	423544	XP_033412335.1
NW_022983874.1	424874	426531	XP_033412336.1
NW_022983874.1	426584	427403	XP_033412337.1
NW_022983874.1	428241	429490	XP_033412338.1
NW_022983874.1	430306	430785	XP_033412339.1
NW_022983874.1	432738	433782	XP_033412340.1
NW_022983874.1	435254	436643	XP_033412341.1
NW_022983874.1	438223	440155	XP_033412342.1
NW_022983874.1	443426	443924	XP_033412343.1
NW_022983874.1	446606	448416	XP_033412344.1
NW_022983874.1	449748	451488	XP_033412345.1
NW_022983874.1	454889	456254	XP_033412346.1
NW_022983874.1	456626	457900	XP_033412347.1
NW_022983874.1	458630	461507	XP_033412348.1
NW_022983874.1	463828	464935	XP_033412349.1
NW_022983874.1	474195	479154	XP_033412350.1
NW_022983874.1	479757	481160	XP_033412351.1
NW_022983874.1	483834	484858	XP_033412352.1
NW_022983874.1	485139	486846	XP_033412353.1
NW_022983874.1	487538	489785	XP_033412354.1
NW_022983874.1	491219	491813	XP_033412355.1
NW_022983874.1	492101	495689	XP_033412356.1
NW_022983874.1	497249	498945	XP_033412357.1
NW_022983874.1	506259	508192	XP_033412358.1
NW_022983874.1	508918	509704	XP_033412359.1
NW_022983874.1	509909	510796	XP_033412360.1
NW_022983874.1	511360	511746	XP_033412361.1
NW_022983874.1	512417	513281	XP_033412362.1
NW_022983874.1	513921	515022	XP_033412363.1
NW_022983874.1	515884	516472	XP_033412364.1
NW_022983874.1	516595	518056	XP_033412365.1
NW_022983874.1	518399	519053	XP_033412366.1
NW_022983874.1	519730	521313	XP_033412367.1
NW_022983874.1	521692	522090	XP_033412368.1
NW_022983874.1	522675	524177	XP_033412369.1
NW_022983874.1	525515	528720	XP_033412370.1
NW_022983874.1	529877	531234	XP_033412371.1
NW_022983874.1	531925	533700	XP_033412372.1
NW_022983874.1	533980	536233	XP_033412373.1
NW_022983874.1	537042	537924	XP_033412374.1
NW_022983874.1	538277	539723	XP_033412375.1
NW_022983874.1	540543	541723	XP_033412376.1
NW_022983874.1	542039	543873	XP_033412377.1
NW_022983874.1	546431	549333	XP_033412378.1
NW_022983874.1	550237	556484	XP_033412379.1
NW_022983874.1	560229	562324	XP_033412380.1
NW_022983874.1	562788	563298	XP_033412381.1
NW_022983874.1	563600	564902	XP_033412382.1
NW_022983874.1	565573	567356	XP_033412383.1
NW_022983874.1	569565	573519	XP_033412384.1
NW_022983874.1	575106	576375	XP_033412385.1
NW_022983874.1	576756	577781	XP_033412386.1
NW_022983874.1	578034	579366	XP_033412387.1
NW_022983874.1	580776	583152	XP_033412388.1
NW_022983874.1	584964	587080	XP_033412389.1
NW_022983874.1	588278	589670	XP_033412390.1
NW_022983874.1	591950	596696	XP_033412391.1
NW_022983874.1	598342	600269	XP_033412392.1
NW_022983874.1	601572	603387	XP_033412393.1
NW_022983874.1	603499	605771	XP_033412394.1
NW_022983874.1	607453	608225	XP_033412395.1
NW_022983874.1	611339	612456	XP_033412396.1
NW_022983874.1	612648	613017	XP_033412397.1
NW_022983874.1	613838	615975	XP_033412398.1
NW_022983874.1	622063	623145	XP_033412399.1
NW_022983874.1	623430	624346	XP_033412400.1
NW_022983874.1	625662	628593	XP_033412401.1
NW_022983874.1	629209	629687	XP_033412402.1
NW_022983874.1	630437	633041	XP_033412403.1
NW_022983874.1	633924	635600	XP_033412404.1
NW_022983874.1	636166	638620	XP_033412405.1
NW_022983874.1	641489	643876	XP_033412406.1
NW_022983874.1	646345	647032	XP_033412407.1
NW_022983874.1	647822	648704	XP_033412408.1
NW_022983874.1	649863	650426	XP_033412409.1
NW_022983874.1	650985	652544	XP_033412410.1
NW_022983875.1	640	2716	XP_033412411.1
NW_022983875.1	4415	7977	XP_033412412.1
NW_022983875.1	9319	9900	XP_033412413.1
NW_022983875.1	10560	11892	XP_033412414.1
NW_022983875.1	12311	12679	XP_033412415.1
NW_022983875.1	14256	14829	XP_033412416.1
NW_022983875.1	15217	15733	XP_033412417.1
NW_022983875.1	15922	16218	XP_033412418.1
NW_022983875.1	16502	20765	XP_033412419.1
NW_022983875.1	21235	22142	XP_033412420.1
NW_022983875.1	24271	25241	XP_033412421.1
NW_022983875.1	25815	27029	XP_033412422.1
NW_022983875.1	27672	28701	XP_033412423.1
NW_022983875.1	29097	30122	XP_033412424.1
NW_022983875.1	30512	31337	XP_033412425.1
NW_022983875.1	33381	34321	XP_033412426.1
NW_022983875.1	35682	36791	XP_033412427.1
NW_022983875.1	37280	40706	XP_033412428.1
NW_022983875.1	41228	42416	XP_033412429.1
NW_022983875.1	43344	45663	XP_033412430.1
NW_022983875.1	46174	47650	XP_033412431.1
NW_022983875.1	47868	48883	XP_033412432.1
NW_022983875.1	50674	53728	XP_033412433.1
NW_022983875.1	53897	55835	XP_033412434.1
NW_022983875.1	56069	57816	XP_033412435.1
NW_022983875.1	58636	60911	XP_033412436.1
NW_022983875.1	61302	62978	XP_033412437.1
NW_022983875.1	63081	64474	XP_033412438.1
NW_022983875.1	64719	66525	XP_033412439.1
NW_022983875.1	67076	68831	XP_033412440.1
NW_022983875.1	69043	70563	XP_033412441.1
NW_022983875.1	70860	72939	XP_033412442.1
NW_022983875.1	73221	74961	XP_033412443.1
NW_022983875.1	75174	76266	XP_033412444.1
NW_022983875.1	76841	78155	XP_033412445.1
NW_022983875.1	79091	82472	XP_033412446.1
NW_022983875.1	85228	87056	XP_033412447.1
NW_022983875.1	87660	89278	XP_033412448.1
NW_022983875.1	90313	93260	XP_033412449.1
NW_022983875.1	96163	97826	XP_033412450.1
NW_022983875.1	99070	100027	XP_033412451.1
NW_022983875.1	101554	104064	XP_033412452.1
NW_022983875.1	105646	107063	XP_033412453.1
NW_022983875.1	107649	108672	XP_033412454.1
NW_022983875.1	110044	110569	XP_033412455.1
NW_022983875.1	111750	114103	XP_033412456.1
NW_022983875.1	116645	117032	XP_033412457.1
NW_022983875.1	118139	119237	XP_033412458.1
NW_022983875.1	119341	119929	XP_033412459.1
NW_022983875.1	120968	121921	XP_033412460.1
NW_022983875.1	125459	126325	XP_033412461.1
NW_022983875.1	130356	134993	XP_033412462.1
NW_022983875.1	135763	137404	XP_033412463.1
NW_022983875.1	139325	141285	XP_033412464.1
NW_022983875.1	142340	142972	XP_033412465.1
NW_022983875.1	143770	145239	XP_033412466.1
NW_022983875.1	145540	147014	XP_033412467.1
NW_022983875.1	147517	148645	XP_033412468.1
NW_022983875.1	149683	150985	XP_033412469.1
NW_022983875.1	151567	152793	XP_033412470.1
NW_022983875.1	154658	156012	XP_033412471.1
NW_022983875.1	156265	157650	XP_033412472.1
NW_022983875.1	158410	160301	XP_033412473.1
NW_022983875.1	160798	161938	XP_033412474.1
NW_022983875.1	162281	162802	XP_033412475.1
NW_022983875.1	163211	164567	XP_033412476.1
NW_022983875.1	167497	168286	XP_033412477.1
NW_022983875.1	170624	175934	XP_033412478.1
NW_022983875.1	177179	180061	XP_033412479.1
NW_022983875.1	180555	182631	XP_033412480.1
NW_022983875.1	182811	183555	XP_033412481.1
NW_022983875.1	184295	186200	XP_033412482.1
NW_022983875.1	186742	187682	XP_033412483.1
NW_022983875.1	189006	190236	XP_033412484.1
NW_022983875.1	190830	191873	XP_033412485.1
NW_022983875.1	192743	195504	XP_033412486.1
NW_022983875.1	195987	196608	XP_033412487.1
NW_022983875.1	199650	201256	XP_033412488.1
NW_022983875.1	207853	208530	XP_033412489.1
NW_022983875.1	210862	220190	XP_033412490.1
NW_022983875.1	223971	226044	XP_033412491.1
NW_022983875.1	228384	229176	XP_033412492.1
NW_022983875.1	230092	231127	XP_033412493.1
NW_022983875.1	232249	233404	XP_033412494.1
NW_022983875.1	234333	235493	XP_033412495.1
NW_022983875.1	236381	236557	XP_033412496.1
NW_022983875.1	236567	236992	XP_033412497.1
NW_022983875.1	238132	240026	XP_033412498.1
NW_022983875.1	241804	243352	XP_033412499.1
NW_022983875.1	243938	244458	XP_033412500.1
NW_022983875.1	245516	248750	XP_033412501.1
NW_022983875.1	250716	253239	XP_033412502.1
NW_022983875.1	253853	257270	XP_033412503.1
NW_022983875.1	257991	260809	XP_033412504.1
NW_022983875.1	267166	270865	XP_033412505.1
NW_022983875.1	272273	277949	XP_033412506.1
NW_022983875.1	278336	278921	XP_033412507.1
NW_022983875.1	279848	280646	XP_033412508.1
NW_022983875.1	280670	281591	XP_033412509.1
NW_022983875.1	281956	283364	XP_033412510.1
NW_022983875.1	285558	290438	XP_033412511.1
NW_022983875.1	292579	293821	XP_033412512.1
NW_022983875.1	294463	296071	XP_033412513.1
NW_022983875.1	296606	297364	XP_033412514.1
NW_022983875.1	299283	300032	XP_033412515.1
NW_022983875.1	300467	302942	XP_033412516.1
NW_022983875.1	303042	304450	XP_033412517.1
NW_022983875.1	305234	306959	XP_033412518.1
NW_022983875.1	307376	308177	XP_033412519.1
NW_022983875.1	308864	310300	XP_033412520.1
NW_022983875.1	310909	311687	XP_033412521.1
NW_022983875.1	314410	316081	XP_033412522.1
NW_022983875.1	317664	328710	XP_033412523.1
NW_022983875.1	328919	329402	XP_033412524.1
NW_022983875.1	331141	332500	XP_033412525.1
NW_022983875.1	333523	334993	XP_033412526.1
NW_022983875.1	338428	339142	XP_033412527.1
NW_022983875.1	340268	343106	XP_033412528.1
NW_022983875.1	343279	344359	XP_033412529.1
NW_022983875.1	344831	346022	XP_033412530.1
NW_022983875.1	346234	346887	XP_033412531.1
NW_022983875.1	347097	348722	XP_033412532.1
NW_022983875.1	348747	349200	XP_033412533.1
NW_022983875.1	350158	352548	XP_033412534.1
NW_022983875.1	354544	356301	XP_033412535.1
NW_022983875.1	357241	358993	XP_033412536.1
NW_022983875.1	360867	362922	XP_033412537.1
NW_022983875.1	364085	365251	XP_033412538.1
NW_022983875.1	365587	366111	XP_033412539.1
NW_022983875.1	367936	372808	XP_033412540.1
NW_022983875.1	374172	375661	XP_033412541.1
NW_022983875.1	377636	378470	XP_033412542.1
NW_022983875.1	381552	383760	XP_033412543.1
NW_022983875.1	385284	386311	XP_033412544.1
NW_022983875.1	388232	389845	XP_033412545.1
NW_022983875.1	391080	393314	XP_033412546.1
NW_022983875.1	393415	393901	XP_033412547.1
NW_022983875.1	394114	395074	XP_033412548.1
NW_022983875.1	395301	398154	XP_033412549.1
NW_022983875.1	399778	400849	XP_033412550.1
NW_022983875.1	401067	402360	XP_033412551.1
NW_022983875.1	402468	402790	XP_033412552.1
NW_022983875.1	403944	404775	XP_033412553.1
NW_022983875.1	405280	406489	XP_033412554.1
NW_022983875.1	407305	409299	XP_033412555.1
NW_022983875.1	415003	416754	XP_033412556.1
NW_022983875.1	418921	420491	XP_033412557.1
NW_022983875.1	420779	422038	XP_033412558.1
NW_022983875.1	422453	424303	XP_033412559.1
NW_022983875.1	426749	427705	XP_033412560.1
NW_022983875.1	428072	429704	XP_033412561.1
NW_022983875.1	430051	432086	XP_033412562.1
NW_022983875.1	432863	434029	XP_033412563.1
NW_022983875.1	434736	436188	XP_033412564.1
NW_022983875.1	436300	436998	XP_033412565.1
NW_022983875.1	437337	437988	XP_033412566.1
NW_022983875.1	438231	439588	XP_033412567.1
NW_022983875.1	440034	441788	XP_033412568.1
NW_022983875.1	443558	446099	XP_033412569.1
NW_022983875.1	447047	448584	XP_033412570.1
NW_022983875.1	449057	450001	XP_033412571.1
NW_022983875.1	450613	452373	XP_033412572.1
NW_022983875.1	452915	454417	XP_033412573.1
NW_022983875.1	455489	456800	XP_033412574.1
NW_022983875.1	459690	461392	XP_033412575.1
NW_022983875.1	462249	463348	XP_033412576.1
NW_022983875.1	470317	473433	XP_033412577.1
NW_022983875.1	476348	476618	XP_033412578.1
NW_022983875.1	477184	479517	XP_033412579.1
NW_022983875.1	480974	482091	XP_033412580.1
NW_022983875.1	484409	485784	XP_033412581.1
NW_022983875.1	490527	492746	XP_033412582.1
NW_022983875.1	494721	497234	XP_033412583.1
NW_022983875.1	498195	502363	XP_033412584.1
NW_022983875.1	503001	506641	XP_033412585.1
NW_022983875.1	507744	507966	XP_033412586.1
NW_022983875.1	508297	509257	XP_033412587.1
NW_022983875.1	509663	510761	XP_033412588.1
NW_022983875.1	512108	513725	XP_033412589.1
NW_022983875.1	515235	519037	XP_033412590.1
NW_022983875.1	519726	521496	XP_033412591.1
NW_022983875.1	522041	523032	XP_033412592.1
NW_022983875.1	523701	524105	XP_033412593.1
NW_022983875.1	524753	525818	XP_033412594.1
NW_022983875.1	526443	527845	XP_033412595.1
NW_022983875.1	529028	529385	XP_033412596.1
NW_022983875.1	529820	532428	XP_033412597.1
NW_022983875.1	532894	536703	XP_033412598.1
NW_022983875.1	538081	539891	XP_033412599.1
NW_022983875.1	539987	540864	XP_033412600.1
NW_022983875.1	545234	548747	XP_033412601.1
NW_022983875.1	549721	551895	XP_033412602.1
NW_022983875.1	552354	553477	XP_033412603.1
NW_022983875.1	554898	555906	XP_033412604.1
NW_022983875.1	556629	557759	XP_033412605.1
NW_022983875.1	559172	560292	XP_033412606.1
NW_022983875.1	560610	562409	XP_033412607.1
NW_022983875.1	562986	570332	XP_033412608.1
NW_022983875.1	572282	573545	XP_033412609.1
NW_022983875.1	573863	575279	XP_033412610.1
NW_022983875.1	575718	576357	XP_033412611.1
NW_022983875.1	576831	577815	XP_033412612.1
NW_022983875.1	578657	582454	XP_033412613.1
NW_022983875.1	583107	584543	XP_033412614.1
NW_022983875.1	584961	587650	XP_033412615.1
NW_022983875.1	588251	588969	XP_033412616.1
NW_022983875.1	589160	590827	XP_033412617.1
NW_022983875.1	591202	592352	XP_033412618.1
NW_022983875.1	593111	594686	XP_033412619.1
NW_022983875.1	596307	598521	XP_033412620.1
NW_022983875.1	602532	603846	XP_033412621.1
NW_022983875.1	604309	605728	XP_033412622.1
NW_022983875.1	606481	607163	XP_033412623.1
NW_022983875.1	607628	609658	XP_033412624.1
NW_022983875.1	611021	615152	XP_033412625.1
NW_022983875.1	615950	617674	XP_033412626.1
NW_022983875.1	619493	621095	XP_033412627.1
NW_022983875.1	621961	622742	XP_033412628.1
NW_022983875.1	623164	623803	XP_033412629.1
NW_022983875.1	624173	625203	XP_033412630.1
NW_022983875.1	626566	628118	XP_033412631.1
NW_022983875.1	628646	629276	XP_033412632.1
NW_022983876.1	410	2073	XP_033412633.1
NW_022983876.1	3159	7652	XP_033412634.1
NW_022983876.1	7977	9063	XP_033412635.1
NW_022983876.1	9629	11646	XP_033412636.1
NW_022983876.1	12051	12554	XP_033412637.1
NW_022983876.1	13034	15137	XP_033412638.1
NW_022983876.1	15553	17313	XP_033412639.1
NW_022983876.1	17710	20067	XP_033412640.1
NW_022983876.1	21567	23631	XP_033412641.1
NW_022983876.1	26196	27984	XP_033412642.1
NW_022983876.1	28674	29136	XP_033412643.1
NW_022983876.1	30212	30811	XP_033412644.1
NW_022983876.1	34010	34761	XP_033412645.1
NW_022983876.1	37188	39182	XP_033412646.1
NW_022983876.1	39817	40653	XP_033412647.1
NW_022983876.1	41046	42417	XP_033412648.1
NW_022983876.1	42913	44909	XP_033412649.1
NW_022983876.1	45823	47223	XP_033412650.1
NW_022983876.1	47485	48940	XP_033412651.1
NW_022983876.1	49525	50930	XP_033412652.1
NW_022983876.1	51538	53167	XP_033412653.1
NW_022983876.1	53674	54173	XP_033412654.1
NW_022983876.1	54538	57147	XP_033412655.1
NW_022983876.1	57374	58859	XP_033412656.1
NW_022983876.1	61564	62539	XP_033412657.1
NW_022983876.1	63497	64934	XP_033412658.1
NW_022983876.1	65558	67085	XP_033412659.1
NW_022983876.1	67735	68689	XP_033412660.1
NW_022983876.1	68922	70911	XP_033412661.1
NW_022983876.1	71305	75199	XP_033412662.1
NW_022983876.1	75779	77807	XP_033412663.1
NW_022983876.1	78466	79174	XP_033412664.1
NW_022983876.1	79422	80084	XP_033412665.1
NW_022983876.1	81442	84666	XP_033412666.1
NW_022983876.1	85477	86240	XP_033412667.1
NW_022983876.1	87119	88082	XP_033412668.1
NW_022983876.1	91773	93134	XP_033412669.1
NW_022983876.1	93683	94814	XP_033412670.1
NW_022983876.1	96729	100811	XP_033412671.1
NW_022983876.1	102281	103061	XP_033412672.1
NW_022983876.1	103222	104104	XP_033412673.1
NW_022983876.1	104389	107032	XP_033412674.1
NW_022983876.1	109228	110135	XP_033412675.1
NW_022983876.1	110862	111411	XP_033412676.1
NW_022983876.1	112458	114087	XP_033412677.1
NW_022983876.1	114226	116113	XP_033412678.1
NW_022983876.1	116401	117178	XP_033412679.1
NW_022983876.1	117515	123807	XP_033412680.1
NW_022983876.1	125783	127468	XP_033412681.1
NW_022983876.1	128018	129332	XP_033412682.1
NW_022983876.1	129426	130053	XP_033412683.1
NW_022983876.1	130646	132600	XP_033412684.1
NW_022983876.1	133375	135453	XP_033412685.1
NW_022983876.1	136973	139534	XP_033412686.1
NW_022983876.1	140456	141820	XP_033412687.1
NW_022983876.1	143362	145023	XP_033412688.1
NW_022983876.1	148130	148556	XP_033412689.1
NW_022983876.1	151793	154251	XP_033412690.1
NW_022983876.1	155687	157831	XP_033412691.1
NW_022983876.1	158393	159227	XP_033412692.1
NW_022983876.1	159510	160926	XP_033412693.1
NW_022983876.1	161364	162183	XP_033412694.1
NW_022983876.1	162999	163836	XP_033412695.1
NW_022983876.1	166674	167550	XP_033412696.1
NW_022983876.1	168240	168759	XP_033412697.1
NW_022983876.1	169551	171751	XP_033412698.1
NW_022983876.1	173543	174026	XP_033412699.1
NW_022983876.1	174653	176190	XP_033412700.1
NW_022983876.1	177567	179024	XP_033412701.1
NW_022983876.1	179495	180151	XP_033412702.1
NW_022983876.1	181256	183493	XP_033412703.1
NW_022983876.1	185120	186096	XP_033412704.1
NW_022983876.1	186805	187891	XP_033412705.1
NW_022983876.1	189383	191527	XP_033412706.1
NW_022983876.1	191850	193222	XP_033412707.1
NW_022983876.1	194220	198220	XP_033412708.1
NW_022983876.1	199863	201600	XP_033412709.1
NW_022983876.1	202443	206937	XP_033412710.1
NW_022983876.1	207148	208227	XP_033412711.1
NW_022983876.1	209410	210200	XP_033412712.1
NW_022983876.1	210463	211907	XP_033412713.1
NW_022983876.1	212262	213481	XP_033412714.1
NW_022983876.1	214168	215463	XP_033412715.1
NW_022983876.1	216451	217862	XP_033412716.1
NW_022983876.1	221045	222080	XP_033412717.1
NW_022983876.1	222822	223229	XP_033412718.1
NW_022983876.1	223290	224135	XP_033412719.1
NW_022983876.1	224808	226684	XP_033412720.1
NW_022983876.1	228742	230526	XP_033412721.1
NW_022983876.1	232828	233536	XP_033412722.1
NW_022983876.1	235320	236155	XP_033412723.1
NW_022983876.1	236635	238664	XP_033412724.1
NW_022983876.1	239806	240636	XP_033412725.1
NW_022983876.1	242157	245635	XP_033412726.1
NW_022983876.1	246228	247088	XP_033412727.1
NW_022983876.1	247171	248069	XP_033412728.1
NW_022983876.1	248529	257092	XP_033412729.1
NW_022983876.1	257405	258512	XP_033412730.1
NW_022983876.1	258896	259302	XP_033412731.1
NW_022983876.1	260084	262190	XP_033412732.1
NW_022983876.1	264434	267401	XP_033412733.1
NW_022983876.1	268546	270637	XP_033412734.1
NW_022983876.1	271808	273403	XP_033412735.1
NW_022983876.1	274273	275269	XP_033412736.1
NW_022983876.1	275818	277323	XP_033412737.1
NW_022983876.1	277934	279704	XP_033412738.1
NW_022983876.1	280517	283018	XP_033412739.1
NW_022983876.1	285003	286015	XP_033412740.1
NW_022983876.1	286312	289003	XP_033412741.1
NW_022983876.1	290189	291614	XP_033412742.1
NW_022983876.1	294794	295532	XP_033412743.1
NW_022983876.1	296283	296886	XP_033412744.1
NW_022983876.1	298928	299777	XP_033412745.1
NW_022983876.1	300363	300999	XP_033412746.1
NW_022983876.1	301414	302692	XP_033412747.1
NW_022983876.1	302985	304692	XP_033412748.1
NW_022983876.1	305109	306035	XP_033412749.1
NW_022983876.1	308465	311026	XP_033412750.1
NW_022983876.1	313359	315027	XP_033412751.1
NW_022983876.1	315587	316623	XP_033412752.1
NW_022983876.1	317497	320388	XP_033412753.1
NW_022983876.1	322612	323071	XP_033412754.1
NW_022983876.1	324384	325860	XP_033412755.1
NW_022983876.1	326438	327491	XP_033412756.1
NW_022983876.1	327764	329469	XP_033412757.1
NW_022983876.1	332876	335415	XP_033412758.1
NW_022983876.1	335704	336684	XP_033412759.1
NW_022983876.1	338202	339377	XP_033412760.1
NW_022983876.1	339441	340008	XP_033412761.1
NW_022983876.1	340469	344263	XP_033412762.1
NW_022983876.1	345302	346595	XP_033412763.1
NW_022983876.1	347157	348429	XP_033412764.1
NW_022983876.1	349773	350766	XP_033412765.1
NW_022983876.1	352877	354613	XP_033412766.1
NW_022983876.1	356024	357267	XP_033412767.1
NW_022983876.1	359216	360999	XP_033412768.1
NW_022983876.1	363817	364471	XP_033412769.1
NW_022983876.1	364864	366221	XP_033412770.1
NW_022983876.1	367776	368016	XP_033412771.1
NW_022983876.1	368140	369634	XP_033412772.1
NW_022983876.1	370564	372189	XP_033412773.1
NW_022983876.1	373464	374337	XP_033412774.1
NW_022983876.1	376717	377494	XP_033412775.1
NW_022983876.1	378030	378992	XP_033412776.1
NW_022983876.1	379576	381046	XP_033412777.1
NW_022983876.1	381500	382040	XP_033412778.1
NW_022983876.1	383419	384082	XP_033412779.1
NW_022983876.1	385075	386826	XP_033412780.1
NW_022983876.1	387440	388705	XP_033412781.1
NW_022983876.1	393014	394136	XP_033412782.1
NW_022983876.1	394197	395378	XP_033412783.1
NW_022983876.1	396097	398761	XP_033412784.1
NW_022983876.1	400114	401490	XP_033412785.1
NW_022983876.1	402688	403075	XP_033412786.1
NW_022983876.1	404216	405956	XP_033412787.1
NW_022983876.1	407337	408715	XP_033412788.1
NW_022983876.1	410151	411312	XP_033412789.1
NW_022983876.1	412328	413554	XP_033412790.1
NW_022983876.1	413937	414973	XP_033412791.1
NW_022983876.1	415165	416655	XP_033412792.1
NW_022983876.1	416682	418320	XP_033412793.1
NW_022983876.1	419119	420191	XP_033412794.1
NW_022983876.1	420388	422632	XP_033412795.1
NW_022983876.1	424262	426320	XP_033412796.1
NW_022983876.1	426748	427980	XP_033412797.1
NW_022983876.1	428911	432506	XP_033412798.1
NW_022983876.1	433137	433644	XP_033412799.1
NW_022983876.1	437303	438078	XP_033412800.1
NW_022983876.1	438752	441227	XP_033412801.1
NW_022983876.1	442144	443310	XP_033412802.1
NW_022983876.1	443978	445315	XP_033412803.1
NW_022983876.1	446177	448304	XP_033412804.1
NW_022983876.1	449649	450801	XP_033412805.1
NW_022983876.1	451269	451963	XP_033412806.1
NW_022983876.1	453525	455992	XP_033412807.1
NW_022983876.1	456724	457728	XP_033412808.1
NW_022983876.1	459373	459677	XP_033412809.1
NW_022983876.1	460875	462555	XP_033412810.1
NW_022983876.1	463084	463654	XP_033412811.1
NW_022983876.1	463880	464642	XP_033412812.1
NW_022983876.1	465472	466161	XP_033412813.1
NW_022983876.1	466966	467828	XP_033412814.1
NW_022983876.1	468431	470712	XP_033412815.1
NW_022983876.1	471175	472477	XP_033412816.1
NW_022983876.1	474175	475261	XP_033412817.1
NW_022983876.1	476596	477452	XP_033412818.1
NW_022983876.1	477503	478475	XP_033412819.1
NW_022983876.1	480614	481844	XP_033412820.1
NW_022983876.1	484791	486208	XP_033412821.1
NW_022983876.1	486405	488649	XP_033412822.1
NW_022983876.1	490605	491340	XP_033412823.1
NW_022983876.1	493482	495131	XP_033412824.1
NW_022983876.1	495296	496187	XP_033412825.1
NW_022983876.1	496564	496861	XP_033412826.1
NW_022983876.1	498394	501925	XP_033412827.1
NW_022983876.1	502278	503554	XP_033412828.1
NW_022983876.1	506850	508215	XP_033412829.1
NW_022983876.1	509405	510852	XP_033412830.1
NW_022983876.1	511519	512049	XP_033412831.1
NW_022983876.1	515312	516335	XP_033412832.1
NW_022983876.1	517540	519641	XP_033412833.1
NW_022983876.1	519678	522469	XP_033412834.1
NW_022983876.1	523050	524234	XP_033412835.1
NW_022983876.1	524265	524956	XP_033412836.1
NW_022983876.1	526350	526971	XP_033412837.1
NW_022983876.1	527221	528959	XP_033412838.1
NW_022983876.1	530233	532877	XP_033412839.1
NW_022983876.1	533170	535024	XP_033412840.1
NW_022983876.1	536147	538409	XP_033412841.1
NW_022983876.1	538842	540357	XP_033412842.1
NW_022983876.1	540742	541874	XP_033412843.1
NW_022983876.1	542259	544002	XP_033412844.1
NW_022983876.1	544527	544818	XP_033412845.1
NW_022983876.1	545024	547849	XP_033412846.1
NW_022983876.1	548864	549963	XP_033412847.1
NW_022983876.1	550364	551486	XP_033412848.1
NW_022983876.1	552196	553075	XP_033412849.1
NW_022983876.1	553308	554398	XP_033412850.1
NW_022983876.1	555129	556639	XP_033412851.1
NW_022983876.1	557456	559090	XP_033412852.1
NW_022983876.1	559809	561084	XP_033412853.1
NW_022983876.1	562028	564147	XP_033412854.1
NW_022983876.1	565912	566657	XP_033412855.1
NW_022983876.1	566937	568661	XP_033412856.1
NW_022983876.1	569952	570679	XP_033412857.1
NW_022983876.1	572305	573855	XP_033412858.1
NW_022983876.1	574498	575107	XP_033412859.1
NW_022983876.1	579086	580039	XP_033412860.1
NW_022983876.1	580553	582766	XP_033412861.1
NW_022983876.1	582872	584261	XP_033412862.1
NW_022983876.1	584637	586143	XP_033412863.1
NW_022983876.1	586626	588010	XP_033412864.1
NW_022983876.1	595584	597240	XP_033412865.1
NW_022983877.1	465	2266	XP_033412866.1
NW_022983877.1	2753	3764	XP_033412867.1
NW_022983877.1	4004	4607	XP_033412868.1
NW_022983877.1	5934	7871	XP_033412869.1
NW_022983877.1	8258	10484	XP_033412870.1
NW_022983877.1	11162	12400	XP_033412871.1
NW_022983877.1	13131	13791	XP_033412872.1
NW_022983877.1	14246	16049	XP_033412873.1
NW_022983877.1	16550	19051	XP_033412874.1
NW_022983877.1	19349	20626	XP_033412875.1
NW_022983877.1	20917	24530	XP_033412876.1
NW_022983877.1	25287	27536	XP_033412877.1
NW_022983877.1	28300	29159	XP_033412878.1
NW_022983877.1	29721	32553	XP_033412879.1
NW_022983877.1	33230	34040	XP_033412880.1
NW_022983877.1	34300	36051	XP_033412881.1
NW_022983877.1	37139	38863	XP_033412882.1
NW_022983877.1	39332	41379	XP_033412883.1
NW_022983877.1	42472	44166	XP_033412884.1
NW_022983877.1	44810	46053	XP_033412885.1
NW_022983877.1	46429	48766	XP_033412886.1
NW_022983877.1	51562	52839	XP_033412887.1
NW_022983877.1	55429	57276	XP_033412888.1
NW_022983877.1	57775	59045	XP_033412889.1
NW_022983877.1	61547	62762	XP_033412890.1
NW_022983877.1	63268	64441	XP_033412891.1
NW_022983877.1	65300	66586	XP_033412892.1
NW_022983877.1	67571	68395	XP_033412893.1
NW_022983877.1	68820	69706	XP_033412894.1
NW_022983877.1	70409	72166	XP_033412895.1
NW_022983877.1	72894	73581	XP_033412896.1
NW_022983877.1	75654	76350	XP_033412897.1
NW_022983877.1	77310	78475	XP_033412898.1
NW_022983877.1	78902	81573	XP_033412899.1
NW_022983877.1	82421	84658	XP_033412900.1
NW_022983877.1	85054	87744	XP_033412901.1
NW_022983877.1	87953	89088	XP_033412902.1
NW_022983877.1	89487	92564	XP_033412903.1
NW_022983877.1	92839	93843	XP_033412904.1
NW_022983877.1	95209	96158	XP_033412905.1
NW_022983877.1	97286	99184	XP_033412906.1
NW_022983877.1	99404	101219	XP_033412907.1
NW_022983877.1	102039	104410	XP_033412908.1
NW_022983877.1	106523	107233	XP_033412909.1
NW_022983877.1	107904	109477	XP_033412910.1
NW_022983877.1	111871	113730	XP_033412911.1
NW_022983877.1	113880	114405	XP_033412912.1
NW_022983877.1	114917	115756	XP_033412913.1
NW_022983877.1	116405	118282	XP_033412914.1
NW_022983877.1	121615	124811	XP_033412915.1
NW_022983877.1	126930	128775	XP_033412916.1
NW_022983877.1	130521	131226	XP_033412917.1
NW_022983877.1	134093	136085	XP_033412918.1
NW_022983877.1	139859	141369	XP_033412919.1
NW_022983877.1	142815	143392	XP_033412920.1
NW_022983877.1	144087	144725	XP_033412921.1
NW_022983877.1	145238	146390	XP_033412922.1
NW_022983877.1	147137	148188	XP_033412923.1
NW_022983877.1	150723	151478	XP_033412924.1
NW_022983877.1	152273	158781	XP_033412925.1
NW_022983877.1	159590	160849	XP_033412926.1
NW_022983877.1	161275	162934	XP_033412927.1
NW_022983877.1	163357	164697	XP_033412928.1
NW_022983877.1	165055	166515	XP_033412929.1
NW_022983877.1	166697	167905	XP_033412930.1
NW_022983877.1	168490	169918	XP_033412931.1
NW_022983877.1	170176	171685	XP_033412932.1
NW_022983877.1	172488	174154	XP_033412933.1
NW_022983877.1	174437	175362	XP_033412934.1
NW_022983877.1	175954	177356	XP_033412935.1
NW_022983877.1	177609	179124	XP_033412936.1
NW_022983877.1	179538	181528	XP_033412937.1
NW_022983877.1	182073	183245	XP_033412938.1
NW_022983877.1	183925	185337	XP_033412939.1
NW_022983877.1	186147	188521	XP_033412940.1
NW_022983877.1	188936	190553	XP_033412941.1
NW_022983877.1	191383	193787	XP_033412942.1
NW_022983877.1	197171	198348	XP_033412943.1
NW_022983877.1	198913	200360	XP_033412944.1
NW_022983877.1	201024	203386	XP_033412945.1
NW_022983877.1	203880	205335	XP_033412946.1
NW_022983877.1	205624	206923	XP_033412947.1
NW_022983877.1	207052	207487	XP_033412948.1
NW_022983877.1	208304	210115	XP_033412949.1
NW_022983877.1	211680	212856	XP_033412950.1
NW_022983877.1	213398	215517	XP_033412951.1
NW_022983877.1	218321	223188	XP_033412952.1
NW_022983877.1	224052	225564	XP_033412953.1
NW_022983877.1	226021	227896	XP_033412954.1
NW_022983877.1	228765	231588	XP_033412955.1
NW_022983877.1	233108	234881	XP_033412956.1
NW_022983877.1	240101	241272	XP_033412957.1
NW_022983877.1	242163	243131	XP_033412958.1
NW_022983877.1	244145	246148	XP_033412959.1
NW_022983877.1	247431	249377	XP_033412960.1
NW_022983877.1	250091	252983	XP_033412961.1
NW_022983877.1	253522	254719	XP_033412962.1
NW_022983877.1	256705	257309	XP_033412963.1
NW_022983877.1	257597	260699	XP_033412964.1
NW_022983877.1	262932	265167	XP_033412965.1
NW_022983877.1	265733	267139	XP_033412966.1
NW_022983877.1	267718	269897	XP_033412967.1
NW_022983877.1	270868	274194	XP_033412968.1
NW_022983877.1	275054	276099	XP_033412969.1
NW_022983877.1	276222	277484	XP_033412970.1
NW_022983877.1	277844	279194	XP_033412971.1
NW_022983877.1	279606	281737	XP_033412972.1
NW_022983877.1	282476	288356	XP_033412973.1
NW_022983877.1	290029	290574	XP_033412974.1
NW_022983877.1	290841	293762	XP_033412975.1
NW_022983877.1	294920	297250	XP_033412976.1
NW_022983877.1	301192	301794	XP_033412977.1
NW_022983877.1	303433	304204	XP_033412978.1
NW_022983877.1	305436	306303	XP_033412979.1
NW_022983877.1	306502	309550	XP_033412980.1
NW_022983877.1	313099	314410	XP_033412981.1
NW_022983877.1	314486	315605	XP_033412982.1
NW_022983877.1	316671	317302	XP_033412983.1
NW_022983877.1	317997	320850	XP_033412984.1
NW_022983877.1	322463	323944	XP_033412985.1
NW_022983877.1	324532	326148	XP_033412986.1
NW_022983877.1	326396	328118	XP_033412987.1
NW_022983877.1	328328	328646	XP_033412988.1
NW_022983877.1	329141	331418	XP_033412989.1
NW_022983877.1	333136	334171	XP_033412990.1
NW_022983877.1	344218	346426	XP_033412991.1
NW_022983877.1	347093	347528	XP_033412992.1
NW_022983877.1	347831	349110	XP_033412993.1
NW_022983877.1	349402	351712	XP_033412994.1
NW_022983877.1	352503	354911	XP_033412995.1
NW_022983877.1	355423	356540	XP_033412996.1
NW_022983877.1	357198	359469	XP_033412997.1
NW_022983877.1	360358	362661	XP_033412998.1
NW_022983877.1	368261	370138	XP_033412999.1
NW_022983877.1	370962	372545	XP_033413000.1
NW_022983877.1	373834	376424	XP_033413001.1
NW_022983877.1	376994	377989	XP_033413002.1
NW_022983877.1	378585	380218	XP_033413003.1
NW_022983877.1	387770	389536	XP_033413004.1
NW_022983877.1	390686	394460	XP_033413005.1
NW_022983877.1	395064	396299	XP_033413006.1
NW_022983877.1	396552	397765	XP_033413007.1
NW_022983877.1	399074	401117	XP_033413008.1
NW_022983877.1	401680	402470	XP_033413009.1
NW_022983877.1	402944	408740	XP_033413010.1
NW_022983877.1	408915	410052	XP_033413011.1
NW_022983877.1	410118	410995	XP_033413012.1
NW_022983877.1	411508	412077	XP_033413013.1
NW_022983877.1	412248	413613	XP_033413014.1
NW_022983877.1	414156	414813	XP_033413015.1
NW_022983877.1	415156	419650	XP_033413016.1
NW_022983877.1	420075	422000	XP_033413017.1
NW_022983877.1	423886	425418	XP_033413018.1
NW_022983877.1	425851	426688	XP_033413019.1
NW_022983877.1	427701	428823	XP_033413020.1
NW_022983877.1	431958	433836	XP_033413021.1
NW_022983877.1	434160	434720	XP_033413022.1
NW_022983877.1	435101	436071	XP_033413023.1
NW_022983877.1	436906	438454	XP_033413024.1
NW_022983877.1	438855	440471	XP_033413025.1
NW_022983877.1	440677	443956	XP_033413026.1
NW_022983877.1	445269	448624	XP_033413027.1
NW_022983877.1	448894	450068	XP_033413028.1
NW_022983877.1	451178	456059	XP_033413029.1
NW_022983877.1	457430	458422	XP_033413030.1
NW_022983877.1	458720	461962	XP_033413031.1
NW_022983877.1	467953	473167	XP_033413032.1
NW_022983877.1	477027	480269	XP_033413033.1
NW_022983877.1	481027	481794	XP_033413034.1
NW_022983877.1	482714	483197	XP_033413035.1
NW_022983877.1	484866	488273	XP_033413036.1
NW_022983877.1	489007	490368	XP_033413037.1
NW_022983877.1	490900	491536	XP_033413038.1
NW_022983877.1	491947	493333	XP_033413039.1
NW_022983877.1	495401	496135	XP_033413040.1
NW_022983877.1	496520	498246	XP_033413041.1
NW_022983877.1	499304	500923	XP_033413042.1
NW_022983877.1	505274	508968	XP_033413043.1
NW_022983877.1	509848	511291	XP_033413044.1
NW_022983877.1	512533	514787	XP_033413045.1
NW_022983877.1	515449	518137	XP_033413046.1
NW_022983877.1	518759	519837	XP_033413047.1
NW_022983877.1	520229	521842	XP_033413048.1
NW_022983877.1	522093	523396	XP_033413049.1
NW_022983877.1	523522	524166	XP_033413050.1
NW_022983877.1	525670	527089	XP_033413051.1
NW_022983877.1	531659	534313	XP_033413052.1
NW_022983877.1	534919	537270	XP_033413053.1
NW_022983877.1	537403	537829	XP_033413054.1
NW_022983877.1	538481	540425	XP_033413055.1
NW_022983877.1	541881	545400	XP_033413056.1
NW_022983877.1	546024	548228	XP_033413057.1
NW_022983877.1	554514	556977	XP_033413058.1
NW_022983877.1	559657	560946	XP_033413059.1
NW_022983877.1	562025	563104	XP_033413060.1
NW_022983878.1	521	1682	XP_033413061.1
NW_022983878.1	5230	6280	XP_033413062.1
NW_022983878.1	6942	8533	XP_033413063.1
NW_022983878.1	9244	16221	XP_033413064.1
NW_022983878.1	17274	18260	XP_033413065.1
NW_022983878.1	19418	21001	XP_033413066.1
NW_022983878.1	22610	22829	XP_033413067.1
NW_022983878.1	23409	24318	XP_033413068.1
NW_022983878.1	24868	25358	XP_033413069.1
NW_022983878.1	26065	27235	XP_033413070.1
NW_022983878.1	27345	28218	XP_033413071.1
NW_022983878.1	28956	29769	XP_033413072.1
NW_022983878.1	30499	31699	XP_033413073.1
NW_022983878.1	32344	34018	XP_033413074.1
NW_022983878.1	34387	36291	XP_033413075.1
NW_022983878.1	36952	37901	XP_033413076.1
NW_022983878.1	38009	38693	XP_033413077.1
NW_022983878.1	39129	40427	XP_033413078.1
NW_022983878.1	41730	43691	XP_033413079.1
NW_022983878.1	43764	44281	XP_033413080.1
NW_022983878.1	46505	47843	XP_033413081.1
NW_022983878.1	48105	50340	XP_033413082.1
NW_022983878.1	50888	52527	XP_033413083.1
NW_022983878.1	52833	53621	XP_033413084.1
NW_022983878.1	55405	57915	XP_033413085.1
NW_022983878.1	61489	62819	XP_033413086.1
NW_022983878.1	63478	66694	XP_033413087.1
NW_022983878.1	67550	69197	XP_033413088.1
NW_022983878.1	69532	71673	XP_033413089.1
NW_022983878.1	71735	72947	XP_033413090.1
NW_022983878.1	73536	74850	XP_033413091.1
NW_022983878.1	75436	77173	XP_033413092.1
NW_022983878.1	77333	80106	XP_033413093.1
NW_022983878.1	82157	84020	XP_033413094.1
NW_022983878.1	84317	85069	XP_033413095.1
NW_022983878.1	89799	90438	XP_033413096.1
NW_022983878.1	91193	92765	XP_033413097.1
NW_022983878.1	93548	95702	XP_033413098.1
NW_022983878.1	98889	100710	XP_033413099.1
NW_022983878.1	101275	103798	XP_033413100.1
NW_022983878.1	104737	106807	XP_033413101.1
NW_022983878.1	106853	108364	XP_033413102.1
NW_022983878.1	109241	110209	XP_033413103.1
NW_022983878.1	110262	111593	XP_033413104.1
NW_022983878.1	113442	114758	XP_033413105.1
NW_022983878.1	115066	116183	XP_033413106.1
NW_022983878.1	116233	117386	XP_033413107.1
NW_022983878.1	118036	119658	XP_033413108.1
NW_022983878.1	125283	127805	XP_033413109.1
NW_022983878.1	129967	131548	XP_033413110.1
NW_022983878.1	131632	131929	XP_033413111.1
NW_022983878.1	132229	134009	XP_033413112.1
NW_022983878.1	134038	135528	XP_033413113.1
NW_022983878.1	135959	137074	XP_033413114.1
NW_022983878.1	142781	143111	XP_033413115.1
NW_022983878.1	143342	146771	XP_033413116.1
NW_022983878.1	149280	150333	XP_033413117.1
NW_022983878.1	153198	154890	XP_033413118.1
NW_022983878.1	157081	157355	XP_033413119.1
NW_022983878.1	157617	157881	XP_033413120.1
NW_022983878.1	158789	160415	XP_033413121.1
NW_022983878.1	160471	161564	XP_033413122.1
NW_022983878.1	162682	164511	XP_033413123.1
NW_022983878.1	164978	165791	XP_033413124.1
NW_022983878.1	166361	167210	XP_033413125.1
NW_022983878.1	168103	168343	XP_033413126.1
NW_022983878.1	170445	171318	XP_033413127.1
NW_022983878.1	171413	172831	XP_033413128.1
NW_022983878.1	173904	174400	XP_033413129.1
NW_022983878.1	175013	175831	XP_033413130.1
NW_022983878.1	177648	179559	XP_033413131.1
NW_022983878.1	180029	181153	XP_033413132.1
NW_022983878.1	183681	187717	XP_033413133.1
NW_022983878.1	192494	194324	XP_033413134.1
NW_022983878.1	195241	196366	XP_033413135.1
NW_022983878.1	199220	199677	XP_033413136.1
NW_022983878.1	200484	201808	XP_033413137.1
NW_022983878.1	203645	205625	XP_033413138.1
NW_022983878.1	208897	209983	XP_033413139.1
NW_022983878.1	211714	212722	XP_033413140.1
NW_022983878.1	213886	214700	XP_033413141.1
NW_022983878.1	215621	217009	XP_033413142.1
NW_022983878.1	217563	218755	XP_033413143.1
NW_022983878.1	219565	220899	XP_033413144.1
NW_022983878.1	222469	223153	XP_033413145.1
NW_022983878.1	223983	227163	XP_033413146.1
NW_022983878.1	227763	229170	XP_033413147.1
NW_022983878.1	230674	232236	XP_033413148.1
NW_022983878.1	233122	234489	XP_033413149.1
NW_022983878.1	235022	235912	XP_033413150.1
NW_022983878.1	236273	237224	XP_033413151.1
NW_022983878.1	237458	238805	XP_033413152.1
NW_022983878.1	239380	244377	XP_033413153.1
NW_022983878.1	247003	248183	XP_033413154.1
NW_022983878.1	248664	249917	XP_033413155.1
NW_022983878.1	250861	251773	XP_033413156.1
NW_022983878.1	252482	253228	XP_033413157.1
NW_022983878.1	254015	256033	XP_033413158.1
NW_022983878.1	256414	258837	XP_033413159.1
NW_022983878.1	259887	260494	XP_033413160.1
NW_022983878.1	260716	262258	XP_033413161.1
NW_022983878.1	262849	263763	XP_033413162.1
NW_022983878.1	264001	265231	XP_033413163.1
NW_022983878.1	265781	266567	XP_033413164.1
NW_022983878.1	266879	268477	XP_033413165.1
NW_022983878.1	268557	269979	XP_033413166.1
NW_022983878.1	271078	271415	XP_033413167.1
NW_022983878.1	272341	273356	XP_033413168.1
NW_022983878.1	273799	274969	XP_033413169.1
NW_022983878.1	275359	275804	XP_033413170.1
NW_022983878.1	277493	278240	XP_033413171.1
NW_022983878.1	279905	281120	XP_033413172.1
NW_022983878.1	283046	283468	XP_033413173.1
NW_022983878.1	284121	284457	XP_033413174.1
NW_022983878.1	286529	287369	XP_033413175.1
NW_022983878.1	287776	290691	XP_033413176.1
NW_022983878.1	292638	293019	XP_033413177.1
NW_022983878.1	293344	295231	XP_033413178.1
NW_022983878.1	296116	296707	XP_033413179.1
NW_022983878.1	306326	306977	XP_033413180.1
NW_022983878.1	308304	310221	XP_033413181.1
NW_022983878.1	310692	311395	XP_033413182.1
NW_022983878.1	311996	314036	XP_033413183.1
NW_022983878.1	314312	314953	XP_033413184.1
NW_022983878.1	314992	317934	XP_033413185.1
NW_022983878.1	318203	319618	XP_033413186.1
NW_022983878.1	319645	321346	XP_033413187.1
NW_022983878.1	322031	323400	XP_033413188.1
NW_022983878.1	324488	326376	XP_033413189.1
NW_022983878.1	328300	329012	XP_033413190.1
NW_022983878.1	329527	329776	XP_033413191.1
NW_022983878.1	331477	333545	XP_033413192.1
NW_022983878.1	334127	334877	XP_033413193.1
NW_022983878.1	335630	339201	XP_033413194.1
NW_022983878.1	339583	340112	XP_033413195.1
NW_022983878.1	340575	342233	XP_033413196.1
NW_022983878.1	343186	343945	XP_033413197.1
NW_022983878.1	344365	344907	XP_033413198.1
NW_022983878.1	345215	346569	XP_033413199.1
NW_022983878.1	347355	348207	XP_033413200.1
NW_022983878.1	348559	350034	XP_033413201.1
NW_022983878.1	350380	351465	XP_033413202.1
NW_022983878.1	352057	353653	XP_033413203.1
NW_022983878.1	356059	358024	XP_033413204.1
NW_022983878.1	358404	359314	XP_033413205.1
NW_022983878.1	359677	362670	XP_033413206.1
NW_022983878.1	363373	366095	XP_033413207.1
NW_022983878.1	366913	369257	XP_033413208.1
NW_022983878.1	369847	372054	XP_033413209.1
NW_022983878.1	372608	374533	XP_033413210.1
NW_022983878.1	375898	377629	XP_033413211.1
NW_022983878.1	378267	379365	XP_033413212.1
NW_022983878.1	379787	381706	XP_033413213.1
NW_022983878.1	382642	386080	XP_033413214.1
NW_022983878.1	388593	389941	XP_033413215.1
NW_022983878.1	390659	392384	XP_033413216.1
NW_022983878.1	392767	394953	XP_033413217.1
NW_022983878.1	395572	397810	XP_033413218.1
NW_022983878.1	399790	400848	XP_033413219.1
NW_022983878.1	404731	408895	XP_033413220.1
NW_022983878.1	410121	412117	XP_033413221.1
NW_022983878.1	412447	414461	XP_033413222.1
NW_022983878.1	414663	416139	XP_033413223.1
NW_022983878.1	416348	416996	XP_033413224.1
NW_022983878.1	417778	423287	XP_033413225.1
NW_022983878.1	426695	428243	XP_033413226.1
NW_022983878.1	429436	431012	XP_033413227.1
NW_022983878.1	432608	434557	XP_033413228.1
NW_022983878.1	438525	440727	XP_033413229.1
NW_022983878.1	442120	444362	XP_033413230.1
NW_022983878.1	445121	446104	XP_033413231.1
NW_022983878.1	446288	447274	XP_033413232.1
NW_022983878.1	447688	448402	XP_033413233.1
NW_022983878.1	449056	449561	XP_033413234.1
NW_022983878.1	450010	451489	XP_033413235.1
NW_022983878.1	452236	453508	XP_033413236.1
NW_022983878.1	455377	455932	XP_033413237.1
NW_022983878.1	460289	462770	XP_033413238.1
NW_022983878.1	468708	469920	XP_033413239.1
NW_022983878.1	471431	472309	XP_033413240.1
NW_022983878.1	473691	474030	XP_033413241.1
NW_022983878.1	475219	477152	XP_033413242.1
NW_022983878.1	477752	479481	XP_033413243.1
NW_022983878.1	480060	480591	XP_033413244.1
NW_022983878.1	480755	482922	XP_033413245.1
NW_022983878.1	483305	484535	XP_033413246.1
NW_022983878.1	485665	487521	XP_033413247.1
NW_022983878.1	488187	490505	XP_033413248.1
NW_022983878.1	493856	494840	XP_033413249.1
NW_022983878.1	495323	497026	XP_033413250.1
NW_022983878.1	497843	499715	XP_033413251.1
NW_022983878.1	499873	501951	XP_033413252.1
NW_022983878.1	502316	503856	XP_033413253.1
NW_022983878.1	505299	506016	XP_033413254.1
NW_022983878.1	506796	510507	XP_033413255.1
NW_022983878.1	511302	511808	XP_033413256.1
NW_022983878.1	512188	513715	XP_033413257.1
NW_022983878.1	514156	514989	XP_033413258.1
NW_022983878.1	516447	518195	XP_033413259.1
NW_022983878.1	521145	521643	XP_033413260.1
NW_022983878.1	523543	524623	XP_033413261.1
NW_022983878.1	531272	532445	XP_033413262.1
NW_022983878.1	533664	535054	XP_033413263.1
NW_022983878.1	535440	536660	XP_033413264.1
NW_022983878.1	538848	539646	XP_033413265.1
NW_022983878.1	540538	541141	XP_033413266.1
NW_022983878.1	541319	542654	XP_033413267.1
NW_022983878.1	542868	543817	XP_033413268.1
NW_022983878.1	544396	545923	XP_033413269.1
NW_022983879.1	1736	2968	XP_033413270.1
NW_022983879.1	5690	6458	XP_033413271.1
NW_022983879.1	8181	10603	XP_033413272.1
NW_022983879.1	11474	19385	XP_033413273.1
NW_022983879.1	21963	22869	XP_033413274.1
NW_022983879.1	24277	25821	XP_033413275.1
NW_022983879.1	27184	27481	XP_033413276.1
NW_022983879.1	35247	36535	XP_033413277.1
NW_022983879.1	36949	38131	XP_033413278.1
NW_022983879.1	38658	40251	XP_033413279.1
NW_022983879.1	41169	43881	XP_033413280.1
NW_022983879.1	44116	45885	XP_033413281.1
NW_022983879.1	46695	47804	XP_033413282.1
NW_022983879.1	48544	52093	XP_033413283.1
NW_022983879.1	53442	53884	XP_033413284.1
NW_022983879.1	54353	57289	XP_033413285.1
NW_022983879.1	59131	60355	XP_033413286.1
NW_022983879.1	63414	64251	XP_033413287.1
NW_022983879.1	64922	67127	XP_033413288.1
NW_022983879.1	67205	67945	XP_033413289.1
NW_022983879.1	68502	69660	XP_033413290.1
NW_022983879.1	70045	70889	XP_033413291.1
NW_022983879.1	71108	73451	XP_033413292.1
NW_022983879.1	73792	76278	XP_033413293.1
NW_022983879.1	77476	78379	XP_033413294.1
NW_022983879.1	78746	80737	XP_033413295.1
NW_022983879.1	81219	85493	XP_033413296.1
NW_022983879.1	87513	92233	XP_033413297.1
NW_022983879.1	93021	94940	XP_033413298.1
NW_022983879.1	94997	97781	XP_033413299.1
NW_022983879.1	98677	100894	XP_033413300.1
NW_022983879.1	101224	102813	XP_033413301.1
NW_022983879.1	103324	104924	XP_033413302.1
NW_022983879.1	105041	107014	XP_033413303.1
NW_022983879.1	107448	109371	XP_033413304.1
NW_022983879.1	109851	112407	XP_033413305.1
NW_022983879.1	112838	115374	XP_033413306.1
NW_022983879.1	116337	116730	XP_033413307.1
NW_022983879.1	119867	121838	XP_033413308.1
NW_022983879.1	122842	126070	XP_033413309.1
NW_022983879.1	126298	128226	XP_033413310.1
NW_022983879.1	128727	129156	XP_033413311.1
NW_022983879.1	129251	129668	XP_033413312.1
NW_022983879.1	130616	132029	XP_033413313.1
NW_022983879.1	133250	134065	XP_033413314.1
NW_022983879.1	134303	134923	XP_033413315.1
NW_022983879.1	135287	136890	XP_033413316.1
NW_022983879.1	137532	139183	XP_033413317.1
NW_022983879.1	139480	140208	XP_033413318.1
NW_022983879.1	140659	141385	XP_033413319.1
NW_022983879.1	141850	143031	XP_033413320.1
NW_022983879.1	143368	143883	XP_033413321.1
NW_022983879.1	144720	145602	XP_033413322.1
NW_022983879.1	148193	149366	XP_033413323.1
NW_022983879.1	150355	153333	XP_033413324.1
NW_022983879.1	163642	164905	XP_033413325.1
NW_022983879.1	168411	168939	XP_033413326.1
NW_022983879.1	170179	171255	XP_033413327.1
NW_022983879.1	171829	172973	XP_033413328.1
NW_022983879.1	173256	175301	XP_033413329.1
NW_022983879.1	176147	177298	XP_033413330.1
NW_022983879.1	177568	178477	XP_033413331.1
NW_022983879.1	178850	179647	XP_033413332.1
NW_022983879.1	180428	181791	XP_033413333.1
NW_022983879.1	182520	184368	XP_033413334.1
NW_022983879.1	184610	185645	XP_033413335.1
NW_022983879.1	193247	195703	XP_033413336.1
NW_022983879.1	199525	201399	XP_033413337.1
NW_022983879.1	201605	204915	XP_033413338.1
NW_022983879.1	206380	208093	XP_033413339.1
NW_022983879.1	209945	211206	XP_033413340.1
NW_022983879.1	212385	213279	XP_033413341.1
NW_022983879.1	213561	215804	XP_033413342.1
NW_022983879.1	217085	217688	XP_033413343.1
NW_022983879.1	218239	219289	XP_033413344.1
NW_022983879.1	223790	226401	XP_033413345.1
NW_022983879.1	227116	228299	XP_033413346.1
NW_022983879.1	228673	229461	XP_033413347.1
NW_022983879.1	229521	231091	XP_033413348.1
NW_022983879.1	232684	234952	XP_033413349.1
NW_022983879.1	237139	238897	XP_033413350.1
NW_022983879.1	239598	242741	XP_033413351.1
NW_022983879.1	242977	244607	XP_033413352.1
NW_022983879.1	246383	247236	XP_033413353.1
NW_022983879.1	247758	251379	XP_033413354.1
NW_022983879.1	251757	252503	XP_033413355.1
NW_022983879.1	253667	255023	XP_033413356.1
NW_022983879.1	255537	256995	XP_033413357.1
NW_022983879.1	257756	259288	XP_033413358.1
NW_022983879.1	260037	264730	XP_033413359.1
NW_022983879.1	265003	267382	XP_033413360.1
NW_022983879.1	268770	269920	XP_033413361.1
NW_022983879.1	270276	272865	XP_033413362.1
NW_022983879.1	273215	274913	XP_033413363.1
NW_022983879.1	275103	275771	XP_033413364.1
NW_022983879.1	276544	277350	XP_033413365.1
NW_022983879.1	278175	279913	XP_033413366.1
NW_022983879.1	280134	281304	XP_033413367.1
NW_022983879.1	281604	282411	XP_033413368.1
NW_022983879.1	282799	283264	XP_033413369.1
NW_022983879.1	283880	284779	XP_033413370.1
NW_022983879.1	285111	287095	XP_033413371.1
NW_022983879.1	287761	289195	XP_033413372.1
NW_022983879.1	289298	290342	XP_033413373.1
NW_022983879.1	290628	290945	XP_033413374.1
NW_022983879.1	293611	294467	XP_033413375.1
NW_022983879.1	295607	299011	XP_033413376.1
NW_022983879.1	303872	304662	XP_033413377.1
NW_022983879.1	309321	310383	XP_033413378.1
NW_022983879.1	310835	311498	XP_033413379.1
NW_022983879.1	311746	313510	XP_033413380.1
NW_022983879.1	313591	315096	XP_033413381.1
NW_022983879.1	316771	319138	XP_033413382.1
NW_022983879.1	319343	320066	XP_033413383.1
NW_022983879.1	320774	321329	XP_033413384.1
NW_022983879.1	321396	322702	XP_033413385.1
NW_022983879.1	323933	326011	XP_033413386.1
NW_022983879.1	326071	328018	XP_033413387.1
NW_022983879.1	328897	330156	XP_033413388.1
NW_022983879.1	330241	331676	XP_033413389.1
NW_022983879.1	333005	334975	XP_033413390.1
NW_022983879.1	336718	351048	XP_033413391.1
NW_022983879.1	351670	353533	XP_033413392.1
NW_022983879.1	354590	355887	XP_033413393.1
NW_022983879.1	356702	358833	XP_033413394.1
NW_022983879.1	359791	362302	XP_033413395.1
NW_022983879.1	363197	363722	XP_033413396.1
NW_022983879.1	365928	366889	XP_033413397.1
NW_022983879.1	367669	370189	XP_033413398.1
NW_022983879.1	371161	372346	XP_033413399.1
NW_022983879.1	372458	373787	XP_033413400.1
NW_022983879.1	374578	374917	XP_033413401.1
NW_022983879.1	376681	377005	XP_033413402.1
NW_022983879.1	379788	380469	XP_033413403.1
NW_022983879.1	380818	381179	XP_033413404.1
NW_022983879.1	382406	383278	XP_033413405.1
NW_022983879.1	384915	387018	XP_033413406.1
NW_022983879.1	391120	392487	XP_033413407.1
NW_022983879.1	394146	395873	XP_033413408.1
NW_022983879.1	398364	398955	XP_033413409.1
NW_022983879.1	400506	402853	XP_033413410.1
NW_022983879.1	406011	406878	XP_033413411.1
NW_022983879.1	407525	408104	XP_033413412.1
NW_022983879.1	408935	409312	XP_033413413.1
NW_022983879.1	410070	411010	XP_033413414.1
NW_022983879.1	412588	413079	XP_033413415.1
NW_022983879.1	414468	416502	XP_033413416.1
NW_022983879.1	416573	417440	XP_033413417.1
NW_022983879.1	417675	420276	XP_033413418.1
NW_022983879.1	421341	421665	XP_033413419.1
NW_022983879.1	422502	423469	XP_033413420.1
NW_022983879.1	424441	425461	XP_033413421.1
NW_022983879.1	427648	428871	XP_033413422.1
NW_022983879.1	430086	432249	XP_033413423.1
NW_022983879.1	432457	433355	XP_033413424.1
NW_022983879.1	434865	436072	XP_033413425.1
NW_022983879.1	436925	438933	XP_033413426.1
NW_022983879.1	439341	441177	XP_033413427.1
NW_022983879.1	441692	443682	XP_033413428.1
NW_022983879.1	444323	445691	XP_033413429.1
NW_022983879.1	445948	447827	XP_033413430.1
NW_022983879.1	449428	453734	XP_033413431.1
NW_022983879.1	454009	456910	XP_033413432.1
NW_022983879.1	457951	458495	XP_033413433.1
NW_022983879.1	460585	462613	XP_033413434.1
NW_022983879.1	463868	465478	XP_033413435.1
NW_022983879.1	466281	467403	XP_033413436.1
NW_022983879.1	468885	469539	XP_033413437.1
NW_022983879.1	471406	474296	XP_033413438.1
NW_022983879.1	475438	477222	XP_033413439.1
NW_022983879.1	478347	480024	XP_033413440.1
NW_022983879.1	480054	481537	XP_033413441.1
NW_022983879.1	481970	484083	XP_033413442.1
NW_022983879.1	484361	486891	XP_033413443.1
NW_022983879.1	487718	489449	XP_033413444.1
NW_022983879.1	490573	491988	XP_033413445.1
NW_022983879.1	492408	494056	XP_033413446.1
NW_022983879.1	494168	494735	XP_033413447.1
NW_022983879.1	495423	496475	XP_033413448.1
NW_022983879.1	497103	497544	XP_033413449.1
NW_022983879.1	498279	498558	XP_033413450.1
NW_022983879.1	498893	500095	XP_033413451.1
NW_022983879.1	500735	501848	XP_033413452.1
NW_022983879.1	502079	503081	XP_033413453.1
NW_022983879.1	503867	505959	XP_033413454.1
NW_022983879.1	506724	507558	XP_033413455.1
NW_022983879.1	507841	509196	XP_033413456.1
NW_022983879.1	510320	511375	XP_033413457.1
NW_022983879.1	512056	513284	XP_033413458.1
NW_022983879.1	515209	515659	XP_033413459.1
NW_022983879.1	515998	516486	XP_033413460.1
NW_022983879.1	517381	517972	XP_033413461.1
NW_022983879.1	519721	522283	XP_033413462.1
NW_022983879.1	526036	530163	XP_033413463.1
NW_022983879.1	530742	531680	XP_033413464.1
NW_022983879.1	533211	534217	XP_033413465.1
NW_022983880.1	561	1933	XP_033413466.1
NW_022983880.1	3267	7007	XP_033413467.1
NW_022983880.1	8259	11115	XP_033413468.1
NW_022983880.1	11823	13416	XP_033413469.1
NW_022983880.1	13782	14515	XP_033413470.1
NW_022983880.1	15459	17590	XP_033413471.1
NW_022983880.1	21180	22421	XP_033413472.1
NW_022983880.1	23096	24914	XP_033413473.1
NW_022983880.1	25600	29104	XP_033413474.1
NW_022983880.1	30013	30589	XP_033413475.1
NW_022983880.1	31318	32552	XP_033413476.1
NW_022983880.1	32880	35583	XP_033413477.1
NW_022983880.1	36525	37477	XP_033413478.1
NW_022983880.1	38241	39369	XP_033413479.1
NW_022983880.1	40034	40980	XP_033413480.1
NW_022983880.1	41080	42294	XP_033413481.1
NW_022983880.1	44215	47533	XP_033413482.1
NW_022983880.1	48032	50438	XP_033413483.1
NW_022983880.1	52077	56153	XP_033413484.1
NW_022983880.1	60052	65936	XP_033413485.1
NW_022983880.1	66954	68106	XP_033413486.1
NW_022983880.1	68903	70196	XP_033413487.1
NW_022983880.1	70517	71081	XP_033413488.1
NW_022983880.1	72723	74320	XP_033413489.1
NW_022983880.1	76233	77186	XP_033413490.1
NW_022983880.1	77721	78839	XP_033413491.1
NW_022983880.1	79508	80618	XP_033413492.1
NW_022983880.1	80861	83942	XP_033413493.1
NW_022983880.1	85095	85913	XP_033413494.1
NW_022983880.1	87518	89374	XP_033413495.1
NW_022983880.1	90202	91367	XP_033413496.1
NW_022983880.1	92457	93640	XP_033413497.1
NW_022983880.1	94018	96507	XP_033413498.1
NW_022983880.1	98075	100020	XP_033413499.1
NW_022983880.1	103398	104326	XP_033413500.1
NW_022983880.1	105214	107323	XP_033413501.1
NW_022983880.1	110285	113059	XP_033413502.1
NW_022983880.1	113959	116596	XP_033413503.1
NW_022983880.1	123266	124657	XP_033413504.1
NW_022983880.1	127645	130056	XP_033413505.1
NW_022983880.1	130870	132673	XP_033413506.1
NW_022983880.1	134401	134831	XP_033413507.1
NW_022983880.1	135795	138418	XP_033413508.1
NW_022983880.1	138767	139356	XP_033413509.1
NW_022983880.1	139530	140797	XP_033413510.1
NW_022983880.1	141912	143149	XP_033413511.1
NW_022983880.1	144723	145728	XP_033413512.1
NW_022983880.1	146150	147824	XP_033413513.1
NW_022983880.1	149750	152409	XP_033413514.1
NW_022983880.1	152788	154882	XP_033413515.1
NW_022983880.1	155378	156920	XP_033413516.1
NW_022983880.1	158371	159800	XP_033413517.1
NW_022983880.1	161402	163267	XP_033413518.1
NW_022983880.1	164052	164940	XP_033413519.1
NW_022983880.1	165355	165998	XP_033413520.1
NW_022983880.1	167088	167442	XP_033413521.1
NW_022983880.1	168111	169142	XP_033413522.1
NW_022983880.1	171302	175229	XP_033413523.1
NW_022983880.1	177437	177911	XP_033413524.1
NW_022983880.1	178902	180218	XP_033413525.1
NW_022983880.1	181881	182769	XP_033413526.1
NW_022983880.1	184360	186038	XP_033413527.1
NW_022983880.1	186372	192192	XP_033413528.1
NW_022983880.1	194862	196667	XP_033413529.1
NW_022983880.1	197339	199599	XP_033413530.1
NW_022983880.1	199720	200452	XP_033413531.1
NW_022983880.1	200968	202486	XP_033413532.1
NW_022983880.1	202743	203304	XP_033413533.1
NW_022983880.1	204334	209353	XP_033413534.1
NW_022983880.1	209909	210912	XP_033413535.1
NW_022983880.1	212726	214514	XP_033413536.1
NW_022983880.1	215009	215834	XP_033413537.1
NW_022983880.1	215897	216413	XP_033413538.1
NW_022983880.1	216897	218862	XP_033413539.1
NW_022983880.1	219129	219802	XP_033413540.1
NW_022983880.1	220136	220607	XP_033413541.1
NW_022983880.1	221048	222443	XP_033413542.1
NW_022983880.1	223413	224698	XP_033413543.1
NW_022983880.1	228118	228756	XP_033413544.1
NW_022983880.1	229366	231569	XP_033413545.1
NW_022983880.1	232448	234128	XP_033413546.1
NW_022983880.1	234714	237237	XP_033413547.1
NW_022983880.1	237417	238413	XP_033413548.1
NW_022983880.1	239731	240175	XP_033413549.1
NW_022983880.1	240514	241354	XP_033413550.1
NW_022983880.1	244233	245745	XP_033413551.1
NW_022983880.1	247141	249527	XP_033413552.1
NW_022983880.1	249657	251854	XP_033413553.1
NW_022983880.1	251908	253362	XP_033413554.1
NW_022983880.1	253658	255260	XP_033413555.1
NW_022983880.1	256601	257606	XP_033413556.1
NW_022983880.1	258516	259128	XP_033413557.1
NW_022983880.1	260056	260374	XP_033413558.1
NW_022983880.1	260730	262053	XP_033413559.1
NW_022983880.1	263516	264904	XP_033413560.1
NW_022983880.1	265835	267393	XP_033413561.1
NW_022983880.1	267540	268502	XP_033413562.1
NW_022983880.1	269742	270965	XP_033413563.1
NW_022983880.1	272867	273257	XP_033413564.1
NW_022983880.1	273808	274498	XP_033413565.1
NW_022983880.1	276068	276423	XP_033413566.1
NW_022983880.1	279064	279502	XP_033413567.1
NW_022983880.1	280323	281949	XP_033413568.1
NW_022983880.1	282365	284975	XP_033413569.1
NW_022983880.1	285069	285750	XP_033413570.1
NW_022983880.1	286174	288080	XP_033413571.1
NW_022983880.1	288732	291067	XP_033413572.1
NW_022983880.1	293374	294464	XP_033413573.1
NW_022983880.1	297986	298346	XP_033413574.1
NW_022983880.1	298924	300394	XP_033413575.1
NW_022983880.1	300806	301483	XP_033413576.1
NW_022983880.1	301907	305593	XP_033413577.1
NW_022983880.1	306372	307530	XP_033413578.1
NW_022983880.1	309443	310171	XP_033413579.1
NW_022983880.1	310529	313107	XP_033413580.1
NW_022983880.1	313427	314372	XP_033413581.1
NW_022983880.1	321273	323009	XP_033413582.1
NW_022983880.1	325274	327319	XP_033413583.1
NW_022983880.1	327705	329174	XP_033413584.1
NW_022983880.1	330716	333488	XP_033413585.1
NW_022983880.1	335052	338836	XP_033413586.1
NW_022983880.1	340648	342083	XP_033413587.1
NW_022983880.1	343680	346026	XP_033413588.1
NW_022983880.1	348340	350190	XP_033413589.1
NW_022983880.1	351428	352623	XP_033413590.1
NW_022983880.1	353540	355013	XP_033413591.1
NW_022983880.1	355851	357112	XP_033413592.1
NW_022983880.1	357743	358730	XP_033413593.1
NW_022983880.1	359669	360827	XP_033413594.1
NW_022983880.1	361822	365771	XP_033413595.1
NW_022983880.1	367824	369369	XP_033413596.1
NW_022983880.1	371166	372529	XP_033413597.1
NW_022983880.1	376952	378235	XP_033413598.1
NW_022983880.1	378685	379885	XP_033413599.1
NW_022983880.1	380486	383738	XP_033413600.1
NW_022983880.1	384226	384445	XP_033413601.1
NW_022983880.1	386781	387447	XP_033413602.1
NW_022983880.1	388025	390283	XP_033413603.1
NW_022983880.1	390906	393843	XP_033413604.1
NW_022983880.1	394154	396291	XP_033413605.1
NW_022983880.1	396833	400545	XP_033413606.1
NW_022983880.1	405028	406688	XP_033413607.1
NW_022983880.1	408208	408505	XP_033413608.1
NW_022983880.1	411168	412128	XP_033413609.1
NW_022983880.1	413438	416748	XP_033413610.1
NW_022983880.1	420176	421035	XP_033413611.1
NW_022983880.1	423174	424412	XP_033413612.1
NW_022983880.1	424618	425428	XP_033413613.1
NW_022983880.1	426081	427122	XP_033413614.1
NW_022983880.1	427868	430573	XP_033413615.1
NW_022983880.1	431319	432911	XP_033413616.1
NW_022983880.1	433429	436357	XP_033413617.1
NW_022983880.1	436495	438258	XP_033413618.1
NW_022983880.1	438939	441802	XP_033413619.1
NW_022983880.1	442126	443014	XP_033413620.1
NW_022983881.1	434	1643	XP_033413621.1
NW_022983881.1	3305	4732	XP_033413622.1
NW_022983881.1	5303	6356	XP_033413623.1
NW_022983881.1	10563	12348	XP_033413624.1
NW_022983881.1	13196	13556	XP_033413625.1
NW_022983881.1	15737	17367	XP_033413626.1
NW_022983881.1	17980	18538	XP_033413627.1
NW_022983881.1	19166	20682	XP_033413628.1
NW_022983881.1	22139	23287	XP_033413629.1
NW_022983881.1	24340	25348	XP_033413630.1
NW_022983881.1	26672	28863	XP_033413631.1
NW_022983881.1	29962	30352	XP_033413632.1
NW_022983881.1	30914	31559	XP_033413633.1
NW_022983881.1	31994	33030	XP_033413634.1
NW_022983881.1	39341	39922	XP_033413635.1
NW_022983881.1	41324	42071	XP_033413636.1
NW_022983881.1	42578	43670	XP_033413637.1
NW_022983881.1	44116	45034	XP_033413638.1
NW_022983881.1	45355	46028	XP_033413639.1
NW_022983881.1	48844	50227	XP_033413640.1
NW_022983881.1	50747	51604	XP_033413641.1
NW_022983881.1	52648	53575	XP_033413642.1
NW_022983881.1	53852	55224	XP_033413643.1
NW_022983881.1	56043	57983	XP_033413644.1
NW_022983881.1	59304	60066	XP_033413645.1
NW_022983881.1	60807	62747	XP_033413646.1
NW_022983881.1	63683	65222	XP_033413647.1
NW_022983881.1	66613	67549	XP_033413648.1
NW_022983881.1	67959	68609	XP_033413649.1
NW_022983881.1	68956	69541	XP_033413650.1
NW_022983881.1	74422	75367	XP_033413651.1
NW_022983881.1	85610	86594	XP_033413652.1
NW_022983881.1	86908	88084	XP_033413653.1
NW_022983881.1	89853	90585	XP_033413654.1
NW_022983881.1	95431	96771	XP_033413655.1
NW_022983881.1	101182	103114	XP_033413656.1
NW_022983881.1	111529	113593	XP_033413657.1
NW_022983881.1	114718	119811	XP_033413658.1
NW_022983881.1	123953	124696	XP_033413659.1
NW_022983881.1	125123	127772	XP_033413660.1
NW_022983881.1	128490	130107	XP_033413661.1
NW_022983881.1	130991	131799	XP_033413662.1
NW_022983881.1	132161	133132	XP_033413663.1
NW_022983881.1	133747	134882	XP_033413664.1
NW_022983881.1	135875	138589	XP_033413665.1
NW_022983881.1	138960	140420	XP_033413666.1
NW_022983881.1	141017	142360	XP_033413667.1
NW_022983881.1	144486	145762	XP_033413668.1
NW_022983881.1	146851	149938	XP_033413669.1
NW_022983881.1	150742	152028	XP_033413670.1
NW_022983881.1	152766	154499	XP_033413671.1
NW_022983881.1	154938	157503	XP_033413672.1
NW_022983881.1	158432	160706	XP_033413673.1
NW_022983881.1	162144	164092	XP_033413674.1
NW_022983881.1	164752	166326	XP_033413675.1
NW_022983881.1	168090	169542	XP_033413676.1
NW_022983881.1	169913	170427	XP_033413677.1
NW_022983881.1	171174	174667	XP_033413678.1
NW_022983881.1	176176	177539	XP_033413679.1
NW_022983881.1	179748	180722	XP_033413680.1
NW_022983881.1	182107	183788	XP_033413681.1
NW_022983881.1	186672	187425	XP_033413682.1
NW_022983881.1	188071	188499	XP_033413683.1
NW_022983881.1	188818	191495	XP_033413684.1
NW_022983881.1	193734	194908	XP_033413685.1
NW_022983881.1	197970	199548	XP_033413686.1
NW_022983881.1	200770	201328	XP_033413687.1
NW_022983881.1	203469	205674	XP_033413688.1
NW_022983881.1	206589	208046	XP_033413689.1
NW_022983881.1	208778	209181	XP_033413690.1
NW_022983881.1	209727	211236	XP_033413691.1
NW_022983881.1	212569	215026	XP_033413692.1
NW_022983881.1	215586	217210	XP_033413693.1
NW_022983881.1	218065	221486	XP_033413694.1
NW_022983881.1	222425	222813	XP_033413695.1
NW_022983881.1	223867	226244	XP_033413696.1
NW_022983881.1	230572	231921	XP_033413697.1
NW_022983881.1	233274	235790	XP_033413698.1
NW_022983881.1	236557	237190	XP_033413699.1
NW_022983881.1	237512	240320	XP_033413700.1
NW_022983881.1	240797	241329	XP_033413701.1
NW_022983881.1	243616	244796	XP_033413702.1
NW_022983881.1	245683	248136	XP_033413703.1
NW_022983881.1	248898	250086	XP_033413704.1
NW_022983881.1	250459	251698	XP_033413705.1
NW_022983881.1	251977	253723	XP_033413706.1
NW_022983881.1	254465	255866	XP_033413707.1
NW_022983881.1	256296	259381	XP_033413708.1
NW_022983881.1	259835	263723	XP_033413709.1
NW_022983881.1	264242	266209	XP_033413710.1
NW_022983881.1	267825	269634	XP_033413711.1
NW_022983881.1	270891	271625	XP_033413712.1
NW_022983881.1	272230	275574	XP_033413713.1
NW_022983881.1	276276	280362	XP_033413714.1
NW_022983881.1	281532	282893	XP_033413715.1
NW_022983881.1	283231	284288	XP_033413716.1
NW_022983881.1	284656	285816	XP_033413717.1
NW_022983881.1	285961	288026	XP_033413718.1
NW_022983881.1	288570	289357	XP_033413719.1
NW_022983881.1	289954	292201	XP_033413720.1
NW_022983881.1	292604	293932	XP_033413721.1
NW_022983881.1	294613	295228	XP_033413722.1
NW_022983881.1	295674	298582	XP_033413723.1
NW_022983881.1	301098	302779	XP_033413724.1
NW_022983881.1	307298	308225	XP_033413725.1
NW_022983881.1	308687	309305	XP_033413726.1
NW_022983881.1	309517	310449	XP_033413727.1
NW_022983881.1	310812	311962	XP_033413728.1
NW_022983881.1	312487	313932	XP_033413729.1
NW_022983881.1	315266	317423	XP_033413730.1
NW_022983881.1	318097	320485	XP_033413731.1
NW_022983881.1	321708	325450	XP_033413732.1
NW_022983881.1	326229	326695	XP_033413733.1
NW_022983881.1	327000	329948	XP_033413734.1
NW_022983881.1	331570	334809	XP_033413735.1
NW_022983881.1	337388	338822	XP_033413736.1
NW_022983881.1	339361	344065	XP_033413737.1
NW_022983881.1	344350	345207	XP_033413738.1
NW_022983881.1	346375	346950	XP_033413739.1
NW_022983881.1	347653	348322	XP_033413740.1
NW_022983881.1	348983	349647	XP_033413741.1
NW_022983881.1	349987	350926	XP_033413742.1
NW_022983881.1	351190	357427	XP_033413743.1
NW_022983881.1	359881	361021	XP_033413744.1
NW_022983881.1	363878	368633	XP_033413745.1
NW_022983881.1	369369	370759	XP_033413746.1
NW_022983881.1	371154	373027	XP_033413747.1
NW_022983881.1	374014	375704	XP_033413748.1
NW_022983881.1	376179	376690	XP_033413749.1
NW_022983881.1	377170	378579	XP_033413750.1
NW_022983881.1	378836	379604	XP_033413751.1
NW_022983881.1	380422	381697	XP_033413752.1
NW_022983881.1	382490	383912	XP_033413753.1
NW_022983881.1	384433	386047	XP_033413754.1
NW_022983881.1	389054	389505	XP_033413755.1
NW_022983881.1	391671	393792	XP_033413756.1
NW_022983881.1	394131	394520	XP_033413757.1
NW_022983881.1	394967	397547	XP_033413758.1
NW_022983881.1	399332	400755	XP_033413759.1
NW_022983881.1	401753	402788	XP_033413760.1
NW_022983881.1	403433	405077	XP_033413761.1
NW_022983881.1	405535	406557	XP_033413762.1
NW_022983881.1	407422	408588	XP_033413763.1
NW_022983881.1	410412	411860	XP_033413764.1
NW_022983881.1	412522	415409	XP_033413765.1
NW_022983881.1	415583	418174	XP_033413766.1
NW_022983881.1	420024	420936	XP_033413767.1
NW_022983882.1	823	1810	XP_033413768.1
NW_022983882.1	3000	4535	XP_033413769.1
NW_022983882.1	5165	6413	XP_033413770.1
NW_022983882.1	7004	9062	XP_033413771.1
NW_022983882.1	10226	12037	XP_033413772.1
NW_022983882.1	13828	14626	XP_033413773.1
NW_022983882.1	15149	15655	XP_033413774.1
NW_022983882.1	16087	17839	XP_033413775.1
NW_022983882.1	18917	20609	XP_033413776.1
NW_022983882.1	20894	21761	XP_033413777.1
NW_022983882.1	22136	22634	XP_033413778.1
NW_022983882.1	23883	24388	XP_033413779.1
NW_022983882.1	25141	26767	XP_033413780.1
NW_022983882.1	28032	29292	XP_033413781.1
NW_022983882.1	30705	31508	XP_033413782.1
NW_022983882.1	32009	32924	XP_033413783.1
NW_022983882.1	33497	34515	XP_033413784.1
NW_022983882.1	35935	37629	XP_033413785.1
NW_022983882.1	44519	46227	XP_033413786.1
NW_022983882.1	47165	47900	XP_033413787.1
NW_022983882.1	49343	51675	XP_033413788.1
NW_022983882.1	51832	54208	XP_033413789.1
NW_022983882.1	55675	56904	XP_033413790.1
NW_022983882.1	57419	58044	XP_033413791.1
NW_022983882.1	58691	60128	XP_033413792.1
NW_022983882.1	60545	65692	XP_033413793.1
NW_022983882.1	66176	70635	XP_033413794.1
NW_022983882.1	71788	75400	XP_033413795.1
NW_022983882.1	76097	78007	XP_033413796.1
NW_022983882.1	78753	79959	XP_033413797.1
NW_022983882.1	80322	81488	XP_033413798.1
NW_022983882.1	87066	88736	XP_033413799.1
NW_022983882.1	89166	89698	XP_033413800.1
NW_022983882.1	90276	92320	XP_033413801.1
NW_022983882.1	93253	93876	XP_033413802.1
NW_022983882.1	94493	95797	XP_033413803.1
NW_022983882.1	96527	97868	XP_033413804.1
NW_022983882.1	98995	99463	XP_033413805.1
NW_022983882.1	99943	102285	XP_033413806.1
NW_022983882.1	102922	108615	XP_033413807.1
NW_022983882.1	109268	112101	XP_033413808.1
NW_022983882.1	118596	119902	XP_033413809.1
NW_022983882.1	120774	121500	XP_033413810.1
NW_022983882.1	121767	122684	XP_033413811.1
NW_022983882.1	122955	123954	XP_033413812.1
NW_022983882.1	124377	125715	XP_033413813.1
NW_022983882.1	126438	127246	XP_033413814.1
NW_022983882.1	128095	129360	XP_033413815.1
NW_022983882.1	131976	133697	XP_033413816.1
NW_022983882.1	135409	138134	XP_033413817.1
NW_022983882.1	140458	142958	XP_033413818.1
NW_022983882.1	143356	145157	XP_033413819.1
NW_022983882.1	146807	147586	XP_033413820.1
NW_022983882.1	148073	151257	XP_033413821.1
NW_022983882.1	152004	153686	XP_033413822.1
NW_022983882.1	155930	157178	XP_033413823.1
NW_022983882.1	158166	159384	XP_033413824.1
NW_022983882.1	160989	163395	XP_033413825.1
NW_022983882.1	165126	169212	XP_033413826.1
NW_022983882.1	169582	172289	XP_033413827.1
NW_022983882.1	173303	174903	XP_033413828.1
NW_022983882.1	176292	178388	XP_033413829.1
NW_022983882.1	178757	179465	XP_033413830.1
NW_022983882.1	179666	181147	XP_033413831.1
NW_022983882.1	182076	183680	XP_033413832.1
NW_022983882.1	184123	185405	XP_033413833.1
NW_022983882.1	186861	188498	XP_033413834.1
NW_022983882.1	190462	192648	XP_033413835.1
NW_022983882.1	193408	194853	XP_033413836.1
NW_022983882.1	195214	196608	XP_033413837.1
NW_022983882.1	197458	198691	XP_033413838.1
NW_022983882.1	199504	201685	XP_033413839.1
NW_022983882.1	202727	203606	XP_033413840.1
NW_022983882.1	204555	206176	XP_033413841.1
NW_022983882.1	206575	207578	XP_033413842.1
NW_022983882.1	208376	210472	XP_033413843.1
NW_022983882.1	210995	211461	XP_033413844.1
NW_022983882.1	211536	216037	XP_033413845.1
NW_022983882.1	217620	217872	XP_033413846.1
NW_022983882.1	220233	221073	XP_033413847.1
NW_022983882.1	221772	222414	XP_033413848.1
NW_022983882.1	224031	225789	XP_033413849.1
NW_022983882.1	229884	232660	XP_033413850.1
NW_022983882.1	233120	234141	XP_033413851.1
NW_022983882.1	234236	234803	XP_033413852.1
NW_022983882.1	235125	236983	XP_033413853.1
NW_022983882.1	239032	239668	XP_033413854.1
NW_022983882.1	241859	243038	XP_033413855.1
NW_022983882.1	244436	246432	XP_033413856.1
NW_022983882.1	248024	249395	XP_033413857.1
NW_022983882.1	250282	250984	XP_033413858.1
NW_022983882.1	251981	252296	XP_033413859.1
NW_022983882.1	253387	258217	XP_033413860.1
NW_022983882.1	258611	261226	XP_033413861.1
NW_022983882.1	261356	261932	XP_033413862.1
NW_022983882.1	262902	265323	XP_033413863.1
NW_022983882.1	267184	269766	XP_033413864.1
NW_022983882.1	273610	275765	XP_033413865.1
NW_022983882.1	276499	278498	XP_033413866.1
NW_022983882.1	280878	281816	XP_033413867.1
NW_022983882.1	282607	283450	XP_033413868.1
NW_022983882.1	284157	285114	XP_033413869.1
NW_022983882.1	285377	286081	XP_033413870.1
NW_022983882.1	286428	286729	XP_033413871.1
NW_022983882.1	287054	288003	XP_033413872.1
NW_022983882.1	288646	289775	XP_033413873.1
NW_022983882.1	290102	291294	XP_033413874.1
NW_022983882.1	292156	297713	XP_033413875.1
NW_022983882.1	297934	299999	XP_033413876.1
NW_022983882.1	300300	301029	XP_033413877.1
NW_022983882.1	302401	303600	XP_033413878.1
NW_022983882.1	314842	317951	XP_033413879.1
NW_022983882.1	319935	321172	XP_033413880.1
NW_022983882.1	321247	321850	XP_033413881.1
NW_022983882.1	322326	323241	XP_033413882.1
NW_022983882.1	324431	325694	XP_033413883.1
NW_022983882.1	326152	326566	XP_033413884.1
NW_022983882.1	327033	328934	XP_033413885.1
NW_022983882.1	329878	331588	XP_033413886.1
NW_022983882.1	332804	334064	XP_033413887.1
NW_022983882.1	335940	336395	XP_033413888.1
NW_022983882.1	338669	339496	XP_033413889.1
NW_022983882.1	340267	341371	XP_033413890.1
NW_022983882.1	341468	342241	XP_033413891.1
NW_022983882.1	343645	346717	XP_033413892.1
NW_022983882.1	349777	351289	XP_033413893.1
NW_022983882.1	351549	352808	XP_033413894.1
NW_022983882.1	353987	356232	XP_033413895.1
NW_022983882.1	356944	358434	XP_033413896.1
NW_022983882.1	358795	360724	XP_033413897.1
NW_022983882.1	361203	361860	XP_033413898.1
NW_022983882.1	362609	365471	XP_033413899.1
NW_022983882.1	365778	374544	XP_033413900.1
NW_022983882.1	377010	379128	XP_033413901.1
NW_022983882.1	381603	382566	XP_033413902.1
NW_022983882.1	384565	385721	XP_033413903.1
NW_022983882.1	386858	388145	XP_033413904.1
NW_022983882.1	389476	389827	XP_033413905.1
NW_022983882.1	391815	392156	XP_033413906.1
NW_022983882.1	392987	393811	XP_033413907.1
NW_022983882.1	394050	394905	XP_033413908.1
NW_022983882.1	396111	398359	XP_033413909.1
NW_022983882.1	402739	403137	XP_033413910.1
NW_022983882.1	403324	405243	XP_033413911.1
NW_022983882.1	406553	407955	XP_033413912.1
NW_022983882.1	408249	410720	XP_033413913.1
NW_022983882.1	411091	412482	XP_033413914.1
NW_022983882.1	415624	416721	XP_033413915.1
NW_022983882.1	416620	419254	XP_033413916.1
NW_022983882.1	421040	421478	XP_033413917.1
NW_022983883.1	2753	3865	XP_033413918.1
NW_022983883.1	5007	5384	XP_033413919.1
NW_022983883.1	6616	8128	XP_033413920.1
NW_022983883.1	10685	11003	XP_033413921.1
NW_022983883.1	12942	13899	XP_033413922.1
NW_022983883.1	14322	15651	XP_033413923.1
NW_022983883.1	16609	17557	XP_033413924.1
NW_022983883.1	18262	20188	XP_033413925.1
NW_022983883.1	20820	22194	XP_033413926.1
NW_022983883.1	22760	23628	XP_033413927.1
NW_022983883.1	24579	26174	XP_033413928.1
NW_022983883.1	26474	28262	XP_033413929.1
NW_022983883.1	29244	31815	XP_033413930.1
NW_022983883.1	33076	35971	XP_033413931.1
NW_022983883.1	36315	38184	XP_033413932.1
NW_022983883.1	38467	38803	XP_033413933.1
NW_022983883.1	39166	43092	XP_033413934.1
NW_022983883.1	44023	46160	XP_033413935.1
NW_022983883.1	47151	48229	XP_033413936.1
NW_022983883.1	49247	50682	XP_033413937.1
NW_022983883.1	51563	53028	XP_033413938.1
NW_022983883.1	53256	56022	XP_033413939.1
NW_022983883.1	56523	58427	XP_033413940.1
NW_022983883.1	58609	59074	XP_033413941.1
NW_022983883.1	59650	60783	XP_033413942.1
NW_022983883.1	61357	68821	XP_033413943.1
NW_022983883.1	70198	72876	XP_033413944.1
NW_022983883.1	73337	74806	XP_033413945.1
NW_022983883.1	76786	78412	XP_033413946.1
NW_022983883.1	79432	80248	XP_033413947.1
NW_022983883.1	80693	82748	XP_033413948.1
NW_022983883.1	83794	85703	XP_033413949.1
NW_022983883.1	86286	87607	XP_033413950.1
NW_022983883.1	87711	89814	XP_033413951.1
NW_022983883.1	90213	91101	XP_033413952.1
NW_022983883.1	91534	93643	XP_033413953.1
NW_022983883.1	94140	95127	XP_033413954.1
NW_022983883.1	98248	100267	XP_033413955.1
NW_022983883.1	101300	103586	XP_033413956.1
NW_022983883.1	104098	106011	XP_033413957.1
NW_022983883.1	106661	107922	XP_033413958.1
NW_022983883.1	110977	112661	XP_033413959.1
NW_022983883.1	114602	116543	XP_033413960.1
NW_022983883.1	117899	120408	XP_033413961.1
NW_022983883.1	124889	127052	XP_033413962.1
NW_022983883.1	128156	129726	XP_033413963.1
NW_022983883.1	130077	130383	XP_033413964.1
NW_022983883.1	130880	132428	XP_033413965.1
NW_022983883.1	132840	134908	XP_033413966.1
NW_022983883.1	136841	139344	XP_033413967.1
NW_022983883.1	140706	146307	XP_033413968.1
NW_022983883.1	146857	150405	XP_033413969.1
NW_022983883.1	151241	152436	XP_033413970.1
NW_022983883.1	153020	155120	XP_033413971.1
NW_022983883.1	155767	156988	XP_033413972.1
NW_022983883.1	157766	158414	XP_033413973.1
NW_022983883.1	158652	160323	XP_033413974.1
NW_022983883.1	161137	162541	XP_033413975.1
NW_022983883.1	163028	165668	XP_033413976.1
NW_022983883.1	166265	167952	XP_033413977.1
NW_022983883.1	167959	170061	XP_033413978.1
NW_022983883.1	171182	171900	XP_033413979.1
NW_022983883.1	172222	175288	XP_033413980.1
NW_022983883.1	175714	177247	XP_033413981.1
NW_022983883.1	178500	179144	XP_033413982.1
NW_022983883.1	181204	183064	XP_033413983.1
NW_022983883.1	185225	186358	XP_033413984.1
NW_022983883.1	186671	188609	XP_033413985.1
NW_022983883.1	188776	190567	XP_033413986.1
NW_022983883.1	191786	193157	XP_033413987.1
NW_022983883.1	196261	196888	XP_033413988.1
NW_022983883.1	197768	198882	XP_033413989.1
NW_022983883.1	200989	201856	XP_033413990.1
NW_022983883.1	206531	211256	XP_033413991.1
NW_022983883.1	212056	213853	XP_033413992.1
NW_022983883.1	214759	215017	XP_033413993.1
NW_022983883.1	217416	218730	XP_033413994.1
NW_022983883.1	219288	221619	XP_033413995.1
NW_022983883.1	223010	223862	XP_033413996.1
NW_022983883.1	223922	225281	XP_033413997.1
NW_022983883.1	225971	227084	XP_033413998.1
NW_022983883.1	227516	230210	XP_033413999.1
NW_022983883.1	230436	232167	XP_033414000.1
NW_022983883.1	233029	234620	XP_033414001.1
NW_022983883.1	234751	235955	XP_033414002.1
NW_022983883.1	236842	241809	XP_033414003.1
NW_022983883.1	243456	244538	XP_033414004.1
NW_022983883.1	246428	247475	XP_033414005.1
NW_022983883.1	247692	249951	XP_033414006.1
NW_022983883.1	250032	251822	XP_033414007.1
NW_022983883.1	252591	254478	XP_033414008.1
NW_022983883.1	255039	257871	XP_033414009.1
NW_022983883.1	258468	260006	XP_033414010.1
NW_022983883.1	261438	264960	XP_033414011.1
NW_022983883.1	270857	272563	XP_033414012.1
NW_022983883.1	273659	275123	XP_033414013.1
NW_022983883.1	277570	280824	XP_033414014.1
NW_022983883.1	282129	283358	XP_033414015.1
NW_022983883.1	283729	284689	XP_033414016.1
NW_022983883.1	285418	288607	XP_033414017.1
NW_022983883.1	289138	290654	XP_033414018.1
NW_022983883.1	292310	293801	XP_033414019.1
NW_022983883.1	294434	295079	XP_033414020.1
NW_022983883.1	297554	300899	XP_033414021.1
NW_022983883.1	302882	303659	XP_033414022.1
NW_022983883.1	304272	305724	XP_033414023.1
NW_022983883.1	306290	307154	XP_033414024.1
NW_022983883.1	310969	311377	XP_033414025.1
NW_022983883.1	312076	314199	XP_033414026.1
NW_022983883.1	314640	316634	XP_033414027.1
NW_022983883.1	318089	323216	XP_033414028.1
NW_022983883.1	336331	338257	XP_033414029.1
NW_022983883.1	339591	343658	XP_033414030.1
NW_022983883.1	344353	345502	XP_033414031.1
NW_022983883.1	348022	349018	XP_033414032.1
NW_022983883.1	349814	350941	XP_033414033.1
NW_022983883.1	353006	353309	XP_033414034.1
NW_022983883.1	353557	357566	XP_033414035.1
NW_022983883.1	358094	360485	XP_033414036.1
NW_022983883.1	361542	364789	XP_033414037.1
NW_022983883.1	365449	366727	XP_033414038.1
NW_022983883.1	366890	367541	XP_033414039.1
NW_022983883.1	368225	369273	XP_033414040.1
NW_022983883.1	370317	370907	XP_033414041.1
NW_022983883.1	371118	372798	XP_033414042.1
NW_022983883.1	373381	374822	XP_033414043.1
NW_022983883.1	375231	376954	XP_033414044.1
NW_022983883.1	377629	379132	XP_033414045.1
NW_022983883.1	381474	386205	XP_033414046.1
NW_022983883.1	386431	387394	XP_033414047.1
NW_022983883.1	388075	389216	XP_033414048.1
NW_022983883.1	389609	390512	XP_033414049.1
NW_022983883.1	391323	392628	XP_033414050.1
NW_022983883.1	394274	395033	XP_033414051.1
NW_022983883.1	395887	397293	XP_033414052.1
NW_022983883.1	398505	401055	XP_033414053.1
NW_022983883.1	404589	406019	XP_033414054.1
NW_022983883.1	408080	409221	XP_033414055.1
NW_022983883.1	409361	410404	XP_033414056.1
NW_022983884.1	9430	11105	XP_033414057.1
NW_022983884.1	11830	14017	XP_033414058.1
NW_022983884.1	14439	16569	XP_033414059.1
NW_022983884.1	16701	21526	XP_033414060.1
NW_022983884.1	21829	30384	XP_033414061.1
NW_022983884.1	31018	31924	XP_033414062.1
NW_022983884.1	33128	34406	XP_033414063.1
NW_022983884.1	36611	38574	XP_033414064.1
NW_022983884.1	47727	51431	XP_033414065.1
NW_022983884.1	52711	53841	XP_033414066.1
NW_022983884.1	55133	72202	XP_033414067.1
NW_022983884.1	73312	76158	XP_033414068.1
NW_022983884.1	78012	80730	XP_033414069.1
NW_022983884.1	81747	84448	XP_033414070.1
NW_022983884.1	87245	88865	XP_033414071.1
NW_022983884.1	90947	92582	XP_033414072.1
NW_022983884.1	92714	94005	XP_033414073.1
NW_022983884.1	94435	95623	XP_033414074.1
NW_022983884.1	97376	98474	XP_033414075.1
NW_022983884.1	98629	99514	XP_033414076.1
NW_022983884.1	100593	101085	XP_033414077.1
NW_022983884.1	101327	103499	XP_033414078.1
NW_022983884.1	104780	105926	XP_033414079.1
NW_022983884.1	105998	107074	XP_033414080.1
NW_022983884.1	107567	108132	XP_033414081.1
NW_022983884.1	108789	110106	XP_033414082.1
NW_022983884.1	110776	112482	XP_033414083.1
NW_022983884.1	113850	114308	XP_033414084.1
NW_022983884.1	114487	115556	XP_033414085.1
NW_022983884.1	116056	117271	XP_033414086.1
NW_022983884.1	118460	120245	XP_033414087.1
NW_022983884.1	120672	123030	XP_033414088.1
NW_022983884.1	123253	124591	XP_033414089.1
NW_022983884.1	126633	127749	XP_033414090.1
NW_022983884.1	128494	130086	XP_033414091.1
NW_022983884.1	130854	132961	XP_033414092.1
NW_022983884.1	136565	138838	XP_033414093.1
NW_022983884.1	139406	140729	XP_033414094.1
NW_022983884.1	143594	144377	XP_033414095.1
NW_022983884.1	144909	145602	XP_033414096.1
NW_022983884.1	145982	147242	XP_033414097.1
NW_022983884.1	151550	153418	XP_033414098.1
NW_022983884.1	154527	155430	XP_033414099.1
NW_022983884.1	155860	156451	XP_033414100.1
NW_022983884.1	156839	158542	XP_033414101.1
NW_022983884.1	160171	162176	XP_033414102.1
NW_022983884.1	162444	162916	XP_033414103.1
NW_022983884.1	163279	165523	XP_033414104.1
NW_022983884.1	165675	166597	XP_033414105.1
NW_022983884.1	167013	167862	XP_033414106.1
NW_022983884.1	169421	177756	XP_033414107.1
NW_022983884.1	178494	179974	XP_033414108.1
NW_022983884.1	180636	182545	XP_033414109.1
NW_022983884.1	183256	187605	XP_033414110.1
NW_022983884.1	188513	190406	XP_033414111.1
NW_022983884.1	190635	192330	XP_033414112.1
NW_022983884.1	192905	194835	XP_033414113.1
NW_022983884.1	195323	195917	XP_033414114.1
NW_022983884.1	196092	196804	XP_033414115.1
NW_022983884.1	197279	198000	XP_033414116.1
NW_022983884.1	199318	202148	XP_033414117.1
NW_022983884.1	202506	203272	XP_033414118.1
NW_022983884.1	203442	204299	XP_033414119.1
NW_022983884.1	204691	205759	XP_033414120.1
NW_022983884.1	206178	207112	XP_033414121.1
NW_022983884.1	207988	210624	XP_033414122.1
NW_022983884.1	211541	212152	XP_033414123.1
NW_022983884.1	212651	216029	XP_033414124.1
NW_022983884.1	217001	221884	XP_033414125.1
NW_022983884.1	222800	226687	XP_033414126.1
NW_022983884.1	227338	234423	XP_033414127.1
NW_022983884.1	237132	238996	XP_033414128.1
NW_022983884.1	240294	241678	XP_033414129.1
NW_022983884.1	242091	242719	XP_033414130.1
NW_022983884.1	242974	244324	XP_033414131.1
NW_022983884.1	244802	246380	XP_033414132.1
NW_022983884.1	247219	248233	XP_033414133.1
NW_022983884.1	248447	249737	XP_033414134.1
NW_022983884.1	250092	252064	XP_033414135.1
NW_022983884.1	253220	257623	XP_033414136.1
NW_022983884.1	259874	261712	XP_033414137.1
NW_022983884.1	262013	263938	XP_033414138.1
NW_022983884.1	267305	268259	XP_033414139.1
NW_022983884.1	269336	271038	XP_033414140.1
NW_022983884.1	271567	273661	XP_033414141.1
NW_022983884.1	273954	278133	XP_033414142.1
NW_022983884.1	279028	280020	XP_033414143.1
NW_022983884.1	280278	281340	XP_033414144.1
NW_022983884.1	282013	282569	XP_033414145.1
NW_022983884.1	282916	283678	XP_033414146.1
NW_022983884.1	284032	286875	XP_033414147.1
NW_022983884.1	289764	291510	XP_033414148.1
NW_022983884.1	292230	293237	XP_033414149.1
NW_022983884.1	294221	295939	XP_033414150.1
NW_022983884.1	296121	296894	XP_033414151.1
NW_022983884.1	297214	299098	XP_033414152.1
NW_022983884.1	300549	301815	XP_033414153.1
NW_022983884.1	302213	305825	XP_033414154.1
NW_022983884.1	306718	309597	XP_033414155.1
NW_022983884.1	310787	313339	XP_033414156.1
NW_022983884.1	313523	316200	XP_033414157.1
NW_022983884.1	317327	320646	XP_033414158.1
NW_022983884.1	321888	325615	XP_033414159.1
NW_022983884.1	326086	327361	XP_033414160.1
NW_022983884.1	327974	329121	XP_033414161.1
NW_022983884.1	329493	330448	XP_033414162.1
NW_022983884.1	331607	333907	XP_033414163.1
NW_022983884.1	334436	341052	XP_033414164.1
NW_022983884.1	341708	342694	XP_033414165.1
NW_022983884.1	343100	343442	XP_033414166.1
NW_022983884.1	343989	345054	XP_033414167.1
NW_022983884.1	345670	346972	XP_033414168.1
NW_022983884.1	347751	351249	XP_033414169.1
NW_022983884.1	351778	352454	XP_033414170.1
NW_022983884.1	353179	355173	XP_033414171.1
NW_022983884.1	356436	356981	XP_033414172.1
NW_022983884.1	357527	358519	XP_033414173.1
NW_022983884.1	359209	360997	XP_033414174.1
NW_022983884.1	362321	364850	XP_033414175.1
NW_022983884.1	365302	367019	XP_033414176.1
NW_022983884.1	367659	368993	XP_033414177.1
NW_022983884.1	370218	374178	XP_033414178.1
NW_022983884.1	374678	376626	XP_033414179.1
NW_022983884.1	377613	378842	XP_033414180.1
NW_022983884.1	380118	380498	XP_033414181.1
NW_022983884.1	380948	383688	XP_033414182.1
NW_022983884.1	384772	387202	XP_033414183.1
NW_022983884.1	390796	392107	XP_033414184.1
NW_022983884.1	392578	393136	XP_033414185.1
NW_022983884.1	393630	395634	XP_033414186.1
NW_022983884.1	396287	398207	XP_033414187.1
NW_022983884.1	399809	400598	XP_033414188.1
NW_022983884.1	401827	403459	XP_033414189.1
NW_022983884.1	403517	405866	XP_033414190.1
NW_022983884.1	407270	407888	XP_033414191.1
NW_022983884.1	408634	408973	XP_033414192.1
NW_022983885.1	0	2769	XP_033414193.1
NW_022983885.1	5936	8599	XP_033414194.1
NW_022983885.1	10535	13336	XP_033414195.1
NW_022983885.1	13896	16323	XP_033414196.1
NW_022983885.1	16722	18906	XP_033414197.1
NW_022983885.1	19277	19948	XP_033414198.1
NW_022983885.1	20124	21474	XP_033414199.1
NW_022983885.1	22044	23654	XP_033414200.1
NW_022983885.1	24251	27647	XP_033414201.1
NW_022983885.1	30234	32616	XP_033414202.1
NW_022983885.1	33238	35685	XP_033414203.1
NW_022983885.1	36096	38234	XP_033414204.1
NW_022983885.1	38819	41832	XP_033414205.1
NW_022983885.1	42359	43756	XP_033414206.1
NW_022983885.1	44080	44864	XP_033414207.1
NW_022983885.1	45290	48216	XP_033414208.1
NW_022983885.1	48967	50057	XP_033414209.1
NW_022983885.1	50432	51611	XP_033414210.1
NW_022983885.1	52172	57628	XP_033414211.1
NW_022983885.1	58277	71441	XP_033414212.1
NW_022983885.1	71672	72531	XP_033414213.1
NW_022983885.1	72976	74406	XP_033414214.1
NW_022983885.1	74871	75431	XP_033414215.1
NW_022983885.1	78351	81035	XP_033414216.1
NW_022983885.1	81999	83064	XP_033414217.1
NW_022983885.1	83132	83837	XP_033414218.1
NW_022983885.1	84646	88208	XP_033414219.1
NW_022983885.1	88655	90700	XP_033414220.1
NW_022983885.1	91270	96078	XP_033414221.1
NW_022983885.1	97999	103035	XP_033414222.1
NW_022983885.1	103672	106502	XP_033414223.1
NW_022983885.1	106821	108012	XP_033414224.1
NW_022983885.1	108275	109260	XP_033414225.1
NW_022983885.1	109627	113481	XP_033414226.1
NW_022983885.1	113782	114567	XP_033414227.1
NW_022983885.1	115184	117052	XP_033414228.1
NW_022983885.1	118258	122127	XP_033414229.1
NW_022983885.1	123782	125291	XP_033414230.1
NW_022983885.1	125946	126427	XP_033414231.1
NW_022983885.1	126600	127994	XP_033414232.1
NW_022983885.1	129479	130904	XP_033414233.1
NW_022983885.1	131294	134246	XP_033414234.1
NW_022983885.1	136291	137024	XP_033414235.1
NW_022983885.1	138727	140227	XP_033414236.1
NW_022983885.1	141266	144649	XP_033414237.1
NW_022983885.1	144980	148590	XP_033414238.1
NW_022983885.1	150012	151563	XP_033414239.1
NW_022983885.1	152586	155456	XP_033414240.1
NW_022983885.1	155903	158708	XP_033414241.1
NW_022983885.1	159200	161764	XP_033414242.1
NW_022983885.1	162414	163985	XP_033414243.1
NW_022983885.1	164554	165294	XP_033414244.1
NW_022983885.1	165762	166711	XP_033414245.1
NW_022983885.1	167521	169100	XP_033414246.1
NW_022983885.1	169631	170980	XP_033414247.1
NW_022983885.1	173816	175571	XP_033414248.1
NW_022983885.1	177589	180016	XP_033414249.1
NW_022983885.1	180553	181632	XP_033414250.1
NW_022983885.1	182636	184032	XP_033414251.1
NW_022983885.1	184699	185676	XP_033414252.1
NW_022983885.1	188414	189819	XP_033414253.1
NW_022983885.1	199103	200924	XP_033414254.1
NW_022983885.1	201603	203002	XP_033414255.1
NW_022983885.1	204510	207187	XP_033414256.1
NW_022983885.1	207752	208932	XP_033414257.1
NW_022983885.1	209316	209715	XP_033414258.1
NW_022983885.1	210116	211400	XP_033414259.1
NW_022983885.1	211915	214111	XP_033414260.1
NW_022983885.1	214627	215895	XP_033414261.1
NW_022983885.1	216615	220249	XP_033414262.1
NW_022983885.1	221792	222501	XP_033414263.1
NW_022983885.1	223624	226871	XP_033414264.1
NW_022983885.1	227409	228021	XP_033414265.1
NW_022983885.1	228722	230173	XP_033414266.1
NW_022983885.1	234297	235534	XP_033414267.1
NW_022983885.1	236138	237373	XP_033414268.1
NW_022983885.1	237511	239161	XP_033414269.1
NW_022983885.1	239624	241581	XP_033414270.1
NW_022983885.1	241981	243157	XP_033414271.1
NW_022983885.1	243249	244154	XP_033414272.1
NW_022983885.1	245029	247681	XP_033414273.1
NW_022983885.1	247960	249307	XP_033414274.1
NW_022983885.1	249480	250809	XP_033414275.1
NW_022983885.1	251660	253322	XP_033414276.1
NW_022983885.1	253540	254751	XP_033414277.1
NW_022983885.1	255604	256769	XP_033414278.1
NW_022983885.1	257001	258034	XP_033414279.1
NW_022983885.1	259515	260953	XP_033414280.1
NW_022983885.1	261355	262255	XP_033414281.1
NW_022983885.1	266291	268274	XP_033414282.1
NW_022983885.1	270484	271963	XP_033414283.1
NW_022983885.1	272789	274367	XP_033414284.1
NW_022983885.1	278984	279956	XP_033414285.1
NW_022983885.1	280238	282491	XP_033414286.1
NW_022983885.1	282859	283370	XP_033414287.1
NW_022983885.1	284156	286128	XP_033414288.1
NW_022983885.1	287037	288080	XP_033414289.1
NW_022983885.1	288317	292055	XP_033414290.1
NW_022983885.1	292425	293681	XP_033414291.1
NW_022983885.1	293856	296009	XP_033414292.1
NW_022983885.1	298154	301591	XP_033414293.1
NW_022983885.1	301896	303468	XP_033414294.1
NW_022983885.1	304154	313287	XP_033414295.1
NW_022983885.1	313641	318891	XP_033414296.1
NW_022983885.1	319557	322472	XP_033414297.1
NW_022983885.1	324370	326356	XP_033414298.1
NW_022983885.1	327447	328224	XP_033414299.1
NW_022983885.1	328664	330319	XP_033414300.1
NW_022983885.1	331299	331806	XP_033414301.1
NW_022983885.1	332482	334519	XP_033414302.1
NW_022983885.1	338457	342972	XP_033414303.1
NW_022983885.1	344067	344892	XP_033414304.1
NW_022983885.1	345540	346329	XP_033414305.1
NW_022983885.1	352888	354455	XP_033414306.1
NW_022983885.1	356687	358561	XP_033414307.1
NW_022983885.1	359292	360360	XP_033414308.1
NW_022983885.1	360863	365490	XP_033414309.1
NW_022983885.1	367778	369041	XP_033414310.1
NW_022983885.1	369181	370729	XP_033414311.1
NW_022983885.1	371346	373106	XP_033414312.1
NW_022983885.1	373217	374195	XP_033414313.1
NW_022983885.1	374998	382691	XP_033414314.1
NW_022983885.1	382763	384608	XP_033414315.1
NW_022983885.1	385560	386062	XP_033414316.1
NW_022983885.1	387243	387744	XP_033414317.1
NW_022983885.1	388824	390362	XP_033414318.1
NW_022983885.1	391050	392090	XP_033414319.1
NW_022983886.1	333	1413	XP_033414320.1
NW_022983886.1	1865	4020	XP_033414321.1
NW_022983886.1	4809	5931	XP_033414322.1
NW_022983886.1	6675	9132	XP_033414323.1
NW_022983886.1	9716	10766	XP_033414324.1
NW_022983886.1	11174	12573	XP_033414325.1
NW_022983886.1	13308	14207	XP_033414326.1
NW_022983886.1	16184	17407	XP_033414327.1
NW_022983886.1	17954	18995	XP_033414328.1
NW_022983886.1	19974	21899	XP_033414329.1
NW_022983886.1	22371	23176	XP_033414330.1
NW_022983886.1	23661	25618	XP_033414331.1
NW_022983886.1	25951	27222	XP_033414332.1
NW_022983886.1	28605	30021	XP_033414333.1
NW_022983886.1	30891	31620	XP_033414334.1
NW_022983886.1	31964	32695	XP_033414335.1
NW_022983886.1	32781	34614	XP_033414336.1
NW_022983886.1	35206	36031	XP_033414337.1
NW_022983886.1	36693	37658	XP_033414338.1
NW_022983886.1	38054	39024	XP_033414339.1
NW_022983886.1	39991	44015	XP_033414340.1
NW_022983886.1	44914	45643	XP_033414341.1
NW_022983886.1	45823	47868	XP_033414342.1
NW_022983886.1	48471	49644	XP_033414343.1
NW_022983886.1	50136	52934	XP_033414344.1
NW_022983886.1	53362	55057	XP_033414345.1
NW_022983886.1	55422	56658	XP_033414346.1
NW_022983886.1	57910	61453	XP_033414347.1
NW_022983886.1	62580	63448	XP_033414348.1
NW_022983886.1	65369	67565	XP_033414349.1
NW_022983886.1	68215	69727	XP_033414350.1
NW_022983886.1	72376	73368	XP_033414351.1
NW_022983886.1	77476	79391	XP_033414352.1
NW_022983886.1	80300	81892	XP_033414353.1
NW_022983886.1	82771	83674	XP_033414354.1
NW_022983886.1	83983	84725	XP_033414355.1
NW_022983886.1	85449	86493	XP_033414356.1
NW_022983886.1	86896	89356	XP_033414357.1
NW_022983886.1	92494	94503	XP_033414358.1
NW_022983886.1	98026	99501	XP_033414359.1
NW_022983886.1	100956	101989	XP_033414360.1
NW_022983886.1	102703	103975	XP_033414361.1
NW_022983886.1	104686	108220	XP_033414362.1
NW_022983886.1	109016	109640	XP_033414363.1
NW_022983886.1	109808	111716	XP_033414364.1
NW_022983886.1	112262	113048	XP_033414365.1
NW_022983886.1	113744	115119	XP_033414366.1
NW_022983886.1	115824	117401	XP_033414367.1
NW_022983886.1	118316	120336	XP_033414368.1
NW_022983886.1	120982	122717	XP_033414369.1
NW_022983886.1	122858	124522	XP_033414370.1
NW_022983886.1	125787	127904	XP_033414371.1
NW_022983886.1	128003	130060	XP_033414372.1
NW_022983886.1	130297	131925	XP_033414373.1
NW_022983886.1	132947	134824	XP_033414374.1
NW_022983886.1	135130	136738	XP_033414375.1
NW_022983886.1	137228	139730	XP_033414376.1
NW_022983886.1	139946	141418	XP_033414377.1
NW_022983886.1	142083	148810	XP_033414378.1
NW_022983886.1	149141	150502	XP_033414379.1
NW_022983886.1	151077	152563	XP_033414380.1
NW_022983886.1	153781	155060	XP_033414381.1
NW_022983886.1	156483	158853	XP_033414382.1
NW_022983886.1	161503	162108	XP_033414383.1
NW_022983886.1	162709	163415	XP_033414384.1
NW_022983886.1	164064	165236	XP_033414385.1
NW_022983886.1	166209	168970	XP_033414386.1
NW_022983886.1	169280	175444	XP_033414387.1
NW_022983886.1	175888	178369	XP_033414388.1
NW_022983886.1	178831	179533	XP_033414389.1
NW_022983886.1	180824	183076	XP_033414390.1
NW_022983886.1	184098	185055	XP_033414391.1
NW_022983886.1	185298	187545	XP_033414392.1
NW_022983886.1	188144	190041	XP_033414393.1
NW_022983886.1	190440	194199	XP_033414394.1
NW_022983886.1	195857	198230	XP_033414395.1
NW_022983886.1	199872	201904	XP_033414396.1
NW_022983886.1	202741	203905	XP_033414397.1
NW_022983886.1	205515	207032	XP_033414398.1
NW_022983886.1	211121	213065	XP_033414399.1
NW_022983886.1	214817	215755	XP_033414400.1
NW_022983886.1	217886	220468	XP_033414401.1
NW_022983886.1	221618	223635	XP_033414402.1
NW_022983886.1	224752	226457	XP_033414403.1
NW_022983886.1	226952	228506	XP_033414404.1
NW_022983886.1	228844	229777	XP_033414405.1
NW_022983886.1	230283	230742	XP_033414406.1
NW_022983886.1	231176	232411	XP_033414407.1
NW_022983886.1	233124	233565	XP_033414408.1
NW_022983886.1	233962	235476	XP_033414409.1
NW_022983886.1	236098	238336	XP_033414410.1
NW_022983886.1	239523	241215	XP_033414411.1
NW_022983886.1	243056	243380	XP_033414412.1
NW_022983886.1	244592	245705	XP_033414413.1
NW_022983886.1	246511	253874	XP_033414414.1
NW_022983886.1	258398	264337	XP_033414415.1
NW_022983886.1	269108	269935	XP_033414416.1
NW_022983886.1	271895	274547	XP_033414417.1
NW_022983886.1	275103	276264	XP_033414418.1
NW_022983886.1	276456	278333	XP_033414419.1
NW_022983886.1	278892	280335	XP_033414420.1
NW_022983886.1	281981	284516	XP_033414421.1
NW_022983886.1	285877	287359	XP_033414422.1
NW_022983886.1	289604	292421	XP_033414423.1
NW_022983886.1	293226	298417	XP_033414424.1
NW_022983886.1	300953	303612	XP_033414425.1
NW_022983886.1	308941	310278	XP_033414426.1
NW_022983886.1	311261	312491	XP_033414427.1
NW_022983886.1	313456	314388	XP_033414428.1
NW_022983886.1	314758	316431	XP_033414429.1
NW_022983886.1	320357	321971	XP_033414430.1
NW_022983886.1	324383	325781	XP_033414431.1
NW_022983886.1	326658	328093	XP_033414432.1
NW_022983886.1	328834	330763	XP_033414433.1
NW_022983886.1	331142	331823	XP_033414434.1
NW_022983886.1	332692	333346	XP_033414435.1
NW_022983886.1	336057	337216	XP_033414436.1
NW_022983886.1	337520	338205	XP_033414437.1
NW_022983886.1	339353	339767	XP_033414438.1
NW_022983886.1	340259	341155	XP_033414439.1
NW_022983886.1	345679	347696	XP_033414440.1
NW_022983886.1	348392	350047	XP_033414441.1
NW_022983886.1	351363	353406	XP_033414442.1
NW_022983886.1	354101	357129	XP_033414443.1
NW_022983886.1	359419	361182	XP_033414444.1
NW_022983886.1	362379	365068	XP_033414445.1
NW_022983886.1	366494	367093	XP_033414446.1
NW_022983886.1	367248	369518	XP_033414447.1
NW_022983886.1	369906	370344	XP_033414448.1
NW_022983886.1	371732	373641	XP_033414449.1
NW_022983886.1	375467	377414	XP_033414450.1
NW_022983886.1	378457	380160	XP_033414451.1
NW_022983886.1	380963	381986	XP_033414452.1
NW_022983886.1	383126	385119	XP_033414453.1
NW_022983886.1	388911	392973	XP_033414454.1
NW_022983887.1	640	2174	XP_033414455.1
NW_022983887.1	3240	10384	XP_033414456.1
NW_022983887.1	11001	11916	XP_033414457.1
NW_022983887.1	13457	15041	XP_033414458.1
NW_022983887.1	15715	18178	XP_033414459.1
NW_022983887.1	19484	21106	XP_033414460.1
NW_022983887.1	23412	24434	XP_033414461.1
NW_022983887.1	25694	27719	XP_033414462.1
NW_022983887.1	29575	31075	XP_033414463.1
NW_022983887.1	31405	32955	XP_033414464.1
NW_022983887.1	35137	36024	XP_033414465.1
NW_022983887.1	36339	37782	XP_033414466.1
NW_022983887.1	38168	39817	XP_033414467.1
NW_022983887.1	40931	41261	XP_033414468.1
NW_022983887.1	41901	43466	XP_033414469.1
NW_022983887.1	43754	46407	XP_033414470.1
NW_022983887.1	46730	47349	XP_033414471.1
NW_022983887.1	47712	48849	XP_033414472.1
NW_022983887.1	49132	52521	XP_033414473.1
NW_022983887.1	53939	54627	XP_033414474.1
NW_022983887.1	55519	56248	XP_033414475.1
NW_022983887.1	56707	60098	XP_033414476.1
NW_022983887.1	61754	62135	XP_033414477.1
NW_022983887.1	62404	65069	XP_033414478.1
NW_022983887.1	65356	67021	XP_033414479.1
NW_022983887.1	67686	71228	XP_033414480.1
NW_022983887.1	73320	75119	XP_033414481.1
NW_022983887.1	75729	76527	XP_033414482.1
NW_022983887.1	82801	84143	XP_033414483.1
NW_022983887.1	86543	88011	XP_033414484.1
NW_022983887.1	88507	90006	XP_033414485.1
NW_022983887.1	90636	91656	XP_033414486.1
NW_022983887.1	93392	95866	XP_033414487.1
NW_022983887.1	96361	97519	XP_033414488.1
NW_022983887.1	98750	100204	XP_033414489.1
NW_022983887.1	100344	101064	XP_033414490.1
NW_022983887.1	101503	102699	XP_033414491.1
NW_022983887.1	107498	109134	XP_033414492.1
NW_022983887.1	109752	110574	XP_033414493.1
NW_022983887.1	112502	113575	XP_033414494.1
NW_022983887.1	114321	116680	XP_033414495.1
NW_022983887.1	117727	119899	XP_033414496.1
NW_022983887.1	120768	121569	XP_033414497.1
NW_022983887.1	122521	123286	XP_033414498.1
NW_022983887.1	125647	127003	XP_033414499.1
NW_022983887.1	127750	128947	XP_033414500.1
NW_022983887.1	130044	131200	XP_033414501.1
NW_022983887.1	134002	136339	XP_033414502.1
NW_022983887.1	143670	144570	XP_033414503.1
NW_022983887.1	144784	146356	XP_033414504.1
NW_022983887.1	147243	148536	XP_033414505.1
NW_022983887.1	149601	152633	XP_033414506.1
NW_022983887.1	152891	154100	XP_033414507.1
NW_022983887.1	156464	157684	XP_033414508.1
NW_022983887.1	158308	160000	XP_033414509.1
NW_022983887.1	160437	161737	XP_033414510.1
NW_022983887.1	164061	165759	XP_033414511.1
NW_022983887.1	166187	166521	XP_033414512.1
NW_022983887.1	166850	167969	XP_033414513.1
NW_022983887.1	171383	172145	XP_033414514.1
NW_022983887.1	173135	175277	XP_033414515.1
NW_022983887.1	176320	177346	XP_033414516.1
NW_022983887.1	178683	181530	XP_033414517.1
NW_022983887.1	182023	182831	XP_033414518.1
NW_022983887.1	183806	185591	XP_033414519.1
NW_022983887.1	186582	190791	XP_033414520.1
NW_022983887.1	191210	192841	XP_033414521.1
NW_022983887.1	194246	194699	XP_033414522.1
NW_022983887.1	200825	204688	XP_033414523.1
NW_022983887.1	205599	207382	XP_033414524.1
NW_022983887.1	207550	209554	XP_033414525.1
NW_022983887.1	210831	213816	XP_033414526.1
NW_022983887.1	214447	218256	XP_033414527.1
NW_022983887.1	218644	220766	XP_033414528.1
NW_022983887.1	221591	222452	XP_033414529.1
NW_022983887.1	223177	224497	XP_033414530.1
NW_022983887.1	224904	226272	XP_033414531.1
NW_022983887.1	226606	228125	XP_033414532.1
NW_022983887.1	228638	231236	XP_033414533.1
NW_022983887.1	231549	232743	XP_033414534.1
NW_022983887.1	234049	234667	XP_033414535.1
NW_022983887.1	235385	235890	XP_033414536.1
NW_022983887.1	236467	237608	XP_033414537.1
NW_022983887.1	238753	240626	XP_033414538.1
NW_022983887.1	242013	244582	XP_033414539.1
NW_022983887.1	246173	247445	XP_033414540.1
NW_022983887.1	248065	249370	XP_033414541.1
NW_022983887.1	250776	251811	XP_033414542.1
NW_022983887.1	252384	253214	XP_033414543.1
NW_022983887.1	254536	255339	XP_033414544.1
NW_022983887.1	255852	256317	XP_033414545.1
NW_022983887.1	259506	259887	XP_033414546.1
NW_022983887.1	260435	262550	XP_033414547.1
NW_022983887.1	263412	265809	XP_033414548.1
NW_022983887.1	266281	267005	XP_033414549.1
NW_022983887.1	267864	268513	XP_033414550.1
NW_022983887.1	269298	270032	XP_033414551.1
NW_022983887.1	271324	272151	XP_033414552.1
NW_022983887.1	273267	273887	XP_033414553.1
NW_022983887.1	274467	275700	XP_033414554.1
NW_022983887.1	276064	277199	XP_033414555.1
NW_022983887.1	278027	279101	XP_033414556.1
NW_022983887.1	280651	281578	XP_033414557.1
NW_022983887.1	282377	286291	XP_033414558.1
NW_022983887.1	286653	288566	XP_033414559.1
NW_022983887.1	289406	289999	XP_033414560.1
NW_022983887.1	290751	292269	XP_033414561.1
NW_022983887.1	292942	297674	XP_033414562.1
NW_022983887.1	298245	300925	XP_033414563.1
NW_022983887.1	303573	305700	XP_033414564.1
NW_022983887.1	306669	307992	XP_033414565.1
NW_022983887.1	308615	312973	XP_033414566.1
NW_022983887.1	314375	315571	XP_033414567.1
NW_022983887.1	315932	317102	XP_033414568.1
NW_022983887.1	317561	318866	XP_033414569.1
NW_022983887.1	319332	321084	XP_033414570.1
NW_022983887.1	322086	324878	XP_033414571.1
NW_022983887.1	325612	326455	XP_033414572.1
NW_022983887.1	326777	329207	XP_033414573.1
NW_022983887.1	329979	331127	XP_033414574.1
NW_022983887.1	331890	334387	XP_033414575.1
NW_022983887.1	334667	337643	XP_033414576.1
NW_022983887.1	337894	339564	XP_033414577.1
NW_022983887.1	339734	340345	XP_033414578.1
NW_022983887.1	341708	342965	XP_033414579.1
NW_022983887.1	349937	350933	XP_033414580.1
NW_022983887.1	351981	352547	XP_033414581.1
NW_022983887.1	354176	354695	XP_033414582.1
NW_022983887.1	355451	356059	XP_033414583.1
NW_022983887.1	357007	358261	XP_033414584.1
NW_022983887.1	358624	360271	XP_033414585.1
NW_022983887.1	362651	364069	XP_033414586.1
NW_022983887.1	365600	366881	XP_033414587.1
NW_022983887.1	367662	368409	XP_033414588.1
NW_022983887.1	368872	369972	XP_033414589.1
NW_022983887.1	370299	371109	XP_033414590.1
NW_022983887.1	371797	372936	XP_033414591.1
NW_022983887.1	373812	376552	XP_033414592.1
NW_022983887.1	376699	377730	XP_033414593.1
NW_022983887.1	378919	380295	XP_033414594.1
NW_022983888.1	826	2595	XP_033414595.1
NW_022983888.1	3060	5179	XP_033414596.1
NW_022983888.1	9155	11502	XP_033414597.1
NW_022983888.1	11942	15189	XP_033414598.1
NW_022983888.1	17742	18524	XP_033414599.1
NW_022983888.1	19401	20984	XP_033414600.1
NW_022983888.1	21363	22551	XP_033414601.1
NW_022983888.1	23525	26236	XP_033414602.1
NW_022983888.1	27273	31157	XP_033414603.1
NW_022983888.1	32234	37797	XP_033414604.1
NW_022983888.1	38265	39532	XP_033414605.1
NW_022983888.1	39861	41520	XP_033414606.1
NW_022983888.1	42717	47211	XP_033414607.1
NW_022983888.1	48329	53096	XP_033414608.1
NW_022983888.1	53880	57203	XP_033414609.1
NW_022983888.1	57529	58225	XP_033414610.1
NW_022983888.1	59900	60395	XP_033414611.1
NW_022983888.1	61153	61553	XP_033414612.1
NW_022983888.1	62147	63029	XP_033414613.1
NW_022983888.1	63322	64645	XP_033414614.1
NW_022983888.1	64961	67437	XP_033414615.1
NW_022983888.1	67756	69087	XP_033414616.1
NW_022983888.1	69556	76007	XP_033414617.1
NW_022983888.1	76277	77173	XP_033414618.1
NW_022983888.1	77468	79850	XP_033414619.1
NW_022983888.1	80445	82534	XP_033414620.1
NW_022983888.1	82896	84277	XP_033414621.1
NW_022983888.1	84490	86216	XP_033414622.1
NW_022983888.1	86324	87211	XP_033414623.1
NW_022983888.1	87489	88712	XP_033414624.1
NW_022983888.1	90046	90835	XP_033414625.1
NW_022983888.1	93698	96527	XP_033414626.1
NW_022983888.1	97003	97679	XP_033414627.1
NW_022983888.1	97901	100753	XP_033414628.1
NW_022983888.1	101050	102365	XP_033414629.1
NW_022983888.1	103067	104933	XP_033414630.1
NW_022983888.1	106254	107109	XP_033414631.1
NW_022983888.1	107782	111167	XP_033414632.1
NW_022983888.1	111485	112551	XP_033414633.1
NW_022983888.1	113174	113915	XP_033414634.1
NW_022983888.1	115505	117219	XP_033414635.1
NW_022983888.1	117693	119011	XP_033414636.1
NW_022983888.1	120326	123609	XP_033414637.1
NW_022983888.1	125098	125647	XP_033414638.1
NW_022983888.1	132192	135284	XP_033414639.1
NW_022983888.1	136270	136918	XP_033414640.1
NW_022983888.1	137089	140790	XP_033414641.1
NW_022983888.1	141121	141646	XP_033414642.1
NW_022983888.1	143579	145982	XP_033414643.1
NW_022983888.1	146186	150994	XP_033414644.1
NW_022983888.1	154309	154900	XP_033414645.1
NW_022983888.1	155206	157533	XP_033414646.1
NW_022983888.1	157869	158829	XP_033414647.1
NW_022983888.1	159390	161921	XP_033414648.1
NW_022983888.1	162308	164119	XP_033414649.1
NW_022983888.1	164408	165389	XP_033414650.1
NW_022983888.1	165802	167408	XP_033414651.1
NW_022983888.1	167656	168317	XP_033414652.1
NW_022983888.1	168675	170817	XP_033414653.1
NW_022983888.1	171687	173169	XP_033414654.1
NW_022983888.1	173798	175314	XP_033414655.1
NW_022983888.1	176891	178443	XP_033414656.1
NW_022983888.1	179988	181422	XP_033414657.1
NW_022983888.1	195495	197169	XP_033414658.1
NW_022983888.1	197858	199019	XP_033414659.1
NW_022983888.1	199510	201238	XP_033414660.1
NW_022983888.1	201697	203665	XP_033414661.1
NW_022983888.1	204233	205077	XP_033414662.1
NW_022983888.1	207347	209073	XP_033414663.1
NW_022983888.1	213012	214021	XP_033414664.1
NW_022983888.1	214377	216025	XP_033414665.1
NW_022983888.1	216646	218736	XP_033414666.1
NW_022983888.1	219133	220259	XP_033414667.1
NW_022983888.1	221136	222647	XP_033414668.1
NW_022983888.1	228294	228941	XP_033414669.1
NW_022983888.1	229333	230043	XP_033414670.1
NW_022983888.1	230451	231194	XP_033414671.1
NW_022983888.1	231354	233015	XP_033414672.1
NW_022983888.1	234187	235433	XP_033414673.1
NW_022983888.1	235989	239031	XP_033414674.1
NW_022983888.1	239828	240446	XP_033414675.1
NW_022983888.1	241185	242008	XP_033414676.1
NW_022983888.1	246598	247797	XP_033414677.1
NW_022983888.1	249079	249793	XP_033414678.1
NW_022983888.1	249948	250738	XP_033414679.1
NW_022983888.1	251110	251756	XP_033414680.1
NW_022983888.1	254523	258519	XP_033414681.1
NW_022983888.1	259787	262526	XP_033414682.1
NW_022983888.1	263528	266122	XP_033414683.1
NW_022983888.1	267003	268897	XP_033414684.1
NW_022983888.1	271082	271802	XP_033414685.1
NW_022983888.1	272605	273345	XP_033414686.1
NW_022983888.1	273759	275189	XP_033414687.1
NW_022983888.1	275753	276332	XP_033414688.1
NW_022983888.1	276804	277746	XP_033414689.1
NW_022983888.1	278053	278896	XP_033414690.1
NW_022983888.1	279407	280522	XP_033414691.1
NW_022983888.1	281035	283504	XP_033414692.1
NW_022983888.1	284290	289638	XP_033414693.1
NW_022983888.1	290394	294986	XP_033414694.1
NW_022983888.1	295672	296909	XP_033414695.1
NW_022983888.1	297196	299112	XP_033414696.1
NW_022983888.1	299534	301434	XP_033414697.1
NW_022983888.1	302414	304639	XP_033414698.1
NW_022983888.1	307208	308498	XP_033414699.1
NW_022983888.1	309217	310098	XP_033414700.1
NW_022983888.1	310477	313578	XP_033414701.1
NW_022983888.1	315758	317200	XP_033414702.1
NW_022983888.1	318391	318893	XP_033414703.1
NW_022983888.1	319656	325171	XP_033414704.1
NW_022983888.1	326077	328016	XP_033414705.1
NW_022983888.1	329228	330293	XP_033414706.1
NW_022983888.1	332011	335212	XP_033414707.1
NW_022983888.1	336427	337774	XP_033414708.1
NW_022983888.1	337955	339107	XP_033414709.1
NW_022983888.1	339494	341392	XP_033414710.1
NW_022983888.1	341663	343600	XP_033414711.1
NW_022983888.1	344720	346938	XP_033414712.1
NW_022983888.1	348373	350252	XP_033414713.1
NW_022983888.1	350907	352013	XP_033414714.1
NW_022983888.1	352328	353605	XP_033414715.1
NW_022983888.1	354061	354765	XP_033414716.1
NW_022983888.1	354888	356231	XP_033414717.1
NW_022983888.1	356743	358336	XP_033414718.1
NW_022983888.1	358961	360490	XP_033414719.1
NW_022983888.1	361139	362287	XP_033414720.1
NW_022983888.1	362523	365028	XP_033414721.1
NW_022983888.1	365336	365798	XP_033414722.1
NW_022983888.1	365909	368266	XP_033414723.1
NW_022983888.1	369248	370469	XP_033414724.1
NW_022983888.1	376857	378458	XP_033414725.1
NW_022983889.1	2301	4034	XP_033414726.1
NW_022983889.1	5365	5766	XP_033414727.1
NW_022983889.1	7015	10000	XP_033414728.1
NW_022983889.1	10310	11114	XP_033414729.1
NW_022983889.1	12943	13237	XP_033414730.1
NW_022983889.1	13918	17482	XP_033414731.1
NW_022983889.1	18040	18979	XP_033414732.1
NW_022983889.1	19202	20204	XP_033414733.1
NW_022983889.1	20471	22104	XP_033414734.1
NW_022983889.1	23212	25097	XP_033414735.1
NW_022983889.1	26382	27036	XP_033414736.1
NW_022983889.1	29732	31062	XP_033414737.1
NW_022983889.1	35239	36287	XP_033414738.1
NW_022983889.1	37947	39247	XP_033414739.1
NW_022983889.1	40168	41242	XP_033414740.1
NW_022983889.1	42321	43404	XP_033414741.1
NW_022983889.1	44700	48495	XP_033414742.1
NW_022983889.1	48747	50717	XP_033414743.1
NW_022983889.1	53777	55668	XP_033414744.1
NW_022983889.1	56950	58805	XP_033414745.1
NW_022983889.1	59818	62173	XP_033414746.1
NW_022983889.1	65454	67111	XP_033414747.1
NW_022983889.1	67676	69702	XP_033414748.1
NW_022983889.1	70615	72457	XP_033414749.1
NW_022983889.1	72705	74393	XP_033414750.1
NW_022983889.1	75061	75621	XP_033414751.1
NW_022983889.1	79754	82739	XP_033414752.1
NW_022983889.1	83694	85074	XP_033414753.1
NW_022983889.1	85897	86342	XP_033414754.1
NW_022983889.1	87048	87510	XP_033414755.1
NW_022983889.1	88891	89918	XP_033414756.1
NW_022983889.1	90210	90925	XP_033414757.1
NW_022983889.1	91282	93417	XP_033414758.1
NW_022983889.1	94227	96189	XP_033414759.1
NW_022983889.1	97303	98616	XP_033414760.1
NW_022983889.1	99050	100744	XP_033414761.1
NW_022983889.1	101271	104650	XP_033414762.1
NW_022983889.1	108021	110942	XP_033414763.1
NW_022983889.1	111632	113071	XP_033414764.1
NW_022983889.1	113521	114595	XP_033414765.1
NW_022983889.1	114768	116886	XP_033414766.1
NW_022983889.1	117504	119183	XP_033414767.1
NW_022983889.1	120042	122089	XP_033414768.1
NW_022983889.1	122348	124553	XP_033414769.1
NW_022983889.1	125014	128068	XP_033414770.1
NW_022983889.1	128917	130088	XP_033414771.1
NW_022983889.1	130623	132234	XP_033414772.1
NW_022983889.1	132544	133388	XP_033414773.1
NW_022983889.1	134166	136846	XP_033414774.1
NW_022983889.1	138440	141505	XP_033414775.1
NW_022983889.1	143267	147022	XP_033414776.1
NW_022983889.1	148392	149031	XP_033414777.1
NW_022983889.1	150046	151041	XP_033414778.1
NW_022983889.1	151779	152190	XP_033414779.1
NW_022983889.1	152213	153366	XP_033414780.1
NW_022983889.1	153987	155682	XP_033414781.1
NW_022983889.1	156205	157970	XP_033414782.1
NW_022983889.1	160579	162702	XP_033414783.1
NW_022983889.1	162794	164472	XP_033414784.1
NW_022983889.1	165226	168465	XP_033414785.1
NW_022983889.1	170384	171881	XP_033414786.1
NW_022983889.1	172266	172587	XP_033414787.1
NW_022983889.1	172961	174775	XP_033414788.1
NW_022983889.1	176538	178465	XP_033414789.1
NW_022983889.1	179406	179777	XP_033414790.1
NW_022983889.1	180866	182456	XP_033414791.1
NW_022983889.1	182675	184051	XP_033414792.1
NW_022983889.1	184374	186026	XP_033414793.1
NW_022983889.1	186478	187341	XP_033414794.1
NW_022983889.1	187626	189222	XP_033414795.1
NW_022983889.1	189766	190716	XP_033414796.1
NW_022983889.1	190800	192280	XP_033414797.1
NW_022983889.1	192873	194232	XP_033414798.1
NW_022983889.1	195369	196828	XP_033414799.1
NW_022983889.1	197250	197737	XP_033414800.1
NW_022983889.1	197993	199195	XP_033414801.1
NW_022983889.1	200091	201347	XP_033414802.1
NW_022983889.1	203082	204605	XP_033414803.1
NW_022983889.1	204734	205147	XP_033414804.1
NW_022983889.1	207101	208921	XP_033414805.1
NW_022983889.1	209304	210048	XP_033414806.1
NW_022983889.1	210750	211139	XP_033414807.1
NW_022983889.1	214196	214928	XP_033414808.1
NW_022983889.1	215724	217281	XP_033414809.1
NW_022983889.1	217584	219655	XP_033414810.1
NW_022983889.1	220172	220984	XP_033414811.1
NW_022983889.1	223016	224373	XP_033414812.1
NW_022983889.1	224481	225324	XP_033414813.1
NW_022983889.1	226232	227063	XP_033414814.1
NW_022983889.1	227918	228221	XP_033414815.1
NW_022983889.1	228534	229374	XP_033414816.1
NW_022983889.1	229869	230865	XP_033414817.1
NW_022983889.1	230882	232539	XP_033414818.1
NW_022983889.1	233187	233992	XP_033414819.1
NW_022983889.1	234337	236192	XP_033414820.1
NW_022983889.1	238571	238935	XP_033414821.1
NW_022983889.1	239094	240861	XP_033414822.1
NW_022983889.1	242516	242792	XP_033414823.1
NW_022983889.1	246343	247292	XP_033414824.1
NW_022983889.1	250309	251654	XP_033414825.1
NW_022983889.1	252237	253180	XP_033414826.1
NW_022983889.1	255777	256202	XP_033414827.1
NW_022983889.1	258287	270170	XP_033414828.1
NW_022983889.1	270368	272075	XP_033414829.1
NW_022983889.1	273291	274283	XP_033414830.1
NW_022983889.1	274599	275797	XP_033414831.1
NW_022983889.1	279061	280101	XP_033414832.1
NW_022983889.1	283916	284420	XP_033414833.1
NW_022983889.1	284933	287049	XP_033414834.1
NW_022983889.1	287243	287712	XP_033414835.1
NW_022983889.1	287949	289191	XP_033414836.1
NW_022983889.1	290286	290973	XP_033414837.1
NW_022983889.1	292986	294036	XP_033414838.1
NW_022983889.1	295583	297545	XP_033414839.1
NW_022983889.1	297696	298299	XP_033414840.1
NW_022983889.1	299413	301785	XP_033414841.1
NW_022983889.1	304933	307555	XP_033414842.1
NW_022983889.1	309561	310242	XP_033414843.1
NW_022983889.1	310999	313354	XP_033414844.1
NW_022983889.1	317503	320279	XP_033414845.1
NW_022983889.1	321727	322554	XP_033414846.1
NW_022983889.1	322795	323202	XP_033414847.1
NW_022983889.1	323267	324077	XP_033414848.1
NW_022983889.1	324239	325563	XP_033414849.1
NW_022983889.1	327679	329034	XP_033414850.1
NW_022983889.1	333905	334748	XP_033414851.1
NW_022983889.1	340002	340468	XP_033414852.1
NW_022983889.1	341625	343606	XP_033414853.1
NW_022983889.1	345000	345767	XP_033414854.1
NW_022983889.1	347546	347823	XP_033414855.1
NW_022983889.1	348782	350303	XP_033414856.1
NW_022983889.1	354979	356645	XP_033414857.1
NW_022983889.1	357541	359029	XP_033414858.1
NW_022983889.1	360035	360651	XP_033414859.1
NW_022983889.1	362709	363744	XP_033414860.1
NW_022983889.1	364009	364540	XP_033414861.1
NW_022983889.1	365128	367222	XP_033414862.1
NW_022983889.1	369109	370204	XP_033414863.1
NW_022983889.1	370511	372122	XP_033414864.1
NW_022983890.1	5276	8012	XP_033414865.1
NW_022983890.1	8391	9387	XP_033414866.1
NW_022983890.1	10599	14960	XP_033414867.1
NW_022983890.1	15691	16544	XP_033414868.1
NW_022983890.1	16877	17887	XP_033414869.1
NW_022983890.1	18228	19815	XP_033414870.1
NW_022983890.1	23206	24526	XP_033414871.1
NW_022983890.1	25131	25646	XP_033414872.1
NW_022983890.1	27134	28006	XP_033414873.1
NW_022983890.1	28326	30909	XP_033414874.1
NW_022983890.1	31187	32324	XP_033414875.1
NW_022983890.1	33225	34150	XP_033414876.1
NW_022983890.1	34842	36772	XP_033414877.1
NW_022983890.1	37349	38174	XP_033414878.1
NW_022983890.1	38550	41516	XP_033414879.1
NW_022983890.1	41795	46479	XP_033414880.1
NW_022983890.1	47024	48107	XP_033414881.1
NW_022983890.1	48920	50336	XP_033414882.1
NW_022983890.1	55739	56354	XP_033414883.1
NW_022983890.1	57720	58511	XP_033414884.1
NW_022983890.1	59726	62028	XP_033414885.1
NW_022983890.1	62937	63576	XP_033414886.1
NW_022983890.1	66448	66808	XP_033414887.1
NW_022983890.1	67926	69571	XP_033414888.1
NW_022983890.1	72101	72965	XP_033414889.1
NW_022983890.1	73894	74808	XP_033414890.1
NW_022983890.1	75321	77953	XP_033414891.1
NW_022983890.1	79399	79776	XP_033414892.1
NW_022983890.1	81152	83090	XP_033414893.1
NW_022983890.1	92290	92785	XP_033414894.1
NW_022983890.1	94531	95499	XP_033414895.1
NW_022983890.1	95585	96461	XP_033414896.1
NW_022983890.1	97341	101966	XP_033414897.1
NW_022983890.1	105044	109730	XP_033414898.1
NW_022983890.1	112658	114124	XP_033414899.1
NW_022983890.1	115875	116948	XP_033414900.1
NW_022983890.1	117442	118354	XP_033414901.1
NW_022983890.1	118892	121975	XP_033414902.1
NW_022983890.1	123003	124269	XP_033414903.1
NW_022983890.1	124573	125836	XP_033414904.1
NW_022983890.1	126260	127982	XP_033414905.1
NW_022983890.1	128276	129759	XP_033414906.1
NW_022983890.1	130262	131466	XP_033414907.1
NW_022983890.1	131677	134391	XP_033414908.1
NW_022983890.1	134790	135479	XP_033414909.1
NW_022983890.1	136099	137428	XP_033414910.1
NW_022983890.1	138268	141577	XP_033414911.1
NW_022983890.1	141947	144236	XP_033414912.1
NW_022983890.1	144638	145813	XP_033414913.1
NW_022983890.1	146367	149073	XP_033414914.1
NW_022983890.1	149800	152838	XP_033414915.1
NW_022983890.1	154520	155024	XP_033414916.1
NW_022983890.1	155294	155972	XP_033414917.1
NW_022983890.1	156628	158017	XP_033414918.1
NW_022983890.1	158875	159309	XP_033414919.1
NW_022983890.1	160537	162187	XP_033414920.1
NW_022983890.1	165252	166519	XP_033414921.1
NW_022983890.1	167393	169526	XP_033414922.1
NW_022983890.1	176069	179235	XP_033414923.1
NW_022983890.1	180777	181968	XP_033414924.1
NW_022983890.1	182906	184307	XP_033414925.1
NW_022983890.1	185080	185488	XP_033414926.1
NW_022983890.1	186532	187915	XP_033414927.1
NW_022983890.1	188258	190799	XP_033414928.1
NW_022983890.1	192572	196406	XP_033414929.1
NW_022983890.1	199574	201758	XP_033414930.1
NW_022983890.1	202579	203597	XP_033414931.1
NW_022983890.1	204030	207128	XP_033414932.1
NW_022983890.1	207853	208957	XP_033414933.1
NW_022983890.1	209619	210677	XP_033414934.1
NW_022983890.1	210949	211807	XP_033414935.1
NW_022983890.1	212491	213283	XP_033414936.1
NW_022983890.1	213702	214867	XP_033414937.1
NW_022983890.1	215655	217000	XP_033414938.1
NW_022983890.1	218059	219290	XP_033414939.1
NW_022983890.1	221695	222785	XP_033414940.1
NW_022983890.1	226461	227476	XP_033414941.1
NW_022983890.1	228800	230669	XP_033414942.1
NW_022983890.1	231440	232640	XP_033414943.1
NW_022983890.1	233129	234248	XP_033414944.1
NW_022983890.1	237487	244601	XP_033414945.1
NW_022983890.1	244830	245861	XP_033414946.1
NW_022983890.1	250014	251078	XP_033414947.1
NW_022983890.1	253045	254956	XP_033414948.1
NW_022983890.1	255724	256948	XP_033414949.1
NW_022983890.1	257225	261480	XP_033414950.1
NW_022983890.1	265291	268052	XP_033414951.1
NW_022983890.1	268749	269524	XP_033414952.1
NW_022983890.1	269980	271857	XP_033414953.1
NW_022983890.1	273221	274671	XP_033414954.1
NW_022983890.1	277893	279193	XP_033414955.1
NW_022983890.1	280464	281121	XP_033414956.1
NW_022983890.1	281917	285005	XP_033414957.1
NW_022983890.1	286098	286637	XP_033414958.1
NW_022983890.1	286894	287578	XP_033414959.1
NW_022983890.1	289621	292437	XP_033414960.1
NW_022983890.1	293799	295852	XP_033414961.1
NW_022983890.1	297015	297282	XP_033414962.1
NW_022983890.1	297706	300201	XP_033414963.1
NW_022983890.1	300949	301637	XP_033414964.1
NW_022983890.1	302033	303104	XP_033414965.1
NW_022983890.1	303594	305064	XP_033414966.1
NW_022983890.1	307155	307752	XP_033414967.1
NW_022983890.1	309048	309626	XP_033414968.1
NW_022983890.1	310832	312695	XP_033414969.1
NW_022983890.1	319454	320027	XP_033414970.1
NW_022983890.1	322773	323817	XP_033414971.1
NW_022983890.1	326165	326764	XP_033414972.1
NW_022983890.1	327185	329434	XP_033414973.1
NW_022983890.1	330009	331960	XP_033414974.1
NW_022983890.1	332401	333358	XP_033414975.1
NW_022983890.1	333770	334550	XP_033414976.1
NW_022983890.1	335292	338742	XP_033414977.1
NW_022983890.1	341422	344607	XP_033414978.1
NW_022983890.1	345226	346957	XP_033414979.1
NW_022983890.1	347553	348657	XP_033414980.1
NW_022983890.1	349366	351611	XP_033414981.1
NW_022983890.1	352294	353575	XP_033414982.1
NW_022983890.1	353811	354744	XP_033414983.1
NW_022983890.1	355412	357082	XP_033414984.1
NW_022983890.1	357528	359864	XP_033414985.1
NW_022983890.1	361174	364199	XP_033414986.1
NW_022983890.1	364537	366904	XP_033414987.1
NW_022983890.1	368254	370750	XP_033414988.1
NW_022983890.1	371144	371597	XP_033414989.1
NW_022983891.1	2563	6514	XP_033414990.1
NW_022983891.1	7527	9581	XP_033414991.1
NW_022983891.1	10386	11919	XP_033414992.1
NW_022983891.1	12384	13082	XP_033414993.1
NW_022983891.1	13349	13662	XP_033414994.1
NW_022983891.1	15572	17278	XP_033414995.1
NW_022983891.1	17508	19742	XP_033414996.1
NW_022983891.1	19927	21786	XP_033414997.1
NW_022983891.1	22367	23483	XP_033414998.1
NW_022983891.1	23951	24930	XP_033414999.1
NW_022983891.1	25141	26414	XP_033415000.1
NW_022983891.1	26806	27553	XP_033415001.1
NW_022983891.1	28376	31913	XP_033415002.1
NW_022983891.1	35004	35328	XP_033415003.1
NW_022983891.1	36328	37169	XP_033415004.1
NW_022983891.1	38801	42648	XP_033415005.1
NW_022983891.1	43133	45387	XP_033415006.1
NW_022983891.1	47224	49517	XP_033415007.1
NW_022983891.1	49856	51565	XP_033415008.1
NW_022983891.1	52383	53637	XP_033415009.1
NW_022983891.1	54061	56017	XP_033415010.1
NW_022983891.1	56500	57629	XP_033415011.1
NW_022983891.1	60866	65820	XP_033415012.1
NW_022983891.1	67964	69926	XP_033415013.1
NW_022983891.1	70734	73137	XP_033415014.1
NW_022983891.1	73689	76377	XP_033415015.1
NW_022983891.1	76770	79506	XP_033415016.1
NW_022983891.1	80637	82040	XP_033415017.1
NW_022983891.1	82596	82932	XP_033415018.1
NW_022983891.1	84229	85718	XP_033415019.1
NW_022983891.1	86201	86988	XP_033415020.1
NW_022983891.1	87154	87955	XP_033415021.1
NW_022983891.1	88784	90257	XP_033415022.1
NW_022983891.1	91800	93177	XP_033415023.1
NW_022983891.1	96396	97644	XP_033415024.1
NW_022983891.1	101070	103272	XP_033415025.1
NW_022983891.1	103674	105337	XP_033415026.1
NW_022983891.1	107269	107605	XP_033415027.1
NW_022983891.1	108670	110560	XP_033415028.1
NW_022983891.1	115409	117352	XP_033415029.1
NW_022983891.1	117656	119929	XP_033415030.1
NW_022983891.1	120629	122579	XP_033415031.1
NW_022983891.1	123032	124160	XP_033415032.1
NW_022983891.1	125830	127183	XP_033415033.1
NW_022983891.1	127609	136004	XP_033415034.1
NW_022983891.1	137209	139214	XP_033415035.1
NW_022983891.1	139886	140466	XP_033415036.1
NW_022983891.1	140914	142029	XP_033415037.1
NW_022983891.1	144653	146849	XP_033415038.1
NW_022983891.1	147587	150455	XP_033415039.1
NW_022983891.1	151418	153122	XP_033415040.1
NW_022983891.1	154449	157993	XP_033415041.1
NW_022983891.1	164061	167723	XP_033415042.1
NW_022983891.1	168002	169282	XP_033415043.1
NW_022983891.1	169684	169960	XP_033415044.1
NW_022983891.1	170296	170993	XP_033415045.1
NW_022983891.1	172721	174510	XP_033415046.1
NW_022983891.1	176301	179552	XP_033415047.1
NW_022983891.1	179882	181106	XP_033415048.1
NW_022983891.1	181976	184100	XP_033415049.1
NW_022983891.1	184691	185161	XP_033415050.1
NW_022983891.1	185885	187121	XP_033415051.1
NW_022983891.1	195860	197749	XP_033415052.1
NW_022983891.1	202730	203599	XP_033415053.1
NW_022983891.1	204451	205222	XP_033415054.1
NW_022983891.1	205768	206780	XP_033415055.1
NW_022983891.1	208673	210167	XP_033415056.1
NW_022983891.1	210629	211754	XP_033415057.1
NW_022983891.1	212529	215562	XP_033415058.1
NW_022983891.1	215956	217545	XP_033415059.1
NW_022983891.1	218033	221821	XP_033415060.1
NW_022983891.1	222362	223493	XP_033415061.1
NW_022983891.1	224569	225651	XP_033415062.1
NW_022983891.1	226376	227712	XP_033415063.1
NW_022983891.1	228741	229361	XP_033415064.1
NW_022983891.1	229644	230679	XP_033415065.1
NW_022983891.1	230992	233759	XP_033415066.1
NW_022983891.1	237859	240319	XP_033415067.1
NW_022983891.1	240950	242342	XP_033415068.1
NW_022983891.1	242626	244407	XP_033415069.1
NW_022983891.1	245935	248275	XP_033415070.1
NW_022983891.1	248475	250382	XP_033415071.1
NW_022983891.1	251564	253343	XP_033415072.1
NW_022983891.1	254062	256693	XP_033415073.1
NW_022983891.1	257799	259471	XP_033415074.1
NW_022983891.1	260191	261799	XP_033415075.1
NW_022983891.1	262657	263274	XP_033415076.1
NW_022983891.1	264433	265267	XP_033415077.1
NW_022983891.1	265921	267911	XP_033415078.1
NW_022983891.1	268506	270463	XP_033415079.1
NW_022983891.1	272275	273365	XP_033415080.1
NW_022983891.1	273842	275684	XP_033415081.1
NW_022983891.1	275965	277054	XP_033415082.1
NW_022983891.1	280598	281497	XP_033415083.1
NW_022983891.1	281991	284766	XP_033415084.1
NW_022983891.1	286170	286782	XP_033415085.1
NW_022983891.1	287817	289359	XP_033415086.1
NW_022983891.1	290247	291267	XP_033415087.1
NW_022983891.1	294536	295659	XP_033415088.1
NW_022983891.1	295899	297543	XP_033415089.1
NW_022983891.1	299049	300229	XP_033415090.1
NW_022983891.1	300854	301943	XP_033415091.1
NW_022983891.1	307663	308890	XP_033415092.1
NW_022983891.1	309171	309558	XP_033415093.1
NW_022983891.1	310048	311716	XP_033415094.1
NW_022983891.1	312786	316353	XP_033415095.1
NW_022983891.1	316673	317918	XP_033415096.1
NW_022983891.1	318266	319145	XP_033415097.1
NW_022983891.1	319821	321099	XP_033415098.1
NW_022983891.1	321215	322616	XP_033415099.1
NW_022983891.1	323194	330349	XP_033415100.1
NW_022983891.1	330748	333101	XP_033415101.1
NW_022983891.1	335882	337171	XP_033415102.1
NW_022983891.1	337585	338894	XP_033415103.1
NW_022983891.1	339604	341326	XP_033415104.1
NW_022983891.1	342109	343426	XP_033415105.1
NW_022983891.1	343936	344928	XP_033415106.1
NW_022983891.1	346701	348404	XP_033415107.1
NW_022983891.1	349576	350164	XP_033415108.1
NW_022983891.1	350824	352041	XP_033415109.1
NW_022983891.1	352688	354324	XP_033415110.1
NW_022983891.1	355510	356662	XP_033415111.1
NW_022983891.1	359512	360088	XP_033415112.1
NW_022983891.1	360481	361621	XP_033415113.1
NW_022983892.1	175	1298	XP_033415114.1
NW_022983892.1	2563	4351	XP_033415115.1
NW_022983892.1	4799	6485	XP_033415116.1
NW_022983892.1	7365	8658	XP_033415117.1
NW_022983892.1	9296	10760	XP_033415118.1
NW_022983892.1	11378	13276	XP_033415119.1
NW_022983892.1	14983	16414	XP_033415120.1
NW_022983892.1	21809	25289	XP_033415121.1
NW_022983892.1	26378	27201	XP_033415122.1
NW_022983892.1	27909	29151	XP_033415123.1
NW_022983892.1	32117	34334	XP_033415124.1
NW_022983892.1	34823	35230	XP_033415125.1
NW_022983892.1	36212	36705	XP_033415126.1
NW_022983892.1	38335	39301	XP_033415127.1
NW_022983892.1	42985	44357	XP_033415128.1
NW_022983892.1	45762	47778	XP_033415129.1
NW_022983892.1	48200	48907	XP_033415130.1
NW_022983892.1	49429	51928	XP_033415131.1
NW_022983892.1	52392	53891	XP_033415132.1
NW_022983892.1	54493	55415	XP_033415133.1
NW_022983892.1	56049	57239	XP_033415134.1
NW_022983892.1	58886	61412	XP_033415135.1
NW_022983892.1	65901	66675	XP_033415136.1
NW_022983892.1	66898	69187	XP_033415137.1
NW_022983892.1	69535	69959	XP_033415138.1
NW_022983892.1	70428	72817	XP_033415139.1
NW_022983892.1	74549	77425	XP_033415140.1
NW_022983892.1	77833	79222	XP_033415141.1
NW_022983892.1	79940	80502	XP_033415142.1
NW_022983892.1	81791	83894	XP_033415143.1
NW_022983892.1	90298	91729	XP_033415144.1
NW_022983892.1	92200	93317	XP_033415145.1
NW_022983892.1	93987	94685	XP_033415146.1
NW_022983892.1	95110	95523	XP_033415147.1
NW_022983892.1	96070	99032	XP_033415148.1
NW_022983892.1	100598	101421	XP_033415149.1
NW_022983892.1	101533	102786	XP_033415150.1
NW_022983892.1	103153	106438	XP_033415151.1
NW_022983892.1	109505	111661	XP_033415152.1
NW_022983892.1	112540	115638	XP_033415153.1
NW_022983892.1	115876	117814	XP_033415154.1
NW_022983892.1	118125	121452	XP_033415155.1
NW_022983892.1	123507	124041	XP_033415156.1
NW_022983892.1	125232	129249	XP_033415157.1
NW_022983892.1	130849	132988	XP_033415158.1
NW_022983892.1	139319	140826	XP_033415159.1
NW_022983892.1	141291	142719	XP_033415160.1
NW_022983892.1	150183	151963	XP_033415161.1
NW_022983892.1	152340	155422	XP_033415162.1
NW_022983892.1	156205	157288	XP_033415163.1
NW_022983892.1	157624	159300	XP_033415164.1
NW_022983892.1	159681	161636	XP_033415165.1
NW_022983892.1	162257	163082	XP_033415166.1
NW_022983892.1	163349	164037	XP_033415167.1
NW_022983892.1	164472	171281	XP_033415168.1
NW_022983892.1	172136	173528	XP_033415169.1
NW_022983892.1	174404	175549	XP_033415170.1
NW_022983892.1	176211	178187	XP_033415171.1
NW_022983892.1	178583	182399	XP_033415172.1
NW_022983892.1	183200	184712	XP_033415173.1
NW_022983892.1	185155	185735	XP_033415174.1
NW_022983892.1	186305	187651	XP_033415175.1
NW_022983892.1	188118	189802	XP_033415176.1
NW_022983892.1	190389	192009	XP_033415177.1
NW_022983892.1	193523	194027	XP_033415178.1
NW_022983892.1	194496	196233	XP_033415179.1
NW_022983892.1	196544	197548	XP_033415180.1
NW_022983892.1	198117	200912	XP_033415181.1
NW_022983892.1	202034	202474	XP_033415182.1
NW_022983892.1	204018	205158	XP_033415183.1
NW_022983892.1	205637	207119	XP_033415184.1
NW_022983892.1	208684	210340	XP_033415185.1
NW_022983892.1	211306	214882	XP_033415186.1
NW_022983892.1	215282	217279	XP_033415187.1
NW_022983892.1	217470	218064	XP_033415188.1
NW_022983892.1	219261	220474	XP_033415189.1
NW_022983892.1	221048	222573	XP_033415190.1
NW_022983892.1	223975	224437	XP_033415191.1
NW_022983892.1	224876	225589	XP_033415192.1
NW_022983892.1	227578	228184	XP_033415193.1
NW_022983892.1	229358	230391	XP_033415194.1
NW_022983892.1	231343	232535	XP_033415195.1
NW_022983892.1	234247	235666	XP_033415196.1
NW_022983892.1	236144	236945	XP_033415197.1
NW_022983892.1	237078	238468	XP_033415198.1
NW_022983892.1	239542	242179	XP_033415199.1
NW_022983892.1	243050	243960	XP_033415200.1
NW_022983892.1	244742	246420	XP_033415201.1
NW_022983892.1	246600	247745	XP_033415202.1
NW_022983892.1	247955	249940	XP_033415203.1
NW_022983892.1	251393	253519	XP_033415204.1
NW_022983892.1	254624	255589	XP_033415205.1
NW_022983892.1	256813	258899	XP_033415206.1
NW_022983892.1	259340	259998	XP_033415207.1
NW_022983892.1	260595	261871	XP_033415208.1
NW_022983892.1	262299	263980	XP_033415209.1
NW_022983892.1	265540	266586	XP_033415210.1
NW_022983892.1	267309	268983	XP_033415211.1
NW_022983892.1	269462	272102	XP_033415212.1
NW_022983892.1	273327	274840	XP_033415213.1
NW_022983892.1	275298	276653	XP_033415214.1
NW_022983892.1	276795	277717	XP_033415215.1
NW_022983892.1	278201	280048	XP_033415216.1
NW_022983892.1	282374	285655	XP_033415217.1
NW_022983892.1	286517	287929	XP_033415218.1
NW_022983892.1	288754	289378	XP_033415219.1
NW_022983892.1	289699	291257	XP_033415220.1
NW_022983892.1	291793	293477	XP_033415221.1
NW_022983892.1	293998	295133	XP_033415222.1
NW_022983892.1	295751	296468	XP_033415223.1
NW_022983892.1	296875	300935	XP_033415224.1
NW_022983892.1	302022	303041	XP_033415225.1
NW_022983892.1	303182	305629	XP_033415226.1
NW_022983892.1	306245	310618	XP_033415227.1
NW_022983892.1	311025	311775	XP_033415228.1
NW_022983892.1	312043	312928	XP_033415229.1
NW_022983892.1	314943	319184	XP_033415230.1
NW_022983892.1	319678	320183	XP_033415231.1
NW_022983892.1	320450	321641	XP_033415232.1
NW_022983892.1	322191	324816	XP_033415233.1
NW_022983892.1	325362	326549	XP_033415234.1
NW_022983892.1	328037	329719	XP_033415235.1
NW_022983892.1	330257	332173	XP_033415236.1
NW_022983892.1	333276	334503	XP_033415237.1
NW_022983892.1	337031	337676	XP_033415238.1
NW_022983892.1	338265	339588	XP_033415239.1
NW_022983892.1	339788	341151	XP_033415240.1
NW_022983892.1	341976	344204	XP_033415241.1
NW_022983892.1	345526	348840	XP_033415242.1
NW_022983892.1	349567	350779	XP_033415243.1
NW_022983892.1	352012	352536	XP_033415244.1
NW_022983892.1	353528	354430	XP_033415245.1
NW_022983892.1	357135	358427	XP_033415246.1
NW_022983892.1	358821	360109	XP_033415247.1
NW_022983892.1	360540	360971	XP_033415248.1
NW_022983893.1	559	2805	XP_033415249.1
NW_022983893.1	3307	4470	XP_033415250.1
NW_022983893.1	5427	8183	XP_033415251.1
NW_022983893.1	9327	13843	XP_033415252.1
NW_022983893.1	14242	15142	XP_033415253.1
NW_022983893.1	15706	16739	XP_033415254.1
NW_022983893.1	17384	17903	XP_033415255.1
NW_022983893.1	18766	19818	XP_033415256.1
NW_022983893.1	19975	20833	XP_033415257.1
NW_022983893.1	24672	26408	XP_033415258.1
NW_022983893.1	27733	30521	XP_033415259.1
NW_022983893.1	35897	38378	XP_033415260.1
NW_022983893.1	38852	40166	XP_033415261.1
NW_022983893.1	42747	43634	XP_033415262.1
NW_022983893.1	44017	45803	XP_033415263.1
NW_022983893.1	50528	55302	XP_033415264.1
NW_022983893.1	56013	58588	XP_033415265.1
NW_022983893.1	59602	61181	XP_033415266.1
NW_022983893.1	62033	64000	XP_033415267.1
NW_022983893.1	64082	65881	XP_033415268.1
NW_022983893.1	66766	67869	XP_033415269.1
NW_022983893.1	68081	69312	XP_033415270.1
NW_022983893.1	70169	71630	XP_033415271.1
NW_022983893.1	72582	73888	XP_033415272.1
NW_022983893.1	74025	76147	XP_033415273.1
NW_022983893.1	81359	83048	XP_033415274.1
NW_022983893.1	84392	86301	XP_033415275.1
NW_022983893.1	86713	88560	XP_033415276.1
NW_022983893.1	90845	91720	XP_033415277.1
NW_022983893.1	92298	93151	XP_033415278.1
NW_022983893.1	93946	95342	XP_033415279.1
NW_022983893.1	98258	99050	XP_033415280.1
NW_022983893.1	101380	102295	XP_033415281.1
NW_022983893.1	103436	104702	XP_033415282.1
NW_022983893.1	105167	106780	XP_033415283.1
NW_022983893.1	107818	108448	XP_033415284.1
NW_022983893.1	109124	110123	XP_033415285.1
NW_022983893.1	110628	110948	XP_033415286.1
NW_022983893.1	111806	112082	XP_033415287.1
NW_022983893.1	113994	115172	XP_033415288.1
NW_022983893.1	115223	116040	XP_033415289.1
NW_022983893.1	116905	118026	XP_033415290.1
NW_022983893.1	119297	120532	XP_033415291.1
NW_022983893.1	122085	123689	XP_033415292.1
NW_022983893.1	124481	125842	XP_033415293.1
NW_022983893.1	126224	131780	XP_033415294.1
NW_022983893.1	136379	136761	XP_033415295.1
NW_022983893.1	137926	140374	XP_033415296.1
NW_022983893.1	141151	142945	XP_033415297.1
NW_022983893.1	145751	146801	XP_033415298.1
NW_022983893.1	147327	148008	XP_033415299.1
NW_022983893.1	148370	149311	XP_033415300.1
NW_022983893.1	149960	151582	XP_033415301.1
NW_022983893.1	152159	153617	XP_033415302.1
NW_022983893.1	153995	155229	XP_033415303.1
NW_022983893.1	155792	158032	XP_033415304.1
NW_022983893.1	158213	159104	XP_033415305.1
NW_022983893.1	160085	161786	XP_033415306.1
NW_022983893.1	162812	163964	XP_033415307.1
NW_022983893.1	167507	168464	XP_033415308.1
NW_022983893.1	169756	171391	XP_033415309.1
NW_022983893.1	171983	172386	XP_033415310.1
NW_022983893.1	173095	173620	XP_033415311.1
NW_022983893.1	176341	176689	XP_033415312.1
NW_022983893.1	179607	182284	XP_033415313.1
NW_022983893.1	183026	184825	XP_033415314.1
NW_022983893.1	186069	186497	XP_033415315.1
NW_022983893.1	189035	190223	XP_033415316.1
NW_022983893.1	193334	195812	XP_033415317.1
NW_022983893.1	195972	197218	XP_033415318.1
NW_022983893.1	199181	200275	XP_033415319.1
NW_022983893.1	200415	201462	XP_033415320.1
NW_022983893.1	201999	203463	XP_033415321.1
NW_022983893.1	203542	204756	XP_033415322.1
NW_022983893.1	205777	206836	XP_033415323.1
NW_022983893.1	207129	209414	XP_033415324.1
NW_022983893.1	212286	214078	XP_033415325.1
NW_022983893.1	215088	216322	XP_033415326.1
NW_022983893.1	216413	219167	XP_033415327.1
NW_022983893.1	220030	221893	XP_033415328.1
NW_022983893.1	222187	223276	XP_033415329.1
NW_022983893.1	223801	224950	XP_033415330.1
NW_022983893.1	227808	229348	XP_033415331.1
NW_022983893.1	229942	230575	XP_033415332.1
NW_022983893.1	230910	232506	XP_033415333.1
NW_022983893.1	233963	235357	XP_033415334.1
NW_022983893.1	236180	237636	XP_033415335.1
NW_022983893.1	240414	242002	XP_033415336.1
NW_022983893.1	245172	245621	XP_033415337.1
NW_022983893.1	246839	247886	XP_033415338.1
NW_022983893.1	248245	248684	XP_033415339.1
NW_022983893.1	248807	250194	XP_033415340.1
NW_022983893.1	250819	251715	XP_033415341.1
NW_022983893.1	254502	254962	XP_033415342.1
NW_022983893.1	256102	257763	XP_033415343.1
NW_022983893.1	257846	259646	XP_033415344.1
NW_022983893.1	261475	262397	XP_033415345.1
NW_022983893.1	263606	264551	XP_033415346.1
NW_022983893.1	265712	267440	XP_033415347.1
NW_022983893.1	267544	268537	XP_033415348.1
NW_022983893.1	268965	270553	XP_033415349.1
NW_022983893.1	271258	272776	XP_033415350.1
NW_022983893.1	272959	274105	XP_033415351.1
NW_022983893.1	274129	275060	XP_033415352.1
NW_022983893.1	276051	277052	XP_033415353.1
NW_022983893.1	277651	278179	XP_033415354.1
NW_022983893.1	281974	283691	XP_033415355.1
NW_022983893.1	284167	286276	XP_033415356.1
NW_022983893.1	287530	288634	XP_033415357.1
NW_022983893.1	289192	290485	XP_033415358.1
NW_022983893.1	290932	292107	XP_033415359.1
NW_022983893.1	292660	293829	XP_033415360.1
NW_022983893.1	295119	295623	XP_033415361.1
NW_022983893.1	297420	298912	XP_033415362.1
NW_022983893.1	299872	300530	XP_033415363.1
NW_022983893.1	303505	305785	XP_033415364.1
NW_022983893.1	305885	306670	XP_033415365.1
NW_022983893.1	307435	310144	XP_033415366.1
NW_022983893.1	311324	311888	XP_033415367.1
NW_022983893.1	312808	313288	XP_033415368.1
NW_022983893.1	314284	315217	XP_033415369.1
NW_022983893.1	317532	319050	XP_033415370.1
NW_022983893.1	319924	321164	XP_033415371.1
NW_022983893.1	322831	325909	XP_033415372.1
NW_022983893.1	326808	328200	XP_033415373.1
NW_022983893.1	329001	330535	XP_033415374.1
NW_022983893.1	331267	334288	XP_033415375.1
NW_022983894.1	2	1018	XP_033415376.1
NW_022983894.1	1806	3013	XP_033415377.1
NW_022983894.1	3641	5491	XP_033415378.1
NW_022983894.1	6575	8099	XP_033415379.1
NW_022983894.1	8452	10048	XP_033415380.1
NW_022983894.1	10459	11755	XP_033415381.1
NW_022983894.1	12185	12722	XP_033415382.1
NW_022983894.1	13645	15834	XP_033415383.1
NW_022983894.1	17625	19950	XP_033415384.1
NW_022983894.1	20760	22500	XP_033415385.1
NW_022983894.1	23782	26571	XP_033415386.1
NW_022983894.1	27098	28062	XP_033415387.1
NW_022983894.1	28797	29357	XP_033415388.1
NW_022983894.1	29721	31203	XP_033415389.1
NW_022983894.1	32930	34675	XP_033415390.1
NW_022983894.1	34829	35882	XP_033415391.1
NW_022983894.1	37991	40292	XP_033415392.1
NW_022983894.1	40477	41260	XP_033415393.1
NW_022983894.1	41693	43515	XP_033415394.1
NW_022983894.1	44507	46121	XP_033415395.1
NW_022983894.1	48039	48901	XP_033415396.1
NW_022983894.1	49232	50315	XP_033415397.1
NW_022983894.1	51070	53718	XP_033415398.1
NW_022983894.1	54891	56458	XP_033415399.1
NW_022983894.1	56804	57919	XP_033415400.1
NW_022983894.1	65398	67753	XP_033415401.1
NW_022983894.1	69046	69455	XP_033415402.1
NW_022983894.1	73324	75862	XP_033415403.1
NW_022983894.1	77170	78781	XP_033415404.1
NW_022983894.1	79765	81114	XP_033415405.1
NW_022983894.1	81441	82487	XP_033415406.1
NW_022983894.1	83565	84180	XP_033415407.1
NW_022983894.1	86667	88439	XP_033415408.1
NW_022983894.1	88927	90115	XP_033415409.1
NW_022983894.1	90913	92280	XP_033415410.1
NW_022983894.1	95383	96429	XP_033415411.1
NW_022983894.1	100703	101647	XP_033415412.1
NW_022983894.1	103127	103436	XP_033415413.1
NW_022983894.1	104839	105371	XP_033415414.1
NW_022983894.1	105709	106806	XP_033415415.1
NW_022983894.1	107225	107947	XP_033415416.1
NW_022983894.1	111720	112959	XP_033415417.1
NW_022983894.1	117506	120361	XP_033415418.1
NW_022983894.1	121044	122170	XP_033415419.1
NW_022983894.1	122945	123726	XP_033415420.1
NW_022983894.1	124599	125532	XP_033415421.1
NW_022983894.1	126492	127743	XP_033415422.1
NW_022983894.1	128042	128566	XP_033415423.1
NW_022983894.1	128786	129804	XP_033415424.1
NW_022983894.1	130226	130952	XP_033415425.1
NW_022983894.1	131173	132129	XP_033415426.1
NW_022983894.1	133146	135069	XP_033415427.1
NW_022983894.1	135773	138043	XP_033415428.1
NW_022983894.1	138623	140049	XP_033415429.1
NW_022983894.1	140088	142365	XP_033415430.1
NW_022983894.1	142893	144045	XP_033415431.1
NW_022983894.1	144692	147460	XP_033415432.1
NW_022983894.1	151253	152916	XP_033415433.1
NW_022983894.1	154252	156594	XP_033415434.1
NW_022983894.1	157186	158213	XP_033415435.1
NW_022983894.1	158867	159699	XP_033415436.1
NW_022983894.1	160542	161722	XP_033415437.1
NW_022983894.1	164771	165809	XP_033415438.1
NW_022983894.1	167805	170046	XP_033415439.1
NW_022983894.1	171828	172593	XP_033415440.1
NW_022983894.1	174049	177092	XP_033415441.1
NW_022983894.1	179597	181393	XP_033415442.1
NW_022983894.1	182238	185308	XP_033415443.1
NW_022983894.1	186299	190601	XP_033415444.1
NW_022983894.1	190839	191651	XP_033415445.1
NW_022983894.1	192882	195356	XP_033415446.1
NW_022983894.1	196278	199871	XP_033415447.1
NW_022983894.1	200463	204156	XP_033415448.1
NW_022983894.1	204786	207247	XP_033415449.1
NW_022983894.1	207854	210356	XP_033415450.1
NW_022983894.1	210656	211427	XP_033415451.1
NW_022983894.1	211664	213031	XP_033415452.1
NW_022983894.1	213319	214662	XP_033415453.1
NW_022983894.1	216380	219049	XP_033415454.1
NW_022983894.1	220135	221509	XP_033415455.1
NW_022983894.1	222094	222807	XP_033415456.1
NW_022983894.1	223189	223838	XP_033415457.1
NW_022983894.1	224716	225664	XP_033415458.1
NW_022983894.1	229173	230451	XP_033415459.1
NW_022983894.1	231942	233770	XP_033415460.1
NW_022983894.1	234328	235835	XP_033415461.1
NW_022983894.1	236617	237664	XP_033415462.1
NW_022983894.1	240183	243996	XP_033415463.1
NW_022983894.1	244913	246055	XP_033415464.1
NW_022983894.1	246368	247869	XP_033415465.1
NW_022983894.1	248791	249332	XP_033415466.1
NW_022983894.1	249490	252362	XP_033415467.1
NW_022983894.1	252912	253684	XP_033415468.1
NW_022983894.1	254210	255229	XP_033415469.1
NW_022983894.1	255894	257456	XP_033415470.1
NW_022983894.1	257986	258540	XP_033415471.1
NW_022983894.1	260821	262515	XP_033415472.1
NW_022983894.1	264026	264781	XP_033415473.1
NW_022983894.1	265567	266322	XP_033415474.1
NW_022983894.1	267582	269661	XP_033415475.1
NW_022983894.1	270446	272978	XP_033415476.1
NW_022983894.1	273979	275738	XP_033415477.1
NW_022983894.1	278844	279138	XP_033415478.1
NW_022983894.1	280405	282912	XP_033415479.1
NW_022983894.1	284154	288728	XP_033415480.1
NW_022983894.1	289530	290569	XP_033415481.1
NW_022983894.1	291159	292737	XP_033415482.1
NW_022983894.1	294643	296518	XP_033415483.1
NW_022983894.1	296818	298454	XP_033415484.1
NW_022983894.1	298568	299460	XP_033415485.1
NW_022983894.1	300461	303907	XP_033415486.1
NW_022983894.1	304759	306516	XP_033415487.1
NW_022983894.1	306922	310334	XP_033415488.1
NW_022983894.1	310977	311190	XP_033415489.1
NW_022983894.1	312144	313286	XP_033415490.1
NW_022983894.1	313941	314256	XP_033415491.1
NW_022983894.1	314557	315877	XP_033415492.1
NW_022983894.1	318697	319712	XP_033415493.1
NW_022983894.1	320856	322050	XP_033415494.1
NW_022983894.1	322831	323902	XP_033415495.1
NW_022983894.1	325799	327218	XP_033415496.1
NW_022983894.1	331661	332867	XP_033415497.1
NW_022983895.1	1275	3067	XP_033415498.1
NW_022983895.1	3434	4913	XP_033415499.1
NW_022983895.1	5661	6483	XP_033415500.1
NW_022983895.1	8721	9861	XP_033415501.1
NW_022983895.1	10072	10954	XP_033415502.1
NW_022983895.1	11587	12292	XP_033415503.1
NW_022983895.1	12620	14997	XP_033415504.1
NW_022983895.1	15399	17266	XP_033415505.1
NW_022983895.1	17950	18567	XP_033415506.1
NW_022983895.1	18675	19931	XP_033415507.1
NW_022983895.1	20346	22563	XP_033415508.1
NW_022983895.1	22733	23054	XP_033415509.1
NW_022983895.1	25767	26838	XP_033415510.1
NW_022983895.1	27002	28129	XP_033415511.1
NW_022983895.1	29255	30269	XP_033415512.1
NW_022983895.1	31878	32829	XP_033415513.1
NW_022983895.1	35664	36828	XP_033415514.1
NW_022983895.1	37688	38057	XP_033415515.1
NW_022983895.1	40350	41701	XP_033415516.1
NW_022983895.1	43445	44871	XP_033415517.1
NW_022983895.1	45642	46867	XP_033415518.1
NW_022983895.1	48421	48904	XP_033415519.1
NW_022983895.1	48994	49660	XP_033415520.1
NW_022983895.1	51460	52259	XP_033415521.1
NW_022983895.1	52995	54834	XP_033415522.1
NW_022983895.1	55754	58091	XP_033415523.1
NW_022983895.1	59306	60482	XP_033415524.1
NW_022983895.1	64089	65367	XP_033415525.1
NW_022983895.1	65993	68510	XP_033415526.1
NW_022983895.1	68949	69873	XP_033415527.1
NW_022983895.1	70760	72695	XP_033415528.1
NW_022983895.1	73058	73993	XP_033415529.1
NW_022983895.1	74590	76141	XP_033415530.1
NW_022983895.1	77987	79085	XP_033415531.1
NW_022983895.1	79968	81001	XP_033415532.1
NW_022983895.1	81391	81856	XP_033415533.1
NW_022983895.1	83200	83691	XP_033415534.1
NW_022983895.1	84503	90592	XP_033415535.1
NW_022983895.1	92166	92825	XP_033415536.1
NW_022983895.1	94827	95628	XP_033415537.1
NW_022983895.1	97422	97770	XP_033415538.1
NW_022983895.1	98886	99816	XP_033415539.1
NW_022983895.1	101955	102960	XP_033415540.1
NW_022983895.1	104019	105608	XP_033415541.1
NW_022983895.1	106195	106976	XP_033415542.1
NW_022983895.1	108137	110083	XP_033415543.1
NW_022983895.1	110875	114868	XP_033415544.1
NW_022983895.1	115007	120743	XP_033415545.1
NW_022983895.1	120854	121304	XP_033415546.1
NW_022983895.1	122038	122907	XP_033415547.1
NW_022983895.1	123229	124618	XP_033415548.1
NW_022983895.1	126102	127223	XP_033415549.1
NW_022983895.1	127419	128163	XP_033415550.1
NW_022983895.1	129670	130234	XP_033415551.1
NW_022983895.1	130430	131143	XP_033415552.1
NW_022983895.1	131612	137942	XP_033415553.1
NW_022983895.1	139352	140432	XP_033415554.1
NW_022983895.1	141113	142528	XP_033415555.1
NW_022983895.1	143487	144243	XP_033415556.1
NW_022983895.1	144448	145404	XP_033415557.1
NW_022983895.1	146149	147771	XP_033415558.1
NW_022983895.1	148049	148960	XP_033415559.1
NW_022983895.1	151004	151485	XP_033415560.1
NW_022983895.1	152589	153029	XP_033415561.1
NW_022983895.1	153873	154626	XP_033415562.1
NW_022983895.1	155000	156551	XP_033415563.1
NW_022983895.1	157446	158314	XP_033415564.1
NW_022983895.1	159874	161365	XP_033415565.1
NW_022983895.1	161774	163135	XP_033415566.1
NW_022983895.1	163594	164858	XP_033415567.1
NW_022983895.1	165900	167423	XP_033415568.1
NW_022983895.1	168885	169308	XP_033415569.1
NW_022983895.1	170762	171779	XP_033415570.1
NW_022983895.1	172698	173701	XP_033415571.1
NW_022983895.1	175774	176862	XP_033415572.1
NW_022983895.1	177378	178217	XP_033415573.1
NW_022983895.1	178286	179522	XP_033415574.1
NW_022983895.1	181138	182488	XP_033415575.1
NW_022983895.1	183894	184560	XP_033415576.1
NW_022983895.1	185770	186154	XP_033415577.1
NW_022983895.1	186920	187964	XP_033415578.1
NW_022983895.1	188629	190197	XP_033415579.1
NW_022983895.1	191940	193467	XP_033415580.1
NW_022983895.1	194261	194927	XP_033415581.1
NW_022983895.1	199081	200122	XP_033415582.1
NW_022983895.1	201191	205272	XP_033415583.1
NW_022983895.1	206028	206966	XP_033415584.1
NW_022983895.1	208185	210083	XP_033415585.1
NW_022983895.1	210182	210533	XP_033415586.1
NW_022983895.1	211779	212374	XP_033415587.1
NW_022983895.1	212392	213695	XP_033415588.1
NW_022983895.1	214110	214471	XP_033415589.1
NW_022983895.1	214868	215693	XP_033415590.1
NW_022983895.1	215796	216924	XP_033415591.1
NW_022983895.1	217687	219265	XP_033415592.1
NW_022983895.1	220165	221563	XP_033415593.1
NW_022983895.1	221681	222533	XP_033415594.1
NW_022983895.1	222890	223810	XP_033415595.1
NW_022983895.1	224077	227506	XP_033415596.1
NW_022983895.1	228293	229733	XP_033415597.1
NW_022983895.1	230989	232903	XP_033415598.1
NW_022983895.1	233707	235525	XP_033415599.1
NW_022983895.1	236250	237996	XP_033415600.1
NW_022983895.1	239017	239833	XP_033415601.1
NW_022983895.1	240454	242040	XP_033415602.1
NW_022983895.1	246932	250985	XP_033415603.1
NW_022983895.1	251460	252312	XP_033415604.1
NW_022983895.1	252838	253835	XP_033415605.1
NW_022983895.1	255478	256929	XP_033415606.1
NW_022983895.1	258012	259992	XP_033415607.1
NW_022983895.1	261746	263556	XP_033415608.1
NW_022983895.1	264094	265497	XP_033415609.1
NW_022983895.1	266023	267323	XP_033415610.1
NW_022983895.1	267547	268819	XP_033415611.1
NW_022983895.1	269178	270192	XP_033415612.1
NW_022983895.1	270652	271757	XP_033415613.1
NW_022983895.1	272296	273564	XP_033415614.1
NW_022983895.1	273822	274504	XP_033415615.1
NW_022983895.1	274954	276422	XP_033415616.1
NW_022983895.1	277658	278990	XP_033415617.1
NW_022983895.1	279963	283365	XP_033415618.1
NW_022983895.1	284150	284638	XP_033415619.1
NW_022983895.1	285003	285608	XP_033415620.1
NW_022983895.1	286245	287694	XP_033415621.1
NW_022983895.1	288371	289092	XP_033415622.1
NW_022983895.1	289714	291147	XP_033415623.1
NW_022983895.1	295226	296084	XP_033415624.1
NW_022983895.1	298611	301004	XP_033415625.1
NW_022983895.1	302229	304325	XP_033415626.1
NW_022983895.1	304737	305589	XP_033415627.1
NW_022983895.1	306081	309477	XP_033415628.1
NW_022983895.1	312731	314660	XP_033415629.1
NW_022983895.1	315242	317265	XP_033415630.1
NW_022983895.1	318225	319316	XP_033415631.1
NW_022983895.1	319846	320870	XP_033415632.1
NW_022983895.1	321920	323018	XP_033415633.1
NW_022983896.1	926	1562	XP_033415634.1
NW_022983896.1	1847	2583	XP_033415635.1
NW_022983896.1	5404	5842	XP_033415636.1
NW_022983896.1	6407	7416	XP_033415637.1
NW_022983896.1	7685	8711	XP_033415638.1
NW_022983896.1	9636	10402	XP_033415639.1
NW_022983896.1	11282	13829	XP_033415640.1
NW_022983896.1	14809	16922	XP_033415641.1
NW_022983896.1	18332	19629	XP_033415642.1
NW_022983896.1	20811	22226	XP_033415643.1
NW_022983896.1	22640	22955	XP_033415644.1
NW_022983896.1	23893	24961	XP_033415645.1
NW_022983896.1	25432	27050	XP_033415646.1
NW_022983896.1	27131	28092	XP_033415647.1
NW_022983896.1	29694	31088	XP_033415648.1
NW_022983896.1	31485	32778	XP_033415649.1
NW_022983896.1	35727	37089	XP_033415650.1
NW_022983896.1	37602	39397	XP_033415651.1
NW_022983896.1	42438	43129	XP_033415652.1
NW_022983896.1	45288	46641	XP_033415653.1
NW_022983896.1	48791	50381	XP_033415654.1
NW_022983896.1	51062	51847	XP_033415655.1
NW_022983896.1	52223	54158	XP_033415656.1
NW_022983896.1	54524	55419	XP_033415657.1
NW_022983896.1	55856	57186	XP_033415658.1
NW_022983896.1	60326	62219	XP_033415659.1
NW_022983896.1	65967	68138	XP_033415660.1
NW_022983896.1	72178	73065	XP_033415661.1
NW_022983896.1	77478	79390	XP_033415662.1
NW_022983896.1	80829	81673	XP_033415663.1
NW_022983896.1	85099	85838	XP_033415664.1
NW_022983896.1	87153	88705	XP_033415665.1
NW_022983896.1	89876	90242	XP_033415666.1
NW_022983896.1	91177	91705	XP_033415667.1
NW_022983896.1	96774	99258	XP_033415668.1
NW_022983896.1	103775	103982	XP_033415669.1
NW_022983896.1	110641	111963	XP_033415670.1
NW_022983896.1	113657	114164	XP_033415671.1
NW_022983896.1	114963	116340	XP_033415672.1
NW_022983896.1	117542	119242	XP_033415673.1
NW_022983896.1	120308	122412	XP_033415674.1
NW_022983896.1	122518	123718	XP_033415675.1
NW_022983896.1	124450	124703	XP_033415676.1
NW_022983896.1	125844	126261	XP_033415677.1
NW_022983896.1	127196	128473	XP_033415678.1
NW_022983896.1	129957	130613	XP_033415679.1
NW_022983896.1	131386	132280	XP_033415680.1
NW_022983896.1	133639	134726	XP_033415681.1
NW_022983896.1	135137	135749	XP_033415682.1
NW_022983896.1	135955	137029	XP_033415683.1
NW_022983896.1	138408	139071	XP_033415684.1
NW_022983896.1	139956	140856	XP_033415685.1
NW_022983896.1	145637	146465	XP_033415686.1
NW_022983896.1	148536	148946	XP_033415687.1
NW_022983896.1	149441	149975	XP_033415688.1
NW_022983896.1	150107	150827	XP_033415689.1
NW_022983896.1	151181	152798	XP_033415690.1
NW_022983896.1	153378	154803	XP_033415691.1
NW_022983896.1	155213	157606	XP_033415692.1
NW_022983896.1	157645	159132	XP_033415693.1
NW_022983896.1	159467	162219	XP_033415694.1
NW_022983896.1	162554	163639	XP_033415695.1
NW_022983896.1	164147	165420	XP_033415696.1
NW_022983896.1	166557	168173	XP_033415697.1
NW_022983896.1	168439	169168	XP_033415698.1
NW_022983896.1	169502	170747	XP_033415699.1
NW_022983896.1	171418	172056	XP_033415700.1
NW_022983896.1	175779	176706	XP_033415701.1
NW_022983896.1	177005	177722	XP_033415702.1
NW_022983896.1	178226	179171	XP_033415703.1
NW_022983896.1	179300	180523	XP_033415704.1
NW_022983896.1	181157	184645	XP_033415705.1
NW_022983896.1	185427	186347	XP_033415706.1
NW_022983896.1	188481	192727	XP_033415707.1
NW_022983896.1	193137	193791	XP_033415708.1
NW_022983896.1	194272	196805	XP_033415709.1
NW_022983896.1	198396	202102	XP_033415710.1
NW_022983896.1	207018	209242	XP_033415711.1
NW_022983896.1	211123	211555	XP_033415712.1
NW_022983896.1	212129	213929	XP_033415713.1
NW_022983896.1	218135	219048	XP_033415714.1
NW_022983896.1	222235	222585	XP_033415715.1
NW_022983896.1	222739	223585	XP_033415716.1
NW_022983896.1	224051	225784	XP_033415717.1
NW_022983896.1	227215	232792	XP_033415718.1
NW_022983896.1	234188	236096	XP_033415719.1
NW_022983896.1	237505	238603	XP_033415720.1
NW_022983896.1	238992	241147	XP_033415721.1
NW_022983896.1	243022	244678	XP_033415722.1
NW_022983896.1	247332	248494	XP_033415723.1
NW_022983896.1	249141	250450	XP_033415724.1
NW_022983896.1	251771	253084	XP_033415725.1
NW_022983896.1	253540	255190	XP_033415726.1
NW_022983896.1	261739	263759	XP_033415727.1
NW_022983896.1	265514	267448	XP_033415728.1
NW_022983896.1	268333	269245	XP_033415729.1
NW_022983896.1	269480	271249	XP_033415730.1
NW_022983896.1	271520	272480	XP_033415731.1
NW_022983896.1	274443	275178	XP_033415732.1
NW_022983896.1	276210	277352	XP_033415733.1
NW_022983896.1	278424	282474	XP_033415734.1
NW_022983896.1	282918	286438	XP_033415735.1
NW_022983896.1	286707	287465	XP_033415736.1
NW_022983896.1	287790	288863	XP_033415737.1
NW_022983896.1	289178	289962	XP_033415738.1
NW_022983896.1	290394	291675	XP_033415739.1
NW_022983896.1	292613	294706	XP_033415740.1
NW_022983896.1	295560	296298	XP_033415741.1
NW_022983896.1	297162	297850	XP_033415742.1
NW_022983896.1	299335	300918	XP_033415743.1
NW_022983896.1	301456	305086	XP_033415744.1
NW_022983896.1	306988	309924	XP_033415745.1
NW_022983896.1	310540	311403	XP_033415746.1
NW_022983896.1	311860	313912	XP_033415747.1
NW_022983897.1	282	1325	XP_033415748.1
NW_022983897.1	2917	5249	XP_033415749.1
NW_022983897.1	8175	10261	XP_033415750.1
NW_022983897.1	11564	13523	XP_033415751.1
NW_022983897.1	14122	15052	XP_033415752.1
NW_022983897.1	15470	20335	XP_033415753.1
NW_022983897.1	20673	23709	XP_033415754.1
NW_022983897.1	26229	26580	XP_033415755.1
NW_022983897.1	36767	38597	XP_033415756.1
NW_022983897.1	45795	49386	XP_033415757.1
NW_022983897.1	52631	54004	XP_033415758.1
NW_022983897.1	54605	55376	XP_033415759.1
NW_022983897.1	55637	57156	XP_033415760.1
NW_022983897.1	57640	58936	XP_033415761.1
NW_022983897.1	59145	59841	XP_033415762.1
NW_022983897.1	60942	63605	XP_033415763.1
NW_022983897.1	64267	64940	XP_033415764.1
NW_022983897.1	65624	67013	XP_033415765.1
NW_022983897.1	67116	68860	XP_033415766.1
NW_022983897.1	69738	70923	XP_033415767.1
NW_022983897.1	71081	72784	XP_033415768.1
NW_022983897.1	73769	75119	XP_033415769.1
NW_022983897.1	75337	76966	XP_033415770.1
NW_022983897.1	78588	80036	XP_033415771.1
NW_022983897.1	82329	85482	XP_033415772.1
NW_022983897.1	87182	88248	XP_033415773.1
NW_022983897.1	88322	91418	XP_033415774.1
NW_022983897.1	92579	94656	XP_033415775.1
NW_022983897.1	96850	99115	XP_033415776.1
NW_022983897.1	101247	103625	XP_033415777.1
NW_022983897.1	104072	105510	XP_033415778.1
NW_022983897.1	106200	110347	XP_033415779.1
NW_022983897.1	111096	112102	XP_033415780.1
NW_022983897.1	114495	116075	XP_033415781.1
NW_022983897.1	116156	117312	XP_033415782.1
NW_022983897.1	117555	119433	XP_033415783.1
NW_022983897.1	121045	122581	XP_033415784.1
NW_022983897.1	122661	124183	XP_033415785.1
NW_022983897.1	124752	125301	XP_033415786.1
NW_022983897.1	125620	127168	XP_033415787.1
NW_022983897.1	127952	129007	XP_033415788.1
NW_022983897.1	130269	131855	XP_033415789.1
NW_022983897.1	132787	133795	XP_033415790.1
NW_022983897.1	134843	136087	XP_033415791.1
NW_022983897.1	137324	138534	XP_033415792.1
NW_022983897.1	138583	140255	XP_033415793.1
NW_022983897.1	140761	141384	XP_033415794.1
NW_022983897.1	141630	143827	XP_033415795.1
NW_022983897.1	144836	147622	XP_033415796.1
NW_022983897.1	148247	151913	XP_033415797.1
NW_022983897.1	152586	154835	XP_033415798.1
NW_022983897.1	156311	158925	XP_033415799.1
NW_022983897.1	162148	163826	XP_033415800.1
NW_022983897.1	166186	170296	XP_033415801.1
NW_022983897.1	171009	171552	XP_033415802.1
NW_022983897.1	173365	176870	XP_033415803.1
NW_022983897.1	177750	180224	XP_033415804.1
NW_022983897.1	181043	182984	XP_033415805.1
NW_022983897.1	184502	189558	XP_033415806.1
NW_022983897.1	192935	195971	XP_033415807.1
NW_022983897.1	197123	199353	XP_033415808.1
NW_022983897.1	199933	204650	XP_033415809.1
NW_022983897.1	205587	206187	XP_033415810.1
NW_022983897.1	206553	208785	XP_033415811.1
NW_022983897.1	209289	211544	XP_033415812.1
NW_022983897.1	211936	213219	XP_033415813.1
NW_022983897.1	213532	215497	XP_033415814.1
NW_022983897.1	215828	218909	XP_033415815.1
NW_022983897.1	219742	221134	XP_033415816.1
NW_022983897.1	221391	221916	XP_033415817.1
NW_022983897.1	228166	229569	XP_033415818.1
NW_022983897.1	230130	232470	XP_033415819.1
NW_022983897.1	232824	233788	XP_033415820.1
NW_022983897.1	234402	238921	XP_033415821.1
NW_022983897.1	239427	240187	XP_033415822.1
NW_022983897.1	240438	241967	XP_033415823.1
NW_022983897.1	242940	244094	XP_033415824.1
NW_022983897.1	244406	249264	XP_033415825.1
NW_022983897.1	250044	252181	XP_033415826.1
NW_022983897.1	252488	254009	XP_033415827.1
NW_022983897.1	254399	256221	XP_033415828.1
NW_022983897.1	256433	258589	XP_033415829.1
NW_022983897.1	258993	264913	XP_033415830.1
NW_022983897.1	265419	266038	XP_033415831.1
NW_022983897.1	266471	267802	XP_033415832.1
NW_022983897.1	267918	269974	XP_033415833.1
NW_022983897.1	270599	271260	XP_033415834.1
NW_022983897.1	272446	273602	XP_033415835.1
NW_022983897.1	274536	276057	XP_033415836.1
NW_022983897.1	277290	280482	XP_033415837.1
NW_022983897.1	280763	281411	XP_033415838.1
NW_022983897.1	282087	282561	XP_033415839.1
NW_022983897.1	282993	283785	XP_033415840.1
NW_022983897.1	284271	284829	XP_033415841.1
NW_022983897.1	285238	287961	XP_033415842.1
NW_022983897.1	291156	293910	XP_033415843.1
NW_022983897.1	295059	295835	XP_033415844.1
NW_022983897.1	304230	304899	XP_033415845.1
NW_022983897.1	305100	307603	XP_033415846.1
NW_022983897.1	307698	308195	XP_033415847.1
NW_022983898.1	2208	2981	XP_033415848.1
NW_022983898.1	7786	13034	XP_033415849.1
NW_022983898.1	13309	13625	XP_033415850.1
NW_022983898.1	15139	17434	XP_033415851.1
NW_022983898.1	19219	20132	XP_033415852.1
NW_022983898.1	22029	22512	XP_033415853.1
NW_022983898.1	23140	23981	XP_033415854.1
NW_022983898.1	24533	25445	XP_033415855.1
NW_022983898.1	26757	27782	XP_033415856.1
NW_022983898.1	30231	30520	XP_033415857.1
NW_022983898.1	33039	33651	XP_033415858.1
NW_022983898.1	34581	36184	XP_033415859.1
NW_022983898.1	37180	37769	XP_033415860.1
NW_022983898.1	38344	39433	XP_033415861.1
NW_022983898.1	40581	41817	XP_033415862.1
NW_022983898.1	44273	45029	XP_033415863.1
NW_022983898.1	45176	50857	XP_033415864.1
NW_022983898.1	53687	54544	XP_033415865.1
NW_022983898.1	54989	56120	XP_033415866.1
NW_022983898.1	57056	59692	XP_033415867.1
NW_022983898.1	64019	65645	XP_033415868.1
NW_022983898.1	66601	68155	XP_033415869.1
NW_022983898.1	71843	73374	XP_033415870.1
NW_022983898.1	74181	75204	XP_033415871.1
NW_022983898.1	75648	76765	XP_033415872.1
NW_022983898.1	79196	80122	XP_033415873.1
NW_022983898.1	80411	81502	XP_033415874.1
NW_022983898.1	82611	84165	XP_033415875.1
NW_022983898.1	84475	85466	XP_033415876.1
NW_022983898.1	85991	88133	XP_033415877.1
NW_022983898.1	89033	89599	XP_033415878.1
NW_022983898.1	90583	91933	XP_033415879.1
NW_022983898.1	93270	95100	XP_033415880.1
NW_022983898.1	98676	99375	XP_033415881.1
NW_022983898.1	102587	103262	XP_033415882.1
NW_022983898.1	103986	106175	XP_033415883.1
NW_022983898.1	108900	110213	XP_033415884.1
NW_022983898.1	112894	113380	XP_033415885.1
NW_022983898.1	113942	115257	XP_033415886.1
NW_022983898.1	115695	117738	XP_033415887.1
NW_022983898.1	119384	121193	XP_033415888.1
NW_022983898.1	121469	121833	XP_033415889.1
NW_022983898.1	123517	123786	XP_033415890.1
NW_022983898.1	125734	127264	XP_033415891.1
NW_022983898.1	127693	128386	XP_033415892.1
NW_022983898.1	129207	130899	XP_033415893.1
NW_022983898.1	131110	134474	XP_033415894.1
NW_022983898.1	135468	136543	XP_033415895.1
NW_022983898.1	136690	137971	XP_033415896.1
NW_022983898.1	138781	140652	XP_033415897.1
NW_022983898.1	140884	142462	XP_033415898.1
NW_022983898.1	144070	145292	XP_033415899.1
NW_022983898.1	145855	148030	XP_033415900.1
NW_022983898.1	148743	149319	XP_033415901.1
NW_022983898.1	149610	151381	XP_033415902.1
NW_022983898.1	152349	154671	XP_033415903.1
NW_022983898.1	155258	156218	XP_033415904.1
NW_022983898.1	156956	157769	XP_033415905.1
NW_022983898.1	158351	159707	XP_033415906.1
NW_022983898.1	159938	162209	XP_033415907.1
NW_022983898.1	162936	163329	XP_033415908.1
NW_022983898.1	163591	164185	XP_033415909.1
NW_022983898.1	164865	165733	XP_033415910.1
NW_022983898.1	167331	168348	XP_033415911.1
NW_022983898.1	169740	170190	XP_033415912.1
NW_022983898.1	171097	172710	XP_033415913.1
NW_022983898.1	173903	176159	XP_033415914.1
NW_022983898.1	177136	179194	XP_033415915.1
NW_022983898.1	179245	180624	XP_033415916.1
NW_022983898.1	181252	182413	XP_033415917.1
NW_022983898.1	184345	185779	XP_033415918.1
NW_022983898.1	188657	190518	XP_033415919.1
NW_022983898.1	190908	192294	XP_033415920.1
NW_022983898.1	193657	195094	XP_033415921.1
NW_022983898.1	195332	196720	XP_033415922.1
NW_022983898.1	200281	200982	XP_033415923.1
NW_022983898.1	201260	203451	XP_033415924.1
NW_022983898.1	204163	204990	XP_033415925.1
NW_022983898.1	205059	206841	XP_033415926.1
NW_022983898.1	207644	208415	XP_033415927.1
NW_022983898.1	208790	209800	XP_033415928.1
NW_022983898.1	210824	212688	XP_033415929.1
NW_022983898.1	213748	214594	XP_033415930.1
NW_022983898.1	216696	219774	XP_033415931.1
NW_022983898.1	220101	221155	XP_033415932.1
NW_022983898.1	223092	224448	XP_033415933.1
NW_022983898.1	224561	226474	XP_033415934.1
NW_022983898.1	227691	228673	XP_033415935.1
NW_022983898.1	229480	231259	XP_033415936.1
NW_022983898.1	233089	234859	XP_033415937.1
NW_022983898.1	235278	235779	XP_033415938.1
NW_022983898.1	237039	239837	XP_033415939.1
NW_022983898.1	240123	241757	XP_033415940.1
NW_022983898.1	243117	245183	XP_033415941.1
NW_022983898.1	245224	249582	XP_033415942.1
NW_022983898.1	252103	253845	XP_033415943.1
NW_022983898.1	254037	258454	XP_033415944.1
NW_022983898.1	260005	261874	XP_033415945.1
NW_022983898.1	263800	265587	XP_033415946.1
NW_022983898.1	265822	266128	XP_033415947.1
NW_022983898.1	267096	268101	XP_033415948.1
NW_022983898.1	269867	271837	XP_033415949.1
NW_022983898.1	272096	272866	XP_033415950.1
NW_022983898.1	275717	277059	XP_033415951.1
NW_022983898.1	278735	279854	XP_033415952.1
NW_022983898.1	281295	282267	XP_033415953.1
NW_022983898.1	283329	284719	XP_033415954.1
NW_022983898.1	287174	289866	XP_033415955.1
NW_022983898.1	291524	294423	XP_033415956.1
NW_022983898.1	294727	295465	XP_033415957.1
NW_022983898.1	297779	299178	XP_033415958.1
NW_022983898.1	299830	301405	XP_033415959.1
NW_022983898.1	301765	302747	XP_033415960.1
NW_022983898.1	303869	304894	XP_033415961.1
NW_022983899.1	2092	5644	XP_033415962.1
NW_022983899.1	8006	9926	XP_033415963.1
NW_022983899.1	13401	14390	XP_033415964.1
NW_022983899.1	18760	19766	XP_033415965.1
NW_022983899.1	20256	21190	XP_033415966.1
NW_022983899.1	21453	23910	XP_033415967.1
NW_022983899.1	24432	25881	XP_033415968.1
NW_022983899.1	26970	28560	XP_033415969.1
NW_022983899.1	29063	31200	XP_033415970.1
NW_022983899.1	31802	33002	XP_033415971.1
NW_022983899.1	33464	33900	XP_033415972.1
NW_022983899.1	35207	36380	XP_033415973.1
NW_022983899.1	37493	37955	XP_033415974.1
NW_022983899.1	38111	38795	XP_033415975.1
NW_022983899.1	39102	40161	XP_033415976.1
NW_022983899.1	40179	41320	XP_033415977.1
NW_022983899.1	41521	41981	XP_033415978.1
NW_022983899.1	42142	43363	XP_033415979.1
NW_022983899.1	46668	47153	XP_033415980.1
NW_022983899.1	48190	49833	XP_033415981.1
NW_022983899.1	49856	51501	XP_033415982.1
NW_022983899.1	52116	53466	XP_033415983.1
NW_022983899.1	55304	56796	XP_033415984.1
NW_022983899.1	57353	60072	XP_033415985.1
NW_022983899.1	60427	61847	XP_033415986.1
NW_022983899.1	62113	63689	XP_033415987.1
NW_022983899.1	64159	65938	XP_033415988.1
NW_022983899.1	68626	69850	XP_033415989.1
NW_022983899.1	71174	72675	XP_033415990.1
NW_022983899.1	74232	77675	XP_033415991.1
NW_022983899.1	78016	78550	XP_033415992.1
NW_022983899.1	79059	80049	XP_033415993.1
NW_022983899.1	80544	80943	XP_033415994.1
NW_022983899.1	83902	84598	XP_033415995.1
NW_022983899.1	84929	85788	XP_033415996.1
NW_022983899.1	86182	86612	XP_033415997.1
NW_022983899.1	86949	87162	XP_033415998.1
NW_022983899.1	88016	89780	XP_033415999.1
NW_022983899.1	89874	90519	XP_033416000.1
NW_022983899.1	95853	97357	XP_033416001.1
NW_022983899.1	97828	99800	XP_033416002.1
NW_022983899.1	101109	102245	XP_033416003.1
NW_022983899.1	102632	104764	XP_033416004.1
NW_022983899.1	106559	107633	XP_033416005.1
NW_022983899.1	108426	109011	XP_033416006.1
NW_022983899.1	109821	118633	XP_033416007.1
NW_022983899.1	119277	120304	XP_033416008.1
NW_022983899.1	120783	121732	XP_033416009.1
NW_022983899.1	122432	123677	XP_033416010.1
NW_022983899.1	124333	125048	XP_033416011.1
NW_022983899.1	125103	125676	XP_033416012.1
NW_022983899.1	126291	127247	XP_033416013.1
NW_022983899.1	127738	128489	XP_033416014.1
NW_022983899.1	129044	133074	XP_033416015.1
NW_022983899.1	133951	135660	XP_033416016.1
NW_022983899.1	136181	138841	XP_033416017.1
NW_022983899.1	141440	142960	XP_033416018.1
NW_022983899.1	143097	143852	XP_033416019.1
NW_022983899.1	145255	146292	XP_033416020.1
NW_022983899.1	146518	147193	XP_033416021.1
NW_022983899.1	148330	148990	XP_033416022.1
NW_022983899.1	151058	151508	XP_033416023.1
NW_022983899.1	152291	152744	XP_033416024.1
NW_022983899.1	153046	153760	XP_033416025.1
NW_022983899.1	154361	156063	XP_033416026.1
NW_022983899.1	157436	159310	XP_033416027.1
NW_022983899.1	161219	161489	XP_033416028.1
NW_022983899.1	161689	162303	XP_033416029.1
NW_022983899.1	162705	163978	XP_033416030.1
NW_022983899.1	167294	171384	XP_033416031.1
NW_022983899.1	172526	173881	XP_033416032.1
NW_022983899.1	176599	177126	XP_033416033.1
NW_022983899.1	177319	178267	XP_033416034.1
NW_022983899.1	178753	181005	XP_033416035.1
NW_022983899.1	181145	182967	XP_033416036.1
NW_022983899.1	183641	184971	XP_033416037.1
NW_022983899.1	186084	187877	XP_033416038.1
NW_022983899.1	190257	191727	XP_033416039.1
NW_022983899.1	192380	192774	XP_033416040.1
NW_022983899.1	195773	198861	XP_033416041.1
NW_022983899.1	204452	205273	XP_033416042.1
NW_022983899.1	205803	208271	XP_033416043.1
NW_022983899.1	210336	211845	XP_033416044.1
NW_022983899.1	212220	213180	XP_033416045.1
NW_022983899.1	213585	214146	XP_033416046.1
NW_022983899.1	214420	214967	XP_033416047.1
NW_022983899.1	215217	217354	XP_033416048.1
NW_022983899.1	217863	219201	XP_033416049.1
NW_022983899.1	219441	220458	XP_033416050.1
NW_022983899.1	221103	221913	XP_033416051.1
NW_022983899.1	222284	222962	XP_033416052.1
NW_022983899.1	223045	224236	XP_033416053.1
NW_022983899.1	225704	227077	XP_033416054.1
NW_022983899.1	227387	232932	XP_033416055.1
NW_022983899.1	233325	234346	XP_033416056.1
NW_022983899.1	234743	236371	XP_033416057.1
NW_022983899.1	236635	238775	XP_033416058.1
NW_022983899.1	239513	240962	XP_033416059.1
NW_022983899.1	241598	243441	XP_033416060.1
NW_022983899.1	244942	245595	XP_033416061.1
NW_022983899.1	246070	247600	XP_033416062.1
NW_022983899.1	248101	249604	XP_033416063.1
NW_022983899.1	251873	252926	XP_033416064.1
NW_022983899.1	252958	254693	XP_033416065.1
NW_022983899.1	255466	257367	XP_033416066.1
NW_022983899.1	258206	259655	XP_033416067.1
NW_022983899.1	260006	260507	XP_033416068.1
NW_022983899.1	261767	262909	XP_033416069.1
NW_022983899.1	264020	264515	XP_033416070.1
NW_022983899.1	266250	267458	XP_033416071.1
NW_022983899.1	272225	273362	XP_033416072.1
NW_022983899.1	273954	279669	XP_033416073.1
NW_022983899.1	280009	281015	XP_033416074.1
NW_022983899.1	281638	282190	XP_033416075.1
NW_022983899.1	282397	282956	XP_033416076.1
NW_022983899.1	283146	284517	XP_033416077.1
NW_022983899.1	284867	285794	XP_033416078.1
NW_022983899.1	286584	288016	XP_033416079.1
NW_022983899.1	288223	288827	XP_033416080.1
NW_022983899.1	289116	289911	XP_033416081.1
NW_022983899.1	290214	291869	XP_033416082.1
NW_022983899.1	292211	293848	XP_033416083.1
NW_022983899.1	293871	296104	XP_033416084.1
NW_022983899.1	296557	298463	XP_033416085.1
NW_022983899.1	299018	299891	XP_033416086.1
NW_022983899.1	300136	301799	XP_033416087.1
NW_022983899.1	302206	302717	XP_033416088.1
NW_022983899.1	302913	303711	XP_033416089.1
NW_022983900.1	112	1220	XP_033416090.1
NW_022983900.1	2103	4950	XP_033416091.1
NW_022983900.1	6188	6673	XP_033416092.1
NW_022983900.1	7101	8218	XP_033416093.1
NW_022983900.1	8291	11146	XP_033416094.1
NW_022983900.1	11741	15047	XP_033416095.1
NW_022983900.1	15881	16216	XP_033416096.1
NW_022983900.1	17988	20523	XP_033416097.1
NW_022983900.1	21415	23002	XP_033416098.1
NW_022983900.1	23882	26069	XP_033416099.1
NW_022983900.1	27730	30737	XP_033416100.1
NW_022983900.1	33719	35019	XP_033416101.1
NW_022983900.1	35615	36691	XP_033416102.1
NW_022983900.1	37049	38681	XP_033416103.1
NW_022983900.1	39329	40168	XP_033416104.1
NW_022983900.1	40796	42087	XP_033416105.1
NW_022983900.1	42364	44658	XP_033416106.1
NW_022983900.1	44937	46087	XP_033416107.1
NW_022983900.1	46771	47708	XP_033416108.1
NW_022983900.1	48791	50770	XP_033416109.1
NW_022983900.1	57307	59166	XP_033416110.1
NW_022983900.1	60267	61069	XP_033416111.1
NW_022983900.1	61981	63529	XP_033416112.1
NW_022983900.1	63804	64825	XP_033416113.1
NW_022983900.1	65973	67537	XP_033416114.1
NW_022983900.1	67918	69059	XP_033416115.1
NW_022983900.1	69104	70034	XP_033416116.1
NW_022983900.1	70366	72402	XP_033416117.1
NW_022983900.1	72834	76411	XP_033416118.1
NW_022983900.1	77193	78031	XP_033416119.1
NW_022983900.1	78581	79765	XP_033416120.1
NW_022983900.1	82070	84301	XP_033416121.1
NW_022983900.1	84845	85714	XP_033416122.1
NW_022983900.1	86677	88359	XP_033416123.1
NW_022983900.1	90136	92122	XP_033416124.1
NW_022983900.1	93055	95642	XP_033416125.1
NW_022983900.1	96823	98275	XP_033416126.1
NW_022983900.1	99835	102493	XP_033416127.1
NW_022983900.1	103026	105469	XP_033416128.1
NW_022983900.1	106780	109141	XP_033416129.1
NW_022983900.1	111404	112259	XP_033416130.1
NW_022983900.1	112492	112849	XP_033416131.1
NW_022983900.1	113438	114732	XP_033416132.1
NW_022983900.1	114911	117244	XP_033416133.1
NW_022983900.1	117505	118366	XP_033416134.1
NW_022983900.1	118539	118929	XP_033416135.1
NW_022983900.1	119898	121457	XP_033416136.1
NW_022983900.1	121997	122746	XP_033416137.1
NW_022983900.1	124033	126210	XP_033416138.1
NW_022983900.1	127352	129028	XP_033416139.1
NW_022983900.1	135308	141127	XP_033416140.1
NW_022983900.1	141852	143554	XP_033416141.1
NW_022983900.1	147343	148572	XP_033416142.1
NW_022983900.1	148980	151734	XP_033416143.1
NW_022983900.1	152115	154915	XP_033416144.1
NW_022983900.1	156305	159236	XP_033416145.1
NW_022983900.1	162332	166195	XP_033416146.1
NW_022983900.1	167069	168789	XP_033416147.1
NW_022983900.1	169247	170711	XP_033416148.1
NW_022983900.1	170849	171822	XP_033416149.1
NW_022983900.1	174751	176828	XP_033416150.1
NW_022983900.1	179265	181974	XP_033416151.1
NW_022983900.1	184750	185527	XP_033416152.1
NW_022983900.1	186021	190393	XP_033416153.1
NW_022983900.1	191265	192924	XP_033416154.1
NW_022983900.1	193817	195068	XP_033416155.1
NW_022983900.1	196030	198039	XP_033416156.1
NW_022983900.1	198541	199213	XP_033416157.1
NW_022983900.1	199484	199871	XP_033416158.1
NW_022983900.1	200796	201238	XP_033416159.1
NW_022983900.1	201885	202598	XP_033416160.1
NW_022983900.1	203443	203921	XP_033416161.1
NW_022983900.1	204408	205397	XP_033416162.1
NW_022983900.1	205496	205957	XP_033416163.1
NW_022983900.1	209065	210378	XP_033416164.1
NW_022983900.1	211619	212270	XP_033416165.1
NW_022983900.1	212611	215153	XP_033416166.1
NW_022983900.1	216692	217358	XP_033416167.1
NW_022983900.1	221623	222529	XP_033416168.1
NW_022983900.1	222570	224725	XP_033416169.1
NW_022983900.1	226671	229752	XP_033416170.1
NW_022983900.1	231270	232197	XP_033416171.1
NW_022983900.1	232212	234742	XP_033416172.1
NW_022983900.1	234947	235786	XP_033416173.1
NW_022983900.1	237661	238940	XP_033416174.1
NW_022983900.1	239655	240912	XP_033416175.1
NW_022983900.1	242817	244002	XP_033416176.1
NW_022983900.1	244393	246250	XP_033416177.1
NW_022983900.1	247393	248234	XP_033416178.1
NW_022983900.1	249895	251468	XP_033416179.1
NW_022983900.1	252145	252991	XP_033416180.1
NW_022983900.1	253784	255528	XP_033416181.1
NW_022983900.1	256580	257305	XP_033416182.1
NW_022983900.1	258289	258802	XP_033416183.1
NW_022983900.1	262117	263961	XP_033416184.1
NW_022983900.1	264914	267605	XP_033416185.1
NW_022983900.1	268797	271493	XP_033416186.1
NW_022983900.1	271977	274795	XP_033416187.1
NW_022983900.1	275286	275622	XP_033416188.1
NW_022983900.1	276939	277610	XP_033416189.1
NW_022983900.1	278457	279176	XP_033416190.1
NW_022983900.1	281580	283659	XP_033416191.1
NW_022983900.1	284207	285254	XP_033416192.1
NW_022983900.1	285321	286131	XP_033416193.1
NW_022983900.1	286252	288336	XP_033416194.1
NW_022983901.1	1263	4333	XP_033416195.1
NW_022983901.1	5108	8153	XP_033416196.1
NW_022983901.1	10641	11856	XP_033416197.1
NW_022983901.1	12862	16201	XP_033416198.1
NW_022983901.1	17250	18274	XP_033416199.1
NW_022983901.1	19913	21004	XP_033416200.1
NW_022983901.1	23038	25594	XP_033416201.1
NW_022983901.1	26432	27348	XP_033416202.1
NW_022983901.1	27722	28736	XP_033416203.1
NW_022983901.1	29352	31721	XP_033416204.1
NW_022983901.1	33376	35136	XP_033416205.1
NW_022983901.1	37271	37886	XP_033416206.1
NW_022983901.1	39642	41259	XP_033416207.1
NW_022983901.1	42270	45154	XP_033416208.1
NW_022983901.1	46803	48683	XP_033416209.1
NW_022983901.1	49728	51097	XP_033416210.1
NW_022983901.1	52325	53933	XP_033416211.1
NW_022983901.1	54404	56561	XP_033416212.1
NW_022983901.1	57258	59639	XP_033416213.1
NW_022983901.1	62801	65151	XP_033416214.1
NW_022983901.1	66020	68210	XP_033416215.1
NW_022983901.1	69949	71693	XP_033416216.1
NW_022983901.1	72999	73444	XP_033416217.1
NW_022983901.1	75402	77131	XP_033416218.1
NW_022983901.1	77212	77966	XP_033416219.1
NW_022983901.1	78236	79514	XP_033416220.1
NW_022983901.1	81246	82593	XP_033416221.1
NW_022983901.1	82959	84105	XP_033416222.1
NW_022983901.1	84655	85941	XP_033416223.1
NW_022983901.1	86283	87796	XP_033416224.1
NW_022983901.1	88280	90679	XP_033416225.1
NW_022983901.1	91914	92805	XP_033416226.1
NW_022983901.1	93150	93727	XP_033416227.1
NW_022983901.1	94351	95807	XP_033416228.1
NW_022983901.1	96635	97081	XP_033416229.1
NW_022983901.1	97324	98149	XP_033416230.1
NW_022983901.1	98565	102972	XP_033416231.1
NW_022983901.1	103436	104885	XP_033416232.1
NW_022983901.1	105626	106090	XP_033416233.1
NW_022983901.1	106535	107923	XP_033416234.1
NW_022983901.1	108630	110190	XP_033416235.1
NW_022983901.1	110733	111875	XP_033416236.1
NW_022983901.1	113064	114462	XP_033416237.1
NW_022983901.1	115751	120249	XP_033416238.1
NW_022983901.1	120624	123243	XP_033416239.1
NW_022983901.1	123976	125434	XP_033416240.1
NW_022983901.1	126949	128550	XP_033416241.1
NW_022983901.1	130373	131849	XP_033416242.1
NW_022983901.1	132860	134436	XP_033416243.1
NW_022983901.1	134759	135503	XP_033416244.1
NW_022983901.1	135796	136699	XP_033416245.1
NW_022983901.1	137018	138650	XP_033416246.1
NW_022983901.1	139025	141120	XP_033416247.1
NW_022983901.1	141442	142402	XP_033416248.1
NW_022983901.1	142843	143859	XP_033416249.1
NW_022983901.1	144831	145263	XP_033416250.1
NW_022983901.1	145673	148169	XP_033416251.1
NW_022983901.1	148684	150667	XP_033416252.1
NW_022983901.1	151829	153136	XP_033416253.1
NW_022983901.1	154485	156555	XP_033416254.1
NW_022983901.1	156796	157321	XP_033416255.1
NW_022983901.1	157994	159068	XP_033416256.1
NW_022983901.1	162016	164896	XP_033416257.1
NW_022983901.1	165989	166880	XP_033416258.1
NW_022983901.1	167230	168432	XP_033416259.1
NW_022983901.1	171074	172175	XP_033416260.1
NW_022983901.1	174422	176465	XP_033416261.1
NW_022983901.1	178632	183697	XP_033416262.1
NW_022983901.1	184983	185957	XP_033416263.1
NW_022983901.1	187126	188474	XP_033416264.1
NW_022983901.1	189095	190553	XP_033416265.1
NW_022983901.1	192172	193714	XP_033416266.1
NW_022983901.1	194472	196473	XP_033416267.1
NW_022983901.1	197078	198272	XP_033416268.1
NW_022983901.1	198665	200320	XP_033416269.1
NW_022983901.1	202223	203537	XP_033416270.1
NW_022983901.1	204009	205167	XP_033416271.1
NW_022983901.1	205670	206576	XP_033416272.1
NW_022983901.1	207619	208580	XP_033416273.1
NW_022983901.1	208759	209710	XP_033416274.1
NW_022983901.1	210018	212393	XP_033416275.1
NW_022983901.1	214237	217479	XP_033416276.1
NW_022983901.1	217829	219110	XP_033416277.1
NW_022983901.1	220268	221552	XP_033416278.1
NW_022983901.1	222433	223646	XP_033416279.1
NW_022983901.1	224049	225090	XP_033416280.1
NW_022983901.1	225748	228764	XP_033416281.1
NW_022983901.1	229216	230116	XP_033416282.1
NW_022983901.1	231567	233710	XP_033416283.1
NW_022983901.1	234141	235752	XP_033416284.1
NW_022983901.1	236023	236744	XP_033416285.1
NW_022983901.1	236791	238112	XP_033416286.1
NW_022983901.1	240359	245838	XP_033416287.1
NW_022983901.1	246481	247684	XP_033416288.1
NW_022983901.1	248036	249491	XP_033416289.1
NW_022983901.1	250090	253798	XP_033416290.1
NW_022983901.1	255129	258863	XP_033416291.1
NW_022983901.1	259292	260827	XP_033416292.1
NW_022983901.1	261475	265683	XP_033416293.1
NW_022983901.1	265985	267347	XP_033416294.1
NW_022983901.1	268062	271027	XP_033416295.1
NW_022983901.1	271449	272946	XP_033416296.1
NW_022983901.1	273595	275201	XP_033416297.1
NW_022983901.1	276007	278589	XP_033416298.1
NW_022983902.1	395	1528	XP_033416299.1
NW_022983902.1	10179	13255	XP_033416300.1
NW_022983902.1	13859	15662	XP_033416301.1
NW_022983902.1	16352	16957	XP_033416302.1
NW_022983902.1	19530	21837	XP_033416303.1
NW_022983902.1	22788	23699	XP_033416304.1
NW_022983902.1	24580	26202	XP_033416305.1
NW_022983902.1	29700	31217	XP_033416306.1
NW_022983902.1	32320	34295	XP_033416307.1
NW_022983902.1	34654	36676	XP_033416308.1
NW_022983902.1	37258	39733	XP_033416309.1
NW_022983902.1	39927	42283	XP_033416310.1
NW_022983902.1	42674	43106	XP_033416311.1
NW_022983902.1	44523	46703	XP_033416312.1
NW_022983902.1	47023	47522	XP_033416313.1
NW_022983902.1	48116	49843	XP_033416314.1
NW_022983902.1	50994	52068	XP_033416315.1
NW_022983902.1	55579	56879	XP_033416316.1
NW_022983902.1	58584	60892	XP_033416317.1
NW_022983902.1	61891	63576	XP_033416318.1
NW_022983902.1	64400	65575	XP_033416319.1
NW_022983902.1	66181	66991	XP_033416320.1
NW_022983902.1	67670	69331	XP_033416321.1
NW_022983902.1	70052	71070	XP_033416322.1
NW_022983902.1	71668	72452	XP_033416323.1
NW_022983902.1	72800	75723	XP_033416324.1
NW_022983902.1	76272	91050	XP_033416325.1
NW_022983902.1	91296	92526	XP_033416326.1
NW_022983902.1	93201	94242	XP_033416327.1
NW_022983902.1	94566	95868	XP_033416328.1
NW_022983902.1	96463	96885	XP_033416329.1
NW_022983902.1	97906	99570	XP_033416330.1
NW_022983902.1	100887	103612	XP_033416331.1
NW_022983902.1	104299	107754	XP_033416332.1
NW_022983902.1	108119	108928	XP_033416333.1
NW_022983902.1	108974	109546	XP_033416334.1
NW_022983902.1	110005	111352	XP_033416335.1
NW_022983902.1	112018	112963	XP_033416336.1
NW_022983902.1	114450	115831	XP_033416337.1
NW_022983902.1	116286	118152	XP_033416338.1
NW_022983902.1	119514	120922	XP_033416339.1
NW_022983902.1	121675	122696	XP_033416340.1
NW_022983902.1	123835	125859	XP_033416341.1
NW_022983902.1	126786	130069	XP_033416342.1
NW_022983902.1	130470	133816	XP_033416343.1
NW_022983902.1	135235	136078	XP_033416344.1
NW_022983902.1	136667	139283	XP_033416345.1
NW_022983902.1	140154	141200	XP_033416346.1
NW_022983902.1	141674	142666	XP_033416347.1
NW_022983902.1	143361	146963	XP_033416348.1
NW_022983902.1	148774	149384	XP_033416349.1
NW_022983902.1	151406	154199	XP_033416350.1
NW_022983902.1	154516	155925	XP_033416351.1
NW_022983902.1	156194	157340	XP_033416352.1
NW_022983902.1	157698	158151	XP_033416353.1
NW_022983902.1	158457	160024	XP_033416354.1
NW_022983902.1	160504	162027	XP_033416355.1
NW_022983902.1	162866	165295	XP_033416356.1
NW_022983902.1	166671	168251	XP_033416357.1
NW_022983902.1	169573	170302	XP_033416358.1
NW_022983902.1	171947	176124	XP_033416359.1
NW_022983902.1	177452	179566	XP_033416360.1
NW_022983902.1	181049	182090	XP_033416361.1
NW_022983902.1	186378	188319	XP_033416362.1
NW_022983902.1	189715	190505	XP_033416363.1
NW_022983902.1	191971	194419	XP_033416364.1
NW_022983902.1	195222	196545	XP_033416365.1
NW_022983902.1	196915	198767	XP_033416366.1
NW_022983902.1	199020	201231	XP_033416367.1
NW_022983902.1	201657	203380	XP_033416368.1
NW_022983902.1	203576	204035	XP_033416369.1
NW_022983902.1	207259	208613	XP_033416370.1
NW_022983902.1	210142	211062	XP_033416371.1
NW_022983902.1	211344	211694	XP_033416372.1
NW_022983902.1	212784	213621	XP_033416373.1
NW_022983902.1	214180	216043	XP_033416374.1
NW_022983902.1	217879	220320	XP_033416375.1
NW_022983902.1	220368	221856	XP_033416376.1
NW_022983902.1	225941	226499	XP_033416377.1
NW_022983902.1	227947	228493	XP_033416378.1
NW_022983902.1	229048	230842	XP_033416379.1
NW_022983902.1	231063	232456	XP_033416380.1
NW_022983902.1	234791	236201	XP_033416381.1
NW_022983902.1	237568	238294	XP_033416382.1
NW_022983902.1	238933	239944	XP_033416383.1
NW_022983902.1	240798	241266	XP_033416384.1
NW_022983902.1	243129	243603	XP_033416385.1
NW_022983902.1	243721	245959	XP_033416386.1
NW_022983902.1	247834	248830	XP_033416387.1
NW_022983902.1	251698	254524	XP_033416388.1
NW_022983902.1	255266	256643	XP_033416389.1
NW_022983902.1	260254	261049	XP_033416390.1
NW_022983902.1	264787	265206	XP_033416391.1
NW_022983903.1	35	2575	XP_033416392.1
NW_022983903.1	2939	4411	XP_033416393.1
NW_022983903.1	5096	6004	XP_033416394.1
NW_022983903.1	6470	7372	XP_033416395.1
NW_022983903.1	7659	10031	XP_033416396.1
NW_022983903.1	10073	11264	XP_033416397.1
NW_022983903.1	11673	12425	XP_033416398.1
NW_022983903.1	13229	14372	XP_033416399.1
NW_022983903.1	14484	16290	XP_033416400.1
NW_022983903.1	16603	18365	XP_033416401.1
NW_022983903.1	18611	19637	XP_033416402.1
NW_022983903.1	20363	21430	XP_033416403.1
NW_022983903.1	25628	26552	XP_033416404.1
NW_022983903.1	28577	29898	XP_033416405.1
NW_022983903.1	30876	32732	XP_033416406.1
NW_022983903.1	33516	33831	XP_033416407.1
NW_022983903.1	36780	38251	XP_033416408.1
NW_022983903.1	38661	39469	XP_033416409.1
NW_022983903.1	40818	44705	XP_033416410.1
NW_022983903.1	45887	46984	XP_033416411.1
NW_022983903.1	47285	48631	XP_033416412.1
NW_022983903.1	50904	52461	XP_033416413.1
NW_022983903.1	53187	54326	XP_033416414.1
NW_022983903.1	54724	55285	XP_033416415.1
NW_022983903.1	56048	57131	XP_033416416.1
NW_022983903.1	57817	59077	XP_033416417.1
NW_022983903.1	59114	60517	XP_033416418.1
NW_022983903.1	60702	62566	XP_033416419.1
NW_022983903.1	63191	64318	XP_033416420.1
NW_022983903.1	64340	65903	XP_033416421.1
NW_022983903.1	67439	68738	XP_033416422.1
NW_022983903.1	68888	70623	XP_033416423.1
NW_022983903.1	71258	72545	XP_033416424.1
NW_022983903.1	72865	74719	XP_033416425.1
NW_022983903.1	75167	78351	XP_033416426.1
NW_022983903.1	79965	82289	XP_033416427.1
NW_022983903.1	84085	84580	XP_033416428.1
NW_022983903.1	90160	95512	XP_033416429.1
NW_022983903.1	96870	97650	XP_033416430.1
NW_022983903.1	98863	100665	XP_033416431.1
NW_022983903.1	100876	102984	XP_033416432.1
NW_022983903.1	104154	105873	XP_033416433.1
NW_022983903.1	106157	106844	XP_033416434.1
NW_022983903.1	107710	110410	XP_033416435.1
NW_022983903.1	112359	112977	XP_033416436.1
NW_022983903.1	113579	115285	XP_033416437.1
NW_022983903.1	116198	116624	XP_033416438.1
NW_022983903.1	117338	118622	XP_033416439.1
NW_022983903.1	119782	120829	XP_033416440.1
NW_022983903.1	121544	122845	XP_033416441.1
NW_022983903.1	123307	125219	XP_033416442.1
NW_022983903.1	125560	129475	XP_033416443.1
NW_022983903.1	130636	131793	XP_033416444.1
NW_022983903.1	133017	133611	XP_033416445.1
NW_022983903.1	135647	137501	XP_033416446.1
NW_022983903.1	138089	141468	XP_033416447.1
NW_022983903.1	142096	144671	XP_033416448.1
NW_022983903.1	145136	145484	XP_033416449.1
NW_022983903.1	146155	146386	XP_033416450.1
NW_022983903.1	146665	146968	XP_033416451.1
NW_022983903.1	147223	148617	XP_033416452.1
NW_022983903.1	150375	154427	XP_033416453.1
NW_022983903.1	155843	156350	XP_033416454.1
NW_022983903.1	159587	161105	XP_033416455.1
NW_022983903.1	161955	165791	XP_033416456.1
NW_022983903.1	167415	168759	XP_033416457.1
NW_022983903.1	171082	178751	XP_033416458.1
NW_022983903.1	179753	180170	XP_033416459.1
NW_022983903.1	180908	181889	XP_033416460.1
NW_022983903.1	182238	184063	XP_033416461.1
NW_022983903.1	184816	185474	XP_033416462.1
NW_022983903.1	185817	186807	XP_033416463.1
NW_022983903.1	187058	188133	XP_033416464.1
NW_022983903.1	188600	190469	XP_033416465.1
NW_022983903.1	191803	194637	XP_033416466.1
NW_022983903.1	196488	198217	XP_033416467.1
NW_022983903.1	200359	202132	XP_033416468.1
NW_022983903.1	203123	203939	XP_033416469.1
NW_022983903.1	207046	208693	XP_033416470.1
NW_022983903.1	209943	211017	XP_033416471.1
NW_022983903.1	211300	211878	XP_033416472.1
NW_022983903.1	212917	214010	XP_033416473.1
NW_022983903.1	216843	218721	XP_033416474.1
NW_022983903.1	225778	227341	XP_033416475.1
NW_022983903.1	227549	229111	XP_033416476.1
NW_022983903.1	229678	230846	XP_033416477.1
NW_022983903.1	231988	234029	XP_033416478.1
NW_022983903.1	234758	238830	XP_033416479.1
NW_022983903.1	239496	244618	XP_033416480.1
NW_022983903.1	245335	247325	XP_033416481.1
NW_022983904.1	59	2052	XP_033416482.1
NW_022983904.1	2371	4054	XP_033416483.1
NW_022983904.1	9664	11389	XP_033416484.1
NW_022983904.1	13065	15315	XP_033416485.1
NW_022983904.1	16410	17562	XP_033416486.1
NW_022983904.1	18230	20697	XP_033416487.1
NW_022983904.1	21212	22337	XP_033416488.1
NW_022983904.1	23651	27466	XP_033416489.1
NW_022983904.1	28533	30173	XP_033416490.1
NW_022983904.1	31016	33239	XP_033416491.1
NW_022983904.1	33882	35187	XP_033416492.1
NW_022983904.1	38477	39984	XP_033416493.1
NW_022983904.1	41758	43941	XP_033416494.1
NW_022983904.1	44733	46095	XP_033416495.1
NW_022983904.1	47068	48916	XP_033416496.1
NW_022983904.1	49456	50272	XP_033416497.1
NW_022983904.1	51656	53563	XP_033416498.1
NW_022983904.1	56665	57850	XP_033416499.1
NW_022983904.1	58859	59317	XP_033416500.1
NW_022983904.1	60356	61568	XP_033416501.1
NW_022983904.1	61868	62567	XP_033416502.1
NW_022983904.1	63276	65316	XP_033416503.1
NW_022983904.1	66499	67906	XP_033416504.1
NW_022983904.1	68452	69744	XP_033416505.1
NW_022983904.1	70814	72894	XP_033416506.1
NW_022983904.1	72985	73966	XP_033416507.1
NW_022983904.1	74378	75017	XP_033416508.1
NW_022983904.1	75517	77798	XP_033416509.1
NW_022983904.1	78211	84841	XP_033416510.1
NW_022983904.1	85273	88475	XP_033416511.1
NW_022983904.1	88654	89404	XP_033416512.1
NW_022983904.1	90156	92429	XP_033416513.1
NW_022983904.1	93180	95539	XP_033416514.1
NW_022983904.1	96413	97380	XP_033416515.1
NW_022983904.1	98072	99137	XP_033416516.1
NW_022983904.1	99448	102906	XP_033416517.1
NW_022983904.1	104089	105323	XP_033416518.1
NW_022983904.1	105792	106837	XP_033416519.1
NW_022983904.1	108658	110786	XP_033416520.1
NW_022983904.1	111679	112921	XP_033416521.1
NW_022983904.1	114335	116784	XP_033416522.1
NW_022983904.1	117599	119302	XP_033416523.1
NW_022983904.1	120221	121010	XP_033416524.1
NW_022983904.1	121113	122467	XP_033416525.1
NW_022983904.1	122869	124543	XP_033416526.1
NW_022983904.1	125083	125887	XP_033416527.1
NW_022983904.1	127115	127836	XP_033416528.1
NW_022983904.1	129695	130613	XP_033416529.1
NW_022983904.1	130876	133152	XP_033416530.1
NW_022983904.1	135792	139861	XP_033416531.1
NW_022983904.1	140412	142009	XP_033416532.1
NW_022983904.1	142694	146657	XP_033416533.1
NW_022983904.1	147172	147637	XP_033416534.1
NW_022983904.1	147855	149156	XP_033416535.1
NW_022983904.1	149321	151414	XP_033416536.1
NW_022983904.1	154123	155641	XP_033416537.1
NW_022983904.1	156169	157293	XP_033416538.1
NW_022983904.1	157997	160043	XP_033416539.1
NW_022983904.1	172752	174558	XP_033416540.1
NW_022983904.1	175957	176642	XP_033416541.1
NW_022983904.1	177083	178031	XP_033416542.1
NW_022983904.1	179753	181679	XP_033416543.1
NW_022983904.1	182136	183861	XP_033416544.1
NW_022983904.1	187372	188911	XP_033416545.1
NW_022983904.1	190265	190879	XP_033416546.1
NW_022983904.1	191617	193323	XP_033416547.1
NW_022983904.1	194944	195796	XP_033416548.1
NW_022983904.1	196846	197834	XP_033416549.1
NW_022983904.1	198453	200380	XP_033416550.1
NW_022983904.1	201047	202534	XP_033416551.1
NW_022983904.1	205234	206454	XP_033416552.1
NW_022983904.1	211340	213041	XP_033416553.1
NW_022983904.1	213648	215406	XP_033416554.1
NW_022983904.1	215506	216982	XP_033416555.1
NW_022983904.1	217409	218873	XP_033416556.1
NW_022983904.1	219341	221298	XP_033416557.1
NW_022983904.1	221409	223285	XP_033416558.1
NW_022983904.1	225237	226156	XP_033416559.1
NW_022983904.1	227979	228439	XP_033416560.1
NW_022983904.1	234973	235829	XP_033416561.1
NW_022983905.1	826	2050	XP_033416562.1
NW_022983905.1	2685	4865	XP_033416563.1
NW_022983905.1	7665	11494	XP_033416564.1
NW_022983905.1	13414	15850	XP_033416565.1
NW_022983905.1	16341	17029	XP_033416566.1
NW_022983905.1	18701	20461	XP_033416567.1
NW_022983905.1	23818	26142	XP_033416568.1
NW_022983905.1	28979	29282	XP_033416569.1
NW_022983905.1	32873	33562	XP_033416570.1
NW_022983905.1	34159	36122	XP_033416571.1
NW_022983905.1	36502	37448	XP_033416572.1
NW_022983905.1	37978	39327	XP_033416573.1
NW_022983905.1	39753	40209	XP_033416574.1
NW_022983905.1	40731	42059	XP_033416575.1
NW_022983905.1	42221	43059	XP_033416576.1
NW_022983905.1	44081	46726	XP_033416577.1
NW_022983905.1	48573	51465	XP_033416578.1
NW_022983905.1	52195	52650	XP_033416579.1
NW_022983905.1	53366	55758	XP_033416580.1
NW_022983905.1	56715	59083	XP_033416581.1
NW_022983905.1	60145	63106	XP_033416582.1
NW_022983905.1	63592	64987	XP_033416583.1
NW_022983905.1	65284	67312	XP_033416584.1
NW_022983905.1	68324	69237	XP_033416585.1
NW_022983905.1	70190	70853	XP_033416586.1
NW_022983905.1	72646	74050	XP_033416587.1
NW_022983905.1	75105	76258	XP_033416588.1
NW_022983905.1	76627	78063	XP_033416589.1
NW_022983905.1	78638	79226	XP_033416590.1
NW_022983905.1	79526	81541	XP_033416591.1
NW_022983905.1	82366	83523	XP_033416592.1
NW_022983905.1	87358	88120	XP_033416593.1
NW_022983905.1	89052	92772	XP_033416594.1
NW_022983905.1	93462	94414	XP_033416595.1
NW_022983905.1	95075	96859	XP_033416596.1
NW_022983905.1	97318	101441	XP_033416597.1
NW_022983905.1	103790	106586	XP_033416598.1
NW_022983905.1	107480	108373	XP_033416599.1
NW_022983905.1	108999	110181	XP_033416600.1
NW_022983905.1	111031	112948	XP_033416601.1
NW_022983905.1	113184	114771	XP_033416602.1
NW_022983905.1	116157	118501	XP_033416603.1
NW_022983905.1	121566	123246	XP_033416604.1
NW_022983905.1	124485	126375	XP_033416605.1
NW_022983905.1	127107	127569	XP_033416606.1
NW_022983905.1	128395	129756	XP_033416607.1
NW_022983905.1	130221	131751	XP_033416608.1
NW_022983905.1	132196	133492	XP_033416609.1
NW_022983905.1	133814	136187	XP_033416610.1
NW_022983905.1	136568	138902	XP_033416611.1
NW_022983905.1	139274	140127	XP_033416612.1
NW_022983905.1	140465	141401	XP_033416613.1
NW_022983905.1	141881	144029	XP_033416614.1
NW_022983905.1	144559	145979	XP_033416615.1
NW_022983905.1	146386	146833	XP_033416616.1
NW_022983905.1	147299	147791	XP_033416617.1
NW_022983905.1	148369	151291	XP_033416618.1
NW_022983905.1	152899	155001	XP_033416619.1
NW_022983905.1	156753	158405	XP_033416620.1
NW_022983905.1	159216	160366	XP_033416621.1
NW_022983905.1	161521	162862	XP_033416622.1
NW_022983905.1	163419	165846	XP_033416623.1
NW_022983905.1	166157	167324	XP_033416624.1
NW_022983905.1	169885	170823	XP_033416625.1
NW_022983905.1	171016	171468	XP_033416626.1
NW_022983905.1	171788	174281	XP_033416627.1
NW_022983905.1	174695	175304	XP_033416628.1
NW_022983905.1	175819	176607	XP_033416629.1
NW_022983905.1	177519	180024	XP_033416630.1
NW_022983905.1	180765	181505	XP_033416631.1
NW_022983905.1	182072	182503	XP_033416632.1
NW_022983905.1	183012	183771	XP_033416633.1
NW_022983905.1	184331	184957	XP_033416634.1
NW_022983905.1	185528	187042	XP_033416635.1
NW_022983905.1	187863	189491	XP_033416636.1
NW_022983905.1	190195	191456	XP_033416637.1
NW_022983905.1	192649	193449	XP_033416638.1
NW_022983905.1	194343	195265	XP_033416639.1
NW_022983905.1	197152	200242	XP_033416640.1
NW_022983905.1	201787	202400	XP_033416641.1
NW_022983905.1	202660	203843	XP_033416642.1
NW_022983905.1	204446	206621	XP_033416643.1
NW_022983905.1	209998	210441	XP_033416644.1
NW_022983905.1	211394	212150	XP_033416645.1
NW_022983905.1	212779	214192	XP_033416646.1
NW_022983905.1	215153	217208	XP_033416647.1
NW_022983905.1	218010	219049	XP_033416648.1
NW_022983905.1	220669	222161	XP_033416649.1
NW_022983905.1	222773	223607	XP_033416650.1
NW_022983905.1	223930	226060	XP_033416651.1
NW_022983905.1	226672	229525	XP_033416652.1
NW_022983905.1	231749	234878	XP_033416653.1
NW_022983905.1	237655	240864	XP_033416654.1
NW_022983905.1	241776	243066	XP_033416655.1
NW_022983905.1	243509	244765	XP_033416656.1
NW_022983906.1	1128	3169	XP_033416657.1
NW_022983906.1	3834	4712	XP_033416658.1
NW_022983906.1	4770	6520	XP_033416659.1
NW_022983906.1	6817	8528	XP_033416660.1
NW_022983906.1	8560	10186	XP_033416661.1
NW_022983906.1	10632	11304	XP_033416662.1
NW_022983906.1	11579	13491	XP_033416663.1
NW_022983906.1	14001	14853	XP_033416664.1
NW_022983906.1	16978	18670	XP_033416665.1
NW_022983906.1	19512	19909	XP_033416666.1
NW_022983906.1	21880	22399	XP_033416667.1
NW_022983906.1	22602	24520	XP_033416668.1
NW_022983906.1	27873	28556	XP_033416669.1
NW_022983906.1	29734	30349	XP_033416670.1
NW_022983906.1	31943	33552	XP_033416671.1
NW_022983906.1	37118	38498	XP_033416672.1
NW_022983906.1	38999	40368	XP_033416673.1
NW_022983906.1	41324	53051	XP_033416674.1
NW_022983906.1	55103	56306	XP_033416675.1
NW_022983906.1	59967	61385	XP_033416676.1
NW_022983906.1	63230	63785	XP_033416677.1
NW_022983906.1	64252	65328	XP_033416678.1
NW_022983906.1	67823	69476	XP_033416679.1
NW_022983906.1	70492	71423	XP_033416680.1
NW_022983906.1	71661	73137	XP_033416681.1
NW_022983906.1	73663	74912	XP_033416682.1
NW_022983906.1	75184	76030	XP_033416683.1
NW_022983906.1	76373	78399	XP_033416684.1
NW_022983906.1	79447	81984	XP_033416685.1
NW_022983906.1	82246	83869	XP_033416686.1
NW_022983906.1	84726	85377	XP_033416687.1
NW_022983906.1	85456	87283	XP_033416688.1
NW_022983906.1	88747	90317	XP_033416689.1
NW_022983906.1	92914	95254	XP_033416690.1
NW_022983906.1	96835	100373	XP_033416691.1
NW_022983906.1	100481	100801	XP_033416692.1
NW_022983906.1	101194	101956	XP_033416693.1
NW_022983906.1	103359	107826	XP_033416694.1
NW_022983906.1	107905	108715	XP_033416695.1
NW_022983906.1	110347	111279	XP_033416696.1
NW_022983906.1	112489	113425	XP_033416697.1
NW_022983906.1	114240	114759	XP_033416698.1
NW_022983906.1	115837	116983	XP_033416699.1
NW_022983906.1	119019	119701	XP_033416700.1
NW_022983906.1	121201	124117	XP_033416701.1
NW_022983906.1	125323	126980	XP_033416702.1
NW_022983906.1	127780	128621	XP_033416703.1
NW_022983906.1	129961	130901	XP_033416704.1
NW_022983906.1	131194	131809	XP_033416705.1
NW_022983906.1	132853	134103	XP_033416706.1
NW_022983906.1	138082	139037	XP_033416707.1
NW_022983906.1	139715	140629	XP_033416708.1
NW_022983906.1	141446	143485	XP_033416709.1
NW_022983906.1	144753	146424	XP_033416710.1
NW_022983906.1	148607	150830	XP_033416711.1
NW_022983906.1	153461	154850	XP_033416712.1
NW_022983906.1	158456	160878	XP_033416713.1
NW_022983906.1	162329	163517	XP_033416714.1
NW_022983906.1	164518	165838	XP_033416715.1
NW_022983906.1	166467	167612	XP_033416716.1
NW_022983906.1	169823	173090	XP_033416717.1
NW_022983906.1	173359	174989	XP_033416718.1
NW_022983906.1	176317	176803	XP_033416719.1
NW_022983906.1	178501	179678	XP_033416720.1
NW_022983906.1	180340	181263	XP_033416721.1
NW_022983906.1	182407	183291	XP_033416722.1
NW_022983906.1	183552	184223	XP_033416723.1
NW_022983906.1	184412	186191	XP_033416724.1
NW_022983906.1	186738	188008	XP_033416725.1
NW_022983906.1	188749	190288	XP_033416726.1
NW_022983906.1	190523	191060	XP_033416727.1
NW_022983906.1	191383	192124	XP_033416728.1
NW_022983906.1	192756	193443	XP_033416729.1
NW_022983906.1	196463	198206	XP_033416730.1
NW_022983906.1	199219	200185	XP_033416731.1
NW_022983906.1	201202	202225	XP_033416732.1
NW_022983906.1	203132	206512	XP_033416733.1
NW_022983906.1	208241	210101	XP_033416734.1
NW_022983906.1	210144	211114	XP_033416735.1
NW_022983906.1	211737	212730	XP_033416736.1
NW_022983906.1	213889	214834	XP_033416737.1
NW_022983906.1	215547	217224	XP_033416738.1
NW_022983906.1	217865	219691	XP_033416739.1
NW_022983906.1	221635	224256	XP_033416740.1
NW_022983906.1	227721	228586	XP_033416741.1
NW_022983906.1	229550	230713	XP_033416742.1
NW_022983906.1	231352	233189	XP_033416743.1
NW_022983906.1	237234	240318	XP_033416744.1
NW_022983906.1	241880	242993	XP_033416745.1
NW_022983906.1	243580	244827	XP_033416746.1
NW_022983907.1	357	745	XP_033416747.1
NW_022983907.1	1074	1990	XP_033416748.1
NW_022983907.1	2708	3189	XP_033416749.1
NW_022983907.1	5129	6927	XP_033416750.1
NW_022983907.1	7773	9819	XP_033416751.1
NW_022983907.1	12992	14930	XP_033416752.1
NW_022983907.1	15618	17282	XP_033416753.1
NW_022983907.1	18422	18931	XP_033416754.1
NW_022983907.1	20354	23066	XP_033416755.1
NW_022983907.1	23275	24336	XP_033416756.1
NW_022983907.1	26201	28070	XP_033416757.1
NW_022983907.1	35902	38897	XP_033416758.1
NW_022983907.1	39929	42999	XP_033416759.1
NW_022983907.1	43765	45469	XP_033416760.1
NW_022983907.1	47640	50229	XP_033416761.1
NW_022983907.1	50677	52409	XP_033416762.1
NW_022983907.1	54267	57180	XP_033416763.1
NW_022983907.1	57935	59642	XP_033416764.1
NW_022983907.1	60345	61704	XP_033416765.1
NW_022983907.1	64602	65855	XP_033416766.1
NW_022983907.1	66555	68427	XP_033416767.1
NW_022983907.1	69445	70525	XP_033416768.1
NW_022983907.1	71262	73084	XP_033416769.1
NW_022983907.1	74125	75130	XP_033416770.1
NW_022983907.1	75958	77399	XP_033416771.1
NW_022983907.1	77761	79176	XP_033416772.1
NW_022983907.1	79564	81211	XP_033416773.1
NW_022983907.1	81866	83839	XP_033416774.1
NW_022983907.1	84078	85314	XP_033416775.1
NW_022983907.1	85705	86379	XP_033416776.1
NW_022983907.1	87692	90796	XP_033416777.1
NW_022983907.1	92481	95281	XP_033416778.1
NW_022983907.1	95801	97791	XP_033416779.1
NW_022983907.1	100244	101312	XP_033416780.1
NW_022983907.1	102099	103943	XP_033416781.1
NW_022983907.1	104633	106535	XP_033416782.1
NW_022983907.1	107831	108836	XP_033416783.1
NW_022983907.1	109766	112311	XP_033416784.1
NW_022983907.1	112613	113570	XP_033416785.1
NW_022983907.1	114479	115375	XP_033416786.1
NW_022983907.1	116217	116637	XP_033416787.1
NW_022983907.1	117476	119535	XP_033416788.1
NW_022983907.1	121349	122384	XP_033416789.1
NW_022983907.1	122910	123823	XP_033416790.1
NW_022983907.1	124083	124902	XP_033416791.1
NW_022983907.1	126279	127416	XP_033416792.1
NW_022983907.1	127667	128874	XP_033416793.1
NW_022983907.1	129643	132256	XP_033416794.1
NW_022983907.1	133547	134520	XP_033416795.1
NW_022983907.1	134762	135588	XP_033416796.1
NW_022983907.1	136024	140173	XP_033416797.1
NW_022983907.1	140377	142096	XP_033416798.1
NW_022983907.1	142577	144254	XP_033416799.1
NW_022983907.1	154414	156449	XP_033416800.1
NW_022983907.1	158090	161408	XP_033416801.1
NW_022983907.1	162849	165691	XP_033416802.1
NW_022983907.1	166527	167994	XP_033416803.1
NW_022983907.1	169095	176469	XP_033416804.1
NW_022983907.1	178486	179628	XP_033416805.1
NW_022983907.1	181524	182676	XP_033416806.1
NW_022983907.1	182929	185213	XP_033416807.1
NW_022983907.1	185712	186843	XP_033416808.1
NW_022983907.1	187336	188198	XP_033416809.1
NW_022983907.1	189062	193717	XP_033416810.1
NW_022983907.1	194493	196578	XP_033416811.1
NW_022983907.1	197491	201139	XP_033416812.1
NW_022983907.1	202724	203507	XP_033416813.1
NW_022983907.1	204468	205821	XP_033416814.1
NW_022983907.1	206287	208567	XP_033416815.1
NW_022983907.1	209245	210803	XP_033416816.1
NW_022983907.1	211678	214325	XP_033416817.1
NW_022983907.1	215838	217635	XP_033416818.1
NW_022983907.1	222228	223593	XP_033416819.1
NW_022983907.1	226273	228376	XP_033416820.1
NW_022983907.1	228579	231363	XP_033416821.1
NW_022983907.1	233413	234985	XP_033416822.1
NW_022983907.1	235572	236712	XP_033416823.1
NW_022983907.1	237805	238460	XP_033416824.1
NW_022983907.1	238905	241558	XP_033416825.1
NW_022983908.1	1722	3271	XP_033416826.1
NW_022983908.1	3525	5250	XP_033416827.1
NW_022983908.1	5914	7237	XP_033416828.1
NW_022983908.1	8141	9056	XP_033416829.1
NW_022983908.1	9243	9894	XP_033416830.1
NW_022983908.1	11794	12649	XP_033416831.1
NW_022983908.1	12912	14332	XP_033416832.1
NW_022983908.1	19174	21013	XP_033416833.1
NW_022983908.1	21889	22444	XP_033416834.1
NW_022983908.1	25968	26590	XP_033416835.1
NW_022983908.1	26793	27711	XP_033416836.1
NW_022983908.1	29847	30947	XP_033416837.1
NW_022983908.1	31498	32203	XP_033416838.1
NW_022983908.1	32452	33667	XP_033416839.1
NW_022983908.1	33867	34652	XP_033416840.1
NW_022983908.1	36856	38553	XP_033416841.1
NW_022983908.1	39521	40444	XP_033416842.1
NW_022983908.1	42616	44286	XP_033416843.1
NW_022983908.1	48765	49968	XP_033416844.1
NW_022983908.1	51519	52409	XP_033416845.1
NW_022983908.1	52432	53937	XP_033416846.1
NW_022983908.1	54680	55993	XP_033416847.1
NW_022983908.1	56204	57168	XP_033416848.1
NW_022983908.1	57422	58368	XP_033416849.1
NW_022983908.1	59751	60512	XP_033416850.1
NW_022983908.1	61545	62451	XP_033416851.1
NW_022983908.1	63738	65632	XP_033416852.1
NW_022983908.1	66214	66643	XP_033416853.1
NW_022983908.1	67045	67851	XP_033416854.1
NW_022983908.1	68710	72532	XP_033416855.1
NW_022983908.1	73628	75996	XP_033416856.1
NW_022983908.1	76940	77324	XP_033416857.1
NW_022983908.1	79767	80825	XP_033416858.1
NW_022983908.1	81363	82179	XP_033416859.1
NW_022983908.1	82330	82640	XP_033416860.1
NW_022983908.1	85029	87387	XP_033416861.1
NW_022983908.1	87778	88295	XP_033416862.1
NW_022983908.1	88646	89993	XP_033416863.1
NW_022983908.1	90443	92360	XP_033416864.1
NW_022983908.1	93283	94743	XP_033416865.1
NW_022983908.1	95238	96991	XP_033416866.1
NW_022983908.1	97056	99237	XP_033416867.1
NW_022983908.1	102964	104887	XP_033416868.1
NW_022983908.1	105162	105960	XP_033416869.1
NW_022983908.1	108113	113063	XP_033416870.1
NW_022983908.1	113976	115792	XP_033416871.1
NW_022983908.1	115830	117832	XP_033416872.1
NW_022983908.1	118083	119787	XP_033416873.1
NW_022983908.1	120593	121572	XP_033416874.1
NW_022983908.1	121606	123007	XP_033416875.1
NW_022983908.1	124256	125774	XP_033416876.1
NW_022983908.1	126192	127096	XP_033416877.1
NW_022983908.1	127489	128618	XP_033416878.1
NW_022983908.1	130001	130756	XP_033416879.1
NW_022983908.1	130898	131850	XP_033416880.1
NW_022983908.1	132689	134023	XP_033416881.1
NW_022983908.1	134109	134469	XP_033416882.1
NW_022983908.1	134880	135504	XP_033416883.1
NW_022983908.1	135992	137117	XP_033416884.1
NW_022983908.1	144953	146748	XP_033416885.1
NW_022983908.1	148889	150343	XP_033416886.1
NW_022983908.1	150975	153132	XP_033416887.1
NW_022983908.1	153830	155744	XP_033416888.1
NW_022983908.1	156701	158501	XP_033416889.1
NW_022983908.1	159170	160322	XP_033416890.1
NW_022983908.1	160405	160794	XP_033416891.1
NW_022983908.1	161047	162319	XP_033416892.1
NW_022983908.1	163339	164555	XP_033416893.1
NW_022983908.1	168204	169478	XP_033416894.1
NW_022983908.1	170592	172373	XP_033416895.1
NW_022983908.1	173075	176533	XP_033416896.1
NW_022983908.1	177455	178532	XP_033416897.1
NW_022983908.1	179779	186192	XP_033416898.1
NW_022983908.1	186477	187186	XP_033416899.1
NW_022983908.1	187636	189010	XP_033416900.1
NW_022983908.1	191143	191960	XP_033416901.1
NW_022983908.1	195420	196361	XP_033416902.1
NW_022983908.1	197237	199040	XP_033416903.1
NW_022983908.1	199579	200664	XP_033416904.1
NW_022983908.1	201597	203294	XP_033416905.1
NW_022983908.1	207557	210309	XP_033416906.1
NW_022983908.1	210667	212170	XP_033416907.1
NW_022983908.1	212689	215179	XP_033416908.1
NW_022983908.1	215880	217087	XP_033416909.1
NW_022983908.1	217989	218931	XP_033416910.1
NW_022983908.1	219974	220550	XP_033416911.1
NW_022983908.1	223846	224731	XP_033416912.1
NW_022983908.1	225525	226291	XP_033416913.1
NW_022983908.1	226473	228235	XP_033416914.1
NW_022983908.1	228890	230534	XP_033416915.1
NW_022983908.1	230893	232146	XP_033416916.1
NW_022983908.1	232680	235761	XP_033416917.1
NW_022983908.1	236201	237067	XP_033416918.1
NW_022983909.1	1088	1499	XP_033416919.1
NW_022983909.1	3623	5913	XP_033416920.1
NW_022983909.1	12242	13278	XP_033416921.1
NW_022983909.1	13698	15632	XP_033416922.1
NW_022983909.1	15871	17332	XP_033416923.1
NW_022983909.1	17819	19694	XP_033416924.1
NW_022983909.1	20025	22074	XP_033416925.1
NW_022983909.1	22347	24123	XP_033416926.1
NW_022983909.1	24468	29711	XP_033416927.1
NW_022983909.1	30110	32663	XP_033416928.1
NW_022983909.1	33044	38307	XP_033416929.1
NW_022983909.1	38601	39862	XP_033416930.1
NW_022983909.1	41154	42688	XP_033416931.1
NW_022983909.1	43425	44341	XP_033416932.1
NW_022983909.1	45237	46630	XP_033416933.1
NW_022983909.1	47133	49362	XP_033416934.1
NW_022983909.1	50813	53052	XP_033416935.1
NW_022983909.1	55092	56119	XP_033416936.1
NW_022983909.1	59154	59874	XP_033416937.1
NW_022983909.1	60291	60986	XP_033416938.1
NW_022983909.1	61513	62487	XP_033416939.1
NW_022983909.1	62812	64456	XP_033416940.1
NW_022983909.1	64758	65524	XP_033416941.1
NW_022983909.1	66620	67185	XP_033416942.1
NW_022983909.1	68118	68775	XP_033416943.1
NW_022983909.1	69056	71854	XP_033416944.1
NW_022983909.1	75636	77316	XP_033416945.1
NW_022983909.1	79423	80873	XP_033416946.1
NW_022983909.1	81223	82845	XP_033416947.1
NW_022983909.1	83802	84655	XP_033416948.1
NW_022983909.1	85188	87013	XP_033416949.1
NW_022983909.1	87549	88530	XP_033416950.1
NW_022983909.1	88842	90299	XP_033416951.1
NW_022983909.1	90821	91310	XP_033416952.1
NW_022983909.1	94241	94681	XP_033416953.1
NW_022983909.1	95151	95667	XP_033416954.1
NW_022983909.1	96231	99651	XP_033416955.1
NW_022983909.1	101519	104355	XP_033416956.1
NW_022983909.1	105708	106292	XP_033416957.1
NW_022983909.1	106712	108397	XP_033416958.1
NW_022983909.1	108841	109801	XP_033416959.1
NW_022983909.1	113758	114724	XP_033416960.1
NW_022983909.1	115457	116651	XP_033416961.1
NW_022983909.1	117299	118121	XP_033416962.1
NW_022983909.1	119896	122353	XP_033416963.1
NW_022983909.1	122862	125077	XP_033416964.1
NW_022983909.1	125800	129600	XP_033416965.1
NW_022983909.1	129746	130872	XP_033416966.1
NW_022983909.1	131872	133881	XP_033416967.1
NW_022983909.1	136406	136932	XP_033416968.1
NW_022983909.1	138295	139844	XP_033416969.1
NW_022983909.1	140452	142824	XP_033416970.1
NW_022983909.1	144179	145785	XP_033416971.1
NW_022983909.1	148075	152837	XP_033416972.1
NW_022983909.1	153522	155385	XP_033416973.1
NW_022983909.1	157730	158682	XP_033416974.1
NW_022983909.1	160060	162466	XP_033416975.1
NW_022983909.1	162824	163715	XP_033416976.1
NW_022983909.1	163892	165145	XP_033416977.1
NW_022983909.1	165851	167179	XP_033416978.1
NW_022983909.1	167307	168600	XP_033416979.1
NW_022983909.1	169815	171357	XP_033416980.1
NW_022983909.1	172523	173417	XP_033416981.1
NW_022983909.1	173729	175173	XP_033416982.1
NW_022983909.1	175449	178375	XP_033416983.1
NW_022983909.1	180122	182237	XP_033416984.1
NW_022983909.1	183030	184512	XP_033416985.1
NW_022983909.1	186816	189590	XP_033416986.1
NW_022983909.1	190841	194093	XP_033416987.1
NW_022983909.1	194843	196487	XP_033416988.1
NW_022983909.1	196697	198546	XP_033416989.1
NW_022983909.1	198583	199534	XP_033416990.1
NW_022983909.1	200286	201026	XP_033416991.1
NW_022983909.1	201152	201672	XP_033416992.1
NW_022983909.1	202155	203826	XP_033416993.1
NW_022983909.1	205486	208152	XP_033416994.1
NW_022983909.1	208415	209375	XP_033416995.1
NW_022983909.1	209739	210247	XP_033416996.1
NW_022983909.1	210468	211392	XP_033416997.1
NW_022983909.1	212105	214622	XP_033416998.1
NW_022983909.1	215608	218998	XP_033416999.1
NW_022983909.1	219492	220775	XP_033417000.1
NW_022983909.1	220909	221770	XP_033417001.1
NW_022983909.1	222627	224032	XP_033417002.1
NW_022983910.1	911	1142	XP_033417003.1
NW_022983910.1	1999	2952	XP_033417004.1
NW_022983910.1	4355	6486	XP_033417005.1
NW_022983910.1	7740	12067	XP_033417006.1
NW_022983910.1	13245	14001	XP_033417007.1
NW_022983910.1	14966	15511	XP_033417008.1
NW_022983910.1	16286	17463	XP_033417009.1
NW_022983910.1	18063	20098	XP_033417010.1
NW_022983910.1	20603	21075	XP_033417011.1
NW_022983910.1	22198	23945	XP_033417012.1
NW_022983910.1	24820	26163	XP_033417013.1
NW_022983910.1	26720	29251	XP_033417014.1
NW_022983910.1	29987	31865	XP_033417015.1
NW_022983910.1	35443	38783	XP_033417016.1
NW_022983910.1	39924	41807	XP_033417017.1
NW_022983910.1	43079	45783	XP_033417018.1
NW_022983910.1	48071	50280	XP_033417019.1
NW_022983910.1	51156	51948	XP_033417020.1
NW_022983910.1	52543	54046	XP_033417021.1
NW_022983910.1	54106	56833	XP_033417022.1
NW_022983910.1	57265	58972	XP_033417023.1
NW_022983910.1	59373	60621	XP_033417024.1
NW_022983910.1	61344	62771	XP_033417025.1
NW_022983910.1	63191	65118	XP_033417026.1
NW_022983910.1	65650	67015	XP_033417027.1
NW_022983910.1	68083	69061	XP_033417028.1
NW_022983910.1	72215	74279	XP_033417029.1
NW_022983910.1	76334	76931	XP_033417030.1
NW_022983910.1	77641	79216	XP_033417031.1
NW_022983910.1	79782	81601	XP_033417032.1
NW_022983910.1	94708	95398	XP_033417033.1
NW_022983910.1	96705	98554	XP_033417034.1
NW_022983910.1	99435	101952	XP_033417035.1
NW_022983910.1	104692	106469	XP_033417036.1
NW_022983910.1	112586	112966	XP_033417037.1
NW_022983910.1	113966	115076	XP_033417038.1
NW_022983910.1	119428	121724	XP_033417039.1
NW_022983910.1	124431	128091	XP_033417040.1
NW_022983910.1	128789	130154	XP_033417041.1
NW_022983910.1	130437	131251	XP_033417042.1
NW_022983910.1	131692	132853	XP_033417043.1
NW_022983910.1	133471	134137	XP_033417044.1
NW_022983910.1	134588	135584	XP_033417045.1
NW_022983910.1	135967	137391	XP_033417046.1
NW_022983910.1	137765	140327	XP_033417047.1
NW_022983910.1	140719	142631	XP_033417048.1
NW_022983910.1	144038	148259	XP_033417049.1
NW_022983910.1	149068	149953	XP_033417050.1
NW_022983910.1	150023	150787	XP_033417051.1
NW_022983910.1	151739	152826	XP_033417052.1
NW_022983910.1	152931	153426	XP_033417053.1
NW_022983910.1	153866	159414	XP_033417054.1
NW_022983910.1	160157	162452	XP_033417055.1
NW_022983910.1	163137	164401	XP_033417056.1
NW_022983910.1	164871	166686	XP_033417057.1
NW_022983910.1	167091	169356	XP_033417058.1
NW_022983910.1	170401	174031	XP_033417059.1
NW_022983910.1	174446	176936	XP_033417060.1
NW_022983910.1	177552	183081	XP_033417061.1
NW_022983910.1	186429	188914	XP_033417062.1
NW_022983910.1	194077	196453	XP_033417063.1
NW_022983910.1	196571	198242	XP_033417064.1
NW_022983910.1	198877	200639	XP_033417065.1
NW_022983910.1	203800	206044	XP_033417066.1
NW_022983910.1	209897	212801	XP_033417067.1
NW_022983910.1	213923	215065	XP_033417068.1
NW_022983910.1	215609	216545	XP_033417069.1
NW_022983910.1	216753	217773	XP_033417070.1
NW_022983910.1	222400	224249	XP_033417071.1
NW_022983911.1	1277	2540	XP_033417072.1
NW_022983911.1	3353	4604	XP_033417073.1
NW_022983911.1	5044	6265	XP_033417074.1
NW_022983911.1	7725	8570	XP_033417075.1
NW_022983911.1	9083	10331	XP_033417076.1
NW_022983911.1	11443	12187	XP_033417077.1
NW_022983911.1	15231	15951	XP_033417078.1
NW_022983911.1	16793	17375	XP_033417079.1
NW_022983911.1	20214	20548	XP_033417080.1
NW_022983911.1	20935	22398	XP_033417081.1
NW_022983911.1	23224	25473	XP_033417082.1
NW_022983911.1	25750	26934	XP_033417083.1
NW_022983911.1	27468	39510	XP_033417084.1
NW_022983911.1	40101	42051	XP_033417085.1
NW_022983911.1	42485	44466	XP_033417086.1
NW_022983911.1	44580	47012	XP_033417087.1
NW_022983911.1	47523	49139	XP_033417088.1
NW_022983911.1	50904	52075	XP_033417089.1
NW_022983911.1	52798	53516	XP_033417090.1
NW_022983911.1	53743	55155	XP_033417091.1
NW_022983911.1	56286	58448	XP_033417092.1
NW_022983911.1	59441	61097	XP_033417093.1
NW_022983911.1	63029	66565	XP_033417094.1
NW_022983911.1	70019	70598	XP_033417095.1
NW_022983911.1	71031	72231	XP_033417096.1
NW_022983911.1	79731	81384	XP_033417097.1
NW_022983911.1	81962	83452	XP_033417098.1
NW_022983911.1	83693	84467	XP_033417099.1
NW_022983911.1	84720	85377	XP_033417100.1
NW_022983911.1	86621	87269	XP_033417101.1
NW_022983911.1	87756	88230	XP_033417102.1
NW_022983911.1	90702	91531	XP_033417103.1
NW_022983911.1	92547	94312	XP_033417104.1
NW_022983911.1	99222	106713	XP_033417105.1
NW_022983911.1	107722	108666	XP_033417106.1
NW_022983911.1	108851	110260	XP_033417107.1
NW_022983911.1	111210	112823	XP_033417108.1
NW_022983911.1	113811	115277	XP_033417109.1
NW_022983911.1	115735	116338	XP_033417110.1
NW_022983911.1	117620	118133	XP_033417111.1
NW_022983911.1	118305	118830	XP_033417112.1
NW_022983911.1	120442	123747	XP_033417113.1
NW_022983911.1	124351	126037	XP_033417114.1
NW_022983911.1	126630	127911	XP_033417115.1
NW_022983911.1	128145	128990	XP_033417116.1
NW_022983911.1	130937	131250	XP_033417117.1
NW_022983911.1	132690	133584	XP_033417118.1
NW_022983911.1	134172	135408	XP_033417119.1
NW_022983911.1	135516	136869	XP_033417120.1
NW_022983911.1	137178	139534	XP_033417121.1
NW_022983911.1	140326	141894	XP_033417122.1
NW_022983911.1	144415	145788	XP_033417123.1
NW_022983911.1	146389	148495	XP_033417124.1
NW_022983911.1	148680	149757	XP_033417125.1
NW_022983911.1	152610	153535	XP_033417126.1
NW_022983911.1	153946	156200	XP_033417127.1
NW_022983911.1	158061	158667	XP_033417128.1
NW_022983911.1	162224	162872	XP_033417129.1
NW_022983911.1	166790	167633	XP_033417130.1
NW_022983911.1	167753	171876	XP_033417131.1
NW_022983911.1	172750	174058	XP_033417132.1
NW_022983911.1	174594	175740	XP_033417133.1
NW_022983911.1	176349	177287	XP_033417134.1
NW_022983911.1	178039	178851	XP_033417135.1
NW_022983911.1	180357	181425	XP_033417136.1
NW_022983911.1	182146	182839	XP_033417137.1
NW_022983911.1	184094	184990	XP_033417138.1
NW_022983911.1	191765	193027	XP_033417139.1
NW_022983911.1	193589	194351	XP_033417140.1
NW_022983911.1	194926	196350	XP_033417141.1
NW_022983911.1	196528	198474	XP_033417142.1
NW_022983911.1	198967	199900	XP_033417143.1
NW_022983911.1	200682	201802	XP_033417144.1
NW_022983911.1	202142	203730	XP_033417145.1
NW_022983911.1	204339	204999	XP_033417146.1
NW_022983911.1	205623	206851	XP_033417147.1
NW_022983911.1	207530	208457	XP_033417148.1
NW_022983911.1	213618	214767	XP_033417149.1
NW_022983911.1	217581	218523	XP_033417150.1
NW_022983911.1	218862	219830	XP_033417151.1
NW_022983911.1	220274	220782	XP_033417152.1
NW_022983911.1	221066	223415	XP_033417153.1
NW_022983912.1	8714	10121	XP_033417154.1
NW_022983912.1	12541	16997	XP_033417155.1
NW_022983912.1	22148	23253	XP_033417156.1
NW_022983912.1	25707	27208	XP_033417157.1
NW_022983912.1	27657	28173	XP_033417158.1
NW_022983912.1	32531	33728	XP_033417159.1
NW_022983912.1	34989	35655	XP_033417160.1
NW_022983912.1	38452	38985	XP_033417161.1
NW_022983912.1	43926	44960	XP_033417162.1
NW_022983912.1	47256	48705	XP_033417163.1
NW_022983912.1	50000	51420	XP_033417164.1
NW_022983912.1	51758	53676	XP_033417165.1
NW_022983912.1	54381	55557	XP_033417166.1
NW_022983912.1	56281	58846	XP_033417167.1
NW_022983912.1	59913	61443	XP_033417168.1
NW_022983912.1	61693	63261	XP_033417169.1
NW_022983912.1	64663	65434	XP_033417170.1
NW_022983912.1	65834	66320	XP_033417171.1
NW_022983912.1	67427	68536	XP_033417172.1
NW_022983912.1	70411	72109	XP_033417173.1
NW_022983912.1	74411	75959	XP_033417174.1
NW_022983912.1	78488	82574	XP_033417175.1
NW_022983912.1	82796	84881	XP_033417176.1
NW_022983912.1	86233	87036	XP_033417177.1
NW_022983912.1	87464	89022	XP_033417178.1
NW_022983912.1	90463	91200	XP_033417179.1
NW_022983912.1	91379	93026	XP_033417180.1
NW_022983912.1	94474	95466	XP_033417181.1
NW_022983912.1	97153	98626	XP_033417182.1
NW_022983912.1	101512	103498	XP_033417183.1
NW_022983912.1	108281	108781	XP_033417184.1
NW_022983912.1	111235	112237	XP_033417185.1
NW_022983912.1	112930	114067	XP_033417186.1
NW_022983912.1	114753	115702	XP_033417187.1
NW_022983912.1	116382	117744	XP_033417188.1
NW_022983912.1	118997	119840	XP_033417189.1
NW_022983912.1	121043	121640	XP_033417190.1
NW_022983912.1	123338	124028	XP_033417191.1
NW_022983912.1	124820	126502	XP_033417192.1
NW_022983912.1	127067	128911	XP_033417193.1
NW_022983912.1	129720	131399	XP_033417194.1
NW_022983912.1	134021	135487	XP_033417195.1
NW_022983912.1	136326	138148	XP_033417196.1
NW_022983912.1	138270	139029	XP_033417197.1
NW_022983912.1	139259	140501	XP_033417198.1
NW_022983912.1	140987	141547	XP_033417199.1
NW_022983912.1	141679	143869	XP_033417200.1
NW_022983912.1	144329	148695	XP_033417201.1
NW_022983912.1	152311	153196	XP_033417202.1
NW_022983912.1	153736	154964	XP_033417203.1
NW_022983912.1	155586	155970	XP_033417204.1
NW_022983912.1	157488	158194	XP_033417205.1
NW_022983912.1	159883	160885	XP_033417206.1
NW_022983912.1	161838	167292	XP_033417207.1
NW_022983912.1	168368	168799	XP_033417208.1
NW_022983912.1	169286	169739	XP_033417209.1
NW_022983912.1	172318	173186	XP_033417210.1
NW_022983912.1	173565	174225	XP_033417211.1
NW_022983912.1	176236	176503	XP_033417212.1
NW_022983912.1	177887	179063	XP_033417213.1
NW_022983912.1	179331	180400	XP_033417214.1
NW_022983912.1	181239	182634	XP_033417215.1
NW_022983912.1	183115	184268	XP_033417216.1
NW_022983912.1	184300	186393	XP_033417217.1
NW_022983912.1	187713	189104	XP_033417218.1
NW_022983912.1	191128	191887	XP_033417219.1
NW_022983912.1	193486	194182	XP_033417220.1
NW_022983912.1	194214	195618	XP_033417221.1
NW_022983912.1	197714	199121	XP_033417222.1
NW_022983912.1	199511	199789	XP_033417223.1
NW_022983912.1	200087	201628	XP_033417224.1
NW_022983912.1	204181	208907	XP_033417225.1
NW_022983912.1	209613	210510	XP_033417226.1
NW_022983912.1	212346	212730	XP_033417227.1
NW_022983912.1	212745	213162	XP_033417228.1
NW_022983912.1	213487	214424	XP_033417229.1
NW_022983912.1	215397	216426	XP_033417230.1
NW_022983912.1	217158	218048	XP_033417231.1
NW_022983912.1	218347	219155	XP_033417232.1
NW_022983912.1	220177	220903	XP_033417233.1
NW_022983913.1	328	2688	XP_033417234.1
NW_022983913.1	4312	5442	XP_033417235.1
NW_022983913.1	6787	10474	XP_033417236.1
NW_022983913.1	16757	19556	XP_033417237.1
NW_022983913.1	20220	21593	XP_033417238.1
NW_022983913.1	22082	23554	XP_033417239.1
NW_022983913.1	24035	25452	XP_033417240.1
NW_022983913.1	25756	27352	XP_033417241.1
NW_022983913.1	27965	29531	XP_033417242.1
NW_022983913.1	30260	32592	XP_033417243.1
NW_022983913.1	33229	34773	XP_033417244.1
NW_022983913.1	35557	36983	XP_033417245.1
NW_022983913.1	37306	38278	XP_033417246.1
NW_022983913.1	38648	39749	XP_033417247.1
NW_022983913.1	40130	43238	XP_033417248.1
NW_022983913.1	45348	46539	XP_033417249.1
NW_022983913.1	47315	48968	XP_033417250.1
NW_022983913.1	49658	54358	XP_033417251.1
NW_022983913.1	55096	55650	XP_033417252.1
NW_022983913.1	56354	57688	XP_033417253.1
NW_022983913.1	59813	60952	XP_033417254.1
NW_022983913.1	61641	63661	XP_033417255.1
NW_022983913.1	64533	66820	XP_033417256.1
NW_022983913.1	67595	70424	XP_033417257.1
NW_022983913.1	71811	73694	XP_033417258.1
NW_022983913.1	74463	75852	XP_033417259.1
NW_022983913.1	77322	78136	XP_033417260.1
NW_022983913.1	78666	79908	XP_033417261.1
NW_022983913.1	80284	82073	XP_033417262.1
NW_022983913.1	82955	83487	XP_033417263.1
NW_022983913.1	85471	87947	XP_033417264.1
NW_022983913.1	88410	89179	XP_033417265.1
NW_022983913.1	92829	95250	XP_033417266.1
NW_022983913.1	95907	97325	XP_033417267.1
NW_022983913.1	97885	98381	XP_033417268.1
NW_022983913.1	99044	100621	XP_033417269.1
NW_022983913.1	101653	103098	XP_033417270.1
NW_022983913.1	103522	104626	XP_033417271.1
NW_022983913.1	105056	107951	XP_033417272.1
NW_022983913.1	108261	110224	XP_033417273.1
NW_022983913.1	110728	112469	XP_033417274.1
NW_022983913.1	113036	115633	XP_033417275.1
NW_022983913.1	115991	116678	XP_033417276.1
NW_022983913.1	117215	117800	XP_033417277.1
NW_022983913.1	118561	125173	XP_033417278.1
NW_022983913.1	130821	132021	XP_033417279.1
NW_022983913.1	132667	133368	XP_033417280.1
NW_022983913.1	134004	134557	XP_033417281.1
NW_022983913.1	136585	138624	XP_033417282.1
NW_022983913.1	139078	139405	XP_033417283.1
NW_022983913.1	140120	141418	XP_033417284.1
NW_022983913.1	142352	142879	XP_033417285.1
NW_022983913.1	144260	145382	XP_033417286.1
NW_022983913.1	145709	148639	XP_033417287.1
NW_022983913.1	149224	149711	XP_033417288.1
NW_022983913.1	150758	153086	XP_033417289.1
NW_022983913.1	153599	154992	XP_033417290.1
NW_022983913.1	155358	156334	XP_033417291.1
NW_022983913.1	157059	158262	XP_033417292.1
NW_022983913.1	158750	159347	XP_033417293.1
NW_022983913.1	159882	161584	XP_033417294.1
NW_022983913.1	169652	170628	XP_033417295.1
NW_022983913.1	170986	171951	XP_033417296.1
NW_022983913.1	173298	174557	XP_033417297.1
NW_022983913.1	174998	177219	XP_033417298.1
NW_022983913.1	177656	178748	XP_033417299.1
NW_022983913.1	179108	180452	XP_033417300.1
NW_022983913.1	181010	183236	XP_033417301.1
NW_022983913.1	186625	187811	XP_033417302.1
NW_022983913.1	188814	190854	XP_033417303.1
NW_022983913.1	192088	193146	XP_033417304.1
NW_022983913.1	194183	196640	XP_033417305.1
NW_022983913.1	197366	199511	XP_033417306.1
NW_022983913.1	200135	201267	XP_033417307.1
NW_022983913.1	201938	204498	XP_033417308.1
NW_022983913.1	205750	207891	XP_033417309.1
NW_022983913.1	210526	211977	XP_033417310.1
NW_022983913.1	212644	216070	XP_033417311.1
NW_022983913.1	216478	217516	XP_033417312.1
NW_022983913.1	217988	219488	XP_033417313.1
NW_022983914.1	589	2169	XP_033417314.1
NW_022983914.1	2798	4104	XP_033417315.1
NW_022983914.1	4854	5712	XP_033417316.1
NW_022983914.1	6931	8708	XP_033417317.1
NW_022983914.1	8901	9650	XP_033417318.1
NW_022983914.1	12206	13322	XP_033417319.1
NW_022983914.1	16009	16797	XP_033417320.1
NW_022983914.1	16989	18652	XP_033417321.1
NW_022983914.1	19107	19980	XP_033417322.1
NW_022983914.1	22027	22630	XP_033417323.1
NW_022983914.1	23302	24947	XP_033417324.1
NW_022983914.1	25926	26734	XP_033417325.1
NW_022983914.1	27714	28810	XP_033417326.1
NW_022983914.1	29998	31414	XP_033417327.1
NW_022983914.1	32280	33168	XP_033417328.1
NW_022983914.1	34564	36526	XP_033417329.1
NW_022983914.1	37493	39106	XP_033417330.1
NW_022983914.1	39339	40308	XP_033417331.1
NW_022983914.1	40639	42271	XP_033417332.1
NW_022983914.1	42314	43054	XP_033417333.1
NW_022983914.1	43996	46279	XP_033417334.1
NW_022983914.1	49583	50192	XP_033417335.1
NW_022983914.1	51424	53263	XP_033417336.1
NW_022983914.1	53334	54723	XP_033417337.1
NW_022983914.1	56512	58336	XP_033417338.1
NW_022983914.1	58394	59638	XP_033417339.1
NW_022983914.1	60029	61878	XP_033417340.1
NW_022983914.1	66734	68335	XP_033417341.1
NW_022983914.1	68918	70572	XP_033417342.1
NW_022983914.1	72011	72954	XP_033417343.1
NW_022983914.1	73680	76849	XP_033417344.1
NW_022983914.1	82331	83543	XP_033417345.1
NW_022983914.1	91528	94260	XP_033417346.1
NW_022983914.1	95191	95837	XP_033417347.1
NW_022983914.1	95894	96948	XP_033417348.1
NW_022983914.1	97760	98909	XP_033417349.1
NW_022983914.1	99227	100983	XP_033417350.1
NW_022983914.1	101881	102772	XP_033417351.1
NW_022983914.1	106627	108798	XP_033417352.1
NW_022983914.1	112987	114527	XP_033417353.1
NW_022983914.1	114947	115640	XP_033417354.1
NW_022983914.1	116339	119150	XP_033417355.1
NW_022983914.1	122545	129172	XP_033417356.1
NW_022983914.1	130461	135163	XP_033417357.1
NW_022983914.1	138729	141134	XP_033417358.1
NW_022983914.1	141673	142490	XP_033417359.1
NW_022983914.1	143068	145070	XP_033417360.1
NW_022983914.1	146228	147136	XP_033417361.1
NW_022983914.1	149185	150760	XP_033417362.1
NW_022983914.1	155552	157452	XP_033417363.1
NW_022983914.1	158504	159104	XP_033417364.1
NW_022983914.1	159401	161282	XP_033417365.1
NW_022983914.1	161504	162746	XP_033417366.1
NW_022983914.1	166351	168559	XP_033417367.1
NW_022983914.1	168994	170134	XP_033417368.1
NW_022983914.1	171097	172218	XP_033417369.1
NW_022983914.1	172935	174531	XP_033417370.1
NW_022983914.1	175501	177211	XP_033417371.1
NW_022983914.1	177561	178338	XP_033417372.1
NW_022983914.1	178562	180458	XP_033417373.1
NW_022983914.1	182684	184232	XP_033417374.1
NW_022983914.1	186052	186997	XP_033417375.1
NW_022983914.1	187283	190032	XP_033417376.1
NW_022983914.1	190527	191265	XP_033417377.1
NW_022983914.1	193096	193922	XP_033417378.1
NW_022983914.1	195461	199475	XP_033417379.1
NW_022983914.1	200247	200734	XP_033417380.1
NW_022983915.1	507	1379	XP_033417381.1
NW_022983915.1	2380	4528	XP_033417382.1
NW_022983915.1	4980	6649	XP_033417383.1
NW_022983915.1	8026	8718	XP_033417384.1
NW_022983915.1	9314	11098	XP_033417385.1
NW_022983915.1	13586	15605	XP_033417386.1
NW_022983915.1	16554	23190	XP_033417387.1
NW_022983915.1	26024	27366	XP_033417388.1
NW_022983915.1	27664	28666	XP_033417389.1
NW_022983915.1	28800	29814	XP_033417390.1
NW_022983915.1	31926	32875	XP_033417391.1
NW_022983915.1	33300	34122	XP_033417392.1
NW_022983915.1	34580	35588	XP_033417393.1
NW_022983915.1	36742	41219	XP_033417394.1
NW_022983915.1	44521	47148	XP_033417395.1
NW_022983915.1	47368	47916	XP_033417396.1
NW_022983915.1	49702	53658	XP_033417397.1
NW_022983915.1	54564	55596	XP_033417398.1
NW_022983915.1	56252	57111	XP_033417399.1
NW_022983915.1	57769	60518	XP_033417400.1
NW_022983915.1	61251	61736	XP_033417401.1
NW_022983915.1	62012	63107	XP_033417402.1
NW_022983915.1	63664	64201	XP_033417403.1
NW_022983915.1	67203	69010	XP_033417404.1
NW_022983915.1	69301	72891	XP_033417405.1
NW_022983915.1	73157	78780	XP_033417406.1
NW_022983915.1	79337	80785	XP_033417407.1
NW_022983915.1	82041	83633	XP_033417408.1
NW_022983915.1	85595	87663	XP_033417409.1
NW_022983915.1	88419	89043	XP_033417410.1
NW_022983915.1	89644	93718	XP_033417411.1
NW_022983915.1	94347	95832	XP_033417412.1
NW_022983915.1	96775	99096	XP_033417413.1
NW_022983915.1	101960	103779	XP_033417414.1
NW_022983915.1	104348	119693	XP_033417415.1
NW_022983915.1	120129	122361	XP_033417416.1
NW_022983915.1	123155	124997	XP_033417417.1
NW_022983915.1	125569	126982	XP_033417418.1
NW_022983915.1	127069	129555	XP_033417419.1
NW_022983915.1	129883	131111	XP_033417420.1
NW_022983915.1	132376	134078	XP_033417421.1
NW_022983915.1	135443	137178	XP_033417422.1
NW_022983915.1	141259	142024	XP_033417423.1
NW_022983915.1	144256	145639	XP_033417424.1
NW_022983915.1	145945	147040	XP_033417425.1
NW_022983915.1	147624	149310	XP_033417426.1
NW_022983915.1	149838	150651	XP_033417427.1
NW_022983915.1	151880	154724	XP_033417428.1
NW_022983915.1	155392	156419	XP_033417429.1
NW_022983915.1	157426	157849	XP_033417430.1
NW_022983915.1	158208	159436	XP_033417431.1
NW_022983915.1	160350	161747	XP_033417432.1
NW_022983915.1	163175	164589	XP_033417433.1
NW_022983915.1	165202	166255	XP_033417434.1
NW_022983915.1	169370	170808	XP_033417435.1
NW_022983915.1	171944	175569	XP_033417436.1
NW_022983915.1	176223	176508	XP_033417437.1
NW_022983915.1	177842	181923	XP_033417438.1
NW_022983915.1	183429	184878	XP_033417439.1
NW_022983915.1	188897	190416	XP_033417440.1
NW_022983915.1	190896	196311	XP_033417441.1
NW_022983915.1	198690	201497	XP_033417442.1
NW_022983915.1	201643	202139	XP_033417443.1
NW_022983915.1	202873	203867	XP_033417444.1
NW_022983915.1	204801	205919	XP_033417445.1
NW_022983915.1	206130	207316	XP_033417446.1
NW_022983916.1	47	1000	XP_033417447.1
NW_022983916.1	1840	3611	XP_033417448.1
NW_022983916.1	5447	9926	XP_033417449.1
NW_022983916.1	12335	13152	XP_033417450.1
NW_022983916.1	13370	16824	XP_033417451.1
NW_022983916.1	17415	17845	XP_033417452.1
NW_022983916.1	18385	18724	XP_033417453.1
NW_022983916.1	19232	19988	XP_033417454.1
NW_022983916.1	20874	23378	XP_033417455.1
NW_022983916.1	23869	24557	XP_033417456.1
NW_022983916.1	24783	26172	XP_033417457.1
NW_022983916.1	26658	27714	XP_033417458.1
NW_022983916.1	28803	31627	XP_033417459.1
NW_022983916.1	31819	33342	XP_033417460.1
NW_022983916.1	33938	35653	XP_033417461.1
NW_022983916.1	37291	40800	XP_033417462.1
NW_022983916.1	41096	43325	XP_033417463.1
NW_022983916.1	43725	44475	XP_033417464.1
NW_022983916.1	44971	47788	XP_033417465.1
NW_022983916.1	48708	51216	XP_033417466.1
NW_022983916.1	51533	52895	XP_033417467.1
NW_022983916.1	53299	54359	XP_033417468.1
NW_022983916.1	54644	57398	XP_033417469.1
NW_022983916.1	57916	59481	XP_033417470.1
NW_022983916.1	60563	61997	XP_033417471.1
NW_022983916.1	64848	68209	XP_033417472.1
NW_022983916.1	68577	69179	XP_033417473.1
NW_022983916.1	69577	70459	XP_033417474.1
NW_022983916.1	70991	72416	XP_033417475.1
NW_022983916.1	73371	76274	XP_033417476.1
NW_022983916.1	77291	77807	XP_033417477.1
NW_022983916.1	83723	86196	XP_033417478.1
NW_022983916.1	86809	88036	XP_033417479.1
NW_022983916.1	88713	90860	XP_033417480.1
NW_022983916.1	97288	98174	XP_033417481.1
NW_022983916.1	98562	100321	XP_033417482.1
NW_022983916.1	101090	102071	XP_033417483.1
NW_022983916.1	102508	104426	XP_033417484.1
NW_022983916.1	106272	109574	XP_033417485.1
NW_022983916.1	109989	110761	XP_033417486.1
NW_022983916.1	111164	111980	XP_033417487.1
NW_022983916.1	112192	113350	XP_033417488.1
NW_022983916.1	113687	115967	XP_033417489.1
NW_022983916.1	117085	119542	XP_033417490.1
NW_022983916.1	120245	120709	XP_033417491.1
NW_022983916.1	120939	121421	XP_033417492.1
NW_022983916.1	122040	124671	XP_033417493.1
NW_022983916.1	126009	128170	XP_033417494.1
NW_022983916.1	128685	129580	XP_033417495.1
NW_022983916.1	132871	133845	XP_033417496.1
NW_022983916.1	134602	135860	XP_033417497.1
NW_022983916.1	136335	140400	XP_033417498.1
NW_022983916.1	141006	146226	XP_033417499.1
NW_022983916.1	151817	171005	XP_033417500.1
NW_022983916.1	171458	173364	XP_033417501.1
NW_022983916.1	174439	175276	XP_033417502.1
NW_022983916.1	175358	176987	XP_033417503.1
NW_022983916.1	178025	178503	XP_033417504.1
NW_022983916.1	179049	180467	XP_033417505.1
NW_022983916.1	181219	182138	XP_033417506.1
NW_022983916.1	183052	184981	XP_033417507.1
NW_022983916.1	185299	187852	XP_033417508.1
NW_022983916.1	188832	191085	XP_033417509.1
NW_022983916.1	191918	196983	XP_033417510.1
NW_022983916.1	198010	199242	XP_033417511.1
NW_022983916.1	199824	200902	XP_033417512.1
NW_022983917.1	46	1067	XP_033417513.1
NW_022983917.1	1805	2584	XP_033417514.1
NW_022983917.1	4455	5589	XP_033417515.1
NW_022983917.1	5791	6171	XP_033417516.1
NW_022983917.1	6482	7916	XP_033417517.1
NW_022983917.1	8046	9259	XP_033417518.1
NW_022983917.1	9576	10822	XP_033417519.1
NW_022983917.1	11671	14161	XP_033417520.1
NW_022983917.1	14445	15265	XP_033417521.1
NW_022983917.1	16002	17003	XP_033417522.1
NW_022983917.1	17908	19065	XP_033417523.1
NW_022983917.1	19410	19959	XP_033417524.1
NW_022983917.1	20865	21203	XP_033417525.1
NW_022983917.1	21891	23839	XP_033417526.1
NW_022983917.1	25189	25572	XP_033417527.1
NW_022983917.1	26179	26593	XP_033417528.1
NW_022983917.1	26883	28375	XP_033417529.1
NW_022983917.1	30233	32411	XP_033417530.1
NW_022983917.1	32807	35231	XP_033417531.1
NW_022983917.1	35336	37257	XP_033417532.1
NW_022983917.1	39904	41132	XP_033417533.1
NW_022983917.1	43468	44581	XP_033417534.1
NW_022983917.1	44972	46359	XP_033417535.1
NW_022983917.1	46676	49143	XP_033417536.1
NW_022983917.1	49199	49543	XP_033417537.1
NW_022983917.1	54500	56350	XP_033417538.1
NW_022983917.1	58604	59007	XP_033417539.1
NW_022983917.1	60287	61961	XP_033417540.1
NW_022983917.1	62360	64256	XP_033417541.1
NW_022983917.1	65404	65812	XP_033417542.1
NW_022983917.1	66129	68730	XP_033417543.1
NW_022983917.1	69685	71125	XP_033417544.1
NW_022983917.1	71315	72475	XP_033417545.1
NW_022983917.1	72919	74231	XP_033417546.1
NW_022983917.1	74268	75411	XP_033417547.1
NW_022983917.1	76243	77191	XP_033417548.1
NW_022983917.1	78063	79437	XP_033417549.1
NW_022983917.1	79567	80662	XP_033417550.1
NW_022983917.1	81747	81999	XP_033417551.1
NW_022983917.1	82331	83234	XP_033417552.1
NW_022983917.1	88013	88928	XP_033417553.1
NW_022983917.1	91230	92324	XP_033417554.1
NW_022983917.1	93552	94992	XP_033417555.1
NW_022983917.1	97572	99072	XP_033417556.1
NW_022983917.1	100109	100483	XP_033417557.1
NW_022983917.1	101424	102792	XP_033417558.1
NW_022983917.1	103349	105236	XP_033417559.1
NW_022983917.1	105515	106787	XP_033417560.1
NW_022983917.1	108414	109591	XP_033417561.1
NW_022983917.1	109654	110030	XP_033417562.1
NW_022983917.1	110315	111537	XP_033417563.1
NW_022983917.1	112396	113350	XP_033417564.1
NW_022983917.1	113476	115006	XP_033417565.1
NW_022983917.1	115579	116526	XP_033417566.1
NW_022983917.1	117091	118809	XP_033417567.1
NW_022983917.1	119703	121108	XP_033417568.1
NW_022983917.1	121654	123097	XP_033417569.1
NW_022983917.1	123209	125119	XP_033417570.1
NW_022983917.1	125497	126719	XP_033417571.1
NW_022983917.1	128392	128860	XP_033417572.1
NW_022983917.1	130173	132162	XP_033417573.1
NW_022983917.1	132290	132799	XP_033417574.1
NW_022983917.1	133375	135909	XP_033417575.1
NW_022983917.1	137673	138003	XP_033417576.1
NW_022983917.1	140847	142488	XP_033417577.1
NW_022983917.1	144377	146166	XP_033417578.1
NW_022983917.1	146512	147726	XP_033417579.1
NW_022983917.1	148087	148919	XP_033417580.1
NW_022983917.1	148949	149818	XP_033417581.1
NW_022983917.1	150075	151746	XP_033417582.1
NW_022983917.1	151960	152815	XP_033417583.1
NW_022983917.1	153346	153595	XP_033417584.1
NW_022983917.1	153835	154522	XP_033417585.1
NW_022983917.1	154551	155904	XP_033417586.1
NW_022983917.1	156619	159777	XP_033417587.1
NW_022983917.1	161356	162502	XP_033417588.1
NW_022983917.1	164150	166258	XP_033417589.1
NW_022983917.1	169175	170687	XP_033417590.1
NW_022983917.1	176370	178247	XP_033417591.1
NW_022983917.1	178575	179265	XP_033417592.1
NW_022983917.1	179908	181606	XP_033417593.1
NW_022983917.1	182762	189879	XP_033417594.1
NW_022983917.1	190349	191404	XP_033417595.1
NW_022983917.1	193756	195774	XP_033417596.1
NW_022983917.1	199055	199415	XP_033417597.1
NW_022983918.1	390	810	XP_033417598.1
NW_022983918.1	1968	3343	XP_033417599.1
NW_022983918.1	4541	6419	XP_033417600.1
NW_022983918.1	7265	10539	XP_033417601.1
NW_022983918.1	11370	12081	XP_033417602.1
NW_022983918.1	13405	15133	XP_033417603.1
NW_022983918.1	15862	16597	XP_033417604.1
NW_022983918.1	18757	19512	XP_033417605.1
NW_022983918.1	24878	26736	XP_033417606.1
NW_022983918.1	27254	27515	XP_033417607.1
NW_022983918.1	29828	30815	XP_033417608.1
NW_022983918.1	31080	31837	XP_033417609.1
NW_022983918.1	32706	33718	XP_033417610.1
NW_022983918.1	40393	41140	XP_033417611.1
NW_022983918.1	41388	42215	XP_033417612.1
NW_022983918.1	42487	44656	XP_033417613.1
NW_022983918.1	44668	44956	XP_033417614.1
NW_022983918.1	46561	47044	XP_033417615.1
NW_022983918.1	47526	50132	XP_033417616.1
NW_022983918.1	50616	51715	XP_033417617.1
NW_022983918.1	52352	53723	XP_033417618.1
NW_022983918.1	55071	56027	XP_033417619.1
NW_022983918.1	57357	58389	XP_033417620.1
NW_022983918.1	58599	59450	XP_033417621.1
NW_022983918.1	60011	60810	XP_033417622.1
NW_022983918.1	62300	64615	XP_033417623.1
NW_022983918.1	68363	69173	XP_033417624.1
NW_022983918.1	71082	72365	XP_033417625.1
NW_022983918.1	73322	74874	XP_033417626.1
NW_022983918.1	75206	77080	XP_033417627.1
NW_022983918.1	78001	79738	XP_033417628.1
NW_022983918.1	81256	83485	XP_033417629.1
NW_022983918.1	83718	84549	XP_033417630.1
NW_022983918.1	85569	87216	XP_033417631.1
NW_022983918.1	87790	89968	XP_033417632.1
NW_022983918.1	91181	92332	XP_033417633.1
NW_022983918.1	94143	95745	XP_033417634.1
NW_022983918.1	96247	96882	XP_033417635.1
NW_022983918.1	101007	102264	XP_033417636.1
NW_022983918.1	102895	107186	XP_033417637.1
NW_022983918.1	107666	108271	XP_033417638.1
NW_022983918.1	108567	109477	XP_033417639.1
NW_022983918.1	109834	110687	XP_033417640.1
NW_022983918.1	110846	111261	XP_033417641.1
NW_022983918.1	111714	115109	XP_033417642.1
NW_022983918.1	119004	122210	XP_033417643.1
NW_022983918.1	122736	123717	XP_033417644.1
NW_022983918.1	123901	124567	XP_033417645.1
NW_022983918.1	126051	128096	XP_033417646.1
NW_022983918.1	129112	131361	XP_033417647.1
NW_022983918.1	133072	134121	XP_033417648.1
NW_022983918.1	135112	136545	XP_033417649.1
NW_022983918.1	138408	139173	XP_033417650.1
NW_022983918.1	141492	143364	XP_033417651.1
NW_022983918.1	143577	145018	XP_033417652.1
NW_022983918.1	145451	146836	XP_033417653.1
NW_022983918.1	147042	148086	XP_033417654.1
NW_022983918.1	149486	150579	XP_033417655.1
NW_022983918.1	151048	152094	XP_033417656.1
NW_022983918.1	153489	155058	XP_033417657.1
NW_022983918.1	155258	156334	XP_033417658.1
NW_022983918.1	158599	160659	XP_033417659.1
NW_022983918.1	161241	162203	XP_033417660.1
NW_022983918.1	162771	163965	XP_033417661.1
NW_022983918.1	165399	167276	XP_033417662.1
NW_022983918.1	168077	171438	XP_033417663.1
NW_022983918.1	171737	172058	XP_033417664.1
NW_022983918.1	172460	174947	XP_033417665.1
NW_022983918.1	175315	176121	XP_033417666.1
NW_022983918.1	178560	181742	XP_033417667.1
NW_022983918.1	182410	183704	XP_033417668.1
NW_022983918.1	184680	185678	XP_033417669.1
NW_022983918.1	186360	187083	XP_033417670.1
NW_022983918.1	188008	189677	XP_033417671.1
NW_022983918.1	190104	196399	XP_033417672.1
NW_022983918.1	196778	197619	XP_033417673.1
NW_022983919.1	331	1330	XP_033417674.1
NW_022983919.1	1857	2568	XP_033417675.1
NW_022983919.1	2613	3072	XP_033417676.1
NW_022983919.1	3552	4528	XP_033417677.1
NW_022983919.1	4959	6068	XP_033417678.1
NW_022983919.1	6472	7266	XP_033417679.1
NW_022983919.1	7328	8692	XP_033417680.1
NW_022983919.1	10139	10917	XP_033417681.1
NW_022983919.1	11147	12209	XP_033417682.1
NW_022983919.1	14004	16446	XP_033417683.1
NW_022983919.1	17273	18768	XP_033417684.1
NW_022983919.1	19158	21306	XP_033417685.1
NW_022983919.1	24835	26444	XP_033417686.1
NW_022983919.1	27910	29464	XP_033417687.1
NW_022983919.1	31572	32890	XP_033417688.1
NW_022983919.1	33242	33968	XP_033417689.1
NW_022983919.1	34064	35232	XP_033417690.1
NW_022983919.1	35771	37745	XP_033417691.1
NW_022983919.1	38542	40295	XP_033417692.1
NW_022983919.1	42564	46483	XP_033417693.1
NW_022983919.1	47677	49451	XP_033417694.1
NW_022983919.1	50549	51598	XP_033417695.1
NW_022983919.1	55672	56275	XP_033417696.1
NW_022983919.1	58209	58722	XP_033417697.1
NW_022983919.1	59994	60258	XP_033417698.1
NW_022983919.1	60821	61432	XP_033417699.1
NW_022983919.1	61633	62617	XP_033417700.1
NW_022983919.1	64817	66223	XP_033417701.1
NW_022983919.1	66775	67369	XP_033417702.1
NW_022983919.1	68585	69284	XP_033417703.1
NW_022983919.1	70583	71393	XP_033417704.1
NW_022983919.1	72074	73321	XP_033417705.1
NW_022983919.1	74167	75296	XP_033417706.1
NW_022983919.1	76428	77362	XP_033417707.1
NW_022983919.1	78752	79730	XP_033417708.1
NW_022983919.1	80145	81276	XP_033417709.1
NW_022983919.1	81958	82975	XP_033417710.1
NW_022983919.1	84803	86073	XP_033417711.1
NW_022983919.1	87640	88963	XP_033417712.1
NW_022983919.1	92038	92325	XP_033417713.1
NW_022983919.1	92709	94400	XP_033417714.1
NW_022983919.1	95500	96491	XP_033417715.1
NW_022983919.1	97884	102577	XP_033417716.1
NW_022983919.1	105490	108732	XP_033417717.1
NW_022983919.1	108945	111384	XP_033417718.1
NW_022983919.1	112456	113299	XP_033417719.1
NW_022983919.1	113512	113880	XP_033417720.1
NW_022983919.1	114219	115779	XP_033417721.1
NW_022983919.1	117212	118597	XP_033417722.1
NW_022983919.1	118944	119683	XP_033417723.1
NW_022983919.1	120523	122207	XP_033417724.1
NW_022983919.1	123388	125256	XP_033417725.1
NW_022983919.1	125978	127472	XP_033417726.1
NW_022983919.1	127731	128737	XP_033417727.1
NW_022983919.1	129280	130245	XP_033417728.1
NW_022983919.1	132063	133476	XP_033417729.1
NW_022983919.1	135207	137668	XP_033417730.1
NW_022983919.1	137824	138711	XP_033417731.1
NW_022983919.1	142335	143014	XP_033417732.1
NW_022983919.1	144029	145410	XP_033417733.1
NW_022983919.1	146334	147384	XP_033417734.1
NW_022983919.1	149068	150276	XP_033417735.1
NW_022983919.1	151025	152768	XP_033417736.1
NW_022983919.1	154522	158993	XP_033417737.1
NW_022983919.1	159515	160377	XP_033417738.1
NW_022983919.1	160612	161194	XP_033417739.1
NW_022983919.1	163654	166515	XP_033417740.1
NW_022983919.1	167075	169325	XP_033417741.1
NW_022983919.1	169492	172182	XP_033417742.1
NW_022983919.1	172763	174966	XP_033417743.1
NW_022983919.1	177654	178658	XP_033417744.1
NW_022983919.1	182750	185522	XP_033417745.1
NW_022983919.1	189405	189705	XP_033417746.1
NW_022983919.1	191372	193271	XP_033417747.1
NW_022983920.1	5726	9395	XP_033417748.1
NW_022983920.1	11664	13793	XP_033417749.1
NW_022983920.1	14377	15272	XP_033417750.1
NW_022983920.1	16491	17337	XP_033417751.1
NW_022983920.1	17611	18805	XP_033417752.1
NW_022983920.1	19840	23961	XP_033417753.1
NW_022983920.1	25873	28628	XP_033417754.1
NW_022983920.1	29892	32074	XP_033417755.1
NW_022983920.1	34306	36238	XP_033417756.1
NW_022983920.1	37798	38455	XP_033417757.1
NW_022983920.1	38805	40479	XP_033417758.1
NW_022983920.1	42180	44746	XP_033417759.1
NW_022983920.1	45403	46683	XP_033417760.1
NW_022983920.1	48643	51251	XP_033417761.1
NW_022983920.1	51813	52954	XP_033417762.1
NW_022983920.1	53066	54673	XP_033417763.1
NW_022983920.1	55084	56896	XP_033417764.1
NW_022983920.1	57610	58831	XP_033417765.1
NW_022983920.1	61492	62991	XP_033417766.1
NW_022983920.1	63537	63887	XP_033417767.1
NW_022983920.1	64134	65699	XP_033417768.1
NW_022983920.1	66151	66479	XP_033417769.1
NW_022983920.1	68069	69097	XP_033417770.1
NW_022983920.1	72607	74629	XP_033417771.1
NW_022983920.1	75793	77813	XP_033417772.1
NW_022983920.1	83608	84782	XP_033417773.1
NW_022983920.1	85719	87300	XP_033417774.1
NW_022983920.1	88860	90484	XP_033417775.1
NW_022983920.1	91031	91775	XP_033417776.1
NW_022983920.1	92212	93277	XP_033417777.1
NW_022983920.1	93728	95793	XP_033417778.1
NW_022983920.1	97042	100598	XP_033417779.1
NW_022983920.1	101887	103558	XP_033417780.1
NW_022983920.1	104592	106147	XP_033417781.1
NW_022983920.1	106675	107716	XP_033417782.1
NW_022983920.1	108312	110012	XP_033417783.1
NW_022983920.1	110091	111039	XP_033417784.1
NW_022983920.1	111420	114284	XP_033417785.1
NW_022983920.1	114916	115699	XP_033417786.1
NW_022983920.1	116749	121841	XP_033417787.1
NW_022983920.1	123813	124688	XP_033417788.1
NW_022983920.1	126128	127748	XP_033417789.1
NW_022983920.1	129225	137176	XP_033417790.1
NW_022983920.1	138017	139362	XP_033417791.1
NW_022983920.1	140470	141562	XP_033417792.1
NW_022983920.1	142129	145007	XP_033417793.1
NW_022983920.1	145748	147335	XP_033417794.1
NW_022983920.1	147752	150744	XP_033417795.1
NW_022983920.1	151018	152508	XP_033417796.1
NW_022983920.1	153071	154172	XP_033417797.1
NW_022983920.1	154609	156372	XP_033417798.1
NW_022983920.1	157255	158187	XP_033417799.1
NW_022983920.1	158575	161923	XP_033417800.1
NW_022983920.1	163316	163907	XP_033417801.1
NW_022983920.1	166060	166855	XP_033417802.1
NW_022983920.1	166923	168948	XP_033417803.1
NW_022983920.1	169598	171512	XP_033417804.1
NW_022983920.1	172447	173051	XP_033417805.1
NW_022983920.1	173819	174843	XP_033417806.1
NW_022983920.1	175162	177715	XP_033417807.1
NW_022983920.1	179358	180365	XP_033417808.1
NW_022983920.1	182052	183166	XP_033417809.1
NW_022983920.1	183509	185057	XP_033417810.1
NW_022983921.1	954	1638	XP_033417811.1
NW_022983921.1	1896	5078	XP_033417812.1
NW_022983921.1	5277	6115	XP_033417813.1
NW_022983921.1	7302	8678	XP_033417814.1
NW_022983921.1	9255	10693	XP_033417815.1
NW_022983921.1	11428	12550	XP_033417816.1
NW_022983921.1	13886	14399	XP_033417817.1
NW_022983921.1	16165	18438	XP_033417818.1
NW_022983921.1	19108	20009	XP_033417819.1
NW_022983921.1	20210	21359	XP_033417820.1
NW_022983921.1	21541	21778	XP_033417821.1
NW_022983921.1	22457	25523	XP_033417822.1
NW_022983921.1	28022	28719	XP_033417823.1
NW_022983921.1	28898	32136	XP_033417824.1
NW_022983921.1	32546	34008	XP_033417825.1
NW_022983921.1	34500	36083	XP_033417826.1
NW_022983921.1	38783	39371	XP_033417827.1
NW_022983921.1	39676	41337	XP_033417828.1
NW_022983921.1	41998	46668	XP_033417829.1
NW_022983921.1	47773	49583	XP_033417830.1
NW_022983921.1	55476	58702	XP_033417831.1
NW_022983921.1	58885	61835	XP_033417832.1
NW_022983921.1	62400	64002	XP_033417833.1
NW_022983921.1	65658	67381	XP_033417834.1
NW_022983921.1	68148	69497	XP_033417835.1
NW_022983921.1	72558	74294	XP_033417836.1
NW_022983921.1	74868	77134	XP_033417837.1
NW_022983921.1	78722	81515	XP_033417838.1
NW_022983921.1	86997	89337	XP_033417839.1
NW_022983921.1	89861	91654	XP_033417840.1
NW_022983921.1	92955	94297	XP_033417841.1
NW_022983921.1	95035	98718	XP_033417842.1
NW_022983921.1	99051	100711	XP_033417843.1
NW_022983921.1	101104	101822	XP_033417844.1
NW_022983921.1	102453	102880	XP_033417845.1
NW_022983921.1	107450	109058	XP_033417846.1
NW_022983921.1	110434	112928	XP_033417847.1
NW_022983921.1	114809	115622	XP_033417848.1
NW_022983921.1	115935	117136	XP_033417849.1
NW_022983921.1	118071	119793	XP_033417850.1
NW_022983921.1	120005	122813	XP_033417851.1
NW_022983921.1	123019	124236	XP_033417852.1
NW_022983921.1	124428	126908	XP_033417853.1
NW_022983921.1	127136	129725	XP_033417854.1
NW_022983921.1	130173	131115	XP_033417855.1
NW_022983921.1	131902	136928	XP_033417856.1
NW_022983921.1	138209	138725	XP_033417857.1
NW_022983921.1	139017	141681	XP_033417858.1
NW_022983921.1	144011	147575	XP_033417859.1
NW_022983921.1	150446	154181	XP_033417860.1
NW_022983921.1	156911	157564	XP_033417861.1
NW_022983921.1	157799	159130	XP_033417862.1
NW_022983921.1	159697	161124	XP_033417863.1
NW_022983921.1	162156	163098	XP_033417864.1
NW_022983921.1	163617	165774	XP_033417865.1
NW_022983921.1	167170	167906	XP_033417866.1
NW_022983921.1	169508	170880	XP_033417867.1
NW_022983921.1	172140	173122	XP_033417868.1
NW_022983921.1	173885	175549	XP_033417869.1
NW_022983921.1	177285	179609	XP_033417870.1
NW_022983921.1	180367	183212	XP_033417871.1
NW_022983921.1	184067	184499	XP_033417872.1
NW_022983921.1	184966	187564	XP_033417873.1
NW_022983921.1	187964	188738	XP_033417874.1
NW_022983922.1	1499	3769	XP_033417875.1
NW_022983922.1	4125	5889	XP_033417876.1
NW_022983922.1	6334	8970	XP_033417877.1
NW_022983922.1	11614	12501	XP_033417878.1
NW_022983922.1	13187	13820	XP_033417879.1
NW_022983922.1	14345	17344	XP_033417880.1
NW_022983922.1	18258	20967	XP_033417881.1
NW_022983922.1	22059	23883	XP_033417882.1
NW_022983922.1	24647	25359	XP_033417883.1
NW_022983922.1	25754	28860	XP_033417884.1
NW_022983922.1	29740	31445	XP_033417885.1
NW_022983922.1	32339	34530	XP_033417886.1
NW_022983922.1	36067	36718	XP_033417887.1
NW_022983922.1	37329	38274	XP_033417888.1
NW_022983922.1	38730	40347	XP_033417889.1
NW_022983922.1	40426	41671	XP_033417890.1
NW_022983922.1	42124	42995	XP_033417891.1
NW_022983922.1	43680	44415	XP_033417892.1
NW_022983922.1	44994	46651	XP_033417893.1
NW_022983922.1	46881	48085	XP_033417894.1
NW_022983922.1	48169	49838	XP_033417895.1
NW_022983922.1	50215	51329	XP_033417896.1
NW_022983922.1	51764	52918	XP_033417897.1
NW_022983922.1	53459	54427	XP_033417898.1
NW_022983922.1	56758	59135	XP_033417899.1
NW_022983922.1	60336	62873	XP_033417900.1
NW_022983922.1	63596	64751	XP_033417901.1
NW_022983922.1	65751	66442	XP_033417902.1
NW_022983922.1	67135	67875	XP_033417903.1
NW_022983922.1	68610	69363	XP_033417904.1
NW_022983922.1	72104	77067	XP_033417905.1
NW_022983922.1	78227	79856	XP_033417906.1
NW_022983922.1	81088	82288	XP_033417907.1
NW_022983922.1	82429	83478	XP_033417908.1
NW_022983922.1	83937	86558	XP_033417909.1
NW_022983922.1	86938	87679	XP_033417910.1
NW_022983922.1	88038	90226	XP_033417911.1
NW_022983922.1	91065	92142	XP_033417912.1
NW_022983922.1	92657	93560	XP_033417913.1
NW_022983922.1	96081	99986	XP_033417914.1
NW_022983922.1	100730	103558	XP_033417915.1
NW_022983922.1	105066	106499	XP_033417916.1
NW_022983922.1	107208	109292	XP_033417917.1
NW_022983922.1	110101	110935	XP_033417918.1
NW_022983922.1	112330	114233	XP_033417919.1
NW_022983922.1	115862	118649	XP_033417920.1
NW_022983922.1	121210	122472	XP_033417921.1
NW_022983922.1	124734	126213	XP_033417922.1
NW_022983922.1	126859	129298	XP_033417923.1
NW_022983922.1	130319	131809	XP_033417924.1
NW_022983922.1	132918	133838	XP_033417925.1
NW_022983922.1	134946	136728	XP_033417926.1
NW_022983922.1	139381	140677	XP_033417927.1
NW_022983922.1	144571	145747	XP_033417928.1
NW_022983922.1	146422	147937	XP_033417929.1
NW_022983922.1	148904	149886	XP_033417930.1
NW_022983922.1	150977	153360	XP_033417931.1
NW_022983922.1	154335	156358	XP_033417932.1
NW_022983922.1	156766	162997	XP_033417933.1
NW_022983922.1	163241	164708	XP_033417934.1
NW_022983922.1	166280	168854	XP_033417935.1
NW_022983922.1	169744	171566	XP_033417936.1
NW_022983922.1	173042	177533	XP_033417937.1
NW_022983922.1	178437	181427	XP_033417938.1
NW_022983922.1	181881	183455	XP_033417939.1
NW_022983922.1	184372	185636	XP_033417940.1
NW_022983923.1	1100	3090	XP_033417941.1
NW_022983923.1	4342	6400	XP_033417942.1
NW_022983923.1	9288	10274	XP_033417943.1
NW_022983923.1	11056	12635	XP_033417944.1
NW_022983923.1	13126	14217	XP_033417945.1
NW_022983923.1	17936	19527	XP_033417946.1
NW_022983923.1	20938	23802	XP_033417947.1
NW_022983923.1	24396	27465	XP_033417948.1
NW_022983923.1	28090	28452	XP_033417949.1
NW_022983923.1	29882	31934	XP_033417950.1
NW_022983923.1	32741	34126	XP_033417951.1
NW_022983923.1	34850	35904	XP_033417952.1
NW_022983923.1	37293	38019	XP_033417953.1
NW_022983923.1	38329	40921	XP_033417954.1
NW_022983923.1	41317	42688	XP_033417955.1
NW_022983923.1	43421	50647	XP_033417956.1
NW_022983923.1	52080	55269	XP_033417957.1
NW_022983923.1	56918	57660	XP_033417958.1
NW_022983923.1	57959	58789	XP_033417959.1
NW_022983923.1	59551	61008	XP_033417960.1
NW_022983923.1	61817	64363	XP_033417961.1
NW_022983923.1	64916	66197	XP_033417962.1
NW_022983923.1	66720	68428	XP_033417963.1
NW_022983923.1	71189	73487	XP_033417964.1
NW_022983923.1	74360	75851	XP_033417965.1
NW_022983923.1	76327	77040	XP_033417966.1
NW_022983923.1	77712	78702	XP_033417967.1
NW_022983923.1	80754	84606	XP_033417968.1
NW_022983923.1	85375	88314	XP_033417969.1
NW_022983923.1	89212	89812	XP_033417970.1
NW_022983923.1	92213	94458	XP_033417971.1
NW_022983923.1	95100	96116	XP_033417972.1
NW_022983923.1	96342	97149	XP_033417973.1
NW_022983923.1	97709	98353	XP_033417974.1
NW_022983923.1	99177	101307	XP_033417975.1
NW_022983923.1	103632	105176	XP_033417976.1
NW_022983923.1	105388	107842	XP_033417977.1
NW_022983923.1	108187	109019	XP_033417978.1
NW_022983923.1	109440	110461	XP_033417979.1
NW_022983923.1	111433	113227	XP_033417980.1
NW_022983923.1	113686	114387	XP_033417981.1
NW_022983923.1	115514	117267	XP_033417982.1
NW_022983923.1	117835	118174	XP_033417983.1
NW_022983923.1	118766	121329	XP_033417984.1
NW_022983923.1	126209	127535	XP_033417985.1
NW_022983923.1	128606	129676	XP_033417986.1
NW_022983923.1	129933	131088	XP_033417987.1
NW_022983923.1	132168	133134	XP_033417988.1
NW_022983923.1	133565	134609	XP_033417989.1
NW_022983923.1	134866	136398	XP_033417990.1
NW_022983923.1	136787	137621	XP_033417991.1
NW_022983923.1	141462	144282	XP_033417992.1
NW_022983923.1	145088	146354	XP_033417993.1
NW_022983923.1	146413	146966	XP_033417994.1
NW_022983923.1	149798	153338	XP_033417995.1
NW_022983923.1	154225	156949	XP_033417996.1
NW_022983923.1	160041	161618	XP_033417997.1
NW_022983923.1	163457	165401	XP_033417998.1
NW_022983923.1	165898	167853	XP_033417999.1
NW_022983923.1	169710	173590	XP_033418000.1
NW_022983923.1	174395	175056	XP_033418001.1
NW_022983923.1	175227	176337	XP_033418002.1
NW_022983923.1	176837	178893	XP_033418003.1
NW_022983923.1	179509	180509	XP_033418004.1
NW_022983924.1	877	1644	XP_033418005.1
NW_022983924.1	2034	3097	XP_033418006.1
NW_022983924.1	5889	7071	XP_033418007.1
NW_022983924.1	7298	8898	XP_033418008.1
NW_022983924.1	9847	11553	XP_033418009.1
NW_022983924.1	12045	12599	XP_033418010.1
NW_022983924.1	14578	15876	XP_033418011.1
NW_022983924.1	16020	16974	XP_033418012.1
NW_022983924.1	17432	18651	XP_033418013.1
NW_022983924.1	19339	20190	XP_033418014.1
NW_022983924.1	20608	21640	XP_033418015.1
NW_022983924.1	22753	24137	XP_033418016.1
NW_022983924.1	25160	29053	XP_033418017.1
NW_022983924.1	30313	30822	XP_033418018.1
NW_022983924.1	32450	33733	XP_033418019.1
NW_022983924.1	35960	36533	XP_033418020.1
NW_022983924.1	37080	38442	XP_033418021.1
NW_022983924.1	40894	42809	XP_033418022.1
NW_022983924.1	43344	45145	XP_033418023.1
NW_022983924.1	48155	49983	XP_033418024.1
NW_022983924.1	51225	51525	XP_033418025.1
NW_022983924.1	52281	53314	XP_033418026.1
NW_022983924.1	55154	56328	XP_033418027.1
NW_022983924.1	57678	58695	XP_033418028.1
NW_022983924.1	60912	62021	XP_033418029.1
NW_022983924.1	62704	63748	XP_033418030.1
NW_022983924.1	64530	65601	XP_033418031.1
NW_022983924.1	69523	73191	XP_033418032.1
NW_022983924.1	75813	77512	XP_033418033.1
NW_022983924.1	78440	79297	XP_033418034.1
NW_022983924.1	79431	81909	XP_033418035.1
NW_022983924.1	83590	84256	XP_033418036.1
NW_022983924.1	84586	85480	XP_033418037.1
NW_022983924.1	85882	87383	XP_033418038.1
NW_022983924.1	88454	89912	XP_033418039.1
NW_022983924.1	92079	94061	XP_033418040.1
NW_022983924.1	94978	96736	XP_033418041.1
NW_022983924.1	96902	98397	XP_033418042.1
NW_022983924.1	100442	101921	XP_033418043.1
NW_022983924.1	102370	104185	XP_033418044.1
NW_022983924.1	104429	106642	XP_033418045.1
NW_022983924.1	108142	108949	XP_033418046.1
NW_022983924.1	113053	113833	XP_033418047.1
NW_022983924.1	114344	115045	XP_033418048.1
NW_022983924.1	115961	117668	XP_033418049.1
NW_022983924.1	118149	119049	XP_033418050.1
NW_022983924.1	119416	120288	XP_033418051.1
NW_022983924.1	121285	122663	XP_033418052.1
NW_022983924.1	123265	123780	XP_033418053.1
NW_022983924.1	124208	125580	XP_033418054.1
NW_022983924.1	128216	130106	XP_033418055.1
NW_022983924.1	130380	131402	XP_033418056.1
NW_022983924.1	132336	133705	XP_033418057.1
NW_022983924.1	134067	135357	XP_033418058.1
NW_022983924.1	135864	138684	XP_033418059.1
NW_022983924.1	138980	141521	XP_033418060.1
NW_022983924.1	142781	143412	XP_033418061.1
NW_022983924.1	144138	144914	XP_033418062.1
NW_022983924.1	145205	153345	XP_033418063.1
NW_022983924.1	153603	158000	XP_033418064.1
NW_022983924.1	161548	163452	XP_033418065.1
NW_022983925.1	269	3095	XP_033418066.1
NW_022983925.1	5259	5750	XP_033418067.1
NW_022983925.1	7451	8081	XP_033418068.1
NW_022983925.1	9514	12370	XP_033418069.1
NW_022983925.1	13540	16133	XP_033418070.1
NW_022983925.1	18161	19598	XP_033418071.1
NW_022983925.1	20681	22770	XP_033418072.1
NW_022983925.1	25611	27927	XP_033418073.1
NW_022983925.1	30028	30504	XP_033418074.1
NW_022983925.1	32128	34242	XP_033418075.1
NW_022983925.1	34545	35132	XP_033418076.1
NW_022983925.1	35423	37593	XP_033418077.1
NW_022983925.1	38386	39011	XP_033418078.1
NW_022983925.1	40078	40868	XP_033418079.1
NW_022983925.1	41195	42621	XP_033418080.1
NW_022983925.1	44530	45577	XP_033418081.1
NW_022983925.1	45892	46727	XP_033418082.1
NW_022983925.1	47242	48357	XP_033418083.1
NW_022983925.1	48735	49647	XP_033418084.1
NW_022983925.1	50535	51397	XP_033418085.1
NW_022983925.1	52191	53520	XP_033418086.1
NW_022983925.1	54018	55467	XP_033418087.1
NW_022983925.1	56158	57807	XP_033418088.1
NW_022983925.1	58937	60367	XP_033418089.1
NW_022983925.1	60881	64551	XP_033418090.1
NW_022983925.1	65187	65552	XP_033418091.1
NW_022983925.1	65816	69699	XP_033418092.1
NW_022983925.1	70542	71617	XP_033418093.1
NW_022983925.1	85060	87127	XP_033418094.1
NW_022983925.1	87813	90039	XP_033418095.1
NW_022983925.1	90837	91710	XP_033418096.1
NW_022983925.1	93319	93999	XP_033418097.1
NW_022983925.1	96436	98481	XP_033418098.1
NW_022983925.1	104342	106956	XP_033418099.1
NW_022983925.1	108244	108634	XP_033418100.1
NW_022983925.1	108809	109798	XP_033418101.1
NW_022983925.1	111580	112210	XP_033418102.1
NW_022983925.1	114041	115994	XP_033418103.1
NW_022983925.1	116611	118258	XP_033418104.1
NW_022983925.1	118566	120483	XP_033418105.1
NW_022983925.1	121141	123195	XP_033418106.1
NW_022983925.1	124256	124519	XP_033418107.1
NW_022983925.1	125435	128774	XP_033418108.1
NW_022983925.1	129389	130045	XP_033418109.1
NW_022983925.1	130582	131122	XP_033418110.1
NW_022983925.1	131659	133026	XP_033418111.1
NW_022983925.1	133533	134897	XP_033418112.1
NW_022983925.1	135673	136901	XP_033418113.1
NW_022983925.1	137342	139395	XP_033418114.1
NW_022983925.1	140129	140774	XP_033418115.1
NW_022983925.1	143385	146257	XP_033418116.1
NW_022983925.1	147240	147861	XP_033418117.1
NW_022983925.1	148762	153088	XP_033418118.1
NW_022983925.1	153414	155607	XP_033418119.1
NW_022983925.1	156725	157723	XP_033418120.1
NW_022983925.1	158180	160033	XP_033418121.1
NW_022983925.1	160435	161168	XP_033418122.1
NW_022983925.1	162164	164368	XP_033418123.1
NW_022983925.1	164846	166054	XP_033418124.1
NW_022983926.1	435	2835	XP_033418125.1
NW_022983926.1	3580	8289	XP_033418126.1
NW_022983926.1	8489	10037	XP_033418127.1
NW_022983926.1	11528	13758	XP_033418128.1
NW_022983926.1	14901	16013	XP_033418129.1
NW_022983926.1	17978	19809	XP_033418130.1
NW_022983926.1	20149	22127	XP_033418131.1
NW_022983926.1	22817	23852	XP_033418132.1
NW_022983926.1	24428	24876	XP_033418133.1
NW_022983926.1	27216	28577	XP_033418134.1
NW_022983926.1	30084	31238	XP_033418135.1
NW_022983926.1	31613	32855	XP_033418136.1
NW_022983926.1	32928	34818	XP_033418137.1
NW_022983926.1	35903	38619	XP_033418138.1
NW_022983926.1	39169	39983	XP_033418139.1
NW_022983926.1	41001	42162	XP_033418140.1
NW_022983926.1	42581	43301	XP_033418141.1
NW_022983926.1	44243	46089	XP_033418142.1
NW_022983926.1	46758	48057	XP_033418143.1
NW_022983926.1	48871	53945	XP_033418144.1
NW_022983926.1	55513	58134	XP_033418145.1
NW_022983926.1	58744	60857	XP_033418146.1
NW_022983926.1	60945	63474	XP_033418147.1
NW_022983926.1	64097	65630	XP_033418148.1
NW_022983926.1	67086	68445	XP_033418149.1
NW_022983926.1	68824	70332	XP_033418150.1
NW_022983926.1	72558	73384	XP_033418151.1
NW_022983926.1	73782	75021	XP_033418152.1
NW_022983926.1	75408	76470	XP_033418153.1
NW_022983926.1	78957	79418	XP_033418154.1
NW_022983926.1	83256	84678	XP_033418155.1
NW_022983926.1	86941	89832	XP_033418156.1
NW_022983926.1	90070	94286	XP_033418157.1
NW_022983926.1	96182	98096	XP_033418158.1
NW_022983926.1	98829	99974	XP_033418159.1
NW_022983926.1	102005	103217	XP_033418160.1
NW_022983926.1	104003	106311	XP_033418161.1
NW_022983926.1	106921	107413	XP_033418162.1
NW_022983926.1	108398	114468	XP_033418163.1
NW_022983926.1	117990	118805	XP_033418164.1
NW_022983926.1	119262	122604	XP_033418165.1
NW_022983926.1	122808	123803	XP_033418166.1
NW_022983926.1	124237	125361	XP_033418167.1
NW_022983926.1	140707	142515	XP_033418168.1
NW_022983926.1	148416	150255	XP_033418169.1
NW_022983926.1	151985	152462	XP_033418170.1
NW_022983926.1	152725	155090	XP_033418171.1
NW_022983926.1	156357	156805	XP_033418172.1
NW_022983926.1	157275	159548	XP_033418173.1
NW_022983926.1	162348	164085	XP_033418174.1
NW_022983927.1	65	1746	XP_033418175.1
NW_022983927.1	2554	8052	XP_033418176.1
NW_022983927.1	8829	11554	XP_033418177.1
NW_022983927.1	11820	12749	XP_033418178.1
NW_022983927.1	13636	15425	XP_033418179.1
NW_022983927.1	15829	17547	XP_033418180.1
NW_022983927.1	18337	20738	XP_033418181.1
NW_022983927.1	21317	23177	XP_033418182.1
NW_022983927.1	24048	25891	XP_033418183.1
NW_022983927.1	27160	29347	XP_033418184.1
NW_022983927.1	33122	35419	XP_033418185.1
NW_022983927.1	35915	36859	XP_033418186.1
NW_022983927.1	37426	38752	XP_033418187.1
NW_022983927.1	44588	44858	XP_033418188.1
NW_022983927.1	47328	50950	XP_033418189.1
NW_022983927.1	54121	55680	XP_033418190.1
NW_022983927.1	56407	57226	XP_033418191.1
NW_022983927.1	57627	59105	XP_033418192.1
NW_022983927.1	59837	60802	XP_033418193.1
NW_022983927.1	64194	65777	XP_033418194.1
NW_022983927.1	65997	67967	XP_033418195.1
NW_022983927.1	68528	70415	XP_033418196.1
NW_022983927.1	72288	74347	XP_033418197.1
NW_022983927.1	75000	76655	XP_033418198.1
NW_022983927.1	77365	78950	XP_033418199.1
NW_022983927.1	80407	80846	XP_033418200.1
NW_022983927.1	82106	84536	XP_033418201.1
NW_022983927.1	85358	86577	XP_033418202.1
NW_022983927.1	89951	91688	XP_033418203.1
NW_022983927.1	92334	97434	XP_033418204.1
NW_022983927.1	98948	99800	XP_033418205.1
NW_022983927.1	101049	103017	XP_033418206.1
NW_022983927.1	103675	106237	XP_033418207.1
NW_022983927.1	107103	109248	XP_033418208.1
NW_022983927.1	110034	116011	XP_033418209.1
NW_022983927.1	117257	118197	XP_033418210.1
NW_022983927.1	118753	121233	XP_033418211.1
NW_022983927.1	121841	122651	XP_033418212.1
NW_022983927.1	123152	126140	XP_033418213.1
NW_022983927.1	126782	128558	XP_033418214.1
NW_022983927.1	129149	131015	XP_033418215.1
NW_022983927.1	131589	133723	XP_033418216.1
NW_022983927.1	134205	135079	XP_033418217.1
NW_022983927.1	136355	141500	XP_033418218.1
NW_022983927.1	141841	144806	XP_033418219.1
NW_022983927.1	146383	147580	XP_033418220.1
NW_022983927.1	148438	149661	XP_033418221.1
NW_022983927.1	151078	153086	XP_033418222.1
NW_022983927.1	155340	156155	XP_033418223.1
NW_022983927.1	156977	158312	XP_033418224.1
NW_022983927.1	158893	160084	XP_033418225.1
NW_022983927.1	163636	165987	XP_033418226.1
NW_022983928.1	2	902	XP_033418227.1
NW_022983928.1	2497	7374	XP_033418228.1
NW_022983928.1	10214	10975	XP_033418229.1
NW_022983928.1	12793	13729	XP_033418230.1
NW_022983928.1	13985	14972	XP_033418231.1
NW_022983928.1	15233	15707	XP_033418232.1
NW_022983928.1	16772	18283	XP_033418233.1
NW_022983928.1	18950	21530	XP_033418234.1
NW_022983928.1	22118	23195	XP_033418235.1
NW_022983928.1	23785	27651	XP_033418236.1
NW_022983928.1	28205	29076	XP_033418237.1
NW_022983928.1	32364	32853	XP_033418238.1
NW_022983928.1	34773	36722	XP_033418239.1
NW_022983928.1	36939	38040	XP_033418240.1
NW_022983928.1	38346	39518	XP_033418241.1
NW_022983928.1	39573	40912	XP_033418242.1
NW_022983928.1	41366	41799	XP_033418243.1
NW_022983928.1	42537	45516	XP_033418244.1
NW_022983928.1	47779	49051	XP_033418245.1
NW_022983928.1	50342	52292	XP_033418246.1
NW_022983928.1	53623	55271	XP_033418247.1
NW_022983928.1	55830	56548	XP_033418248.1
NW_022983928.1	57170	58427	XP_033418249.1
NW_022983928.1	59395	62193	XP_033418250.1
NW_022983928.1	63352	64812	XP_033418251.1
NW_022983928.1	67008	68700	XP_033418252.1
NW_022983928.1	68910	71122	XP_033418253.1
NW_022983928.1	71773	74522	XP_033418254.1
NW_022983928.1	75341	77767	XP_033418255.1
NW_022983928.1	82082	84810	XP_033418256.1
NW_022983928.1	85235	86819	XP_033418257.1
NW_022983928.1	87902	89839	XP_033418258.1
NW_022983928.1	90413	91043	XP_033418259.1
NW_022983928.1	91772	93567	XP_033418260.1
NW_022983928.1	93727	95392	XP_033418261.1
NW_022983928.1	96271	97963	XP_033418262.1
NW_022983928.1	100819	101981	XP_033418263.1
NW_022983928.1	102615	104716	XP_033418264.1
NW_022983928.1	106555	107329	XP_033418265.1
NW_022983928.1	109772	111246	XP_033418266.1
NW_022983928.1	112865	114205	XP_033418267.1
NW_022983928.1	115137	116145	XP_033418268.1
NW_022983928.1	117056	118517	XP_033418269.1
NW_022983928.1	118832	121015	XP_033418270.1
NW_022983928.1	122005	123767	XP_033418271.1
NW_022983928.1	124410	125235	XP_033418272.1
NW_022983928.1	125634	127995	XP_033418273.1
NW_022983928.1	130185	132395	XP_033418274.1
NW_022983928.1	134964	135986	XP_033418275.1
NW_022983928.1	136231	139589	XP_033418276.1
NW_022983928.1	141301	142993	XP_033418277.1
NW_022983928.1	143150	145103	XP_033418278.1
NW_022983928.1	147545	150183	XP_033418279.1
NW_022983928.1	150500	151679	XP_033418280.1
NW_022983928.1	152013	153102	XP_033418281.1
NW_022983928.1	154149	155468	XP_033418282.1
NW_022983928.1	156184	156544	XP_033418283.1
NW_022983928.1	157595	158404	XP_033418284.1
NW_022983929.1	1121	2615	XP_033418285.1
NW_022983929.1	3104	4397	XP_033418286.1
NW_022983929.1	4822	6393	XP_033418287.1
NW_022983929.1	7131	8286	XP_033418288.1
NW_022983929.1	9285	11723	XP_033418289.1
NW_022983929.1	12464	20101	XP_033418290.1
NW_022983929.1	25049	25856	XP_033418291.1
NW_022983929.1	26752	28726	XP_033418292.1
NW_022983929.1	29747	32480	XP_033418293.1
NW_022983929.1	33522	34940	XP_033418294.1
NW_022983929.1	35301	35916	XP_033418295.1
NW_022983929.1	36507	37168	XP_033418296.1
NW_022983929.1	37815	39346	XP_033418297.1
NW_022983929.1	40838	42986	XP_033418298.1
NW_022983929.1	43446	45328	XP_033418299.1
NW_022983929.1	45606	46809	XP_033418300.1
NW_022983929.1	48667	50056	XP_033418301.1
NW_022983929.1	54651	56405	XP_033418302.1
NW_022983929.1	57208	60061	XP_033418303.1
NW_022983929.1	60483	61549	XP_033418304.1
NW_022983929.1	61808	63377	XP_033418305.1
NW_022983929.1	64491	67800	XP_033418306.1
NW_022983929.1	69457	70887	XP_033418307.1
NW_022983929.1	71523	72714	XP_033418308.1
NW_022983929.1	73379	73824	XP_033418309.1
NW_022983929.1	74041	75483	XP_033418310.1
NW_022983929.1	75736	78020	XP_033418311.1
NW_022983929.1	79258	80226	XP_033418312.1
NW_022983929.1	80759	83044	XP_033418313.1
NW_022983929.1	83717	85515	XP_033418314.1
NW_022983929.1	88367	89459	XP_033418315.1
NW_022983929.1	90172	90675	XP_033418316.1
NW_022983929.1	90877	92209	XP_033418317.1
NW_022983929.1	93026	94132	XP_033418318.1
NW_022983929.1	96136	98012	XP_033418319.1
NW_022983929.1	99487	101194	XP_033418320.1
NW_022983929.1	101707	102696	XP_033418321.1
NW_022983929.1	102929	105183	XP_033418322.1
NW_022983929.1	105639	107773	XP_033418323.1
NW_022983929.1	109135	109635	XP_033418324.1
NW_022983929.1	109982	111164	XP_033418325.1
NW_022983929.1	111515	112070	XP_033418326.1
NW_022983929.1	112385	115148	XP_033418327.1
NW_022983929.1	115409	117248	XP_033418328.1
NW_022983929.1	118195	118939	XP_033418329.1
NW_022983929.1	119201	119847	XP_033418330.1
NW_022983929.1	120231	121803	XP_033418331.1
NW_022983929.1	122130	123605	XP_033418332.1
NW_022983929.1	124408	127102	XP_033418333.1
NW_022983929.1	129675	133128	XP_033418334.1
NW_022983929.1	133549	135337	XP_033418335.1
NW_022983929.1	136142	139271	XP_033418336.1
NW_022983929.1	140028	140754	XP_033418337.1
NW_022983929.1	150816	152091	XP_033418338.1
NW_022983929.1	153526	154557	XP_033418339.1
NW_022983929.1	155752	156507	XP_033418340.1
NW_022983930.1	6512	7548	XP_033418341.1
NW_022983930.1	8581	9103	XP_033418342.1
NW_022983930.1	9317	10270	XP_033418343.1
NW_022983930.1	10989	13540	XP_033418344.1
NW_022983930.1	14100	14871	XP_033418345.1
NW_022983930.1	15774	17591	XP_033418346.1
NW_022983930.1	18306	20065	XP_033418347.1
NW_022983930.1	20722	22803	XP_033418348.1
NW_022983930.1	23865	28959	XP_033418349.1
NW_022983930.1	30243	31847	XP_033418350.1
NW_022983930.1	32946	38008	XP_033418351.1
NW_022983930.1	38724	39702	XP_033418352.1
NW_022983930.1	39744	40595	XP_033418353.1
NW_022983930.1	41007	42697	XP_033418354.1
NW_022983930.1	43604	45319	XP_033418355.1
NW_022983930.1	48566	50741	XP_033418356.1
NW_022983930.1	51663	52028	XP_033418357.1
NW_022983930.1	52526	52926	XP_033418358.1
NW_022983930.1	53372	54275	XP_033418359.1
NW_022983930.1	54705	55566	XP_033418360.1
NW_022983930.1	55611	57784	XP_033418361.1
NW_022983930.1	58873	60632	XP_033418362.1
NW_022983930.1	60983	61980	XP_033418363.1
NW_022983930.1	64349	65700	XP_033418364.1
NW_022983930.1	66270	68018	XP_033418365.1
NW_022983930.1	68667	70091	XP_033418366.1
NW_022983930.1	70208	71873	XP_033418367.1
NW_022983930.1	72739	74098	XP_033418368.1
NW_022983930.1	74993	75725	XP_033418369.1
NW_022983930.1	76471	78019	XP_033418370.1
NW_022983930.1	81026	82403	XP_033418371.1
NW_022983930.1	83377	83923	XP_033418372.1
NW_022983930.1	84198	84689	XP_033418373.1
NW_022983930.1	85245	86501	XP_033418374.1
NW_022983930.1	88779	90826	XP_033418375.1
NW_022983930.1	91337	93295	XP_033418376.1
NW_022983930.1	93763	95161	XP_033418377.1
NW_022983930.1	96157	98687	XP_033418378.1
NW_022983930.1	105671	109334	XP_033418379.1
NW_022983930.1	110034	111365	XP_033418380.1
NW_022983930.1	112201	113631	XP_033418381.1
NW_022983930.1	115520	118148	XP_033418382.1
NW_022983930.1	119100	121189	XP_033418383.1
NW_022983930.1	121574	123601	XP_033418384.1
NW_022983930.1	124056	125361	XP_033418385.1
NW_022983930.1	126129	126900	XP_033418386.1
NW_022983930.1	127278	128433	XP_033418387.1
NW_022983930.1	130396	132031	XP_033418388.1
NW_022983930.1	139046	139830	XP_033418389.1
NW_022983930.1	140350	143137	XP_033418390.1
NW_022983930.1	144279	145629	XP_033418391.1
NW_022983930.1	151449	154790	XP_033418392.1
NW_022983930.1	155416	156520	XP_033418393.1
NW_022983931.1	864	1338	XP_033418394.1
NW_022983931.1	2735	4445	XP_033418395.1
NW_022983931.1	5111	6839	XP_033418396.1
NW_022983931.1	7415	8324	XP_033418397.1
NW_022983931.1	8558	14675	XP_033418398.1
NW_022983931.1	15989	17322	XP_033418399.1
NW_022983931.1	18296	27166	XP_033418400.1
NW_022983931.1	28440	29288	XP_033418401.1
NW_022983931.1	30348	32302	XP_033418402.1
NW_022983931.1	34060	34867	XP_033418403.1
NW_022983931.1	35479	36736	XP_033418404.1
NW_022983931.1	37054	37859	XP_033418405.1
NW_022983931.1	38296	39926	XP_033418406.1
NW_022983931.1	40633	41215	XP_033418407.1
NW_022983931.1	41726	42227	XP_033418408.1
NW_022983931.1	46091	46457	XP_033418409.1
NW_022983931.1	46568	48107	XP_033418410.1
NW_022983931.1	48584	50226	XP_033418411.1
NW_022983931.1	50637	52282	XP_033418412.1
NW_022983931.1	53471	55580	XP_033418413.1
NW_022983931.1	56161	58233	XP_033418414.1
NW_022983931.1	59257	60778	XP_033418415.1
NW_022983931.1	61160	63325	XP_033418416.1
NW_022983931.1	64138	66617	XP_033418417.1
NW_022983931.1	67314	68395	XP_033418418.1
NW_022983931.1	69590	73698	XP_033418419.1
NW_022983931.1	85565	88149	XP_033418420.1
NW_022983931.1	89262	90576	XP_033418421.1
NW_022983931.1	90993	91805	XP_033418422.1
NW_022983931.1	92036	92435	XP_033418423.1
NW_022983931.1	93164	93596	XP_033418424.1
NW_022983931.1	95206	97000	XP_033418425.1
NW_022983931.1	98180	100327	XP_033418426.1
NW_022983931.1	104444	106620	XP_033418427.1
NW_022983931.1	107621	111806	XP_033418428.1
NW_022983931.1	112115	113016	XP_033418429.1
NW_022983931.1	113346	114266	XP_033418430.1
NW_022983931.1	114893	116483	XP_033418431.1
NW_022983931.1	117301	119338	XP_033418432.1
NW_022983931.1	120005	122003	XP_033418433.1
NW_022983931.1	123046	126729	XP_033418434.1
NW_022983931.1	127770	128838	XP_033418435.1
NW_022983931.1	129360	130903	XP_033418436.1
NW_022983931.1	132551	133644	XP_033418437.1
NW_022983931.1	133863	139450	XP_033418438.1
NW_022983931.1	139887	142171	XP_033418439.1
NW_022983931.1	142886	144895	XP_033418440.1
NW_022983931.1	145179	147181	XP_033418441.1
NW_022983931.1	148056	150000	XP_033418442.1
NW_022983931.1	152692	153272	XP_033418443.1
NW_022983932.1	342	1967	XP_033418444.1
NW_022983932.1	2785	3518	XP_033418445.1
NW_022983932.1	4154	7875	XP_033418446.1
NW_022983932.1	9181	12179	XP_033418447.1
NW_022983932.1	15109	18364	XP_033418448.1
NW_022983932.1	18964	19984	XP_033418449.1
NW_022983932.1	21576	24946	XP_033418450.1
NW_022983932.1	25596	26218	XP_033418451.1
NW_022983932.1	28099	29063	XP_033418452.1
NW_022983932.1	30039	32001	XP_033418453.1
NW_022983932.1	33453	38434	XP_033418454.1
NW_022983932.1	38851	41396	XP_033418455.1
NW_022983932.1	41732	43475	XP_033418456.1
NW_022983932.1	43743	45843	XP_033418457.1
NW_022983932.1	46412	48253	XP_033418458.1
NW_022983932.1	48424	51165	XP_033418459.1
NW_022983932.1	51394	53896	XP_033418460.1
NW_022983932.1	54952	55798	XP_033418461.1
NW_022983932.1	59480	62145	XP_033418462.1
NW_022983932.1	69206	71764	XP_033418463.1
NW_022983932.1	75851	76593	XP_033418464.1
NW_022983932.1	77224	81308	XP_033418465.1
NW_022983932.1	81586	82948	XP_033418466.1
NW_022983932.1	83400	84987	XP_033418467.1
NW_022983932.1	85694	88096	XP_033418468.1
NW_022983932.1	89590	90172	XP_033418469.1
NW_022983932.1	90589	92304	XP_033418470.1
NW_022983932.1	94497	95248	XP_033418471.1
NW_022983932.1	96857	97936	XP_033418472.1
NW_022983932.1	98497	99874	XP_033418473.1
NW_022983932.1	100321	103493	XP_033418474.1
NW_022983932.1	104630	106537	XP_033418475.1
NW_022983932.1	109628	110219	XP_033418476.1
NW_022983932.1	110932	112069	XP_033418477.1
NW_022983932.1	115112	115593	XP_033418478.1
NW_022983932.1	116592	118071	XP_033418479.1
NW_022983932.1	118477	119287	XP_033418480.1
NW_022983932.1	120367	123313	XP_033418481.1
NW_022983932.1	126693	128252	XP_033418482.1
NW_022983932.1	129065	130471	XP_033418483.1
NW_022983932.1	131443	134065	XP_033418484.1
NW_022983932.1	134421	135121	XP_033418485.1
NW_022983932.1	135986	137097	XP_033418486.1
NW_022983932.1	137806	139776	XP_033418487.1
NW_022983932.1	141462	143183	XP_033418488.1
NW_022983932.1	143907	146585	XP_033418489.1
NW_022983932.1	147276	150698	XP_033418490.1
NW_022983932.1	151001	151985	XP_033418491.1
NW_022983933.1	1411	3371	XP_033418492.1
NW_022983933.1	3572	4065	XP_033418493.1
NW_022983933.1	6440	7751	XP_033418494.1
NW_022983933.1	9610	16726	XP_033418495.1
NW_022983933.1	17690	18722	XP_033418496.1
NW_022983933.1	20129	21076	XP_033418497.1
NW_022983933.1	22001	22394	XP_033418498.1
NW_022983933.1	22632	24093	XP_033418499.1
NW_022983933.1	24408	26160	XP_033418500.1
NW_022983933.1	27336	28983	XP_033418501.1
NW_022983933.1	29207	29983	XP_033418502.1
NW_022983933.1	31218	32697	XP_033418503.1
NW_022983933.1	33089	34408	XP_033418504.1
NW_022983933.1	35189	36284	XP_033418505.1
NW_022983933.1	37022	38330	XP_033418506.1
NW_022983933.1	38814	39613	XP_033418507.1
NW_022983933.1	39991	41051	XP_033418508.1
NW_022983933.1	41584	42160	XP_033418509.1
NW_022983933.1	43158	43947	XP_033418510.1
NW_022983933.1	44161	46308	XP_033418511.1
NW_022983933.1	47334	48698	XP_033418512.1
NW_022983933.1	49277	49589	XP_033418513.1
NW_022983933.1	50683	51556	XP_033418514.1
NW_022983933.1	52128	52449	XP_033418515.1
NW_022983933.1	54882	55965	XP_033418516.1
NW_022983933.1	56651	58655	XP_033418517.1
NW_022983933.1	59798	61392	XP_033418518.1
NW_022983933.1	62305	64122	XP_033418519.1
NW_022983933.1	65249	65525	XP_033418520.1
NW_022983933.1	65769	67444	XP_033418521.1
NW_022983933.1	67933	68530	XP_033418522.1
NW_022983933.1	68942	69539	XP_033418523.1
NW_022983933.1	69951	71263	XP_033418524.1
NW_022983933.1	73241	75025	XP_033418525.1
NW_022983933.1	75980	77013	XP_033418526.1
NW_022983933.1	77693	78965	XP_033418527.1
NW_022983933.1	80050	84323	XP_033418528.1
NW_022983933.1	84895	85336	XP_033418529.1
NW_022983933.1	85732	87718	XP_033418530.1
NW_022983933.1	87939	90101	XP_033418531.1
NW_022983933.1	90577	91933	XP_033418532.1
NW_022983933.1	94009	95941	XP_033418533.1
NW_022983933.1	96704	98426	XP_033418534.1
NW_022983933.1	98507	101849	XP_033418535.1
NW_022983933.1	102930	103773	XP_033418536.1
NW_022983933.1	104330	104959	XP_033418537.1
NW_022983933.1	105555	106037	XP_033418538.1
NW_022983933.1	106224	107835	XP_033418539.1
NW_022983933.1	108465	109671	XP_033418540.1
NW_022983933.1	111705	113793	XP_033418541.1
NW_022983933.1	117599	118409	XP_033418542.1
NW_022983933.1	120237	122310	XP_033418543.1
NW_022983933.1	127497	129027	XP_033418544.1
NW_022983933.1	130557	131253	XP_033418545.1
NW_022983933.1	132735	134579	XP_033418546.1
NW_022983933.1	136116	137088	XP_033418547.1
NW_022983933.1	137691	139895	XP_033418548.1
NW_022983933.1	142392	143805	XP_033418549.1
NW_022983933.1	144600	145870	XP_033418550.1
NW_022983934.1	1583	3053	XP_033418551.1
NW_022983934.1	4173	4932	XP_033418552.1
NW_022983934.1	5879	6873	XP_033418553.1
NW_022983934.1	7189	8687	XP_033418554.1
NW_022983934.1	9600	12754	XP_033418555.1
NW_022983934.1	17359	18997	XP_033418556.1
NW_022983934.1	20042	20562	XP_033418557.1
NW_022983934.1	21084	22647	XP_033418558.1
NW_022983934.1	23421	23820	XP_033418559.1
NW_022983934.1	25369	29035	XP_033418560.1
NW_022983934.1	29224	30248	XP_033418561.1
NW_022983934.1	30838	31711	XP_033418562.1
NW_022983934.1	33010	34096	XP_033418563.1
NW_022983934.1	36580	36832	XP_033418564.1
NW_022983934.1	37555	38287	XP_033418565.1
NW_022983934.1	38770	40208	XP_033418566.1
NW_022983934.1	40614	41649	XP_033418567.1
NW_022983934.1	42148	43387	XP_033418568.1
NW_022983934.1	43775	44589	XP_033418569.1
NW_022983934.1	45688	46543	XP_033418570.1
NW_022983934.1	46840	48911	XP_033418571.1
NW_022983934.1	50959	56900	XP_033418572.1
NW_022983934.1	57007	58100	XP_033418573.1
NW_022983934.1	58843	60111	XP_033418574.1
NW_022983934.1	61555	63211	XP_033418575.1
NW_022983934.1	63394	66234	XP_033418576.1
NW_022983934.1	66897	69411	XP_033418577.1
NW_022983934.1	70559	72867	XP_033418578.1
NW_022983934.1	73544	74930	XP_033418579.1
NW_022983934.1	75076	76979	XP_033418580.1
NW_022983934.1	77661	78679	XP_033418581.1
NW_022983934.1	78931	79785	XP_033418582.1
NW_022983934.1	83172	84732	XP_033418583.1
NW_022983934.1	88125	88812	XP_033418584.1
NW_022983934.1	89815	91897	XP_033418585.1
NW_022983934.1	92661	92898	XP_033418586.1
NW_022983934.1	93388	94148	XP_033418587.1
NW_022983934.1	95824	97157	XP_033418588.1
NW_022983934.1	97764	100069	XP_033418589.1
NW_022983934.1	100607	101876	XP_033418590.1
NW_022983934.1	102509	103301	XP_033418591.1
NW_022983934.1	106509	106932	XP_033418592.1
NW_022983934.1	108629	109186	XP_033418593.1
NW_022983934.1	109284	111084	XP_033418594.1
NW_022983934.1	112219	113562	XP_033418595.1
NW_022983934.1	116484	116796	XP_033418596.1
NW_022983934.1	119718	121824	XP_033418597.1
NW_022983934.1	122543	123278	XP_033418598.1
NW_022983934.1	124538	125335	XP_033418599.1
NW_022983934.1	125494	126337	XP_033418600.1
NW_022983934.1	126767	127090	XP_033418601.1
NW_022983934.1	127783	128149	XP_033418602.1
NW_022983934.1	128488	130001	XP_033418603.1
NW_022983934.1	131186	132104	XP_033418604.1
NW_022983934.1	132585	135363	XP_033418605.1
NW_022983934.1	135861	136833	XP_033418606.1
NW_022983934.1	137361	138010	XP_033418607.1
NW_022983934.1	139439	140258	XP_033418608.1
NW_022983934.1	141031	142227	XP_033418609.1
NW_022983934.1	142923	144639	XP_033418610.1
NW_022983934.1	144767	145028	XP_033418611.1
NW_022983935.1	2447	3386	XP_033418612.1
NW_022983935.1	5719	6376	XP_033418613.1
NW_022983935.1	7536	7866	XP_033418614.1
NW_022983935.1	8829	9774	XP_033418615.1
NW_022983935.1	10227	10944	XP_033418616.1
NW_022983935.1	12076	12851	XP_033418617.1
NW_022983935.1	13081	13693	XP_033418618.1
NW_022983935.1	14355	15009	XP_033418619.1
NW_022983935.1	16030	17272	XP_033418620.1
NW_022983935.1	22226	22701	XP_033418621.1
NW_022983935.1	23415	26234	XP_033418622.1
NW_022983935.1	26772	28308	XP_033418623.1
NW_022983935.1	29880	30408	XP_033418624.1
NW_022983935.1	31139	33272	XP_033418625.1
NW_022983935.1	33988	35066	XP_033418626.1
NW_022983935.1	35480	37028	XP_033418627.1
NW_022983935.1	37341	38201	XP_033418628.1
NW_022983935.1	38203	40465	XP_033418629.1
NW_022983935.1	41379	42449	XP_033418630.1
NW_022983935.1	42611	43372	XP_033418631.1
NW_022983935.1	46805	47345	XP_033418632.1
NW_022983935.1	53381	55005	XP_033418633.1
NW_022983935.1	55964	57236	XP_033418634.1
NW_022983935.1	57767	59194	XP_033418635.1
NW_022983935.1	59957	61873	XP_033418636.1
NW_022983935.1	62001	63234	XP_033418637.1
NW_022983935.1	63889	65599	XP_033418638.1
NW_022983935.1	65800	67686	XP_033418639.1
NW_022983935.1	70234	71557	XP_033418640.1
NW_022983935.1	71940	74667	XP_033418641.1
NW_022983935.1	74701	75273	XP_033418642.1
NW_022983935.1	76081	77630	XP_033418643.1
NW_022983935.1	79273	79735	XP_033418644.1
NW_022983935.1	80564	81554	XP_033418645.1
NW_022983935.1	82915	84773	XP_033418646.1
NW_022983935.1	85477	87685	XP_033418647.1
NW_022983935.1	94425	98396	XP_033418648.1
NW_022983935.1	98721	99975	XP_033418649.1
NW_022983935.1	100804	101669	XP_033418650.1
NW_022983935.1	102388	103482	XP_033418651.1
NW_022983935.1	105128	107015	XP_033418652.1
NW_022983935.1	107056	108683	XP_033418653.1
NW_022983935.1	111219	111809	XP_033418654.1
NW_022983935.1	112134	115136	XP_033418655.1
NW_022983935.1	116165	118896	XP_033418656.1
NW_022983935.1	121146	127784	XP_033418657.1
NW_022983935.1	128867	129458	XP_033418658.1
NW_022983935.1	129909	130764	XP_033418659.1
NW_022983935.1	131578	132994	XP_033418660.1
NW_022983935.1	133428	135690	XP_033418661.1
NW_022983935.1	136203	138260	XP_033418662.1
NW_022983935.1	139253	139535	XP_033418663.1
NW_022983935.1	139881	140543	XP_033418664.1
NW_022983935.1	141063	141404	XP_033418665.1
NW_022983935.1	141788	144148	XP_033418666.1
NW_022983935.1	144515	145779	XP_033418667.1
NW_022983936.1	1791	3073	XP_033418668.1
NW_022983936.1	4986	5972	XP_033418669.1
NW_022983936.1	6529	6925	XP_033418670.1
NW_022983936.1	9198	9546	XP_033418671.1
NW_022983936.1	14341	15621	XP_033418672.1
NW_022983936.1	16185	17464	XP_033418673.1
NW_022983936.1	18547	20012	XP_033418674.1
NW_022983936.1	22606	24596	XP_033418675.1
NW_022983936.1	24918	25929	XP_033418676.1
NW_022983936.1	26994	27904	XP_033418677.1
NW_022983936.1	29273	31121	XP_033418678.1
NW_022983936.1	31517	32616	XP_033418679.1
NW_022983936.1	33313	34909	XP_033418680.1
NW_022983936.1	35885	37162	XP_033418681.1
NW_022983936.1	39571	40261	XP_033418682.1
NW_022983936.1	41596	42382	XP_033418683.1
NW_022983936.1	43072	44735	XP_033418684.1
NW_022983936.1	44851	45949	XP_033418685.1
NW_022983936.1	46431	47835	XP_033418686.1
NW_022983936.1	48363	49410	XP_033418687.1
NW_022983936.1	50712	51723	XP_033418688.1
NW_022983936.1	52478	53779	XP_033418689.1
NW_022983936.1	58614	59498	XP_033418690.1
NW_022983936.1	60889	62271	XP_033418691.1
NW_022983936.1	62817	63299	XP_033418692.1
NW_022983936.1	63670	65098	XP_033418693.1
NW_022983936.1	65574	66375	XP_033418694.1
NW_022983936.1	66433	68368	XP_033418695.1
NW_022983936.1	69280	69881	XP_033418696.1
NW_022983936.1	70798	71905	XP_033418697.1
NW_022983936.1	77640	78869	XP_033418698.1
NW_022983936.1	79753	80883	XP_033418699.1
NW_022983936.1	82384	83056	XP_033418700.1
NW_022983936.1	85744	86469	XP_033418701.1
NW_022983936.1	87686	93053	XP_033418702.1
NW_022983936.1	95440	99336	XP_033418703.1
NW_022983936.1	100306	102746	XP_033418704.1
NW_022983936.1	103857	104168	XP_033418705.1
NW_022983936.1	104257	105881	XP_033418706.1
NW_022983936.1	106465	108582	XP_033418707.1
NW_022983936.1	109948	110587	XP_033418708.1
NW_022983936.1	111398	112438	XP_033418709.1
NW_022983936.1	114751	118435	XP_033418710.1
NW_022983936.1	118469	119365	XP_033418711.1
NW_022983936.1	119744	121866	XP_033418712.1
NW_022983936.1	121874	123280	XP_033418713.1
NW_022983936.1	123578	125796	XP_033418714.1
NW_022983936.1	126521	129267	XP_033418715.1
NW_022983936.1	129567	132414	XP_033418716.1
NW_022983936.1	133008	134229	XP_033418717.1
NW_022983936.1	134678	136060	XP_033418718.1
NW_022983936.1	136846	137542	XP_033418719.1
NW_022983936.1	137595	141781	XP_033418720.1
NW_022983937.1	1829	2972	XP_033418721.1
NW_022983937.1	4597	5613	XP_033418722.1
NW_022983937.1	11732	12432	XP_033418723.1
NW_022983937.1	12826	13683	XP_033418724.1
NW_022983937.1	14249	15323	XP_033418725.1
NW_022983937.1	16979	18140	XP_033418726.1
NW_022983937.1	19109	20690	XP_033418727.1
NW_022983937.1	22321	23036	XP_033418728.1
NW_022983937.1	24544	25219	XP_033418729.1
NW_022983937.1	26234	27176	XP_033418730.1
NW_022983937.1	27740	29710	XP_033418731.1
NW_022983937.1	32003	32556	XP_033418732.1
NW_022983937.1	36229	37081	XP_033418733.1
NW_022983937.1	38211	40855	XP_033418734.1
NW_022983937.1	41005	41824	XP_033418735.1
NW_022983937.1	42419	43205	XP_033418736.1
NW_022983937.1	45694	46370	XP_033418737.1
NW_022983937.1	47263	49868	XP_033418738.1
NW_022983937.1	50592	51645	XP_033418739.1
NW_022983937.1	52374	53496	XP_033418740.1
NW_022983937.1	53903	54597	XP_033418741.1
NW_022983937.1	55057	56424	XP_033418742.1
NW_022983937.1	57081	58019	XP_033418743.1
NW_022983937.1	58917	59584	XP_033418744.1
NW_022983937.1	60377	62590	XP_033418745.1
NW_022983937.1	63197	64394	XP_033418746.1
NW_022983937.1	66014	66857	XP_033418747.1
NW_022983937.1	67494	68707	XP_033418748.1
NW_022983937.1	69031	70889	XP_033418749.1
NW_022983937.1	71902	75307	XP_033418750.1
NW_022983937.1	76398	78900	XP_033418751.1
NW_022983937.1	82079	82469	XP_033418752.1
NW_022983937.1	84508	85551	XP_033418753.1
NW_022983937.1	87089	88667	XP_033418754.1
NW_022983937.1	88694	90054	XP_033418755.1
NW_022983937.1	90498	91821	XP_033418756.1
NW_022983937.1	92281	93601	XP_033418757.1
NW_022983937.1	94780	95642	XP_033418758.1
NW_022983937.1	95935	96391	XP_033418759.1
NW_022983937.1	96432	97569	XP_033418760.1
NW_022983937.1	97911	99551	XP_033418761.1
NW_022983937.1	100416	101575	XP_033418762.1
NW_022983937.1	101849	102369	XP_033418763.1
NW_022983937.1	102455	103058	XP_033418764.1
NW_022983937.1	103247	105088	XP_033418765.1
NW_022983937.1	106361	108203	XP_033418766.1
NW_022983937.1	109274	110350	XP_033418767.1
NW_022983937.1	111972	113703	XP_033418768.1
NW_022983937.1	115185	116299	XP_033418769.1
NW_022983937.1	118160	118941	XP_033418770.1
NW_022983937.1	119533	120376	XP_033418771.1
NW_022983937.1	121110	122547	XP_033418772.1
NW_022983937.1	124087	125601	XP_033418773.1
NW_022983937.1	126249	126955	XP_033418774.1
NW_022983937.1	127399	128080	XP_033418775.1
NW_022983937.1	129943	130946	XP_033418776.1
NW_022983937.1	131720	132713	XP_033418777.1
NW_022983937.1	134201	135553	XP_033418778.1
NW_022983937.1	136512	138828	XP_033418779.1
NW_022983937.1	139533	141075	XP_033418780.1
NW_022983938.1	474	2887	XP_033418781.1
NW_022983938.1	3792	5567	XP_033418782.1
NW_022983938.1	10143	11718	XP_033418783.1
NW_022983938.1	19429	21430	XP_033418784.1
NW_022983938.1	24382	25701	XP_033418785.1
NW_022983938.1	27024	28022	XP_033418786.1
NW_022983938.1	29120	29730	XP_033418787.1
NW_022983938.1	30509	31213	XP_033418788.1
NW_022983938.1	33573	34139	XP_033418789.1
NW_022983938.1	34417	35145	XP_033418790.1
NW_022983938.1	37206	38093	XP_033418791.1
NW_022983938.1	41364	41846	XP_033418792.1
NW_022983938.1	43958	44375	XP_033418793.1
NW_022983938.1	44929	45934	XP_033418794.1
NW_022983938.1	46832	48169	XP_033418795.1
NW_022983938.1	48621	49727	XP_033418796.1
NW_022983938.1	50050	51530	XP_033418797.1
NW_022983938.1	52506	54020	XP_033418798.1
NW_022983938.1	54468	55490	XP_033418799.1
NW_022983938.1	55876	56587	XP_033418800.1
NW_022983938.1	58267	59374	XP_033418801.1
NW_022983938.1	60025	61874	XP_033418802.1
NW_022983938.1	62298	64157	XP_033418803.1
NW_022983938.1	66799	67771	XP_033418804.1
NW_022983938.1	68394	68937	XP_033418805.1
NW_022983938.1	70099	74271	XP_033418806.1
NW_022983938.1	76379	77709	XP_033418807.1
NW_022983938.1	77855	82409	XP_033418808.1
NW_022983938.1	83329	84637	XP_033418809.1
NW_022983938.1	87689	88496	XP_033418810.1
NW_022983938.1	89168	90898	XP_033418811.1
NW_022983938.1	92279	93122	XP_033418812.1
NW_022983938.1	94539	96244	XP_033418813.1
NW_022983938.1	100061	101989	XP_033418814.1
NW_022983938.1	102824	105232	XP_033418815.1
NW_022983938.1	105741	106366	XP_033418816.1
NW_022983938.1	106687	110484	XP_033418817.1
NW_022983938.1	111938	116144	XP_033418818.1
NW_022983938.1	117201	117869	XP_033418819.1
NW_022983938.1	120011	122499	XP_033418820.1
NW_022983938.1	123022	123447	XP_033418821.1
NW_022983938.1	123856	124414	XP_033418822.1
NW_022983938.1	125371	126078	XP_033418823.1
NW_022983938.1	126675	127457	XP_033418824.1
NW_022983938.1	129705	131596	XP_033418825.1
NW_022983938.1	131993	138005	XP_033418826.1
NW_022983938.1	138487	139207	XP_033418827.1
NW_022983938.1	140059	141084	XP_033418828.1
NW_022983939.1	192	1311	XP_033418829.1
NW_022983939.1	2226	4353	XP_033418830.1
NW_022983939.1	5902	8719	XP_033418831.1
NW_022983939.1	9576	10901	XP_033418832.1
NW_022983939.1	11256	12438	XP_033418833.1
NW_022983939.1	12979	15772	XP_033418834.1
NW_022983939.1	17118	18350	XP_033418835.1
NW_022983939.1	21355	22421	XP_033418836.1
NW_022983939.1	25192	26245	XP_033418837.1
NW_022983939.1	28989	30057	XP_033418838.1
NW_022983939.1	30613	35589	XP_033418839.1
NW_022983939.1	36559	41069	XP_033418840.1
NW_022983939.1	43401	44622	XP_033418841.1
NW_022983939.1	45176	46116	XP_033418842.1
NW_022983939.1	46684	48139	XP_033418843.1
NW_022983939.1	49389	52389	XP_033418844.1
NW_022983939.1	54250	55819	XP_033418845.1
NW_022983939.1	56309	61889	XP_033418846.1
NW_022983939.1	62758	63967	XP_033418847.1
NW_022983939.1	64489	65283	XP_033418848.1
NW_022983939.1	65626	68650	XP_033418849.1
NW_022983939.1	70684	72980	XP_033418850.1
NW_022983939.1	73589	74709	XP_033418851.1
NW_022983939.1	75771	77711	XP_033418852.1
NW_022983939.1	78936	81986	XP_033418853.1
NW_022983939.1	82961	83978	XP_033418854.1
NW_022983939.1	84237	85894	XP_033418855.1
NW_022983939.1	86697	90586	XP_033418856.1
NW_022983939.1	91134	92738	XP_033418857.1
NW_022983939.1	93830	95457	XP_033418858.1
NW_022983939.1	96784	100731	XP_033418859.1
NW_022983939.1	100911	104253	XP_033418860.1
NW_022983939.1	104766	106979	XP_033418861.1
NW_022983939.1	107515	108580	XP_033418862.1
NW_022983939.1	110438	111044	XP_033418863.1
NW_022983939.1	111461	113335	XP_033418864.1
NW_022983939.1	113951	118099	XP_033418865.1
NW_022983939.1	119124	120831	XP_033418866.1
NW_022983939.1	122291	123718	XP_033418867.1
NW_022983939.1	123903	125309	XP_033418868.1
NW_022983939.1	125927	127560	XP_033418869.1
NW_022983939.1	127885	128725	XP_033418870.1
NW_022983939.1	129621	130589	XP_033418871.1
NW_022983939.1	130791	132746	XP_033418872.1
NW_022983939.1	133274	133832	XP_033418873.1
NW_022983939.1	134257	134839	XP_033418874.1
NW_022983939.1	135509	136088	XP_033418875.1
NW_022983939.1	136508	137965	XP_033418876.1
NW_022983939.1	138781	141018	XP_033418877.1
NW_022983940.1	6064	6632	XP_033418878.1
NW_022983940.1	9572	12039	XP_033418879.1
NW_022983940.1	12475	15485	XP_033418880.1
NW_022983940.1	15949	18534	XP_033418881.1
NW_022983940.1	19159	20370	XP_033418882.1
NW_022983940.1	21031	23918	XP_033418883.1
NW_022983940.1	27155	29495	XP_033418884.1
NW_022983940.1	31855	34822	XP_033418885.1
NW_022983940.1	35720	37304	XP_033418886.1
NW_022983940.1	37648	38401	XP_033418887.1
NW_022983940.1	38942	41165	XP_033418888.1
NW_022983940.1	42421	43443	XP_033418889.1
NW_022983940.1	44262	44955	XP_033418890.1
NW_022983940.1	46914	48475	XP_033418891.1
NW_022983940.1	49506	53973	XP_033418892.1
NW_022983940.1	55139	56198	XP_033418893.1
NW_022983940.1	56831	57639	XP_033418894.1
NW_022983940.1	58508	60344	XP_033418895.1
NW_022983940.1	61488	63507	XP_033418896.1
NW_022983940.1	63694	64259	XP_033418897.1
NW_022983940.1	65105	66745	XP_033418898.1
NW_022983940.1	67252	69225	XP_033418899.1
NW_022983940.1	70421	75753	XP_033418900.1
NW_022983940.1	78604	79760	XP_033418901.1
NW_022983940.1	79966	82003	XP_033418902.1
NW_022983940.1	82965	85381	XP_033418903.1
NW_022983940.1	85792	87903	XP_033418904.1
NW_022983940.1	89241	91639	XP_033418905.1
NW_022983940.1	99653	100594	XP_033418906.1
NW_022983940.1	100796	101711	XP_033418907.1
NW_022983940.1	102794	103309	XP_033418908.1
NW_022983940.1	103998	105729	XP_033418909.1
NW_022983940.1	106178	107602	XP_033418910.1
NW_022983940.1	109046	111976	XP_033418911.1
NW_022983940.1	113133	114471	XP_033418912.1
NW_022983940.1	115885	117275	XP_033418913.1
NW_022983940.1	117788	119575	XP_033418914.1
NW_022983940.1	120088	120573	XP_033418915.1
NW_022983940.1	121004	125201	XP_033418916.1
NW_022983940.1	129763	130486	XP_033418917.1
NW_022983940.1	132573	134508	XP_033418918.1
NW_022983940.1	135401	137008	XP_033418919.1
NW_022983941.1	99	1841	XP_033418920.1
NW_022983941.1	2835	3775	XP_033418921.1
NW_022983941.1	4863	6975	XP_033418922.1
NW_022983941.1	7429	8614	XP_033418923.1
NW_022983941.1	9406	9784	XP_033418924.1
NW_022983941.1	10456	12066	XP_033418925.1
NW_022983941.1	13668	15759	XP_033418926.1
NW_022983941.1	16112	17630	XP_033418927.1
NW_022983941.1	17872	20062	XP_033418928.1
NW_022983941.1	20593	22555	XP_033418929.1
NW_022983941.1	23936	27829	XP_033418930.1
NW_022983941.1	28687	30186	XP_033418931.1
NW_022983941.1	31052	33579	XP_033418932.1
NW_022983941.1	34560	35899	XP_033418933.1
NW_022983941.1	36011	36565	XP_033418934.1
NW_022983941.1	38117	39334	XP_033418935.1
NW_022983941.1	39570	40980	XP_033418936.1
NW_022983941.1	41723	42583	XP_033418937.1
NW_022983941.1	44863	46728	XP_033418938.1
NW_022983941.1	46942	48870	XP_033418939.1
NW_022983941.1	51155	53310	XP_033418940.1
NW_022983941.1	54003	54399	XP_033418941.1
NW_022983941.1	55399	56113	XP_033418942.1
NW_022983941.1	56520	57513	XP_033418943.1
NW_022983941.1	58134	58892	XP_033418944.1
NW_022983941.1	59564	61512	XP_033418945.1
NW_022983941.1	64355	66942	XP_033418946.1
NW_022983941.1	67524	69417	XP_033418947.1
NW_022983941.1	70353	72735	XP_033418948.1
NW_022983941.1	74024	74486	XP_033418949.1
NW_022983941.1	75322	75973	XP_033418950.1
NW_022983941.1	77215	78657	XP_033418951.1
NW_022983941.1	80643	82123	XP_033418952.1
NW_022983941.1	82725	85017	XP_033418953.1
NW_022983941.1	89421	90791	XP_033418954.1
NW_022983941.1	92275	97945	XP_033418955.1
NW_022983941.1	100048	100884	XP_033418956.1
NW_022983941.1	104761	105763	XP_033418957.1
NW_022983941.1	107971	109627	XP_033418958.1
NW_022983941.1	110697	113807	XP_033418959.1
NW_022983941.1	116120	118388	XP_033418960.1
NW_022983941.1	120110	121871	XP_033418961.1
NW_022983941.1	124668	125049	XP_033418962.1
NW_022983941.1	126467	128062	XP_033418963.1
NW_022983941.1	128717	130427	XP_033418964.1
NW_022983941.1	130848	132453	XP_033418965.1
NW_022983941.1	132653	134012	XP_033418966.1
NW_022983941.1	134417	135136	XP_033418967.1
NW_022983941.1	136040	138998	XP_033418968.1
NW_022983942.1	1589	3370	XP_033418969.1
NW_022983942.1	4097	5567	XP_033418970.1
NW_022983942.1	5833	6629	XP_033418971.1
NW_022983942.1	9059	10361	XP_033418972.1
NW_022983942.1	11724	12831	XP_033418973.1
NW_022983942.1	15191	17415	XP_033418974.1
NW_022983942.1	18603	21646	XP_033418975.1
NW_022983942.1	22491	22929	XP_033418976.1
NW_022983942.1	23644	26697	XP_033418977.1
NW_022983942.1	27503	28055	XP_033418978.1
NW_022983942.1	30995	34588	XP_033418979.1
NW_022983942.1	35409	37407	XP_033418980.1
NW_022983942.1	39553	41065	XP_033418981.1
NW_022983942.1	41441	42984	XP_033418982.1
NW_022983942.1	43226	44260	XP_033418983.1
NW_022983942.1	45309	47795	XP_033418984.1
NW_022983942.1	48116	49236	XP_033418985.1
NW_022983942.1	49690	50641	XP_033418986.1
NW_022983942.1	51052	52354	XP_033418987.1
NW_022983942.1	53818	55329	XP_033418988.1
NW_022983942.1	55682	56667	XP_033418989.1
NW_022983942.1	57152	58196	XP_033418990.1
NW_022983942.1	58368	59728	XP_033418991.1
NW_022983942.1	60256	62050	XP_033418992.1
NW_022983942.1	64479	66012	XP_033418993.1
NW_022983942.1	66409	68191	XP_033418994.1
NW_022983942.1	69851	70874	XP_033418995.1
NW_022983942.1	71988	72753	XP_033418996.1
NW_022983942.1	73615	76171	XP_033418997.1
NW_022983942.1	79010	80573	XP_033418998.1
NW_022983942.1	87608	90902	XP_033418999.1
NW_022983942.1	92152	95521	XP_033419000.1
NW_022983942.1	95976	96291	XP_033419001.1
NW_022983942.1	96542	100424	XP_033419002.1
NW_022983942.1	104212	105010	XP_033419003.1
NW_022983942.1	105261	105812	XP_033419004.1
NW_022983942.1	110398	111210	XP_033419005.1
NW_022983942.1	112707	114870	XP_033419006.1
NW_022983942.1	115289	115891	XP_033419007.1
NW_022983942.1	117554	119377	XP_033419008.1
NW_022983942.1	119812	121115	XP_033419009.1
NW_022983942.1	121320	122148	XP_033419010.1
NW_022983942.1	122385	123145	XP_033419011.1
NW_022983942.1	123972	125944	XP_033419012.1
NW_022983942.1	126867	129151	XP_033419013.1
NW_022983942.1	129475	130364	XP_033419014.1
NW_022983943.1	5305	6166	XP_033419015.1
NW_022983943.1	7629	9608	XP_033419016.1
NW_022983943.1	10301	12497	XP_033419017.1
NW_022983943.1	14556	16632	XP_033419018.1
NW_022983943.1	17002	18562	XP_033419019.1
NW_022983943.1	19295	20155	XP_033419020.1
NW_022983943.1	20535	21662	XP_033419021.1
NW_022983943.1	21717	22048	XP_033419022.1
NW_022983943.1	22756	23722	XP_033419023.1
NW_022983943.1	25028	25998	XP_033419024.1
NW_022983943.1	26550	27732	XP_033419025.1
NW_022983943.1	28228	29844	XP_033419026.1
NW_022983943.1	30212	31475	XP_033419027.1
NW_022983943.1	31741	32695	XP_033419028.1
NW_022983943.1	33035	33974	XP_033419029.1
NW_022983943.1	34214	34868	XP_033419030.1
NW_022983943.1	35075	37037	XP_033419031.1
NW_022983943.1	38739	39196	XP_033419032.1
NW_022983943.1	39386	43215	XP_033419033.1
NW_022983943.1	43705	44806	XP_033419034.1
NW_022983943.1	45581	47129	XP_033419035.1
NW_022983943.1	48483	49476	XP_033419036.1
NW_022983943.1	51906	57864	XP_033419037.1
NW_022983943.1	58263	59490	XP_033419038.1
NW_022983943.1	59986	61304	XP_033419039.1
NW_022983943.1	61760	62706	XP_033419040.1
NW_022983943.1	63155	64125	XP_033419041.1
NW_022983943.1	64994	66492	XP_033419042.1
NW_022983943.1	67979	69403	XP_033419043.1
NW_022983943.1	70005	71082	XP_033419044.1
NW_022983943.1	71926	72764	XP_033419045.1
NW_022983943.1	73212	75046	XP_033419046.1
NW_022983943.1	75920	77807	XP_033419047.1
NW_022983943.1	78026	78398	XP_033419048.1
NW_022983943.1	79198	80386	XP_033419049.1
NW_022983943.1	80870	84910	XP_033419050.1
NW_022983943.1	85698	86397	XP_033419051.1
NW_022983943.1	86872	88463	XP_033419052.1
NW_022983943.1	89352	90518	XP_033419053.1
NW_022983943.1	90931	94392	XP_033419054.1
NW_022983943.1	94644	95470	XP_033419055.1
NW_022983943.1	95846	97459	XP_033419056.1
NW_022983943.1	98263	101728	XP_033419057.1
NW_022983943.1	102657	104065	XP_033419058.1
NW_022983943.1	105713	108596	XP_033419059.1
NW_022983943.1	112250	114836	XP_033419060.1
NW_022983943.1	115346	115965	XP_033419061.1
NW_022983943.1	116460	117127	XP_033419062.1
NW_022983943.1	119299	120417	XP_033419063.1
NW_022983943.1	120845	122037	XP_033419064.1
NW_022983943.1	122243	123081	XP_033419065.1
NW_022983943.1	123872	124532	XP_033419066.1
NW_022983943.1	125082	127581	XP_033419067.1
NW_022983944.1	2502	6871	XP_033419068.1
NW_022983944.1	7583	15033	XP_033419069.1
NW_022983944.1	15572	16427	XP_033419070.1
NW_022983944.1	16641	17626	XP_033419071.1
NW_022983944.1	18554	21327	XP_033419072.1
NW_022983944.1	21862	23339	XP_033419073.1
NW_022983944.1	23974	24856	XP_033419074.1
NW_022983944.1	25993	26716	XP_033419075.1
NW_022983944.1	27938	29291	XP_033419076.1
NW_022983944.1	29456	30859	XP_033419077.1
NW_022983944.1	31310	32979	XP_033419078.1
NW_022983944.1	34720	36319	XP_033419079.1
NW_022983944.1	36752	37993	XP_033419080.1
NW_022983944.1	42238	43378	XP_033419081.1
NW_022983944.1	44595	46036	XP_033419082.1
NW_022983944.1	46769	47684	XP_033419083.1
NW_022983944.1	48808	52598	XP_033419084.1
NW_022983944.1	53852	55414	XP_033419085.1
NW_022983944.1	57006	58418	XP_033419086.1
NW_022983944.1	58760	59704	XP_033419087.1
NW_022983944.1	60174	62046	XP_033419088.1
NW_022983944.1	62539	64314	XP_033419089.1
NW_022983944.1	64827	65538	XP_033419090.1
NW_022983944.1	66938	68416	XP_033419091.1
NW_022983944.1	68806	71090	XP_033419092.1
NW_022983944.1	71809	73141	XP_033419093.1
NW_022983944.1	73826	76516	XP_033419094.1
NW_022983944.1	77736	79453	XP_033419095.1
NW_022983944.1	79764	80460	XP_033419096.1
NW_022983944.1	82053	83499	XP_033419097.1
NW_022983944.1	85975	87028	XP_033419098.1
NW_022983944.1	88509	89758	XP_033419099.1
NW_022983944.1	90784	93587	XP_033419100.1
NW_022983944.1	94368	95753	XP_033419101.1
NW_022983944.1	96642	99167	XP_033419102.1
NW_022983944.1	99475	100430	XP_033419103.1
NW_022983944.1	100871	101379	XP_033419104.1
NW_022983944.1	104878	106729	XP_033419105.1
NW_022983944.1	108924	110240	XP_033419106.1
NW_022983944.1	110637	112247	XP_033419107.1
NW_022983944.1	113037	115286	XP_033419108.1
NW_022983944.1	117358	118294	XP_033419109.1
NW_022983944.1	118363	120057	XP_033419110.1
NW_022983944.1	121862	122674	XP_033419111.1
NW_022983945.1	595	1185	XP_033419112.1
NW_022983945.1	3246	5810	XP_033419113.1
NW_022983945.1	7089	8154	XP_033419114.1
NW_022983945.1	8558	10439	XP_033419115.1
NW_022983945.1	12227	12650	XP_033419116.1
NW_022983945.1	13774	14853	XP_033419117.1
NW_022983945.1	17705	19208	XP_033419118.1
NW_022983945.1	19360	19945	XP_033419119.1
NW_022983945.1	22210	22896	XP_033419120.1
NW_022983945.1	23151	24108	XP_033419121.1
NW_022983945.1	24527	30601	XP_033419122.1
NW_022983945.1	33238	35421	XP_033419123.1
NW_022983945.1	37231	38780	XP_033419124.1
NW_022983945.1	39155	40082	XP_033419125.1
NW_022983945.1	40547	41576	XP_033419126.1
NW_022983945.1	41906	42710	XP_033419127.1
NW_022983945.1	43278	44691	XP_033419128.1
NW_022983945.1	45388	45811	XP_033419129.1
NW_022983945.1	46852	48634	XP_033419130.1
NW_022983945.1	49397	50891	XP_033419131.1
NW_022983945.1	51288	51609	XP_033419132.1
NW_022983945.1	53213	54128	XP_033419133.1
NW_022983945.1	54385	55105	XP_033419134.1
NW_022983945.1	55271	56000	XP_033419135.1
NW_022983945.1	56227	56895	XP_033419136.1
NW_022983945.1	56923	57316	XP_033419137.1
NW_022983945.1	57566	59262	XP_033419138.1
NW_022983945.1	66762	68007	XP_033419139.1
NW_022983945.1	69294	70419	XP_033419140.1
NW_022983945.1	72995	74663	XP_033419141.1
NW_022983945.1	74786	76770	XP_033419142.1
NW_022983945.1	77414	78998	XP_033419143.1
NW_022983945.1	79159	81700	XP_033419144.1
NW_022983945.1	82480	84341	XP_033419145.1
NW_022983945.1	84865	86113	XP_033419146.1
NW_022983945.1	86580	87367	XP_033419147.1
NW_022983945.1	87535	88803	XP_033419148.1
NW_022983945.1	89441	90717	XP_033419149.1
NW_022983945.1	93357	95171	XP_033419150.1
NW_022983945.1	95983	96604	XP_033419151.1
NW_022983945.1	96934	97873	XP_033419152.1
NW_022983945.1	98814	99573	XP_033419153.1
NW_022983945.1	99956	100610	XP_033419154.1
NW_022983945.1	102107	102913	XP_033419155.1
NW_022983945.1	103701	104542	XP_033419156.1
NW_022983945.1	105456	107014	XP_033419157.1
NW_022983945.1	108396	110258	XP_033419158.1
NW_022983945.1	110953	111881	XP_033419159.1
NW_022983945.1	112787	113421	XP_033419160.1
NW_022983945.1	113788	116112	XP_033419161.1
NW_022983945.1	116120	116847	XP_033419162.1
NW_022983945.1	119604	119958	XP_033419163.1
NW_022983946.1	1052	2946	XP_033419164.1
NW_022983946.1	6585	8363	XP_033419165.1
NW_022983946.1	9059	11114	XP_033419166.1
NW_022983946.1	11373	11961	XP_033419167.1
NW_022983946.1	12311	13449	XP_033419168.1
NW_022983946.1	13914	16464	XP_033419169.1
NW_022983946.1	16832	18505	XP_033419170.1
NW_022983946.1	18753	19699	XP_033419171.1
NW_022983946.1	20855	23245	XP_033419172.1
NW_022983946.1	25240	28111	XP_033419173.1
NW_022983946.1	28636	29767	XP_033419174.1
NW_022983946.1	30624	37467	XP_033419175.1
NW_022983946.1	37938	38299	XP_033419176.1
NW_022983946.1	38904	40007	XP_033419177.1
NW_022983946.1	41565	42828	XP_033419178.1
NW_022983946.1	43281	47473	XP_033419179.1
NW_022983946.1	47947	48460	XP_033419180.1
NW_022983946.1	48714	49277	XP_033419181.1
NW_022983946.1	49599	50246	XP_033419182.1
NW_022983946.1	50886	51962	XP_033419183.1
NW_022983946.1	53236	54085	XP_033419184.1
NW_022983946.1	54453	56016	XP_033419185.1
NW_022983946.1	56568	57459	XP_033419186.1
NW_022983946.1	58069	59122	XP_033419187.1
NW_022983946.1	60857	61724	XP_033419188.1
NW_022983946.1	62079	64305	XP_033419189.1
NW_022983946.1	67903	68389	XP_033419190.1
NW_022983946.1	69556	70722	XP_033419191.1
NW_022983946.1	71588	73528	XP_033419192.1
NW_022983946.1	75237	76175	XP_033419193.1
NW_022983946.1	77364	78209	XP_033419194.1
NW_022983946.1	78572	79841	XP_033419195.1
NW_022983946.1	81106	83561	XP_033419196.1
NW_022983946.1	90991	92223	XP_033419197.1
NW_022983946.1	93152	95327	XP_033419198.1
NW_022983946.1	95652	96645	XP_033419199.1
NW_022983946.1	97679	98582	XP_033419200.1
NW_022983946.1	99213	100953	XP_033419201.1
NW_022983946.1	101249	101897	XP_033419202.1
NW_022983946.1	102313	103355	XP_033419203.1
NW_022983946.1	104814	107138	XP_033419204.1
NW_022983946.1	107709	109792	XP_033419205.1
NW_022983946.1	110319	112657	XP_033419206.1
NW_022983947.1	5071	7051	XP_033419207.1
NW_022983947.1	8944	10750	XP_033419208.1
NW_022983947.1	11210	11996	XP_033419209.1
NW_022983947.1	14130	15185	XP_033419210.1
NW_022983947.1	16647	18198	XP_033419211.1
NW_022983947.1	20012	21294	XP_033419212.1
NW_022983947.1	22150	23724	XP_033419213.1
NW_022983947.1	24410	25342	XP_033419214.1
NW_022983947.1	26342	27061	XP_033419215.1
NW_022983947.1	29115	30417	XP_033419216.1
NW_022983947.1	30788	32288	XP_033419217.1
NW_022983947.1	33464	35258	XP_033419218.1
NW_022983947.1	35583	36185	XP_033419219.1
NW_022983947.1	36655	38262	XP_033419220.1
NW_022983947.1	38562	40758	XP_033419221.1
NW_022983947.1	41331	42275	XP_033419222.1
NW_022983947.1	42600	44728	XP_033419223.1
NW_022983947.1	45018	47609	XP_033419224.1
NW_022983947.1	48805	50164	XP_033419225.1
NW_022983947.1	51849	52576	XP_033419226.1
NW_022983947.1	53035	54398	XP_033419227.1
NW_022983947.1	56463	58075	XP_033419228.1
NW_022983947.1	59140	60997	XP_033419229.1
NW_022983947.1	61360	63112	XP_033419230.1
NW_022983947.1	63761	65104	XP_033419231.1
NW_022983947.1	65232	67161	XP_033419232.1
NW_022983947.1	67505	68864	XP_033419233.1
NW_022983947.1	69344	70170	XP_033419234.1
NW_022983947.1	70814	71880	XP_033419235.1
NW_022983947.1	72424	74497	XP_033419236.1
NW_022983947.1	75224	80943	XP_033419237.1
NW_022983947.1	83442	89775	XP_033419238.1
NW_022983947.1	90338	92671	XP_033419239.1
NW_022983947.1	93678	96645	XP_033419240.1
NW_022983947.1	97161	98210	XP_033419241.1
NW_022983947.1	98983	100493	XP_033419242.1
NW_022983947.1	101377	102787	XP_033419243.1
NW_022983947.1	104131	108089	XP_033419244.1
NW_022983947.1	108879	112218	XP_033419245.1
NW_022983947.1	112452	113763	XP_033419246.1
NW_022983948.1	2139	4554	XP_033419247.1
NW_022983948.1	5301	6889	XP_033419248.1
NW_022983948.1	7293	8463	XP_033419249.1
NW_022983948.1	9552	10534	XP_033419250.1
NW_022983948.1	11123	12119	XP_033419251.1
NW_022983948.1	12568	13384	XP_033419252.1
NW_022983948.1	13393	14368	XP_033419253.1
NW_022983948.1	14822	15425	XP_033419254.1
NW_022983948.1	17959	19402	XP_033419255.1
NW_022983948.1	20166	20512	XP_033419256.1
NW_022983948.1	23368	24403	XP_033419257.1
NW_022983948.1	25261	26197	XP_033419258.1
NW_022983948.1	26647	27989	XP_033419259.1
NW_022983948.1	28134	29970	XP_033419260.1
NW_022983948.1	31074	32841	XP_033419261.1
NW_022983948.1	33192	34587	XP_033419262.1
NW_022983948.1	34636	36846	XP_033419263.1
NW_022983948.1	37313	40567	XP_033419264.1
NW_022983948.1	41035	42205	XP_033419265.1
NW_022983948.1	42994	44409	XP_033419266.1
NW_022983948.1	44741	46066	XP_033419267.1
NW_022983948.1	46234	47374	XP_033419268.1
NW_022983948.1	48111	49384	XP_033419269.1
NW_022983948.1	50762	51629	XP_033419270.1
NW_022983948.1	52157	52816	XP_033419271.1
NW_022983948.1	55451	56110	XP_033419272.1
NW_022983948.1	56549	58263	XP_033419273.1
NW_022983948.1	60352	61976	XP_033419274.1
NW_022983948.1	62523	63364	XP_033419275.1
NW_022983948.1	63718	65601	XP_033419276.1
NW_022983948.1	66480	68202	XP_033419277.1
NW_022983948.1	68510	69470	XP_033419278.1
NW_022983948.1	69850	70855	XP_033419279.1
NW_022983948.1	71642	72999	XP_033419280.1
NW_022983948.1	74450	75801	XP_033419281.1
NW_022983948.1	78038	78641	XP_033419282.1
NW_022983948.1	79787	80801	XP_033419283.1
NW_022983948.1	82353	82824	XP_033419284.1
NW_022983948.1	86978	87245	XP_033419285.1
NW_022983948.1	88178	88682	XP_033419286.1
NW_022983948.1	90275	92936	XP_033419287.1
NW_022983948.1	94000	94345	XP_033419288.1
NW_022983948.1	100930	101473	XP_033419289.1
NW_022983948.1	102180	103836	XP_033419290.1
NW_022983948.1	104535	105827	XP_033419291.1
NW_022983948.1	106789	108187	XP_033419292.1
NW_022983948.1	109090	110134	XP_033419293.1
NW_022983948.1	110332	111370	XP_033419294.1
NW_022983948.1	112320	112845	XP_033419295.1
NW_022983949.1	4958	6433	XP_033419296.1
NW_022983949.1	7371	8942	XP_033419297.1
NW_022983949.1	10066	11586	XP_033419298.1
NW_022983949.1	12803	13184	XP_033419299.1
NW_022983949.1	15474	16989	XP_033419300.1
NW_022983949.1	17033	18785	XP_033419301.1
NW_022983949.1	19021	19516	XP_033419302.1
NW_022983949.1	19729	21334	XP_033419303.1
NW_022983949.1	21882	23154	XP_033419304.1
NW_022983949.1	24026	25588	XP_033419305.1
NW_022983949.1	26741	28497	XP_033419306.1
NW_022983949.1	30598	31789	XP_033419307.1
NW_022983949.1	32777	34886	XP_033419308.1
NW_022983949.1	35129	37212	XP_033419309.1
NW_022983949.1	39195	39996	XP_033419310.1
NW_022983949.1	40305	41495	XP_033419311.1
NW_022983949.1	42863	43717	XP_033419312.1
NW_022983949.1	45073	45836	XP_033419313.1
NW_022983949.1	46315	48067	XP_033419314.1
NW_022983949.1	48118	49702	XP_033419315.1
NW_022983949.1	50534	51601	XP_033419316.1
NW_022983949.1	51896	53618	XP_033419317.1
NW_022983949.1	54013	55029	XP_033419318.1
NW_022983949.1	55795	56745	XP_033419319.1
NW_022983949.1	57769	58678	XP_033419320.1
NW_022983949.1	62423	63961	XP_033419321.1
NW_022983949.1	66456	66912	XP_033419322.1
NW_022983949.1	67562	68233	XP_033419323.1
NW_022983949.1	69957	70370	XP_033419324.1
NW_022983949.1	72396	73499	XP_033419325.1
NW_022983949.1	73818	76407	XP_033419326.1
NW_022983949.1	78097	79832	XP_033419327.1
NW_022983949.1	80739	81950	XP_033419328.1
NW_022983949.1	83627	84080	XP_033419329.1
NW_022983949.1	85425	85836	XP_033419330.1
NW_022983949.1	86279	89001	XP_033419331.1
NW_022983949.1	89985	91399	XP_033419332.1
NW_022983949.1	92533	94185	XP_033419333.1
NW_022983949.1	94526	96388	XP_033419334.1
NW_022983949.1	97183	99928	XP_033419335.1
NW_022983949.1	100949	102934	XP_033419336.1
NW_022983949.1	110025	110670	XP_033419337.1
NW_022983950.1	114	2173	XP_033419338.1
NW_022983950.1	2467	3659	XP_033419339.1
NW_022983950.1	4970	5656	XP_033419340.1
NW_022983950.1	6339	7121	XP_033419341.1
NW_022983950.1	7569	8299	XP_033419342.1
NW_022983950.1	9275	10352	XP_033419343.1
NW_022983950.1	10592	10854	XP_033419344.1
NW_022983950.1	11837	13235	XP_033419345.1
NW_022983950.1	13359	15418	XP_033419346.1
NW_022983950.1	15821	17231	XP_033419347.1
NW_022983950.1	17814	19749	XP_033419348.1
NW_022983950.1	20944	22914	XP_033419349.1
NW_022983950.1	23788	25703	XP_033419350.1
NW_022983950.1	25816	27662	XP_033419351.1
NW_022983950.1	28085	29478	XP_033419352.1
NW_022983950.1	29952	31831	XP_033419353.1
NW_022983950.1	32484	33080	XP_033419354.1
NW_022983950.1	34271	37603	XP_033419355.1
NW_022983950.1	42860	43811	XP_033419356.1
NW_022983950.1	46523	47763	XP_033419357.1
NW_022983950.1	48751	51276	XP_033419358.1
NW_022983950.1	51965	53237	XP_033419359.1
NW_022983950.1	54153	54966	XP_033419360.1
NW_022983950.1	55375	57421	XP_033419361.1
NW_022983950.1	57863	59623	XP_033419362.1
NW_022983950.1	60966	62463	XP_033419363.1
NW_022983950.1	62662	64169	XP_033419364.1
NW_022983950.1	65328	68741	XP_033419365.1
NW_022983950.1	70819	74122	XP_033419366.1
NW_022983950.1	74912	75571	XP_033419367.1
NW_022983950.1	76800	77181	XP_033419368.1
NW_022983950.1	78139	79956	XP_033419369.1
NW_022983950.1	81315	82990	XP_033419370.1
NW_022983950.1	83626	84609	XP_033419371.1
NW_022983950.1	84756	85444	XP_033419372.1
NW_022983950.1	86498	86855	XP_033419373.1
NW_022983950.1	88769	90649	XP_033419374.1
NW_022983950.1	91260	92730	XP_033419375.1
NW_022983950.1	93280	95402	XP_033419376.1
NW_022983950.1	96791	97184	XP_033419377.1
NW_022983950.1	97688	98185	XP_033419378.1
NW_022983950.1	99354	100955	XP_033419379.1
NW_022983950.1	101658	103026	XP_033419380.1
NW_022983950.1	104045	105578	XP_033419381.1
NW_022983950.1	105932	107021	XP_033419382.1
NW_022983950.1	107386	108989	XP_033419383.1
NW_022983950.1	109430	110222	XP_033419384.1
NW_022983951.1	389	2330	XP_033419385.1
NW_022983951.1	3707	6239	XP_033419386.1
NW_022983951.1	7112	7683	XP_033419387.1
NW_022983951.1	8532	10061	XP_033419388.1
NW_022983951.1	10379	12398	XP_033419389.1
NW_022983951.1	12939	14490	XP_033419390.1
NW_022983951.1	14841	16556	XP_033419391.1
NW_022983951.1	16826	17621	XP_033419392.1
NW_022983951.1	17980	21816	XP_033419393.1
NW_022983951.1	22181	24631	XP_033419394.1
NW_022983951.1	24796	26407	XP_033419395.1
NW_022983951.1	28446	30339	XP_033419396.1
NW_022983951.1	30671	33576	XP_033419397.1
NW_022983951.1	34269	39759	XP_033419398.1
NW_022983951.1	40408	42062	XP_033419399.1
NW_022983951.1	42280	43126	XP_033419400.1
NW_022983951.1	44457	45980	XP_033419401.1
NW_022983951.1	47550	49513	XP_033419402.1
NW_022983951.1	50713	51183	XP_033419403.1
NW_022983951.1	51364	51943	XP_033419404.1
NW_022983951.1	52547	54380	XP_033419405.1
NW_022983951.1	62381	63803	XP_033419406.1
NW_022983951.1	64891	66551	XP_033419407.1
NW_022983951.1	66980	67512	XP_033419408.1
NW_022983951.1	67945	69636	XP_033419409.1
NW_022983951.1	70128	71861	XP_033419410.1
NW_022983951.1	72274	73948	XP_033419411.1
NW_022983951.1	74940	75923	XP_033419412.1
NW_022983951.1	76979	79334	XP_033419413.1
NW_022983951.1	79792	84885	XP_033419414.1
NW_022983951.1	85113	86358	XP_033419415.1
NW_022983951.1	86693	88286	XP_033419416.1
NW_022983951.1	88664	90032	XP_033419417.1
NW_022983951.1	91413	92270	XP_033419418.1
NW_022983951.1	92600	94388	XP_033419419.1
NW_022983951.1	94534	96321	XP_033419420.1
NW_022983951.1	96664	97351	XP_033419421.1
NW_022983951.1	98156	99149	XP_033419422.1
NW_022983951.1	101061	102919	XP_033419423.1
NW_022983951.1	104589	106200	XP_033419424.1
NW_022983951.1	106981	107785	XP_033419425.1
NW_022983951.1	108322	109054	XP_033419426.1
NW_022983952.1	8800	12264	XP_033419427.1
NW_022983952.1	13602	14740	XP_033419428.1
NW_022983952.1	14962	17243	XP_033419429.1
NW_022983952.1	17765	18524	XP_033419430.1
NW_022983952.1	18967	20929	XP_033419431.1
NW_022983952.1	21369	26755	XP_033419432.1
NW_022983952.1	27757	30752	XP_033419433.1
NW_022983952.1	31881	34166	XP_033419434.1
NW_022983952.1	34851	38197	XP_033419435.1
NW_022983952.1	39149	41434	XP_033419436.1
NW_022983952.1	44786	45954	XP_033419437.1
NW_022983952.1	46346	47891	XP_033419438.1
NW_022983952.1	48800	50905	XP_033419439.1
NW_022983952.1	52506	54778	XP_033419440.1
NW_022983952.1	55382	56668	XP_033419441.1
NW_022983952.1	57235	59068	XP_033419442.1
NW_022983952.1	61420	63318	XP_033419443.1
NW_022983952.1	64833	68170	XP_033419444.1
NW_022983952.1	68548	70837	XP_033419445.1
NW_022983952.1	71380	72815	XP_033419446.1
NW_022983952.1	74605	78610	XP_033419447.1
NW_022983952.1	79786	81561	XP_033419448.1
NW_022983952.1	82212	83676	XP_033419449.1
NW_022983952.1	84720	87259	XP_033419450.1
NW_022983952.1	87429	88613	XP_033419451.1
NW_022983952.1	89586	91247	XP_033419452.1
NW_022983952.1	91715	92884	XP_033419453.1
NW_022983952.1	93695	95507	XP_033419454.1
NW_022983952.1	95514	97157	XP_033419455.1
NW_022983952.1	98556	100695	XP_033419456.1
NW_022983953.1	464	1191	XP_033419457.1
NW_022983953.1	2017	3509	XP_033419458.1
NW_022983953.1	4046	4754	XP_033419459.1
NW_022983953.1	5757	7236	XP_033419460.1
NW_022983953.1	7620	9562	XP_033419461.1
NW_022983953.1	10975	12355	XP_033419462.1
NW_022983953.1	13604	13975	XP_033419463.1
NW_022983953.1	17900	19544	XP_033419464.1
NW_022983953.1	20172	21198	XP_033419465.1
NW_022983953.1	21622	22530	XP_033419466.1
NW_022983953.1	23205	24513	XP_033419467.1
NW_022983953.1	26164	27213	XP_033419468.1
NW_022983953.1	28138	29380	XP_033419469.1
NW_022983953.1	29672	31000	XP_033419470.1
NW_022983953.1	31242	32343	XP_033419471.1
NW_022983953.1	32591	34517	XP_033419472.1
NW_022983953.1	35217	36024	XP_033419473.1
NW_022983953.1	38284	39361	XP_033419474.1
NW_022983953.1	39760	41919	XP_033419475.1
NW_022983953.1	42938	44315	XP_033419476.1
NW_022983953.1	45560	46081	XP_033419477.1
NW_022983953.1	46945	48824	XP_033419478.1
NW_022983953.1	49807	50730	XP_033419479.1
NW_022983953.1	52232	54479	XP_033419480.1
NW_022983953.1	55024	56844	XP_033419481.1
NW_022983953.1	57649	57914	XP_033419482.1
NW_022983953.1	58277	59678	XP_033419483.1
NW_022983953.1	60253	61008	XP_033419484.1
NW_022983953.1	61312	62049	XP_033419485.1
NW_022983953.1	62344	63465	XP_033419486.1
NW_022983953.1	64250	65336	XP_033419487.1
NW_022983953.1	65998	67456	XP_033419488.1
NW_022983953.1	68019	69153	XP_033419489.1
NW_022983953.1	69520	70625	XP_033419490.1
NW_022983953.1	71595	72182	XP_033419491.1
NW_022983953.1	76960	78835	XP_033419492.1
NW_022983953.1	79973	82860	XP_033419493.1
NW_022983953.1	83500	85523	XP_033419494.1
NW_022983953.1	86264	87926	XP_033419495.1
NW_022983953.1	89034	91296	XP_033419496.1
NW_022983953.1	92497	95271	XP_033419497.1
NW_022983953.1	96079	97556	XP_033419498.1
NW_022983953.1	98223	99203	XP_033419499.1
NW_022983953.1	99311	100465	XP_033419500.1
NW_022983954.1	4446	7494	XP_033419501.1
NW_022983954.1	9856	11964	XP_033419502.1
NW_022983954.1	12461	13799	XP_033419503.1
NW_022983954.1	15939	16517	XP_033419504.1
NW_022983954.1	17530	18714	XP_033419505.1
NW_022983954.1	22912	25347	XP_033419506.1
NW_022983954.1	25639	26483	XP_033419507.1
NW_022983954.1	27172	27773	XP_033419508.1
NW_022983954.1	28071	30955	XP_033419509.1
NW_022983954.1	31926	34451	XP_033419510.1
NW_022983954.1	35394	36498	XP_033419511.1
NW_022983954.1	36870	37641	XP_033419512.1
NW_022983954.1	38075	39490	XP_033419513.1
NW_022983954.1	40859	42868	XP_033419514.1
NW_022983954.1	45907	48397	XP_033419515.1
NW_022983954.1	49240	51917	XP_033419516.1
NW_022983954.1	52086	53303	XP_033419517.1
NW_022983954.1	57771	59055	XP_033419518.1
NW_022983954.1	61881	62648	XP_033419519.1
NW_022983954.1	64359	65202	XP_033419520.1
NW_022983954.1	65536	66802	XP_033419521.1
NW_022983954.1	67258	67582	XP_033419522.1
NW_022983954.1	68059	71470	XP_033419523.1
NW_022983954.1	73920	74551	XP_033419524.1
NW_022983954.1	75405	76513	XP_033419525.1
NW_022983954.1	82598	85298	XP_033419526.1
NW_022983954.1	86403	87440	XP_033419527.1
NW_022983954.1	88652	92371	XP_033419528.1
NW_022983954.1	94384	95730	XP_033419529.1
NW_022983954.1	96277	97514	XP_033419530.1
NW_022983954.1	97656	99300	XP_033419531.1
NW_022983955.1	1526	2459	XP_033419532.1
NW_022983955.1	5198	6095	XP_033419533.1
NW_022983955.1	6302	8189	XP_033419534.1
NW_022983955.1	9855	10989	XP_033419535.1
NW_022983955.1	12566	13136	XP_033419536.1
NW_022983955.1	16094	16928	XP_033419537.1
NW_022983955.1	18442	29035	XP_033419538.1
NW_022983955.1	31723	33471	XP_033419539.1
NW_022983955.1	38769	40860	XP_033419540.1
NW_022983955.1	44651	45419	XP_033419541.1
NW_022983955.1	45689	46498	XP_033419542.1
NW_022983955.1	49737	50541	XP_033419543.1
NW_022983955.1	51092	52035	XP_033419544.1
NW_022983955.1	52246	52663	XP_033419545.1
NW_022983955.1	55815	56625	XP_033419546.1
NW_022983955.1	59723	61202	XP_033419547.1
NW_022983955.1	62101	62377	XP_033419548.1
NW_022983955.1	63062	63740	XP_033419549.1
NW_022983955.1	63952	65932	XP_033419550.1
NW_022983955.1	66820	67190	XP_033419551.1
NW_022983955.1	67858	69508	XP_033419552.1
NW_022983955.1	70036	71031	XP_033419553.1
NW_022983955.1	74048	74423	XP_033419554.1
NW_022983955.1	75069	75563	XP_033419555.1
NW_022983955.1	77121	79025	XP_033419556.1
NW_022983955.1	79778	80298	XP_033419557.1
NW_022983955.1	81135	81756	XP_033419558.1
NW_022983955.1	88015	92054	XP_033419559.1
NW_022983955.1	93656	94602	XP_033419560.1
NW_022983955.1	95746	98885	XP_033419561.1
NW_022983956.1	867	3884	XP_033419562.1
NW_022983956.1	5845	8577	XP_033419563.1
NW_022983956.1	9317	11705	XP_033419564.1
NW_022983956.1	12820	14813	XP_033419565.1
NW_022983956.1	26503	27695	XP_033419566.1
NW_022983956.1	28469	29069	XP_033419567.1
NW_022983956.1	29624	30797	XP_033419568.1
NW_022983956.1	33617	35812	XP_033419569.1
NW_022983956.1	36249	38839	XP_033419570.1
NW_022983956.1	39546	40961	XP_033419571.1
NW_022983956.1	42708	47002	XP_033419572.1
NW_022983956.1	50309	53947	XP_033419573.1
NW_022983956.1	54097	56105	XP_033419574.1
NW_022983956.1	56626	58708	XP_033419575.1
NW_022983956.1	61460	62666	XP_033419576.1
NW_022983956.1	64561	65718	XP_033419577.1
NW_022983956.1	67075	69088	XP_033419578.1
NW_022983956.1	71231	73159	XP_033419579.1
NW_022983956.1	73240	74188	XP_033419580.1
NW_022983956.1	74833	76221	XP_033419581.1
NW_022983956.1	78694	79278	XP_033419582.1
NW_022983956.1	83298	86384	XP_033419583.1
NW_022983956.1	89937	90384	XP_033419584.1
NW_022983956.1	90810	91665	XP_033419585.1
NW_022983956.1	92761	94420	XP_033419586.1
NW_022983956.1	95478	96933	XP_033419587.1
NW_022983957.1	616	1783	XP_033419588.1
NW_022983957.1	2496	3824	XP_033419589.1
NW_022983957.1	5374	8268	XP_033419590.1
NW_022983957.1	8792	10340	XP_033419591.1
NW_022983957.1	12417	12807	XP_033419592.1
NW_022983957.1	12917	14156	XP_033419593.1
NW_022983957.1	14612	15108	XP_033419594.1
NW_022983957.1	15376	15773	XP_033419595.1
NW_022983957.1	16498	18467	XP_033419596.1
NW_022983957.1	22213	23232	XP_033419597.1
NW_022983957.1	23929	25123	XP_033419598.1
NW_022983957.1	25584	27449	XP_033419599.1
NW_022983957.1	27706	28708	XP_033419600.1
NW_022983957.1	31778	34178	XP_033419601.1
NW_022983957.1	35051	38387	XP_033419602.1
NW_022983957.1	38740	40161	XP_033419603.1
NW_022983957.1	40749	42945	XP_033419604.1
NW_022983957.1	43570	44581	XP_033419605.1
NW_022983957.1	48152	48868	XP_033419606.1
NW_022983957.1	51160	51622	XP_033419607.1
NW_022983957.1	52021	52795	XP_033419608.1
NW_022983957.1	53504	54927	XP_033419609.1
NW_022983957.1	55777	58381	XP_033419610.1
NW_022983957.1	59754	60714	XP_033419611.1
NW_022983957.1	60921	62338	XP_033419612.1
NW_022983957.1	64347	67591	XP_033419613.1
NW_022983957.1	71214	72048	XP_033419614.1
NW_022983957.1	73117	75562	XP_033419615.1
NW_022983957.1	77490	78663	XP_033419616.1
NW_022983957.1	78798	80168	XP_033419617.1
NW_022983957.1	80955	82242	XP_033419618.1
NW_022983957.1	83488	84586	XP_033419619.1
NW_022983957.1	86278	87637	XP_033419620.1
NW_022983957.1	88107	89445	XP_033419621.1
NW_022983957.1	90062	91468	XP_033419622.1
NW_022983957.1	92763	93865	XP_033419623.1
NW_022983958.1	3637	5676	XP_033419624.1
NW_022983958.1	6574	10199	XP_033419625.1
NW_022983958.1	11764	13300	XP_033419626.1
NW_022983958.1	14578	16132	XP_033419627.1
NW_022983958.1	16552	18326	XP_033419628.1
NW_022983958.1	18930	21888	XP_033419629.1
NW_022983958.1	22880	24767	XP_033419630.1
NW_022983958.1	26674	28772	XP_033419631.1
NW_022983958.1	30634	31123	XP_033419632.1
NW_022983958.1	32464	36046	XP_033419633.1
NW_022983958.1	36643	37612	XP_033419634.1
NW_022983958.1	44089	45958	XP_033419635.1
NW_022983958.1	46893	48296	XP_033419636.1
NW_022983958.1	48610	49525	XP_033419637.1
NW_022983958.1	50367	50769	XP_033419638.1
NW_022983958.1	51897	52518	XP_033419639.1
NW_022983958.1	54233	55895	XP_033419640.1
NW_022983958.1	60162	62174	XP_033419641.1
NW_022983958.1	64808	65367	XP_033419642.1
NW_022983958.1	66002	67992	XP_033419643.1
NW_022983958.1	69337	70824	XP_033419644.1
NW_022983958.1	71700	72573	XP_033419645.1
NW_022983958.1	72756	73207	XP_033419646.1
NW_022983958.1	74383	75005	XP_033419647.1
NW_022983958.1	77592	78122	XP_033419648.1
NW_022983958.1	79709	81059	XP_033419649.1
NW_022983958.1	82192	83966	XP_033419650.1
NW_022983958.1	85685	87208	XP_033419651.1
NW_022983958.1	87748	88356	XP_033419652.1
NW_022983958.1	88822	89958	XP_033419653.1
NW_022983958.1	90348	91364	XP_033419654.1
NW_022983958.1	91569	92403	XP_033419655.1
NW_022983959.1	2164	7971	XP_033419656.1
NW_022983959.1	8550	10969	XP_033419657.1
NW_022983959.1	13197	14184	XP_033419658.1
NW_022983959.1	16029	16950	XP_033419659.1
NW_022983959.1	17736	18351	XP_033419660.1
NW_022983959.1	18710	19735	XP_033419661.1
NW_022983959.1	24017	25385	XP_033419662.1
NW_022983959.1	26096	27401	XP_033419663.1
NW_022983959.1	28027	29359	XP_033419664.1
NW_022983959.1	31301	31583	XP_033419665.1
NW_022983959.1	37419	37993	XP_033419666.1
NW_022983959.1	38819	39749	XP_033419667.1
NW_022983959.1	40867	43603	XP_033419668.1
NW_022983959.1	43875	45461	XP_033419669.1
NW_022983959.1	46052	47839	XP_033419670.1
NW_022983959.1	48226	49330	XP_033419671.1
NW_022983959.1	49889	51755	XP_033419672.1
NW_022983959.1	52112	52649	XP_033419673.1
NW_022983959.1	52893	54407	XP_033419674.1
NW_022983959.1	55156	56075	XP_033419675.1
NW_022983959.1	57688	58705	XP_033419676.1
NW_022983959.1	60331	61653	XP_033419677.1
NW_022983959.1	65152	66204	XP_033419678.1
NW_022983959.1	67437	68632	XP_033419679.1
NW_022983959.1	69575	70765	XP_033419680.1
NW_022983959.1	71546	72213	XP_033419681.1
NW_022983959.1	72714	73697	XP_033419682.1
NW_022983959.1	74730	75974	XP_033419683.1
NW_022983959.1	76193	77414	XP_033419684.1
NW_022983959.1	78241	81038	XP_033419685.1
NW_022983959.1	81652	83170	XP_033419686.1
NW_022983959.1	83253	85636	XP_033419687.1
NW_022983959.1	86070	87493	XP_033419688.1
NW_022983959.1	88120	88874	XP_033419689.1
NW_022983960.1	1483	1885	XP_033419690.1
NW_022983960.1	2166	3380	XP_033419691.1
NW_022983960.1	5609	7131	XP_033419692.1
NW_022983960.1	7594	8686	XP_033419693.1
NW_022983960.1	10857	11950	XP_033419694.1
NW_022983960.1	12229	14182	XP_033419695.1
NW_022983960.1	14865	16397	XP_033419696.1
NW_022983960.1	17779	19372	XP_033419697.1
NW_022983960.1	21587	22884	XP_033419698.1
NW_022983960.1	24302	30889	XP_033419699.1
NW_022983960.1	31830	35321	XP_033419700.1
NW_022983960.1	35737	37106	XP_033419701.1
NW_022983960.1	38526	40591	XP_033419702.1
NW_022983960.1	42122	44357	XP_033419703.1
NW_022983960.1	45268	46381	XP_033419704.1
NW_022983960.1	47796	50457	XP_033419705.1
NW_022983960.1	50805	52520	XP_033419706.1
NW_022983960.1	54637	55101	XP_033419707.1
NW_022983960.1	55345	56368	XP_033419708.1
NW_022983960.1	56926	57606	XP_033419709.1
NW_022983960.1	58405	60122	XP_033419710.1
NW_022983960.1	62617	64730	XP_033419711.1
NW_022983960.1	67538	69394	XP_033419712.1
NW_022983960.1	70922	71661	XP_033419713.1
NW_022983960.1	74246	75629	XP_033419714.1
NW_022983960.1	77465	78066	XP_033419715.1
NW_022983960.1	78174	78930	XP_033419716.1
NW_022983960.1	83917	86032	XP_033419717.1
NW_022983961.1	676	2067	XP_033419718.1
NW_022983961.1	2343	4644	XP_033419719.1
NW_022983961.1	9916	10679	XP_033419720.1
NW_022983961.1	10697	11312	XP_033419721.1
NW_022983961.1	12827	14107	XP_033419722.1
NW_022983961.1	15160	15885	XP_033419723.1
NW_022983961.1	17805	19999	XP_033419724.1
NW_022983961.1	20292	21617	XP_033419725.1
NW_022983961.1	22232	24545	XP_033419726.1
NW_022983961.1	26029	27980	XP_033419727.1
NW_022983961.1	29221	30407	XP_033419728.1
NW_022983961.1	30707	32021	XP_033419729.1
NW_022983961.1	33278	35135	XP_033419730.1
NW_022983961.1	38413	39424	XP_033419731.1
NW_022983961.1	41353	41743	XP_033419732.1
NW_022983961.1	43317	43935	XP_033419733.1
NW_022983961.1	46244	48971	XP_033419734.1
NW_022983961.1	50846	51833	XP_033419735.1
NW_022983961.1	51997	52321	XP_033419736.1
NW_022983961.1	52524	53526	XP_033419737.1
NW_022983961.1	53671	54556	XP_033419738.1
NW_022983961.1	56103	59551	XP_033419739.1
NW_022983961.1	59659	60676	XP_033419740.1
NW_022983961.1	63261	64890	XP_033419741.1
NW_022983961.1	66820	67654	XP_033419742.1
NW_022983961.1	71695	73486	XP_033419743.1
NW_022983961.1	77526	78430	XP_033419744.1
NW_022983961.1	80027	81798	XP_033419745.1
NW_022983961.1	82768	84661	XP_033419746.1
NW_022983962.1	779	1935	XP_033419747.1
NW_022983962.1	3102	4029	XP_033419748.1
NW_022983962.1	5158	7232	XP_033419749.1
NW_022983962.1	8871	9629	XP_033419750.1
NW_022983962.1	10060	10517	XP_033419751.1
NW_022983962.1	11482	12955	XP_033419752.1
NW_022983962.1	13843	14620	XP_033419753.1
NW_022983962.1	15006	17028	XP_033419754.1
NW_022983962.1	18823	19771	XP_033419755.1
NW_022983962.1	21771	22219	XP_033419756.1
NW_022983962.1	22891	24871	XP_033419757.1
NW_022983962.1	25914	26580	XP_033419758.1
NW_022983962.1	27377	29709	XP_033419759.1
NW_022983962.1	30360	32243	XP_033419760.1
NW_022983962.1	32415	33435	XP_033419761.1
NW_022983962.1	35221	36607	XP_033419762.1
NW_022983962.1	37000	37500	XP_033419763.1
NW_022983962.1	38092	40205	XP_033419764.1
NW_022983962.1	42513	43259	XP_033419765.1
NW_022983962.1	43812	46192	XP_033419766.1
NW_022983962.1	47979	48615	XP_033419767.1
NW_022983962.1	48657	49629	XP_033419768.1
NW_022983962.1	50562	51404	XP_033419769.1
NW_022983962.1	51691	53794	XP_033419770.1
NW_022983962.1	54376	54718	XP_033419771.1
NW_022983962.1	55234	56851	XP_033419772.1
NW_022983962.1	56985	57900	XP_033419773.1
NW_022983962.1	59183	60707	XP_033419774.1
NW_022983962.1	64285	65587	XP_033419775.1
NW_022983962.1	65814	66957	XP_033419776.1
NW_022983962.1	70783	72483	XP_033419777.1
NW_022983962.1	73522	74660	XP_033419778.1
NW_022983962.1	82598	83588	XP_033419779.1
NW_022983963.1	887	1889	XP_033419780.1
NW_022983963.1	2349	2670	XP_033419781.1
NW_022983963.1	2712	3407	XP_033419782.1
NW_022983963.1	4256	5099	XP_033419783.1
NW_022983963.1	5929	6331	XP_033419784.1
NW_022983963.1	6801	8562	XP_033419785.1
NW_022983963.1	8688	10158	XP_033419786.1
NW_022983963.1	11279	12566	XP_033419787.1
NW_022983963.1	18688	20609	XP_033419788.1
NW_022983963.1	23092	23902	XP_033419789.1
NW_022983963.1	24958	26844	XP_033419790.1
NW_022983963.1	29379	30231	XP_033419791.1
NW_022983963.1	33151	33460	XP_033419792.1
NW_022983963.1	37213	38206	XP_033419793.1
NW_022983963.1	39523	40581	XP_033419794.1
NW_022983963.1	41392	42757	XP_033419795.1
NW_022983963.1	43019	44705	XP_033419796.1
NW_022983963.1	46075	47242	XP_033419797.1
NW_022983963.1	47563	48909	XP_033419798.1
NW_022983963.1	49550	50639	XP_033419799.1
NW_022983963.1	52270	54285	XP_033419800.1
NW_022983963.1	54811	56079	XP_033419801.1
NW_022983963.1	56401	57593	XP_033419802.1
NW_022983963.1	57705	59289	XP_033419803.1
NW_022983963.1	60228	63416	XP_033419804.1
NW_022983963.1	64092	67588	XP_033419805.1
NW_022983963.1	69236	70760	XP_033419806.1
NW_022983963.1	72521	74308	XP_033419807.1
NW_022983963.1	74564	76572	XP_033419808.1
NW_022983963.1	77206	78166	XP_033419809.1
NW_022983963.1	79990	80952	XP_033419810.1
NW_022983963.1	81407	82556	XP_033419811.1
NW_022983964.1	123	2303	XP_033419812.1
NW_022983964.1	5939	7738	XP_033419813.1
NW_022983964.1	13818	15452	XP_033419814.1
NW_022983964.1	16306	19160	XP_033419815.1
NW_022983964.1	20215	24283	XP_033419816.1
NW_022983964.1	28258	29868	XP_033419817.1
NW_022983964.1	30645	31195	XP_033419818.1
NW_022983964.1	31511	32724	XP_033419819.1
NW_022983964.1	33439	35341	XP_033419820.1
NW_022983964.1	36299	37555	XP_033419821.1
NW_022983964.1	37629	38143	XP_033419822.1
NW_022983964.1	40108	45239	XP_033419823.1
NW_022983964.1	46002	48025	XP_033419824.1
NW_022983964.1	49173	50306	XP_033419825.1
NW_022983964.1	51077	52490	XP_033419826.1
NW_022983964.1	54261	55377	XP_033419827.1
NW_022983964.1	59673	63244	XP_033419828.1
NW_022983964.1	65551	68495	XP_033419829.1
NW_022983964.1	69957	70841	XP_033419830.1
NW_022983964.1	71481	72439	XP_033419831.1
NW_022983964.1	73152	74023	XP_033419832.1
NW_022983964.1	74439	77524	XP_033419833.1
NW_022983964.1	77751	78615	XP_033419834.1
NW_022983964.1	79634	80390	XP_033419835.1
NW_022983965.1	3874	6464	XP_033419836.1
NW_022983965.1	7824	12306	XP_033419837.1
NW_022983965.1	16755	19523	XP_033419838.1
NW_022983965.1	21004	24089	XP_033419839.1
NW_022983965.1	24620	25683	XP_033419840.1
NW_022983965.1	26148	27588	XP_033419841.1
NW_022983965.1	27904	28487	XP_033419842.1
NW_022983965.1	31323	33626	XP_033419843.1
NW_022983965.1	34500	35907	XP_033419844.1
NW_022983965.1	37040	38930	XP_033419845.1
NW_022983965.1	39172	39856	XP_033419846.1
NW_022983965.1	40367	41442	XP_033419847.1
NW_022983965.1	42245	44771	XP_033419848.1
NW_022983965.1	48890	49577	XP_033419849.1
NW_022983965.1	50289	52293	XP_033419850.1
NW_022983965.1	54824	55854	XP_033419851.1
NW_022983965.1	56482	57361	XP_033419852.1
NW_022983965.1	58578	59592	XP_033419853.1
NW_022983965.1	61566	62689	XP_033419854.1
NW_022983965.1	64691	66136	XP_033419855.1
NW_022983965.1	66909	67752	XP_033419856.1
NW_022983965.1	74606	75739	XP_033419857.1
NW_022983966.1	379	1367	XP_033419858.1
NW_022983966.1	8370	9591	XP_033419859.1
NW_022983966.1	10409	11512	XP_033419860.1
NW_022983966.1	12947	15162	XP_033419861.1
NW_022983966.1	16236	17079	XP_033419862.1
NW_022983966.1	18833	19256	XP_033419863.1
NW_022983966.1	19979	21671	XP_033419864.1
NW_022983966.1	22020	26208	XP_033419865.1
NW_022983966.1	26723	27916	XP_033419866.1
NW_022983966.1	29255	31421	XP_033419867.1
NW_022983966.1	39959	40934	XP_033419868.1
NW_022983966.1	42163	44669	XP_033419869.1
NW_022983966.1	45791	47049	XP_033419870.1
NW_022983966.1	47742	49007	XP_033419871.1
NW_022983966.1	50281	52300	XP_033419872.1
NW_022983966.1	52436	55320	XP_033419873.1
NW_022983966.1	59060	60940	XP_033419874.1
NW_022983966.1	61398	64315	XP_033419875.1
NW_022983966.1	64778	65183	XP_033419876.1
NW_022983966.1	66904	69037	XP_033419877.1
NW_022983967.1	2301	4096	XP_033419878.1
NW_022983967.1	4372	5662	XP_033419879.1
NW_022983967.1	5928	7147	XP_033419880.1
NW_022983967.1	9199	10054	XP_033419881.1
NW_022983967.1	11786	14139	XP_033419882.1
NW_022983967.1	15753	17982	XP_033419883.1
NW_022983967.1	18470	19922	XP_033419884.1
NW_022983967.1	20242	21076	XP_033419885.1
NW_022983967.1	22330	23961	XP_033419886.1
NW_022983967.1	27147	28767	XP_033419887.1
NW_022983967.1	29445	31116	XP_033419888.1
NW_022983967.1	32397	33482	XP_033419889.1
NW_022983967.1	34446	35962	XP_033419890.1
NW_022983967.1	36371	37343	XP_033419891.1
NW_022983967.1	38284	39173	XP_033419892.1
NW_022983967.1	44440	45876	XP_033419893.1
NW_022983967.1	47322	49385	XP_033419894.1
NW_022983967.1	50117	52010	XP_033419895.1
NW_022983967.1	53218	55831	XP_033419896.1
NW_022983967.1	55879	56722	XP_033419897.1
NW_022983967.1	59100	60001	XP_033419898.1
NW_022983967.1	60379	61696	XP_033419899.1
NW_022983967.1	63419	64519	XP_033419900.1
NW_022983967.1	65273	68533	XP_033419901.1
NW_022983967.1	69431	70184	XP_033419902.1
NW_022983968.1	2303	3479	XP_033419903.1
NW_022983968.1	4079	5089	XP_033419904.1
NW_022983968.1	9947	11940	XP_033419905.1
NW_022983968.1	14207	14805	XP_033419906.1
NW_022983968.1	15638	16077	XP_033419907.1
NW_022983968.1	19595	21470	XP_033419908.1
NW_022983968.1	23214	25416	XP_033419909.1
NW_022983968.1	31021	35860	XP_033419910.1
NW_022983968.1	36587	39989	XP_033419911.1
NW_022983968.1	40503	43946	XP_033419912.1
NW_022983968.1	44267	47565	XP_033419913.1
NW_022983968.1	48420	51767	XP_033419914.1
NW_022983968.1	53059	56036	XP_033419915.1
NW_022983968.1	57240	61573	XP_033419916.1
NW_022983968.1	61879	62560	XP_033419917.1
NW_022983968.1	63502	64219	XP_033419918.1
NW_022983969.1	3074	3441	XP_033419919.1
NW_022983969.1	3856	6814	XP_033419920.1
NW_022983969.1	7408	8573	XP_033419921.1
NW_022983969.1	9939	12129	XP_033419922.1
NW_022983969.1	12622	16455	XP_033419923.1
NW_022983969.1	17236	18266	XP_033419924.1
NW_022983969.1	20158	20719	XP_033419925.1
NW_022983969.1	21812	24748	XP_033419926.1
NW_022983969.1	27702	28987	XP_033419927.1
NW_022983969.1	29390	30134	XP_033419928.1
NW_022983969.1	30545	32278	XP_033419929.1
NW_022983969.1	33164	35459	XP_033419930.1
NW_022983969.1	36689	43227	XP_033419931.1
NW_022983969.1	45607	46269	XP_033419932.1
NW_022983969.1	47333	48173	XP_033419933.1
NW_022983969.1	50602	52961	XP_033419934.1
NW_022983969.1	60401	63956	XP_033419935.1
NW_022983970.1	147	936	XP_033419936.1
NW_022983970.1	2903	6376	XP_033419937.1
NW_022983970.1	6664	9031	XP_033419938.1
NW_022983970.1	9670	10081	XP_033419939.1
NW_022983970.1	13469	14027	XP_033419940.1
NW_022983970.1	17675	18844	XP_033419941.1
NW_022983970.1	18909	20770	XP_033419942.1
NW_022983970.1	21178	21898	XP_033419943.1
NW_022983970.1	22576	24135	XP_033419944.1
NW_022983970.1	24234	28262	XP_033419945.1
NW_022983970.1	29547	30886	XP_033419946.1
NW_022983970.1	32698	34487	XP_033419947.1
NW_022983970.1	39095	39549	XP_033419948.1
NW_022983970.1	40511	41809	XP_033419949.1
NW_022983970.1	42955	44884	XP_033419950.1
NW_022983970.1	45506	47657	XP_033419951.1
NW_022983970.1	48227	48836	XP_033419952.1
NW_022983970.1	50612	52698	XP_033419953.1
NW_022983970.1	54068	56083	XP_033419954.1
NW_022983970.1	56310	57338	XP_033419955.1
NW_022983970.1	57718	59374	XP_033419956.1
NW_022983970.1	62918	63742	XP_033419957.1
NW_022983970.1	64213	64699	XP_033419958.1
NW_022983971.1	205	1253	XP_033419959.1
NW_022983971.1	1912	4105	XP_033419960.1
NW_022983971.1	5774	7694	XP_033419961.1
NW_022983971.1	7784	9509	XP_033419962.1
NW_022983971.1	10946	11595	XP_033419963.1
NW_022983971.1	13515	15587	XP_033419964.1
NW_022983971.1	16335	18150	XP_033419965.1
NW_022983971.1	20448	25959	XP_033419966.1
NW_022983971.1	27321	27657	XP_033419967.1
NW_022983971.1	28754	30263	XP_033419968.1
NW_022983971.1	33981	34572	XP_033419969.1
NW_022983971.1	34977	38509	XP_033419970.1
NW_022983971.1	38666	39480	XP_033419971.1
NW_022983971.1	40003	41309	XP_033419972.1
NW_022983971.1	41450	42740	XP_033419973.1
NW_022983971.1	45556	46274	XP_033419974.1
NW_022983971.1	48447	49267	XP_033419975.1
NW_022983971.1	50799	52661	XP_033419976.1
NW_022983971.1	57221	58872	XP_033419977.1
NW_022983972.1	2782	3412	XP_033419978.1
NW_022983972.1	5448	7697	XP_033419979.1
NW_022983972.1	7765	8482	XP_033419980.1
NW_022983972.1	9962	11406	XP_033419981.1
NW_022983972.1	13369	14627	XP_033419982.1
NW_022983972.1	15157	15547	XP_033419983.1
NW_022983972.1	17113	24095	XP_033419984.1
NW_022983972.1	25184	26939	XP_033419985.1
NW_022983972.1	27308	28789	XP_033419986.1
NW_022983972.1	29218	30790	XP_033419987.1
NW_022983972.1	31468	33031	XP_033419988.1
NW_022983972.1	33387	34620	XP_033419989.1
NW_022983972.1	35958	37713	XP_033419990.1
NW_022983972.1	38507	38978	XP_033419991.1
NW_022983972.1	41418	43275	XP_033419992.1
NW_022983972.1	44137	44922	XP_033419993.1
NW_022983972.1	46659	49867	XP_033419994.1
NW_022983972.1	50435	52285	XP_033419995.1
NW_022983972.1	55162	56836	XP_033419996.1
NW_022983972.1	57001	58244	XP_033419997.1
NW_022983972.1	58444	60175	XP_033419998.1
NW_022983973.1	1566	3866	XP_033419999.1
NW_022983973.1	6465	7011	XP_033420000.1
NW_022983973.1	9011	10639	XP_033420001.1
NW_022983973.1	11495	12572	XP_033420002.1
NW_022983973.1	13267	14250	XP_033420003.1
NW_022983973.1	16735	17386	XP_033420004.1
NW_022983973.1	18612	19372	XP_033420005.1
NW_022983973.1	25919	27179	XP_033420006.1
NW_022983973.1	27922	28969	XP_033420007.1
NW_022983973.1	31068	31935	XP_033420008.1
NW_022983973.1	33940	35413	XP_033420009.1
NW_022983973.1	35537	42501	XP_033420010.1
NW_022983973.1	44365	49650	XP_033420011.1
NW_022983973.1	50310	51778	XP_033420012.1
NW_022983973.1	52961	54720	XP_033420013.1
NW_022983973.1	55382	56519	XP_033420014.1
NW_022983973.1	57076	58394	XP_033420015.1
NW_022983974.1	1893	2595	XP_033420016.1
NW_022983974.1	3571	4252	XP_033420017.1
NW_022983974.1	5165	6282	XP_033420018.1
NW_022983974.1	7684	8236	XP_033420019.1
NW_022983974.1	10075	12751	XP_033420020.1
NW_022983974.1	12926	15404	XP_033420021.1
NW_022983974.1	15826	17613	XP_033420022.1
NW_022983974.1	23202	24075	XP_033420023.1
NW_022983974.1	25413	26902	XP_033420024.1
NW_022983974.1	29744	31457	XP_033420025.1
NW_022983974.1	32961	33531	XP_033420026.1
NW_022983974.1	34171	36037	XP_033420027.1
NW_022983974.1	36320	38087	XP_033420028.1
NW_022983974.1	39198	41053	XP_033420029.1
NW_022983974.1	42717	45816	XP_033420030.1
NW_022983974.1	50501	52856	XP_033420031.1
NW_022983974.1	54296	55134	XP_033420032.1
NW_022983974.1	56683	57649	XP_033420033.1
NW_022983975.1	2013	3260	XP_033420034.1
NW_022983975.1	3992	6067	XP_033420035.1
NW_022983975.1	7043	7789	XP_033420036.1
NW_022983975.1	8683	10984	XP_033420037.1
NW_022983975.1	11402	12380	XP_033420038.1
NW_022983975.1	12753	20350	XP_033420039.1
NW_022983975.1	22258	23196	XP_033420040.1
NW_022983975.1	23378	24194	XP_033420041.1
NW_022983975.1	24877	25811	XP_033420042.1
NW_022983975.1	26346	28088	XP_033420043.1
NW_022983975.1	28936	30475	XP_033420044.1
NW_022983975.1	31475	34857	XP_033420045.1
NW_022983975.1	35563	35894	XP_033420046.1
NW_022983975.1	37601	39893	XP_033420047.1
NW_022983975.1	40786	42325	XP_033420048.1
NW_022983975.1	44198	44921	XP_033420049.1
NW_022983975.1	46027	48006	XP_033420050.1
NW_022983975.1	48495	52091	XP_033420051.1
NW_022983975.1	53101	54445	XP_033420052.1
NW_022983976.1	662	1939	XP_033420053.1
NW_022983976.1	3623	4853	XP_033420054.1
NW_022983976.1	5378	7178	XP_033420055.1
NW_022983976.1	7708	9395	XP_033420056.1
NW_022983976.1	11510	13634	XP_033420057.1
NW_022983976.1	14534	15301	XP_033420058.1
NW_022983976.1	15746	16559	XP_033420059.1
NW_022983976.1	16889	18827	XP_033420060.1
NW_022983976.1	19523	20705	XP_033420061.1
NW_022983976.1	21582	23007	XP_033420062.1
NW_022983976.1	24870	27867	XP_033420063.1
NW_022983976.1	28167	29280	XP_033420064.1
NW_022983976.1	29656	31233	XP_033420065.1
NW_022983976.1	32321	33266	XP_033420066.1
NW_022983976.1	33557	34660	XP_033420067.1
NW_022983976.1	35026	38725	XP_033420068.1
NW_022983976.1	39306	40269	XP_033420069.1
NW_022983976.1	40717	42604	XP_033420070.1
NW_022983976.1	43070	44630	XP_033420071.1
NW_022983976.1	44931	46050	XP_033420072.1
NW_022983976.1	46493	50890	XP_033420073.1
NW_022983977.1	1338	3672	XP_033420074.1
NW_022983977.1	4099	5951	XP_033420075.1
NW_022983977.1	6292	6841	XP_033420076.1
NW_022983977.1	6995	7413	XP_033420077.1
NW_022983977.1	7856	9639	XP_033420078.1
NW_022983977.1	9962	10920	XP_033420079.1
NW_022983977.1	11783	14661	XP_033420080.1
NW_022983977.1	16498	18108	XP_033420081.1
NW_022983977.1	19491	20728	XP_033420082.1
NW_022983977.1	21857	23593	XP_033420083.1
NW_022983977.1	25029	26039	XP_033420084.1
NW_022983977.1	26756	29124	XP_033420085.1
NW_022983977.1	29387	31313	XP_033420086.1
NW_022983977.1	33437	33839	XP_033420087.1
NW_022983977.1	34920	35820	XP_033420088.1
NW_022983977.1	39190	41693	XP_033420089.1
NW_022983977.1	42760	43897	XP_033420090.1
NW_022983977.1	46768	51069	XP_033420091.1
NW_022983977.1	52667	54215	XP_033420092.1
NW_022983977.1	55676	57263	XP_033420093.1
NW_022983978.1	250	1717	XP_033420094.1
NW_022983978.1	3380	4028	XP_033420095.1
NW_022983978.1	5235	6066	XP_033420096.1
NW_022983978.1	7180	7998	XP_033420097.1
NW_022983978.1	8491	8947	XP_033420098.1
NW_022983978.1	9499	11146	XP_033420099.1
NW_022983978.1	11659	13216	XP_033420100.1
NW_022983978.1	16722	18536	XP_033420101.1
NW_022983978.1	19772	20664	XP_033420102.1
NW_022983978.1	20786	22207	XP_033420103.1
NW_022983978.1	24586	25069	XP_033420104.1
NW_022983978.1	26937	28448	XP_033420105.1
NW_022983978.1	29696	30695	XP_033420106.1
NW_022983978.1	30976	31723	XP_033420107.1
NW_022983978.1	32700	37295	XP_033420108.1
NW_022983978.1	43180	43937	XP_033420109.1
NW_022983978.1	45957	47095	XP_033420110.1
NW_022983978.1	47547	49514	XP_033420111.1
NW_022983978.1	50557	52047	XP_033420112.1
NW_022983978.1	52268	53428	XP_033420113.1
NW_022983978.1	54094	55341	XP_033420114.1
NW_022983979.1	11492	12548	XP_033420115.1
NW_022983979.1	12576	13563	XP_033420116.1
NW_022983979.1	14143	14974	XP_033420117.1
NW_022983979.1	15778	16280	XP_033420118.1
NW_022983979.1	16611	17931	XP_033420119.1
NW_022983979.1	18235	19771	XP_033420120.1
NW_022983979.1	20250	21268	XP_033420121.1
NW_022983979.1	21634	22929	XP_033420122.1
NW_022983979.1	24370	26223	XP_033420123.1
NW_022983979.1	27926	29243	XP_033420124.1
NW_022983979.1	32699	33974	XP_033420125.1
NW_022983979.1	35867	37388	XP_033420126.1
NW_022983979.1	41531	43368	XP_033420127.1
NW_022983979.1	44697	46479	XP_033420128.1
NW_022983979.1	47109	48466	XP_033420129.1
NW_022983979.1	48948	50620	XP_033420130.1
NW_022983979.1	52722	54217	XP_033420131.1
NW_022983980.1	8090	8506	XP_033420132.1
NW_022983980.1	12219	12789	XP_033420133.1
NW_022983980.1	13769	14842	XP_033420134.1
NW_022983980.1	15399	16329	XP_033420135.1
NW_022983980.1	16832	17862	XP_033420136.1
NW_022983980.1	18868	20146	XP_033420137.1
NW_022983980.1	21707	22028	XP_033420138.1
NW_022983980.1	23060	24186	XP_033420139.1
NW_022983980.1	24733	26771	XP_033420140.1
NW_022983980.1	27177	28263	XP_033420141.1
NW_022983980.1	28480	30653	XP_033420142.1
NW_022983980.1	31048	31742	XP_033420143.1
NW_022983980.1	33143	34190	XP_033420144.1
NW_022983980.1	35105	35984	XP_033420145.1
NW_022983980.1	36708	38406	XP_033420146.1
NW_022983980.1	41572	42490	XP_033420147.1
NW_022983980.1	44201	45592	XP_033420148.1
NW_022983980.1	46522	48334	XP_033420149.1
NW_022983980.1	48417	49629	XP_033420150.1
NW_022983980.1	50969	51335	XP_033420151.1
NW_022983981.1	1201	1568	XP_033420152.1
NW_022983981.1	4184	5622	XP_033420153.1
NW_022983981.1	6115	7717	XP_033420154.1
NW_022983981.1	8620	10603	XP_033420155.1
NW_022983981.1	12711	13476	XP_033420156.1
NW_022983981.1	13831	14524	XP_033420157.1
NW_022983981.1	16569	18162	XP_033420158.1
NW_022983981.1	19845	20977	XP_033420159.1
NW_022983981.1	22404	23107	XP_033420160.1
NW_022983981.1	23474	24864	XP_033420161.1
NW_022983981.1	25173	29107	XP_033420162.1
NW_022983981.1	29300	30968	XP_033420163.1
NW_022983981.1	31037	32227	XP_033420164.1
NW_022983981.1	34814	36992	XP_033420165.1
NW_022983981.1	38265	38572	XP_033420166.1
NW_022983981.1	39962	40590	XP_033420167.1
NW_022983981.1	40761	41658	XP_033420168.1
NW_022983981.1	44413	45406	XP_033420169.1
NW_022983981.1	46637	50639	XP_033420170.1
NW_022983981.1	51512	53056	XP_033420171.1
NW_022983982.1	17329	18177	XP_033420172.1
NW_022983982.1	18381	19417	XP_033420173.1
NW_022983983.1	4188	5082	XP_033420174.1
NW_022983983.1	9977	10460	XP_033420175.1
NW_022983983.1	15136	15904	XP_033420176.1
NW_022983983.1	17108	18056	XP_033420177.1
NW_022983983.1	19085	20450	XP_033420178.1
NW_022983983.1	20934	26515	XP_033420179.1
NW_022983983.1	27162	28441	XP_033420180.1
NW_022983983.1	30338	32806	XP_033420181.1
NW_022983983.1	33333	34367	XP_033420182.1
NW_022983983.1	35574	37119	XP_033420183.1
NW_022983983.1	39575	40415	XP_033420184.1
NW_022983983.1	41383	42418	XP_033420185.1
NW_022983983.1	43069	44548	XP_033420186.1
NW_022983983.1	45534	46824	XP_033420187.1
NW_022983983.1	47075	49106	XP_033420188.1
NW_022983984.1	906	2007	XP_033420189.1
NW_022983984.1	4824	6243	XP_033420190.1
NW_022983984.1	6359	7486	XP_033420191.1
NW_022983984.1	8102	12759	XP_033420192.1
NW_022983984.1	13430	15026	XP_033420193.1
NW_022983984.1	15172	15607	XP_033420194.1
NW_022983984.1	16557	17886	XP_033420195.1
NW_022983984.1	18050	19557	XP_033420196.1
NW_022983984.1	19872	21554	XP_033420197.1
NW_022983984.1	21920	22979	XP_033420198.1
NW_022983984.1	23592	23847	XP_033420199.1
NW_022983984.1	26016	27431	XP_033420200.1
NW_022983984.1	28473	29913	XP_033420201.1
NW_022983984.1	32635	33826	XP_033420202.1
NW_022983984.1	34184	35862	XP_033420203.1
NW_022983984.1	38763	45442	XP_033420204.1
NW_022983984.1	45842	46111	XP_033420205.1
NW_022983984.1	46207	46451	XP_033420206.1
NW_022983985.1	220	4550	XP_033420207.1
NW_022983985.1	5973	8282	XP_033420208.1
NW_022983985.1	9494	10667	XP_033420209.1
NW_022983985.1	12448	13525	XP_033420210.1
NW_022983985.1	13789	15841	XP_033420211.1
NW_022983985.1	16294	20744	XP_033420212.1
NW_022983985.1	21176	23162	XP_033420213.1
NW_022983985.1	23684	24539	XP_033420214.1
NW_022983985.1	24900	25788	XP_033420215.1
NW_022983985.1	27787	29059	XP_033420216.1
NW_022983985.1	29276	29987	XP_033420217.1
NW_022983985.1	32169	33327	XP_033420218.1
NW_022983985.1	34742	38718	XP_033420219.1
NW_022983985.1	42460	43820	XP_033420220.1
NW_022983986.1	814	2183	XP_033420221.1
NW_022983986.1	3062	4559	XP_033420222.1
NW_022983986.1	5385	7675	XP_033420223.1
NW_022983986.1	8426	9320	XP_033420224.1
NW_022983986.1	12012	13018	XP_033420225.1
NW_022983986.1	16148	18087	XP_033420226.1
NW_022983986.1	18345	20147	XP_033420227.1
NW_022983986.1	22490	23345	XP_033420228.1
NW_022983986.1	23408	24833	XP_033420229.1
NW_022983986.1	26263	27985	XP_033420230.1
NW_022983986.1	28880	31243	XP_033420231.1
NW_022983986.1	31633	33586	XP_033420232.1
NW_022983986.1	33863	35563	XP_033420233.1
NW_022983986.1	35956	37102	XP_033420234.1
NW_022983986.1	37702	39684	XP_033420235.1
NW_022983986.1	40075	40423	XP_033420236.1
NW_022983986.1	41887	42592	XP_033420237.1
NW_022983986.1	42655	43696	XP_033420238.1
NW_022983987.1	105	978	XP_033420239.1
NW_022983987.1	1593	7652	XP_033420240.1
NW_022983987.1	8163	8892	XP_033420241.1
NW_022983987.1	9285	10008	XP_033420242.1
NW_022983987.1	10528	12497	XP_033420243.1
NW_022983987.1	13354	18296	XP_033420244.1
NW_022983987.1	18810	20430	XP_033420245.1
NW_022983987.1	21964	24244	XP_033420246.1
NW_022983987.1	28335	31098	XP_033420247.1
NW_022983987.1	33952	37308	XP_033420248.1
NW_022983987.1	38343	39370	XP_033420249.1
NW_022983987.1	39679	40319	XP_033420250.1
NW_022983987.1	40799	41982	XP_033420251.1
NW_022983987.1	42828	45781	XP_033420252.1
NW_022983988.1	309	3665	XP_033420253.1
NW_022983988.1	3813	6267	XP_033420254.1
NW_022983988.1	9988	13014	XP_033420255.1
NW_022983988.1	13579	14650	XP_033420256.1
NW_022983988.1	15523	16692	XP_033420257.1
NW_022983988.1	17432	22090	XP_033420258.1
NW_022983988.1	22526	25575	XP_033420259.1
NW_022983988.1	26567	29334	XP_033420260.1
NW_022983988.1	30133	31743	XP_033420261.1
NW_022983988.1	31930	32357	XP_033420262.1
NW_022983988.1	35598	37608	XP_033420263.1
NW_022983988.1	38365	39536	XP_033420264.1
NW_022983988.1	40135	41357	XP_033420265.1
NW_022983988.1	42151	45119	XP_033420266.1
NW_022983988.1	45668	46808	XP_033420267.1
NW_022983989.1	2055	4407	XP_033420268.1
NW_022983989.1	5561	9182	XP_033420269.1
NW_022983989.1	9641	11500	XP_033420270.1
NW_022983989.1	12319	13472	XP_033420271.1
NW_022983989.1	14178	16585	XP_033420272.1
NW_022983989.1	18269	20210	XP_033420273.1
NW_022983989.1	28752	29975	XP_033420274.1
NW_022983989.1	30776	33370	XP_033420275.1
NW_022983989.1	34726	36807	XP_033420276.1
NW_022983989.1	37348	41951	XP_033420277.1
NW_022983989.1	42428	44452	XP_033420278.1
NW_022983989.1	44766	46436	XP_033420279.1
NW_022983990.1	2117	3005	XP_033420280.1
NW_022983990.1	4081	4660	XP_033420281.1
NW_022983990.1	6845	7918	XP_033420282.1
NW_022983990.1	9993	13274	XP_033420283.1
NW_022983990.1	13938	14334	XP_033420284.1
NW_022983990.1	14749	16981	XP_033420285.1
NW_022983990.1	21008	23051	XP_033420286.1
NW_022983990.1	24790	26008	XP_033420287.1
NW_022983990.1	28168	36612	XP_033420288.1
NW_022983990.1	37330	44828	XP_033420289.1
NW_022983990.1	45297	46473	XP_033420290.1
NW_022983991.1	640	2832	XP_033420291.1
NW_022983991.1	3291	4965	XP_033420292.1
NW_022983991.1	5341	6464	XP_033420293.1
NW_022983991.1	10352	12048	XP_033420294.1
NW_022983991.1	13676	14064	XP_033420295.1
NW_022983991.1	15690	16581	XP_033420296.1
NW_022983991.1	17101	18372	XP_033420297.1
NW_022983991.1	19064	21307	XP_033420298.1
NW_022983991.1	22121	22727	XP_033420299.1
NW_022983991.1	23268	24852	XP_033420300.1
NW_022983991.1	24946	26142	XP_033420301.1
NW_022983991.1	26655	26957	XP_033420302.1
NW_022983991.1	27493	29870	XP_033420303.1
NW_022983991.1	29933	32302	XP_033420304.1
NW_022983991.1	33149	33733	XP_033420305.1
NW_022983991.1	34314	36387	XP_033420306.1
NW_022983991.1	37214	39073	XP_033420307.1
NW_022983991.1	41232	42758	XP_033420308.1
NW_022983991.1	43337	43865	XP_033420309.1
NW_022983992.1	67	442	XP_033420310.1
NW_022983992.1	635	1409	XP_033420311.1
NW_022983992.1	2124	3365	XP_033420312.1
NW_022983992.1	5299	5932	XP_033420313.1
NW_022983992.1	6940	8914	XP_033420314.1
NW_022983992.1	9442	10812	XP_033420315.1
NW_022983992.1	12630	13974	XP_033420316.1
NW_022983992.1	15726	17336	XP_033420317.1
NW_022983992.1	17698	18663	XP_033420318.1
NW_022983992.1	18751	19552	XP_033420319.1
NW_022983992.1	20084	21276	XP_033420320.1
NW_022983992.1	22934	23814	XP_033420321.1
NW_022983992.1	23927	25755	XP_033420322.1
NW_022983992.1	26210	27623	XP_033420323.1
NW_022983992.1	28634	30326	XP_033420324.1
NW_022983992.1	31386	31892	XP_033420325.1
NW_022983992.1	32475	33363	XP_033420326.1
NW_022983992.1	33753	35716	XP_033420327.1
NW_022983992.1	38089	39463	XP_033420328.1
NW_022983992.1	40208	43269	XP_033420329.1
NW_022983993.1	12458	13628	XP_033420330.1
NW_022983993.1	13995	15007	XP_033420331.1
NW_022983993.1	18040	18587	XP_033420332.1
NW_022983993.1	27851	28412	XP_033420333.1
NW_022983993.1	30003	31127	XP_033420334.1
NW_022983994.1	42	741	XP_033420335.1
NW_022983994.1	2822	3311	XP_033420336.1
NW_022983994.1	4092	5070	XP_033420337.1
NW_022983994.1	8072	8636	XP_033420338.1
NW_022983994.1	8769	10621	XP_033420339.1
NW_022983994.1	11128	13078	XP_033420340.1
NW_022983994.1	13398	14466	XP_033420341.1
NW_022983994.1	14821	15537	XP_033420342.1
NW_022983994.1	16214	20094	XP_033420343.1
NW_022983994.1	21100	22151	XP_033420344.1
NW_022983994.1	22499	24578	XP_033420345.1
NW_022983994.1	25523	26415	XP_033420346.1
NW_022983994.1	27133	28933	XP_033420347.1
NW_022983994.1	29356	29928	XP_033420348.1
NW_022983995.1	11103	11953	XP_033420349.1
NW_022983995.1	13909	14449	XP_033420350.1
NW_022983995.1	18210	18747	XP_033420351.1
NW_022983995.1	19394	20279	XP_033420352.1
NW_022983996.1	107	240	XP_033420353.1
NW_022983996.1	628	1102	XP_033420354.1
NW_022983996.1	1182	4590	XP_033420355.1
NW_022983996.1	4958	5444	XP_033420356.1
NW_022983996.1	6726	8666	XP_033420357.1
NW_022983996.1	8801	9788	XP_033420358.1
NW_022983996.1	10466	11851	XP_033420359.1
NW_022983996.1	15077	15437	XP_033420360.1
NW_022983996.1	16761	17447	XP_033420361.1
NW_022983996.1	18998	20423	XP_033420362.1
NW_022983996.1	20951	22466	XP_033420363.1
NW_022983996.1	23591	24779	XP_033420364.1
NW_022983996.1	26796	28455	XP_033420365.1
NW_022983996.1	31221	32319	XP_033420366.1
NW_022983996.1	32918	33966	XP_033420367.1
NW_022983996.1	38898	40065	XP_033420368.1
NW_022983997.1	1294	2609	XP_033420369.1
NW_022983997.1	14241	17303	XP_033420370.1
NW_022983997.1	18790	20524	XP_033420371.1
NW_022983997.1	22851	23322	XP_033420372.1
NW_022983997.1	24124	24768	XP_033420373.1
NW_022983997.1	27237	28899	XP_033420374.1
NW_022983997.1	29370	30594	XP_033420375.1
NW_022983997.1	32261	33999	XP_033420376.1
NW_022983997.1	35079	36139	XP_033420377.1
NW_022983998.1	2373	4346	XP_033420378.1
NW_022983998.1	5201	6089	XP_033420379.1
NW_022983998.1	6438	8693	XP_033420380.1
NW_022983998.1	9261	11524	XP_033420381.1
NW_022983998.1	11774	13416	XP_033420382.1
NW_022983998.1	13718	15015	XP_033420383.1
NW_022983998.1	16742	19475	XP_033420384.1
NW_022983998.1	19953	21384	XP_033420385.1
NW_022983998.1	22438	24150	XP_033420386.1
NW_022983998.1	28713	31378	XP_033420387.1
NW_022983998.1	31654	32518	XP_033420388.1
NW_022983998.1	33104	34005	XP_033420389.1
NW_022983998.1	34932	35736	XP_033420390.1
NW_022983999.1	4304	6803	XP_033420391.1
NW_022983999.1	11328	13374	XP_033420392.1
NW_022983999.1	14596	17149	XP_033420393.1
NW_022983999.1	17244	19031	XP_033420394.1
NW_022983999.1	25966	26538	XP_033420395.1
NW_022983999.1	27808	36083	XP_033420396.1
NW_022983999.1	36659	37724	XP_033420397.1
NW_022984000.1	6955	8763	XP_033420398.1
NW_022984000.1	10065	10938	XP_033420399.1
NW_022984000.1	11670	14057	XP_033420400.1
NW_022984000.1	14618	15463	XP_033420401.1
NW_022984000.1	16300	19209	XP_033420402.1
NW_022984000.1	20452	22741	XP_033420403.1
NW_022984000.1	23905	25597	XP_033420404.1
NW_022984000.1	26029	26939	XP_033420405.1
NW_022984000.1	27381	28548	XP_033420406.1
NW_022984000.1	30137	31110	XP_033420407.1
NW_022984001.1	4996	8075	XP_033420408.1
NW_022984001.1	8481	9450	XP_033420409.1
NW_022984001.1	10717	11938	XP_033420410.1
NW_022984001.1	12570	13647	XP_033420411.1
NW_022984001.1	13844	14330	XP_033420412.1
NW_022984001.1	14727	15777	XP_033420413.1
NW_022984001.1	17733	18526	XP_033420414.1
NW_022984001.1	26613	28058	XP_033420415.1
NW_022984001.1	28923	29904	XP_033420416.1
NW_022984001.1	32138	33116	XP_033420417.1
NW_022984001.1	33898	35362	XP_033420418.1
NW_022984002.1	12678	13288	XP_033420419.1
NW_022984002.1	19631	22150	XP_033420420.1
NW_022984003.1	0	778	XP_033420421.1
NW_022984003.1	2407	4307	XP_033420422.1
NW_022984003.1	7871	9529	XP_033420423.1
NW_022984003.1	11064	14896	XP_033420424.1
NW_022984003.1	15204	16862	XP_033420425.1
NW_022984003.1	17067	18946	XP_033420426.1
NW_022984003.1	20648	21182	XP_033420427.1
NW_022984003.1	21618	24354	XP_033420428.1
NW_022984003.1	24429	25765	XP_033420429.1
NW_022984003.1	26495	27419	XP_033420430.1
NW_022984003.1	29120	29663	XP_033420431.1
NW_022984003.1	31310	31943	XP_033420432.1
NW_022984004.1	2211	4848	XP_033420433.1
NW_022984004.1	7186	9686	XP_033420434.1
NW_022984004.1	12933	13503	XP_033420435.1
NW_022984004.1	15383	16060	XP_033420436.1
NW_022984004.1	16816	19172	XP_033420437.1
NW_022984004.1	21013	21409	XP_033420438.1
NW_022984004.1	21446	22441	XP_033420439.1
NW_022984004.1	23741	24410	XP_033420440.1
NW_022984004.1	25313	27236	XP_033420441.1
NW_022984005.1	580	2191	XP_033420442.1
NW_022984005.1	3699	5101	XP_033420443.1
NW_022984005.1	5439	6519	XP_033420444.1
NW_022984005.1	7500	8843	XP_033420445.1
NW_022984005.1	9044	10043	XP_033420446.1
NW_022984005.1	11283	12357	XP_033420447.1
NW_022984005.1	12637	15395	XP_033420448.1
NW_022984005.1	16725	19508	XP_033420449.1
NW_022984005.1	20481	21190	XP_033420450.1
NW_022984005.1	21331	24289	XP_033420451.1
NW_022984005.1	25381	25928	XP_033420452.1
NW_022984005.1	26384	28365	XP_033420453.1
NW_022984005.1	28973	29838	XP_033420454.1
NW_022984006.1	487	3050	XP_033420455.1
NW_022984006.1	3347	5694	XP_033420456.1
NW_022984006.1	10314	13548	XP_033420457.1
NW_022984006.1	15152	15878	XP_033420458.1
NW_022984006.1	17022	17446	XP_033420459.1
NW_022984006.1	18702	19392	XP_033420460.1
NW_022984006.1	21071	22511	XP_033420461.1
NW_022984006.1	23263	25339	XP_033420462.1
NW_022984007.1	8540	10068	XP_033420463.1
NW_022984007.1	10583	13420	XP_033420464.1
NW_022984007.1	14761	15767	XP_033420465.1
NW_022984007.1	16103	17211	XP_033420466.1
NW_022984007.1	17570	19460	XP_033420467.1
NW_022984007.1	20844	24866	XP_033420468.1
NW_022984008.1	513	942	XP_033420469.1
NW_022984008.1	1715	2839	XP_033420470.1
NW_022984008.1	3221	4983	XP_033420471.1
NW_022984008.1	5794	8899	XP_033420472.1
NW_022984008.1	9314	10147	XP_033420473.1
NW_022984008.1	10743	11916	XP_033420474.1
NW_022984008.1	12837	17007	XP_033420475.1
NW_022984008.1	20358	22088	XP_033420476.1
NW_022984008.1	22736	24438	XP_033420477.1
NW_022984008.1	25093	27090	XP_033420478.1
NW_022984009.1	222	1344	XP_033420479.1
NW_022984009.1	1503	1988	XP_033420480.1
NW_022984009.1	3108	4830	XP_033420481.1
NW_022984009.1	8078	8992	XP_033420482.1
NW_022984009.1	15395	18438	XP_033420483.1
NW_022984009.1	20077	21450	XP_033420484.1
NW_022984009.1	21945	24494	XP_033420485.1
NW_022984010.1	696	1409	XP_033420486.1
NW_022984010.1	3147	3669	XP_033420487.1
NW_022984010.1	9430	10342	XP_033420488.1
NW_022984010.1	10918	14894	XP_033420489.1
NW_022984010.1	16279	17804	XP_033420490.1
NW_022984010.1	18437	18944	XP_033420491.1
NW_022984010.1	19286	20162	XP_033420492.1
NW_022984010.1	20683	21414	XP_033420493.1
NW_022984011.1	2594	9640	XP_033420494.1
NW_022984011.1	10759	11914	XP_033420495.1
NW_022984011.1	13812	15034	XP_033420496.1
NW_022984011.1	15586	17188	XP_033420497.1
NW_022984011.1	18741	20949	XP_033420498.1
NW_022984011.1	22381	22719	XP_033420499.1
NW_022984012.1	391	1550	XP_033420500.1
NW_022984012.1	1890	2677	XP_033420501.1
NW_022984012.1	3572	8524	XP_033420502.1
NW_022984012.1	9617	11631	XP_033420503.1
NW_022984012.1	11875	16416	XP_033420504.1
NW_022984012.1	20721	22007	XP_033420505.1
NW_022984013.1	3344	5030	XP_033420506.1
NW_022984013.1	5180	6287	XP_033420507.1
NW_022984013.1	7047	9653	XP_033420508.1
NW_022984013.1	9937	10967	XP_033420509.1
NW_022984013.1	11838	14374	XP_033420510.1
NW_022984013.1	15167	18015	XP_033420511.1
NW_022984014.1	387	1295	XP_033420512.1
NW_022984014.1	2443	3549	XP_033420513.1
NW_022984014.1	5336	8585	XP_033420514.1
NW_022984014.1	19292	21298	XP_033420515.1
NW_022984015.1	341	1190	XP_033420516.1
NW_022984015.1	1734	2657	XP_033420517.1
NW_022984015.1	3726	4824	XP_033420518.1
NW_022984015.1	6231	11019	XP_033420519.1
NW_022984015.1	11665	12749	XP_033420520.1
NW_022984015.1	13630	17833	XP_033420521.1
NW_022984016.1	1025	2711	XP_033420522.1
NW_022984016.1	4602	6800	XP_033420523.1
NW_022984017.1	163	1166	XP_033420524.1
NW_022984017.1	1814	2234	XP_033420525.1
NW_022984017.1	3028	5315	XP_033420526.1
NW_022984017.1	5584	6877	XP_033420527.1
NW_022984017.1	7564	9779	XP_033420528.1
NW_022984017.1	10586	11693	XP_033420529.1
NW_022984017.1	12259	14807	XP_033420530.1
NW_022984017.1	16109	17062	XP_033420531.1
NW_022984017.1	17406	19186	XP_033420532.1
NW_022984017.1	19501	20563	XP_033420533.1
NW_022984018.1	238	1891	XP_033420534.1
NW_022984018.1	2633	4518	XP_033420535.1
NW_022984018.1	4859	7243	XP_033420536.1
NW_022984018.1	7877	8733	XP_033420537.1
NW_022984018.1	9742	11090	XP_033420538.1
NW_022984018.1	12428	15354	XP_033420539.1
NW_022984018.1	15964	16759	XP_033420540.1
NW_022984018.1	17329	18391	XP_033420541.1
NW_022984019.1	11	471	XP_033420542.1
NW_022984019.1	2086	2916	XP_033420543.1
NW_022984019.1	3531	3964	XP_033420544.1
NW_022984019.1	4692	5902	XP_033420545.1
NW_022984019.1	7241	8333	XP_033420546.1
NW_022984019.1	8871	10408	XP_033420547.1
NW_022984019.1	17273	19703	XP_033420548.1
NW_022984020.1	4409	4787	XP_033420549.1
NW_022984020.1	5811	10836	XP_033420550.1
NW_022984020.1	11570	12125	XP_033420551.1
NW_022984020.1	12835	14109	XP_033420552.1
NW_022984020.1	15600	16656	XP_033420553.1
NW_022984021.1	2559	3513	XP_033420554.1
NW_022984021.1	3971	5930	XP_033420555.1
NW_022984021.1	6044	8487	XP_033420556.1
NW_022984021.1	10839	13182	XP_033420557.1
NW_022984021.1	14086	15972	XP_033420558.1
NW_022984021.1	17035	19053	XP_033420559.1
NW_022984022.1	974	2552	XP_033420560.1
NW_022984022.1	4194	5633	XP_033420561.1
NW_022984022.1	6022	8581	XP_033420562.1
NW_022984022.1	9534	12098	XP_033420563.1
NW_022984022.1	13958	17079	XP_033420564.1
NW_022984023.1	1871	2726	XP_033420565.1
NW_022984023.1	2807	3464	XP_033420566.1
NW_022984023.1	6230	7829	XP_033420567.1
NW_022984023.1	8191	9102	XP_033420568.1
NW_022984023.1	9163	11144	XP_033420569.1
NW_022984023.1	11829	13482	XP_033420570.1
NW_022984024.1	271	2279	XP_033420571.1
NW_022984024.1	2753	5030	XP_033420572.1
NW_022984024.1	5550	7059	XP_033420573.1
NW_022984024.1	7413	8760	XP_033420574.1
NW_022984024.1	10075	12720	XP_033420575.1
NW_022984025.1	740	1097	XP_033420576.1
NW_022984025.1	3332	4897	XP_033420577.1
NW_022984026.1	1804	2803	XP_033420578.1
NW_022984026.1	6108	7131	XP_033420579.1
NW_022984026.1	8533	9391	XP_033420580.1
NW_022984026.1	10283	11745	XP_033420581.1
NW_022984026.1	12358	12626	XP_033420582.1
NW_022984026.1	13984	15184	XP_033420583.1
NW_022984027.1	315	2951	XP_033420584.1
NW_022984027.1	3362	4388	XP_033420585.1
NW_022984027.1	4538	5096	XP_033420586.1
NW_022984027.1	5703	6723	XP_033420587.1
NW_022984027.1	7190	8125	XP_033420588.1
NW_022984027.1	8744	9789	XP_033420589.1
NW_022984027.1	10359	11449	XP_033420590.1
NW_022984027.1	11673	14159	XP_033420591.1
NW_022984028.1	904	2646	XP_033420592.1
NW_022984028.1	3119	3797	XP_033420593.1
NW_022984028.1	4140	8452	XP_033420594.1
NW_022984028.1	9402	10310	XP_033420595.1
NW_022984029.1	47	897	XP_033420596.1
NW_022984029.1	2002	3335	XP_033420597.1
NW_022984029.1	3498	4323	XP_033420598.1
NW_022984030.1	966	2751	XP_033420599.1
NW_022984030.1	4176	4950	XP_033420600.1
NW_022984030.1	5637	6497	XP_033420601.1
NW_022984030.1	8671	10211	XP_033420602.1
NW_022984032.1	232	2077	XP_033420603.1
NW_022984032.1	2561	9941	XP_033420604.1
NW_022984034.1	905	1262	XP_033420605.1
NW_022984034.1	2804	3477	XP_033420606.1
NW_022984034.1	3648	4674	XP_033420607.1
NW_022984034.1	6050	8288	XP_033420608.1
NW_022984037.1	916	1471	XP_033420609.1
NW_022984037.1	1744	4558	XP_033420610.1
NW_022984041.1	70	561	XP_033420611.1
NW_022984041.1	983	2856	XP_033420612.1
NW_022984041.1	3395	5289	XP_033420613.1
NW_022984042.1	3220	4711	XP_033420614.1
NW_022984050.1	1040	1691	XP_033420615.1
NW_022984060.1	1417	3240	XP_033420616.1
NW_022984082.1	0	169	XP_033420617.1
```
