## Supplementary File 2. BED files and Orthogroup tables for the Eurotiomycetes dataset generated using OrthoFinder and orthoSynAssign for "orthoSynAssign: refine orthogroups using synteny information": GCF_013340325.1.bed

```
NW_023336275.1	9588	9995	XP_035351010.1
NW_023336275.1	9955	10907	XP_035351011.1
NW_023336275.1	11664	12120	XP_035351012.1
NW_023336275.1	12437	13661	XP_035351013.1
NW_023336275.1	14189	14700	XP_035351014.1
NW_023336275.1	15246	19026	XP_035351015.1
NW_023336275.1	22599	25019	XP_035351016.1
NW_023336275.1	25573	26356	XP_035351017.1
NW_023336275.1	26626	27773	XP_035351018.1
NW_023336275.1	28847	29805	XP_035351019.1
NW_023336275.1	30644	30971	XP_035351020.1
NW_023336275.1	32289	33905	XP_035351021.1
NW_023336275.1	34554	35467	XP_035351022.1
NW_023336275.1	35799	36644	XP_035351023.1
NW_023336275.1	37366	41829	XP_035351024.1
NW_023336275.1	42900	44870	XP_035351025.1
NW_023336275.1	45518	46428	XP_035351026.1
NW_023336275.1	46706	47544	XP_035351027.1
NW_023336275.1	47964	48789	XP_035351028.1
NW_023336275.1	49489	50389	XP_035351029.1
NW_023336275.1	50622	51619	XP_035351030.1
NW_023336275.1	52103	52519	XP_035351031.1
NW_023336275.1	53066	53648	XP_035351032.1
NW_023336275.1	55990	57800	XP_035351033.1
NW_023336275.1	61057	62131	XP_035351034.1
NW_023336275.1	62207	62917	XP_035351035.1
NW_023336275.1	63277	64555	XP_035351036.1
NW_023336275.1	65022	66316	XP_035351037.1
NW_023336275.1	67794	71590	XP_035351038.1
NW_023336275.1	72640	75405	XP_035351039.1
NW_023336275.1	77806	83706	XP_035351040.1
NW_023336275.1	84156	88882	XP_035351041.1
NW_023336275.1	89851	90948	XP_035351042.1
NW_023336275.1	91505	92351	XP_035351043.1
NW_023336275.1	93222	93696	XP_035351044.1
NW_023336275.1	94137	95485	XP_035351045.1
NW_023336275.1	96906	97428	XP_035351046.1
NW_023336275.1	97454	98585	XP_035351047.1
NW_023336275.1	99775	100856	XP_035351048.1
NW_023336275.1	101271	102663	XP_035351049.1
NW_023336275.1	103539	106402	XP_035351050.1
NW_023336275.1	107669	108525	XP_035351051.1
NW_023336275.1	109093	111172	XP_035351052.1
NW_023336275.1	113098	113871	XP_035351053.1
NW_023336275.1	114162	114965	XP_035351054.1
NW_023336275.1	115415	116966	XP_035351055.1
NW_023336275.1	119503	122472	XP_035351056.1
NW_023336275.1	123379	125249	XP_035351057.1
NW_023336275.1	126549	129845	XP_035351058.1
NW_023336275.1	132360	133789	XP_035351059.1
NW_023336275.1	134818	135854	XP_035351060.1
NW_023336275.1	136333	137925	XP_035351061.1
NW_023336275.1	139612	141028	XP_035351062.1
NW_023336275.1	142090	144418	XP_035351063.1
NW_023336275.1	144923	146174	XP_035351064.1
NW_023336275.1	149671	151283	XP_035351065.1
NW_023336275.1	152909	155252	XP_035351066.1
NW_023336275.1	155656	156556	XP_035351067.1
NW_023336275.1	158216	158643	XP_035351068.1
NW_023336275.1	159477	161429	XP_035351069.1
NW_023336275.1	162366	163470	XP_035351070.1
NW_023336275.1	174621	176181	XP_035351071.1
NW_023336275.1	180173	181768	XP_035351072.1
NW_023336275.1	182266	183383	XP_035351073.1
NW_023336275.1	188099	189037	XP_035351074.1
NW_023336275.1	190976	193612	XP_035351075.1
NW_023336275.1	193817	195179	XP_035351076.1
NW_023336275.1	195316	196600	XP_035351077.1
NW_023336275.1	197270	198214	XP_035351078.1
NW_023336275.1	198634	201347	XP_035351079.1
NW_023336275.1	201986	203492	XP_035351080.1
NW_023336275.1	203957	205388	XP_035351081.1
NW_023336275.1	206176	209020	XP_035351082.1
NW_023336275.1	218960	222713	XP_035351083.1
NW_023336275.1	224135	225263	XP_035351084.1
NW_023336275.1	228243	230606	XP_035351085.1
NW_023336275.1	232051	233800	XP_035351086.1
NW_023336275.1	234201	235224	XP_035351087.1
NW_023336275.1	235958	237881	XP_035351088.1
NW_023336275.1	238328	240548	XP_035351089.1
NW_023336275.1	241393	242612	XP_035351090.1
NW_023336275.1	243453	244218	XP_035351091.1
NW_023336275.1	244723	246432	XP_035351092.1
NW_023336275.1	246887	248351	XP_035351093.1
NW_023336275.1	248714	252424	XP_035351094.1
NW_023336275.1	253492	255755	XP_035351095.1
NW_023336275.1	256582	257573	XP_035351096.1
NW_023336275.1	258233	261022	XP_035351097.1
NW_023336275.1	261617	262430	XP_035351098.1
NW_023336275.1	262683	264487	XP_035351099.1
NW_023336275.1	267453	269572	XP_035351100.1
NW_023336275.1	270581	272291	XP_035351101.1
NW_023336275.1	272754	274046	XP_035351102.1
NW_023336275.1	274449	276919	XP_035351103.1
NW_023336275.1	279917	281247	XP_035351104.1
NW_023336275.1	285234	286959	XP_035351105.1
NW_023336275.1	287535	288674	XP_035351106.1
NW_023336275.1	289980	291285	XP_035351107.1
NW_023336275.1	291625	292789	XP_035351108.1
NW_023336275.1	294209	295505	XP_035351109.1
NW_023336275.1	296681	297511	XP_035351110.1
NW_023336275.1	297875	298761	XP_035351111.1
NW_023336275.1	300087	300537	XP_035351112.1
NW_023336275.1	301251	304188	XP_035351113.1
NW_023336275.1	306778	307434	XP_035351114.1
NW_023336275.1	309237	310506	XP_035351115.1
NW_023336275.1	310955	313499	XP_035351116.1
NW_023336275.1	314342	316556	XP_035351117.1
NW_023336275.1	316992	319862	XP_035351118.1
NW_023336275.1	320238	321546	XP_035351119.1
NW_023336275.1	321932	325134	XP_035351120.1
NW_023336275.1	325486	326424	XP_035351121.1
NW_023336275.1	326620	327401	XP_035351122.1
NW_023336275.1	327865	328846	XP_035351123.1
NW_023336275.1	330700	332895	XP_035351124.1
NW_023336275.1	333272	335069	XP_035351125.1
NW_023336275.1	335934	338278	XP_035351126.1
NW_023336275.1	339134	339840	XP_035351127.1
NW_023336275.1	341085	343727	XP_035351128.1
NW_023336275.1	343920	345544	XP_035351129.1
NW_023336275.1	347037	347543	XP_035351130.1
NW_023336275.1	348949	350841	XP_035351131.1
NW_023336275.1	352289	353147	XP_035351132.1
NW_023336275.1	354361	356227	XP_035351133.1
NW_023336275.1	361313	364633	XP_035351134.1
NW_023336275.1	369478	371888	XP_035351135.1
NW_023336275.1	375551	376520	XP_035351136.1
NW_023336275.1	378535	380330	XP_035351137.1
NW_023336275.1	381425	381764	XP_035351138.1
NW_023336275.1	383266	384217	XP_035351139.1
NW_023336275.1	387292	388844	XP_035351140.1
NW_023336275.1	389216	391299	XP_035351141.1
NW_023336275.1	391572	392846	XP_035351142.1
NW_023336275.1	393592	394987	XP_035351143.1
NW_023336275.1	395888	397063	XP_035351144.1
NW_023336275.1	397668	399683	XP_035351145.1
NW_023336275.1	400063	401629	XP_035351146.1
NW_023336275.1	401885	403296	XP_035351147.1
NW_023336275.1	403815	404806	XP_035351148.1
NW_023336275.1	405129	406772	XP_035351149.1
NW_023336275.1	407588	409217	XP_035351150.1
NW_023336275.1	409435	410818	XP_035351151.1
NW_023336275.1	411454	412744	XP_035351152.1
NW_023336275.1	412892	414353	XP_035351153.1
NW_023336275.1	414702	416041	XP_035351154.1
NW_023336275.1	416394	418068	XP_035351155.1
NW_023336275.1	418889	420120	XP_035351156.1
NW_023336275.1	420964	427684	XP_035351157.1
NW_023336275.1	428650	429445	XP_035351158.1
NW_023336275.1	433061	433671	XP_035351159.1
NW_023336275.1	435155	437081	XP_035351160.1
NW_023336275.1	438756	444898	XP_035351161.1
NW_023336275.1	444955	445819	XP_035351162.1
NW_023336275.1	447438	447812	XP_035351163.1
NW_023336275.1	449933	451499	XP_035351164.1
NW_023336275.1	453201	454409	XP_035351165.1
NW_023336275.1	454716	455382	XP_035351166.1
NW_023336275.1	456067	456672	XP_035351167.1
NW_023336275.1	458548	460118	XP_035351168.1
NW_023336275.1	464590	466029	XP_035351169.1
NW_023336275.1	466636	468767	XP_035351170.1
NW_023336275.1	469016	470330	XP_035351171.1
NW_023336275.1	470502	471013	XP_035351172.1
NW_023336275.1	471724	473442	XP_035351173.1
NW_023336275.1	476157	477345	XP_035351174.1
NW_023336275.1	478993	481112	XP_035351175.1
NW_023336275.1	485080	485635	XP_035351176.1
NW_023336275.1	485641	490402	XP_035351177.1
NW_023336275.1	491367	492861	XP_035351178.1
NW_023336275.1	493819	495688	XP_035351179.1
NW_023336275.1	496748	497867	XP_035351180.1
NW_023336275.1	498226	499798	XP_035351181.1
NW_023336275.1	501908	503177	XP_035351182.1
NW_023336275.1	503789	506375	XP_035351183.1
NW_023336275.1	507196	508362	XP_035351184.1
NW_023336275.1	509168	510151	XP_035351185.1
NW_023336275.1	512119	513703	XP_035351186.1
NW_023336275.1	514551	516385	XP_035351187.1
NW_023336275.1	516801	517782	XP_035351188.1
NW_023336275.1	517888	520162	XP_035351189.1
NW_023336275.1	521984	523202	XP_035351190.1
NW_023336275.1	523351	524991	XP_035351191.1
NW_023336275.1	527547	529018	XP_035351192.1
NW_023336275.1	530796	531645	XP_035351193.1
NW_023336275.1	532308	533262	XP_035351194.1
NW_023336275.1	533949	536740	XP_035351195.1
NW_023336275.1	538033	539608	XP_035351196.1
NW_023336275.1	540106	540981	XP_035351197.1
NW_023336275.1	543572	545457	XP_035351198.1
NW_023336275.1	546264	547848	XP_035351199.1
NW_023336275.1	548821	551526	XP_035351200.1
NW_023336275.1	552141	553106	XP_035351201.1
NW_023336275.1	553763	555476	XP_035351202.1
NW_023336275.1	565336	567162	XP_035351203.1
NW_023336275.1	568689	572553	XP_035351204.1
NW_023336275.1	572921	574336	XP_035351205.1
NW_023336275.1	574541	575748	XP_035351206.1
NW_023336275.1	576165	578828	XP_035351207.1
NW_023336275.1	579415	580043	XP_035351208.1
NW_023336275.1	580432	584314	XP_035351209.1
NW_023336275.1	587755	588880	XP_035351210.1
NW_023336275.1	588940	589752	XP_035351211.1
NW_023336275.1	590640	591547	XP_035351212.1
NW_023336275.1	592186	592889	XP_035351213.1
NW_023336275.1	593090	594444	XP_035351214.1
NW_023336275.1	594980	595634	XP_035351215.1
NW_023336275.1	595910	600364	XP_035351216.1
NW_023336275.1	600800	602698	XP_035351217.1
NW_023336275.1	605162	606685	XP_035351218.1
NW_023336275.1	607150	607984	XP_035351219.1
NW_023336275.1	608949	610098	XP_035351220.1
NW_023336275.1	616208	618073	XP_035351221.1
NW_023336275.1	618494	619131	XP_035351222.1
NW_023336275.1	619776	620891	XP_035351223.1
NW_023336275.1	621431	623692	XP_035351224.1
NW_023336275.1	624228	624759	XP_035351225.1
NW_023336275.1	625129	627084	XP_035351226.1
NW_023336275.1	627708	629272	XP_035351227.1
NW_023336275.1	631007	632477	XP_035351228.1
NW_023336275.1	632867	634485	XP_035351229.1
NW_023336275.1	634950	635453	XP_035351230.1
NW_023336275.1	636172	639673	XP_035351231.1
NW_023336275.1	640056	641430	XP_035351232.1
NW_023336275.1	646777	647723	XP_035351233.1
NW_023336275.1	649246	650907	XP_035351234.1
NW_023336275.1	653858	654614	XP_035351235.1
NW_023336275.1	655555	656041	XP_035351236.1
NW_023336275.1	656425	659092	XP_035351237.1
NW_023336275.1	662283	663592	XP_035351238.1
NW_023336275.1	664222	665827	XP_035351239.1
NW_023336275.1	669585	671754	XP_035351240.1
NW_023336275.1	672134	673499	XP_035351241.1
NW_023336275.1	673985	674385	XP_035351242.1
NW_023336275.1	674819	676705	XP_035351243.1
NW_023336275.1	677205	679656	XP_035351244.1
NW_023336275.1	680143	681672	XP_035351245.1
NW_023336275.1	682651	686216	XP_035351246.1
NW_023336275.1	688542	690910	XP_035351247.1
NW_023336275.1	694486	695768	XP_035351248.1
NW_023336275.1	697139	699646	XP_035351249.1
NW_023336275.1	700180	700898	XP_035351250.1
NW_023336275.1	701276	704078	XP_035351251.1
NW_023336275.1	704522	705122	XP_035351252.1
NW_023336275.1	705465	708028	XP_035351253.1
NW_023336275.1	708342	709326	XP_035351254.1
NW_023336275.1	710529	712257	XP_035351255.1
NW_023336275.1	718621	719901	XP_035351256.1
NW_023336275.1	720566	722435	XP_035351257.1
NW_023336275.1	723404	724586	XP_035351258.1
NW_023336275.1	726393	728442	XP_035351259.1
NW_023336275.1	729971	731868	XP_035351260.1
NW_023336275.1	732537	735513	XP_035351261.1
NW_023336275.1	736497	742374	XP_035351262.1
NW_023336275.1	744662	745184	XP_035351263.1
NW_023336275.1	745409	748344	XP_035351264.1
NW_023336275.1	749818	751524	XP_035351265.1
NW_023336275.1	758205	758949	XP_035351266.1
NW_023336275.1	760982	761813	XP_035351267.1
NW_023336275.1	762613	766327	XP_035351268.1
NW_023336275.1	767323	769658	XP_035351269.1
NW_023336275.1	769957	770864	XP_035351270.1
NW_023336275.1	771927	774111	XP_035351271.1
NW_023336275.1	775954	779034	XP_035351272.1
NW_023336275.1	781157	781781	XP_035351273.1
NW_023336275.1	782736	784002	XP_035351274.1
NW_023336275.1	785154	786840	XP_035351275.1
NW_023336275.1	788579	791009	XP_035351276.1
NW_023336275.1	791295	792636	XP_035351277.1
NW_023336275.1	793029	794320	XP_035351278.1
NW_023336275.1	794389	795401	XP_035351279.1
NW_023336275.1	795757	798691	XP_035351280.1
NW_023336275.1	802971	804248	XP_035351281.1
NW_023336275.1	804299	805096	XP_035351282.1
NW_023336275.1	806264	807130	XP_035351283.1
NW_023336275.1	807969	810782	XP_035351284.1
NW_023336275.1	812685	814224	XP_035351285.1
NW_023336275.1	814605	816197	XP_035351286.1
NW_023336275.1	816279	817951	XP_035351287.1
NW_023336275.1	818189	818518	XP_035351288.1
NW_023336275.1	818816	820886	XP_035351289.1
NW_023336275.1	822472	823510	XP_035351290.1
NW_023336275.1	828056	828428	XP_035351291.1
NW_023336275.1	832518	832928	XP_035351292.1
NW_023336275.1	837940	840311	XP_035351293.1
NW_023336275.1	840953	841370	XP_035351294.1
NW_023336275.1	841940	843261	XP_035351295.1
NW_023336275.1	843574	845917	XP_035351296.1
NW_023336275.1	846229	847420	XP_035351297.1
NW_023336275.1	848244	850661	XP_035351298.1
NW_023336275.1	851280	852579	XP_035351299.1
NW_023336275.1	853574	855835	XP_035351300.1
NW_023336275.1	856826	859151	XP_035351301.1
NW_023336275.1	859673	860762	XP_035351302.1
NW_023336275.1	861853	864705	XP_035351303.1
NW_023336275.1	866786	868908	XP_035351304.1
NW_023336275.1	869682	870344	XP_035351305.1
NW_023336275.1	870704	872048	XP_035351306.1
NW_023336275.1	872485	874087	XP_035351307.1
NW_023336275.1	874256	875540	XP_035351308.1
NW_023336275.1	876065	877587	XP_035351309.1
NW_023336275.1	878768	880491	XP_035351310.1
NW_023336275.1	880827	882076	XP_035351311.1
NW_023336275.1	882547	886314	XP_035351312.1
NW_023336275.1	889271	891713	XP_035351313.1
NW_023336275.1	895107	897846	XP_035351314.1
NW_023336275.1	898525	900960	XP_035351315.1
NW_023336275.1	901836	904026	XP_035351316.1
NW_023336275.1	904460	905150	XP_035351317.1
NW_023336275.1	905303	906653	XP_035351318.1
NW_023336275.1	907299	909092	XP_035351319.1
NW_023336275.1	910302	911902	XP_035351320.1
NW_023336275.1	912416	915907	XP_035351321.1
NW_023336275.1	918878	921191	XP_035351322.1
NW_023336275.1	921932	924293	XP_035351323.1
NW_023336275.1	924755	926956	XP_035351324.1
NW_023336275.1	927360	930360	XP_035351325.1
NW_023336275.1	931065	932403	XP_035351326.1
NW_023336275.1	932713	933502	XP_035351327.1
NW_023336275.1	933861	936786	XP_035351328.1
NW_023336275.1	937557	938628	XP_035351329.1
NW_023336275.1	938916	940107	XP_035351330.1
NW_023336275.1	940898	946239	XP_035351331.1
NW_023336275.1	946930	960093	XP_035351332.1
NW_023336275.1	962805	963310	XP_035351333.1
NW_023336275.1	966557	967367	XP_035351334.1
NW_023336275.1	967789	969195	XP_035351335.1
NW_023336275.1	969809	970384	XP_035351336.1
NW_023336275.1	973855	976672	XP_035351337.1
NW_023336275.1	977537	978592	XP_035351338.1
NW_023336275.1	978745	979417	XP_035351339.1
NW_023336275.1	980269	983851	XP_035351340.1
NW_023336275.1	984383	985220	XP_035351341.1
NW_023336275.1	988662	989712	XP_035351342.1
NW_023336275.1	990225	991033	XP_035351343.1
NW_023336275.1	991411	993091	XP_035351344.1
NW_023336275.1	994306	995693	XP_035351345.1
NW_023336275.1	997340	998120	XP_035351346.1
NW_023336275.1	998183	999275	XP_035351347.1
NW_023336275.1	1001719	1003634	XP_035351348.1
NW_023336275.1	1004133	1005246	XP_035351349.1
NW_023336275.1	1006333	1007296	XP_035351350.1
NW_023336275.1	1008071	1008815	XP_035351351.1
NW_023336275.1	1010016	1010977	XP_035351352.1
NW_023336275.1	1011476	1011950	XP_035351353.1
NW_023336275.1	1012533	1013436	XP_035351354.1
NW_023336275.1	1014442	1015964	XP_035351355.1
NW_023336275.1	1017905	1019786	XP_035351356.1
NW_023336275.1	1022330	1022965	XP_035351357.1
NW_023336275.1	1023221	1028000	XP_035351358.1
NW_023336275.1	1028726	1034265	XP_035351359.1
NW_023336275.1	1035181	1036039	XP_035351360.1
NW_023336275.1	1038315	1040266	XP_035351361.1
NW_023336275.1	1041249	1042311	XP_035351362.1
NW_023336275.1	1042938	1044977	XP_035351363.1
NW_023336275.1	1045390	1050155	XP_035351364.1
NW_023336275.1	1052595	1057617	XP_035351365.1
NW_023336275.1	1058708	1061495	XP_035351366.1
NW_023336275.1	1061861	1063059	XP_035351367.1
NW_023336275.1	1063347	1068702	XP_035351368.1
NW_023336275.1	1074550	1076633	XP_035351369.1
NW_023336275.1	1077340	1081125	XP_035351370.1
NW_023336275.1	1083149	1084640	XP_035351371.1
NW_023336275.1	1085331	1085801	XP_035351372.1
NW_023336275.1	1085976	1087376	XP_035351373.1
NW_023336275.1	1087832	1088267	XP_035351374.1
NW_023336275.1	1089024	1090384	XP_035351375.1
NW_023336275.1	1091447	1094377	XP_035351376.1
NW_023336275.1	1095454	1096105	XP_035351377.1
NW_023336275.1	1096201	1096642	XP_035351378.1
NW_023336275.1	1097811	1099221	XP_035351379.1
NW_023336275.1	1101776	1103276	XP_035351380.1
NW_023336275.1	1105826	1106456	XP_035351381.1
NW_023336275.1	1108998	1112517	XP_035351382.1
NW_023336275.1	1114450	1115932	XP_035351383.1
NW_023336275.1	1117896	1120875	XP_035351384.1
NW_023336275.1	1121912	1124695	XP_035351385.1
NW_023336275.1	1125196	1127787	XP_035351386.1
NW_023336275.1	1128264	1129032	XP_035351387.1
NW_023336275.1	1129544	1130527	XP_035351388.1
NW_023336275.1	1131407	1133032	XP_035351389.1
NW_023336275.1	1133636	1134978	XP_035351390.1
NW_023336275.1	1138741	1140478	XP_035351391.1
NW_023336275.1	1142435	1144970	XP_035351392.1
NW_023336275.1	1145544	1149097	XP_035351393.1
NW_023336275.1	1150406	1151362	XP_035351394.1
NW_023336275.1	1154188	1155577	XP_035351395.1
NW_023336275.1	1162268	1164086	XP_035351396.1
NW_023336275.1	1164779	1166250	XP_035351397.1
NW_023336275.1	1167744	1168250	XP_035351398.1
NW_023336275.1	1168565	1169710	XP_035351399.1
NW_023336275.1	1170193	1172821	XP_035351400.1
NW_023336275.1	1174222	1175218	XP_035351401.1
NW_023336275.1	1175662	1177034	XP_035351402.1
NW_023336275.1	1177070	1179401	XP_035351403.1
NW_023336275.1	1179807	1180987	XP_035351404.1
NW_023336275.1	1181111	1181462	XP_035351405.1
NW_023336275.1	1181612	1184381	XP_035351406.1
NW_023336275.1	1184583	1186173	XP_035351407.1
NW_023336275.1	1188124	1188723	XP_035351408.1
NW_023336275.1	1192079	1195499	XP_035351409.1
NW_023336275.1	1198639	1199134	XP_035351410.1
NW_023336275.1	1202111	1205885	XP_035351411.1
NW_023336275.1	1207631	1209957	XP_035351412.1
NW_023336275.1	1211296	1213001	XP_035351413.1
NW_023336275.1	1214293	1215522	XP_035351414.1
NW_023336275.1	1216550	1217463	XP_035351415.1
NW_023336275.1	1218423	1218830	XP_035351416.1
NW_023336275.1	1219234	1220170	XP_035351417.1
NW_023336275.1	1221370	1221750	XP_035351418.1
NW_023336275.1	1222486	1223857	XP_035351419.1
NW_023336275.1	1224871	1226967	XP_035351420.1
NW_023336275.1	1227498	1229201	XP_035351421.1
NW_023336275.1	1229461	1230558	XP_035351422.1
NW_023336275.1	1231349	1232458	XP_035351423.1
NW_023336275.1	1233547	1235417	XP_035351424.1
NW_023336275.1	1236068	1236605	XP_035351425.1
NW_023336275.1	1236749	1238559	XP_035351426.1
NW_023336275.1	1238980	1240578	XP_035351427.1
NW_023336275.1	1240874	1242185	XP_035351428.1
NW_023336275.1	1242310	1244764	XP_035351429.1
NW_023336275.1	1246750	1248979	XP_035351430.1
NW_023336275.1	1249817	1251376	XP_035351431.1
NW_023336275.1	1252118	1253781	XP_035351432.1
NW_023336275.1	1253987	1254527	XP_035351433.1
NW_023336275.1	1255188	1257314	XP_035351434.1
NW_023336275.1	1258086	1259512	XP_035351435.1
NW_023336275.1	1262319	1263056	XP_035351436.1
NW_023336275.1	1263906	1265260	XP_035351437.1
NW_023336275.1	1267557	1270506	XP_035351438.1
NW_023336275.1	1270787	1272197	XP_035351439.1
NW_023336275.1	1272900	1274301	XP_035351440.1
NW_023336275.1	1274382	1275504	XP_035351441.1
NW_023336275.1	1277241	1278138	XP_035351442.1
NW_023336275.1	1278897	1280064	XP_035351443.1
NW_023336275.1	1280167	1281721	XP_035351444.1
NW_023336275.1	1282494	1283557	XP_035351445.1
NW_023336275.1	1284207	1286118	XP_035351446.1
NW_023336275.1	1288024	1289457	XP_035351447.1
NW_023336275.1	1291024	1292150	XP_035351448.1
NW_023336275.1	1293517	1295033	XP_035351449.1
NW_023336275.1	1295109	1296583	XP_035351450.1
NW_023336275.1	1297343	1298852	XP_035351451.1
NW_023336275.1	1299219	1300818	XP_035351452.1
NW_023336275.1	1301746	1303680	XP_035351453.1
NW_023336275.1	1304553	1306123	XP_035351454.1
NW_023336275.1	1306750	1309303	XP_035351455.1
NW_023336275.1	1310085	1311910	XP_035351456.1
NW_023336275.1	1312056	1313826	XP_035351457.1
NW_023336275.1	1314762	1315686	XP_035351458.1
NW_023336275.1	1316550	1318054	XP_035351459.1
NW_023336275.1	1320692	1321496	XP_035351460.1
NW_023336275.1	1322322	1323643	XP_035351461.1
NW_023336275.1	1328528	1328889	XP_035351462.1
NW_023336275.1	1329126	1330613	XP_035351463.1
NW_023336275.1	1331923	1333251	XP_035351464.1
NW_023336275.1	1333876	1337497	XP_035351465.1
NW_023336275.1	1337711	1339659	XP_035351466.1
NW_023336275.1	1341085	1342681	XP_035351467.1
NW_023336275.1	1343561	1345771	XP_035351468.1
NW_023336275.1	1346918	1349198	XP_035351469.1
NW_023336275.1	1349763	1350795	XP_035351470.1
NW_023336275.1	1351169	1352219	XP_035351471.1
NW_023336275.1	1354035	1356221	XP_035351472.1
NW_023336275.1	1356421	1356682	XP_035351473.1
NW_023336275.1	1357468	1358624	XP_035351474.1
NW_023336275.1	1358826	1360805	XP_035351475.1
NW_023336275.1	1361823	1363311	XP_035351476.1
NW_023336275.1	1363803	1364788	XP_035351477.1
NW_023336275.1	1365581	1366664	XP_035351478.1
NW_023336275.1	1367914	1370079	XP_035351479.1
NW_023336275.1	1370484	1371459	XP_035351480.1
NW_023336275.1	1372016	1374017	XP_035351481.1
NW_023336275.1	1375487	1376256	XP_035351482.1
NW_023336275.1	1376417	1377123	XP_035351483.1
NW_023336275.1	1377981	1379532	XP_035351484.1
NW_023336275.1	1380230	1381052	XP_035351485.1
NW_023336275.1	1383062	1384775	XP_035351486.1
NW_023336275.1	1385047	1385836	XP_035351487.1
NW_023336275.1	1386462	1387308	XP_035351488.1
NW_023336275.1	1388291	1389075	XP_035351489.1
NW_023336275.1	1389197	1390081	XP_035351490.1
NW_023336275.1	1390824	1391370	XP_035351491.1
NW_023336275.1	1391622	1392859	XP_035351492.1
NW_023336275.1	1393760	1395820	XP_035351493.1
NW_023336275.1	1396447	1397725	XP_035351494.1
NW_023336275.1	1400343	1401613	XP_035351495.1
NW_023336275.1	1401992	1403946	XP_035351496.1
NW_023336275.1	1404645	1405398	XP_035351497.1
NW_023336275.1	1407244	1407554	XP_035351498.1
NW_023336275.1	1409189	1411177	XP_035351499.1
NW_023336275.1	1415059	1416087	XP_035351500.1
NW_023336275.1	1416703	1417564	XP_035351501.1
NW_023336275.1	1418818	1419379	XP_035351502.1
NW_023336275.1	1420758	1421024	XP_035351503.1
NW_023336275.1	1421604	1423041	XP_035351504.1
NW_023336275.1	1425361	1426830	XP_035351505.1
NW_023336275.1	1427370	1429206	XP_035351506.1
NW_023336275.1	1429341	1431541	XP_035351507.1
NW_023336275.1	1432263	1434532	XP_035351508.1
NW_023336275.1	1435648	1447610	XP_035351509.1
NW_023336275.1	1448728	1450202	XP_035351510.1
NW_023336275.1	1451854	1453473	XP_035351511.1
NW_023336275.1	1454382	1456039	XP_035351512.1
NW_023336275.1	1457557	1459389	XP_035351513.1
NW_023336275.1	1459943	1460805	XP_035351514.1
NW_023336275.1	1460962	1462915	XP_035351515.1
NW_023336275.1	1466616	1468567	XP_035351516.1
NW_023336275.1	1469426	1470803	XP_035351517.1
NW_023336275.1	1471057	1472741	XP_035351518.1
NW_023336275.1	1474236	1475845	XP_035351519.1
NW_023336275.1	1476918	1477599	XP_035351520.1
NW_023336275.1	1478090	1479876	XP_035351521.1
NW_023336275.1	1481427	1482107	XP_035351522.1
NW_023336275.1	1483081	1483420	XP_035351523.1
NW_023336275.1	1484086	1484884	XP_035351524.1
NW_023336275.1	1487289	1487817	XP_035351525.1
NW_023336275.1	1488229	1489320	XP_035351526.1
NW_023336275.1	1489540	1490881	XP_035351527.1
NW_023336275.1	1492635	1492956	XP_035351528.1
NW_023336275.1	1494347	1496079	XP_035351529.1
NW_023336275.1	1496924	1498421	XP_035351530.1
NW_023336275.1	1503600	1505475	XP_035351531.1
NW_023336275.1	1505915	1508160	XP_035351532.1
NW_023336275.1	1508995	1510390	XP_035351533.1
NW_023336275.1	1511573	1512514	XP_035351534.1
NW_023336275.1	1514032	1514945	XP_035351535.1
NW_023336275.1	1515377	1516498	XP_035351536.1
NW_023336275.1	1516766	1519113	XP_035351537.1
NW_023336275.1	1519232	1520364	XP_035351538.1
NW_023336275.1	1521473	1523073	XP_035351539.1
NW_023336275.1	1525643	1527618	XP_035351540.1
NW_023336275.1	1528454	1529343	XP_035351541.1
NW_023336275.1	1529668	1530625	XP_035351542.1
NW_023336275.1	1532573	1533457	XP_035351543.1
NW_023336275.1	1533704	1534592	XP_035351544.1
NW_023336275.1	1534910	1536602	XP_035351545.1
NW_023336275.1	1538132	1539873	XP_035351546.1
NW_023336275.1	1540827	1541684	XP_035351547.1
NW_023336275.1	1543352	1545227	XP_035351548.1
NW_023336275.1	1546299	1547190	XP_035351549.1
NW_023336275.1	1548367	1549210	XP_035351550.1
NW_023336275.1	1551178	1553739	XP_035351551.1
NW_023336275.1	1556253	1557897	XP_035351552.1
NW_023336275.1	1558514	1559831	XP_035351553.1
NW_023336275.1	1560553	1561601	XP_035351554.1
NW_023336275.1	1561788	1562973	XP_035351555.1
NW_023336275.1	1563934	1564645	XP_035351556.1
NW_023336275.1	1568317	1569875	XP_035351557.1
NW_023336275.1	1570482	1570998	XP_035351558.1
NW_023336275.1	1571333	1572860	XP_035351559.1
NW_023336275.1	1573329	1584843	XP_035351560.1
NW_023336275.1	1585246	1585793	XP_035351561.1
NW_023336275.1	1586308	1587655	XP_035351562.1
NW_023336275.1	1588237	1589582	XP_035351563.1
NW_023336275.1	1589935	1591898	XP_035351564.1
NW_023336275.1	1592937	1594230	XP_035351565.1
NW_023336275.1	1595246	1597060	XP_035351566.1
NW_023336275.1	1597718	1598298	XP_035351567.1
NW_023336275.1	1598849	1600539	XP_035351568.1
NW_023336275.1	1600808	1601816	XP_035351569.1
NW_023336275.1	1602337	1603765	XP_035351570.1
NW_023336275.1	1603895	1605212	XP_035351571.1
NW_023336275.1	1619419	1621245	XP_035351572.1
NW_023336276.1	44491	46173	XP_035351573.1
NW_023336276.1	46716	48843	XP_035351574.1
NW_023336276.1	49918	50668	XP_035351575.1
NW_023336276.1	51999	54304	XP_035351576.1
NW_023336276.1	54645	55864	XP_035351577.1
NW_023336276.1	56168	65012	XP_035351578.1
NW_023336276.1	65682	66590	XP_035351579.1
NW_023336276.1	66801	67633	XP_035351580.1
NW_023336276.1	68087	69016	XP_035351581.1
NW_023336276.1	69455	71230	XP_035351582.1
NW_023336276.1	71978	73949	XP_035351583.1
NW_023336276.1	74486	77787	XP_035351584.1
NW_023336276.1	78242	78734	XP_035351585.1
NW_023336276.1	80919	83024	XP_035351586.1
NW_023336276.1	83785	85531	XP_035351587.1
NW_023336276.1	86233	86941	XP_035351588.1
NW_023336276.1	87815	89835	XP_035351589.1
NW_023336276.1	90261	93874	XP_035351590.1
NW_023336276.1	95045	96380	XP_035351591.1
NW_023336276.1	97083	97595	XP_035351592.1
NW_023336276.1	100719	102643	XP_035351593.1
NW_023336276.1	103289	105617	XP_035351594.1
NW_023336276.1	105975	107033	XP_035351595.1
NW_023336276.1	107456	109252	XP_035351596.1
NW_023336276.1	109663	110623	XP_035351597.1
NW_023336276.1	111490	112619	XP_035351598.1
NW_023336276.1	113517	115707	XP_035351599.1
NW_023336276.1	116205	118555	XP_035351600.1
NW_023336276.1	119451	119940	XP_035351601.1
NW_023336276.1	120712	121745	XP_035351602.1
NW_023336276.1	122679	124315	XP_035351603.1
NW_023336276.1	126548	127725	XP_035351604.1
NW_023336276.1	128495	130289	XP_035351605.1
NW_023336276.1	130733	132258	XP_035351606.1
NW_023336276.1	134179	136280	XP_035351607.1
NW_023336276.1	137013	137856	XP_035351608.1
NW_023336276.1	138354	139125	XP_035351609.1
NW_023336276.1	139559	141330	XP_035351610.1
NW_023336276.1	142238	143419	XP_035351611.1
NW_023336276.1	144403	145843	XP_035351612.1
NW_023336276.1	148003	150988	XP_035351613.1
NW_023336276.1	151242	152349	XP_035351614.1
NW_023336276.1	153281	154897	XP_035351615.1
NW_023336276.1	156209	157413	XP_035351616.1
NW_023336276.1	157910	158999	XP_035351617.1
NW_023336276.1	159320	162996	XP_035351618.1
NW_023336276.1	163835	164906	XP_035351619.1
NW_023336276.1	165378	166812	XP_035351620.1
NW_023336276.1	166881	167867	XP_035351621.1
NW_023336276.1	170876	173655	XP_035351622.1
NW_023336276.1	175709	177270	XP_035351623.1
NW_023336276.1	177546	178729	XP_035351624.1
NW_023336276.1	179163	183613	XP_035351625.1
NW_023336276.1	183900	186277	XP_035351626.1
NW_023336276.1	195297	197221	XP_035351627.1
NW_023336276.1	198677	199139	XP_035351628.1
NW_023336276.1	200432	203434	XP_035351629.1
NW_023336276.1	203691	204513	XP_035351630.1
NW_023336276.1	207049	207412	XP_035351631.1
NW_023336276.1	208424	211736	XP_035351632.1
NW_023336276.1	212155	213109	XP_035351633.1
NW_023336276.1	213242	214295	XP_035351634.1
NW_023336276.1	214560	216202	XP_035351635.1
NW_023336276.1	217101	218949	XP_035351636.1
NW_023336276.1	220927	221531	XP_035351637.1
NW_023336276.1	224606	225945	XP_035351638.1
NW_023336276.1	230384	231714	XP_035351639.1
NW_023336276.1	233480	234784	XP_035351640.1
NW_023336276.1	235663	236722	XP_035351641.1
NW_023336276.1	237696	238813	XP_035351642.1
NW_023336276.1	240298	244027	XP_035351643.1
NW_023336276.1	244322	246324	XP_035351644.1
NW_023336276.1	246616	248651	XP_035351645.1
NW_023336276.1	249114	251400	XP_035351646.1
NW_023336276.1	252154	254084	XP_035351647.1
NW_023336276.1	254986	257452	XP_035351648.1
NW_023336276.1	263214	264874	XP_035351649.1
NW_023336276.1	265401	267464	XP_035351650.1
NW_023336276.1	267916	270133	XP_035351651.1
NW_023336276.1	270672	272280	XP_035351652.1
NW_023336276.1	273116	273673	XP_035351653.1
NW_023336276.1	279091	282046	XP_035351654.1
NW_023336276.1	283220	284528	XP_035351655.1
NW_023336276.1	285461	285911	XP_035351656.1
NW_023336276.1	286472	286922	XP_035351657.1
NW_023336276.1	287589	288592	XP_035351658.1
NW_023336276.1	289413	290150	XP_035351659.1
NW_023336276.1	290364	292625	XP_035351660.1
NW_023336276.1	293734	295651	XP_035351661.1
NW_023336276.1	296728	298032	XP_035351662.1
NW_023336276.1	298431	300096	XP_035351663.1
NW_023336276.1	300800	304042	XP_035351664.1
NW_023336276.1	307233	310876	XP_035351665.1
NW_023336276.1	311645	313106	XP_035351666.1
NW_023336276.1	313890	314946	XP_035351667.1
NW_023336276.1	316142	318248	XP_035351668.1
NW_023336276.1	319029	320762	XP_035351669.1
NW_023336276.1	321619	323712	XP_035351670.1
NW_023336276.1	324118	326317	XP_035351671.1
NW_023336276.1	327047	328051	XP_035351672.1
NW_023336276.1	328457	331510	XP_035351673.1
NW_023336276.1	332548	333799	XP_035351674.1
NW_023336276.1	334631	336246	XP_035351675.1
NW_023336276.1	336578	337434	XP_035351676.1
NW_023336276.1	338094	340778	XP_035351677.1
NW_023336276.1	342044	345151	XP_035351678.1
NW_023336276.1	347418	351201	XP_035351679.1
NW_023336276.1	353309	353978	XP_035351680.1
NW_023336276.1	355310	356294	XP_035351681.1
NW_023336276.1	357798	358185	XP_035351682.1
NW_023336276.1	358388	359525	XP_035351683.1
NW_023336276.1	360665	362369	XP_035351684.1
NW_023336276.1	363094	364837	XP_035351685.1
NW_023336276.1	367565	369764	XP_035351686.1
NW_023336276.1	369946	371644	XP_035351687.1
NW_023336276.1	372241	375475	XP_035351688.1
NW_023336276.1	376556	378448	XP_035351689.1
NW_023336276.1	380421	381782	XP_035351690.1
NW_023336276.1	382077	384649	XP_035351691.1
NW_023336276.1	385829	386723	XP_035351692.1
NW_023336276.1	387132	389608	XP_035351693.1
NW_023336276.1	389995	391149	XP_035351694.1
NW_023336276.1	392630	393733	XP_035351695.1
NW_023336276.1	394082	395782	XP_035351696.1
NW_023336276.1	395837	396942	XP_035351697.1
NW_023336276.1	397557	400188	XP_035351698.1
NW_023336276.1	400837	402915	XP_035351699.1
NW_023336276.1	403870	405193	XP_035351700.1
NW_023336276.1	406268	406891	XP_035351701.1
NW_023336276.1	408862	410052	XP_035351702.1
NW_023336276.1	410480	411401	XP_035351703.1
NW_023336276.1	411770	412209	XP_035351704.1
NW_023336276.1	412473	413216	XP_035351705.1
NW_023336276.1	414252	415594	XP_035351706.1
NW_023336276.1	416308	418243	XP_035351707.1
NW_023336276.1	419142	422061	XP_035351708.1
NW_023336276.1	422750	423980	XP_035351709.1
NW_023336276.1	427037	428145	XP_035351710.1
NW_023336276.1	428562	430545	XP_035351711.1
NW_023336276.1	433697	434905	XP_035351712.1
NW_023336276.1	435937	439498	XP_035351713.1
NW_023336276.1	440427	441884	XP_035351714.1
NW_023336276.1	442289	443948	XP_035351715.1
NW_023336276.1	444518	446951	XP_035351716.1
NW_023336276.1	447511	449271	XP_035351717.1
NW_023336276.1	449824	452626	XP_035351718.1
NW_023336276.1	453319	454582	XP_035351719.1
NW_023336276.1	454912	458214	XP_035351720.1
NW_023336276.1	458818	459289	XP_035351721.1
NW_023336276.1	461807	463862	XP_035351722.1
NW_023336276.1	465681	466539	XP_035351723.1
NW_023336276.1	467925	469822	XP_035351724.1
NW_023336276.1	470644	472273	XP_035351725.1
NW_023336276.1	472410	473839	XP_035351726.1
NW_023336276.1	474078	475727	XP_035351727.1
NW_023336276.1	476373	477256	XP_035351728.1
NW_023336276.1	477486	479050	XP_035351729.1
NW_023336276.1	479861	480875	XP_035351730.1
NW_023336276.1	480932	482618	XP_035351731.1
NW_023336276.1	483044	484466	XP_035351732.1
NW_023336276.1	484821	485532	XP_035351733.1
NW_023336276.1	485764	488188	XP_035351734.1
NW_023336276.1	488421	489315	XP_035351735.1
NW_023336276.1	489338	492108	XP_035351736.1
NW_023336276.1	492843	494334	XP_035351737.1
NW_023336276.1	494586	495963	XP_035351738.1
NW_023336276.1	496842	498292	XP_035351739.1
NW_023336276.1	498745	499217	XP_035351740.1
NW_023336276.1	499473	500684	XP_035351741.1
NW_023336276.1	501568	502836	XP_035351742.1
NW_023336276.1	503302	505307	XP_035351743.1
NW_023336276.1	505737	507130	XP_035351744.1
NW_023336276.1	507715	509554	XP_035351745.1
NW_023336276.1	510234	511697	XP_035351746.1
NW_023336276.1	513573	515214	XP_035351747.1
NW_023336276.1	517838	519702	XP_035351748.1
NW_023336276.1	520114	521597	XP_035351749.1
NW_023336276.1	521769	522240	XP_035351750.1
NW_023336276.1	523201	524125	XP_035351751.1
NW_023336276.1	524503	526283	XP_035351752.1
NW_023336276.1	527082	528966	XP_035351753.1
NW_023336276.1	530140	530686	XP_035351754.1
NW_023336276.1	531060	536870	XP_035351755.1
NW_023336276.1	538191	539580	XP_035351756.1
NW_023336276.1	540154	542625	XP_035351757.1
NW_023336276.1	543660	545842	XP_035351758.1
NW_023336276.1	547402	548626	XP_035351759.1
NW_023336276.1	550391	551014	XP_035351760.1
NW_023336276.1	553674	554292	XP_035351761.1
NW_023336276.1	554435	556435	XP_035351762.1
NW_023336276.1	558072	559300	XP_035351763.1
NW_023336276.1	560330	562316	XP_035351764.1
NW_023336276.1	563145	564455	XP_035351765.1
NW_023336276.1	564938	566243	XP_035351766.1
NW_023336276.1	567865	570262	XP_035351767.1
NW_023336276.1	570809	572195	XP_035351768.1
NW_023336276.1	573081	584446	XP_035351769.1
NW_023336276.1	586855	588012	XP_035351770.1
NW_023336276.1	588880	589868	XP_035351771.1
NW_023336276.1	591080	593471	XP_035351772.1
NW_023336276.1	596529	597330	XP_035351773.1
NW_023336276.1	597817	598757	XP_035351774.1
NW_023336276.1	600537	603186	XP_035351775.1
NW_023336276.1	606024	609452	XP_035351776.1
NW_023336276.1	609709	611568	XP_035351777.1
NW_023336276.1	612152	613370	XP_035351778.1
NW_023336276.1	614102	615847	XP_035351779.1
NW_023336276.1	617340	618783	XP_035351780.1
NW_023336276.1	619112	619770	XP_035351781.1
NW_023336276.1	621387	622534	XP_035351782.1
NW_023336276.1	626574	633346	XP_035351783.1
NW_023336276.1	634300	634763	XP_035351784.1
NW_023336276.1	635250	636851	XP_035351785.1
NW_023336276.1	637353	638913	XP_035351786.1
NW_023336276.1	639077	640065	XP_035351787.1
NW_023336276.1	641301	642895	XP_035351788.1
NW_023336276.1	643443	644911	XP_035351789.1
NW_023336276.1	645791	646393	XP_035351790.1
NW_023336276.1	648610	649645	XP_035351791.1
NW_023336276.1	649923	650520	XP_035351792.1
NW_023336276.1	650988	653030	XP_035351793.1
NW_023336276.1	655022	656165	XP_035351794.1
NW_023336276.1	656581	658194	XP_035351795.1
NW_023336276.1	659474	660410	XP_035351796.1
NW_023336276.1	664900	666062	XP_035351797.1
NW_023336276.1	666532	670319	XP_035351798.1
NW_023336276.1	670875	672398	XP_035351799.1
NW_023336276.1	674625	675627	XP_035351800.1
NW_023336276.1	677918	678955	XP_035351801.1
NW_023336276.1	679438	680300	XP_035351802.1
NW_023336276.1	681237	682249	XP_035351803.1
NW_023336276.1	682789	685108	XP_035351804.1
NW_023336276.1	686969	688622	XP_035351805.1
NW_023336276.1	690533	692246	XP_035351806.1
NW_023336276.1	692663	695385	XP_035351807.1
NW_023336276.1	696861	697320	XP_035351808.1
NW_023336276.1	698651	699856	XP_035351809.1
NW_023336276.1	700813	701947	XP_035351810.1
NW_023336276.1	703653	704907	XP_035351811.1
NW_023336276.1	705206	707171	XP_035351812.1
NW_023336276.1	709142	710791	XP_035351813.1
NW_023336276.1	713174	714578	XP_035351814.1
NW_023336276.1	717607	718615	XP_035351815.1
NW_023336276.1	722348	723335	XP_035351816.1
NW_023336276.1	725204	726829	XP_035351817.1
NW_023336276.1	729262	730973	XP_035351818.1
NW_023336276.1	732723	737436	XP_035351819.1
NW_023336276.1	737954	738776	XP_035351820.1
NW_023336276.1	739358	740436	XP_035351821.1
NW_023336276.1	740659	741859	XP_035351822.1
NW_023336276.1	742256	743223	XP_035351823.1
NW_023336276.1	743777	744608	XP_035351824.1
NW_023336276.1	744960	746196	XP_035351825.1
NW_023336276.1	748183	748870	XP_035351826.1
NW_023336276.1	749885	750407	XP_035351827.1
NW_023336276.1	751030	752278	XP_035351828.1
NW_023336276.1	755091	755593	XP_035351829.1
NW_023336276.1	755816	758558	XP_035351830.1
NW_023336276.1	762049	763910	XP_035351831.1
NW_023336276.1	766039	767799	XP_035351832.1
NW_023336276.1	768038	769992	XP_035351833.1
NW_023336276.1	770331	774076	XP_035351834.1
NW_023336276.1	774524	775358	XP_035351835.1
NW_023336276.1	777002	777712	XP_035351836.1
NW_023336276.1	778691	780835	XP_035351837.1
NW_023336276.1	781032	782991	XP_035351838.1
NW_023336276.1	783909	785177	XP_035351839.1
NW_023336276.1	785386	786520	XP_035351840.1
NW_023336276.1	787368	788936	XP_035351841.1
NW_023336276.1	789566	791194	XP_035351842.1
NW_023336276.1	791488	792274	XP_035351843.1
NW_023336276.1	793341	793863	XP_035351844.1
NW_023336276.1	795618	796573	XP_035351845.1
NW_023336276.1	797850	798183	XP_035351846.1
NW_023336276.1	798766	800306	XP_035351847.1
NW_023336276.1	800349	801866	XP_035351848.1
NW_023336276.1	803678	805344	XP_035351849.1
NW_023336276.1	806206	807238	XP_035351850.1
NW_023336276.1	807528	809000	XP_035351851.1
NW_023336276.1	810108	810738	XP_035351852.1
NW_023336276.1	810846	812660	XP_035351853.1
NW_023336276.1	813184	814282	XP_035351854.1
NW_023336276.1	814370	816494	XP_035351855.1
NW_023336276.1	816957	818789	XP_035351856.1
NW_023336276.1	821081	822632	XP_035351857.1
NW_023336276.1	824332	825319	XP_035351858.1
NW_023336276.1	827779	831777	XP_035351859.1
NW_023336276.1	832516	833764	XP_035351860.1
NW_023336276.1	834830	835205	XP_035351861.1
NW_023336276.1	837805	839266	XP_035351862.1
NW_023336276.1	839461	844077	XP_035351863.1
NW_023336276.1	845145	846474	XP_035351864.1
NW_023336276.1	848326	850792	XP_035351865.1
NW_023336276.1	851420	852042	XP_035351866.1
NW_023336276.1	852414	856241	XP_035351867.1
NW_023336276.1	857708	862428	XP_035351868.1
NW_023336276.1	863478	864533	XP_035351869.1
NW_023336276.1	865496	867154	XP_035351870.1
NW_023336276.1	868435	869057	XP_035351871.1
NW_023336276.1	875611	879488	XP_035351872.1
NW_023336276.1	879870	881560	XP_035351873.1
NW_023336276.1	882353	882872	XP_035351874.1
NW_023336276.1	883171	883744	XP_035351875.1
NW_023336276.1	884453	886196	XP_035351876.1
NW_023336276.1	886546	887820	XP_035351877.1
NW_023336276.1	888412	890904	XP_035351878.1
NW_023336276.1	891352	891804	XP_035351879.1
NW_023336276.1	892227	892791	XP_035351880.1
NW_023336276.1	893890	894630	XP_035351881.1
NW_023336276.1	895501	896262	XP_035351882.1
NW_023336276.1	898539	900300	XP_035351883.1
NW_023336276.1	900746	906737	XP_035351884.1
NW_023336276.1	907959	908964	XP_035351885.1
NW_023336276.1	909209	910136	XP_035351886.1
NW_023336276.1	913510	914024	XP_035351887.1
NW_023336276.1	914585	915982	XP_035351888.1
NW_023336276.1	916477	916918	XP_035351889.1
NW_023336276.1	917180	918580	XP_035351890.1
NW_023336276.1	918885	919725	XP_035351891.1
NW_023336276.1	921394	922528	XP_035351892.1
NW_023336276.1	923030	925127	XP_035351893.1
NW_023336276.1	926312	931121	XP_035351894.1
NW_023336276.1	931574	932643	XP_035351895.1
NW_023336276.1	933513	934704	XP_035351896.1
NW_023336276.1	937364	938745	XP_035351897.1
NW_023336276.1	939267	941450	XP_035351898.1
NW_023336276.1	943061	945194	XP_035351899.1
NW_023336276.1	946489	948056	XP_035351900.1
NW_023336276.1	951569	954296	XP_035351901.1
NW_023336276.1	954610	955735	XP_035351902.1
NW_023336276.1	956239	957389	XP_035351903.1
NW_023336276.1	958208	959406	XP_035351904.1
NW_023336276.1	960564	962578	XP_035351905.1
NW_023336276.1	962695	964830	XP_035351906.1
NW_023336276.1	965079	966131	XP_035351907.1
NW_023336276.1	966926	968902	XP_035351908.1
NW_023336276.1	969225	971083	XP_035351909.1
NW_023336276.1	972179	973590	XP_035351910.1
NW_023336276.1	974325	976571	XP_035351911.1
NW_023336276.1	977095	978476	XP_035351912.1
NW_023336276.1	980500	982210	XP_035351913.1
NW_023336276.1	983196	984624	XP_035351914.1
NW_023336276.1	985922	987564	XP_035351915.1
NW_023336276.1	987706	989461	XP_035351916.1
NW_023336276.1	990040	991303	XP_035351917.1
NW_023336276.1	992895	997301	XP_035351918.1
NW_023336276.1	997738	999055	XP_035351919.1
NW_023336276.1	999881	1000670	XP_035351920.1
NW_023336276.1	1001051	1002627	XP_035351921.1
NW_023336276.1	1003788	1005553	XP_035351922.1
NW_023336276.1	1006003	1008142	XP_035351923.1
NW_023336276.1	1008738	1010775	XP_035351924.1
NW_023336276.1	1011841	1013271	XP_035351925.1
NW_023336276.1	1014178	1015037	XP_035351926.1
NW_023336276.1	1015414	1018409	XP_035351927.1
NW_023336276.1	1023964	1025712	XP_035351928.1
NW_023336276.1	1026818	1029887	XP_035351929.1
NW_023336276.1	1030792	1035218	XP_035351930.1
NW_023336276.1	1035650	1037085	XP_035351931.1
NW_023336276.1	1038115	1040666	XP_035351932.1
NW_023336276.1	1041786	1045330	XP_035351933.1
NW_023336276.1	1046701	1047300	XP_035351934.1
NW_023336276.1	1047624	1051323	XP_035351935.1
NW_023336276.1	1051772	1054162	XP_035351936.1
NW_023336276.1	1054863	1057306	XP_035351937.1
NW_023336276.1	1057518	1058361	XP_035351938.1
NW_023336276.1	1058604	1060009	XP_035351939.1
NW_023336276.1	1060278	1061627	XP_035351940.1
NW_023336276.1	1063736	1065473	XP_035351941.1
NW_023336276.1	1066533	1068210	XP_035351942.1
NW_023336276.1	1070007	1072649	XP_035351943.1
NW_023336276.1	1073875	1075215	XP_035351944.1
NW_023336276.1	1075772	1076565	XP_035351945.1
NW_023336276.1	1076983	1077664	XP_035351946.1
NW_023336276.1	1078710	1079598	XP_035351947.1
NW_023336276.1	1079957	1080709	XP_035351948.1
NW_023336276.1	1084558	1086001	XP_035351949.1
NW_023336276.1	1085893	1086997	XP_035351950.1
NW_023336276.1	1086935	1088709	XP_035351951.1
NW_023336276.1	1089918	1092398	XP_035351952.1
NW_023336276.1	1092607	1094112	XP_035351953.1
NW_023336276.1	1094145	1094601	XP_035351954.1
NW_023336276.1	1095539	1096260	XP_035351955.1
NW_023336276.1	1096580	1100408	XP_035351956.1
NW_023336276.1	1101083	1102245	XP_035351957.1
NW_023336276.1	1102518	1103065	XP_035351958.1
NW_023336276.1	1103239	1106113	XP_035351959.1
NW_023336276.1	1106683	1107434	XP_035351960.1
NW_023336276.1	1108080	1109101	XP_035351961.1
NW_023336276.1	1109894	1111458	XP_035351962.1
NW_023336276.1	1112042	1112568	XP_035351963.1
NW_023336276.1	1116281	1118008	XP_035351964.1
NW_023336276.1	1119675	1120442	XP_035351965.1
NW_023336276.1	1121400	1122178	XP_035351966.1
NW_023336276.1	1123800	1125948	XP_035351967.1
NW_023336276.1	1127189	1129708	XP_035351968.1
NW_023336276.1	1130554	1132433	XP_035351969.1
NW_023336276.1	1133879	1134779	XP_035351970.1
NW_023336276.1	1137440	1139983	XP_035351971.1
NW_023336276.1	1143839	1145510	XP_035351972.1
NW_023336276.1	1146942	1148741	XP_035351973.1
NW_023336276.1	1149063	1150651	XP_035351974.1
NW_023336276.1	1151921	1155357	XP_035351975.1
NW_023336276.1	1155787	1156809	XP_035351976.1
NW_023336276.1	1157313	1159031	XP_035351977.1
NW_023336276.1	1159463	1159808	XP_035351978.1
NW_023336276.1	1161010	1162359	XP_035351979.1
NW_023336276.1	1165469	1166489	XP_035351980.1
NW_023336276.1	1167227	1168094	XP_035351981.1
NW_023336276.1	1168320	1169728	XP_035351982.1
NW_023336276.1	1172586	1173158	XP_035351983.1
NW_023336276.1	1174451	1174907	XP_035351984.1
NW_023336276.1	1175627	1176317	XP_035351985.1
NW_023336276.1	1176588	1177737	XP_035351986.1
NW_023336276.1	1178478	1179999	XP_035351987.1
NW_023336276.1	1180936	1182431	XP_035351988.1
NW_023336276.1	1183819	1184795	XP_035351989.1
NW_023336276.1	1188668	1190651	XP_035351990.1
NW_023336276.1	1191892	1196111	XP_035351991.1
NW_023336276.1	1201433	1203604	XP_035351992.1
NW_023336276.1	1204995	1206645	XP_035351993.1
NW_023336276.1	1208103	1209519	XP_035351994.1
NW_023336276.1	1211577	1212545	XP_035351995.1
NW_023336276.1	1215549	1216617	XP_035351996.1
NW_023336276.1	1217641	1220043	XP_035351997.1
NW_023336276.1	1220836	1221810	XP_035351998.1
NW_023336276.1	1222656	1224807	XP_035351999.1
NW_023336276.1	1226334	1227674	XP_035352000.1
NW_023336276.1	1228759	1232239	XP_035352001.1
NW_023336276.1	1233464	1235402	XP_035352002.1
NW_023336276.1	1235912	1237081	XP_035352003.1
NW_023336276.1	1237343	1238411	XP_035352004.1
NW_023336276.1	1239895	1241354	XP_035352005.1
NW_023336276.1	1242231	1244018	XP_035352006.1
NW_023336276.1	1245439	1247403	XP_035352007.1
NW_023336276.1	1247893	1250125	XP_035352008.1
NW_023336276.1	1251124	1253515	XP_035352009.1
NW_023336276.1	1254061	1254814	XP_035352010.1
NW_023336276.1	1256034	1261626	XP_035352011.1
NW_023336276.1	1261993	1264694	XP_035352012.1
NW_023336276.1	1265575	1268613	XP_035352013.1
NW_023336276.1	1269003	1270013	XP_035352014.1
NW_023336276.1	1270438	1272196	XP_035352015.1
NW_023336276.1	1274408	1276397	XP_035352016.1
NW_023336276.1	1277133	1278271	XP_035352017.1
NW_023336276.1	1278600	1280085	XP_035352018.1
NW_023336276.1	1280485	1281336	XP_035352019.1
NW_023336276.1	1282584	1283979	XP_035352020.1
NW_023336276.1	1284308	1284846	XP_035352021.1
NW_023336276.1	1285311	1286517	XP_035352022.1
NW_023336276.1	1287321	1288980	XP_035352023.1
NW_023336276.1	1289404	1289946	XP_035352024.1
NW_023336276.1	1290429	1294019	XP_035352025.1
NW_023336276.1	1294857	1295613	XP_035352026.1
NW_023336276.1	1296277	1298325	XP_035352027.1
NW_023336276.1	1302767	1304654	XP_035352028.1
NW_023336276.1	1306378	1307387	XP_035352029.1
NW_023336276.1	1308924	1312703	XP_035352030.1
NW_023336276.1	1313845	1315236	XP_035352031.1
NW_023336276.1	1315683	1316238	XP_035352032.1
NW_023336276.1	1316511	1317932	XP_035352033.1
NW_023336276.1	1318181	1320926	XP_035352034.1
NW_023336276.1	1320978	1321619	XP_035352035.1
NW_023336276.1	1321893	1323891	XP_035352036.1
NW_023336276.1	1324286	1324995	XP_035352037.1
NW_023336276.1	1325451	1327376	XP_035352038.1
NW_023336276.1	1329732	1330362	XP_035352039.1
NW_023336276.1	1342039	1342833	XP_035352040.1
NW_023336276.1	1343161	1345634	XP_035352041.1
NW_023336276.1	1345958	1347252	XP_035352042.1
NW_023336276.1	1347897	1349438	XP_035352043.1
NW_023336276.1	1350065	1352433	XP_035352044.1
NW_023336276.1	1353091	1355081	XP_035352045.1
NW_023336276.1	1356061	1356807	XP_035352046.1
NW_023336276.1	1357486	1358397	XP_035352047.1
NW_023336276.1	1359418	1360704	XP_035352048.1
NW_023336276.1	1361628	1363152	XP_035352049.1
NW_023336276.1	1363999	1365690	XP_035352050.1
NW_023336276.1	1367125	1368644	XP_035352051.1
NW_023336276.1	1369279	1370472	XP_035352052.1
NW_023336276.1	1371332	1372074	XP_035352053.1
NW_023336276.1	1375205	1380180	XP_035352054.1
NW_023336276.1	1380789	1381965	XP_035352055.1
NW_023336276.1	1382378	1383355	XP_035352056.1
NW_023336276.1	1384140	1385214	XP_035352057.1
NW_023336276.1	1385586	1386423	XP_035352058.1
NW_023336276.1	1386752	1388170	XP_035352059.1
NW_023336276.1	1388838	1390402	XP_035352060.1
NW_023336276.1	1391413	1392707	XP_035352061.1
NW_023336276.1	1393722	1394541	XP_035352062.1
NW_023336276.1	1396550	1397780	XP_035352063.1
NW_023336276.1	1398082	1402127	XP_035352064.1
NW_023336276.1	1402961	1404856	XP_035352065.1
NW_023336276.1	1405664	1407306	XP_035352066.1
NW_023336276.1	1407426	1408396	XP_035352067.1
NW_023336276.1	1409169	1409833	XP_035352068.1
NW_023336276.1	1410595	1411814	XP_035352069.1
NW_023336276.1	1415811	1416637	XP_035352070.1
NW_023336276.1	1417231	1418359	XP_035352071.1
NW_023336276.1	1418430	1419658	XP_035352072.1
NW_023336276.1	1422351	1424271	XP_035352073.1
NW_023336276.1	1431730	1433770	XP_035352074.1
NW_023336276.1	1444007	1445362	XP_035352075.1
NW_023336276.1	1447318	1448695	XP_035352076.1
NW_023336276.1	1448841	1449886	XP_035352077.1
NW_023336276.1	1450733	1451120	XP_035352078.1
NW_023336276.1	1452509	1454156	XP_035352079.1
NW_023336276.1	1454547	1456852	XP_035352080.1
NW_023336276.1	1457443	1459969	XP_035352081.1
NW_023336276.1	1460566	1463921	XP_035352082.1
NW_023336276.1	1464117	1465911	XP_035352083.1
NW_023336276.1	1466877	1468346	XP_035352084.1
NW_023336276.1	1469319	1470849	XP_035352085.1
NW_023336276.1	1471250	1472894	XP_035352086.1
NW_023336276.1	1473625	1474935	XP_035352087.1
NW_023336276.1	1475853	1477305	XP_035352088.1
NW_023336276.1	1477576	1479252	XP_035352089.1
NW_023336276.1	1480193	1482151	XP_035352090.1
NW_023336276.1	1482369	1483887	XP_035352091.1
NW_023336276.1	1484775	1490282	XP_035352092.1
NW_023336276.1	1495963	1497188	XP_035352093.1
NW_023336276.1	1498263	1499867	XP_035352094.1
NW_023336276.1	1500789	1502372	XP_035352095.1
NW_023336276.1	1503630	1505615	XP_035352096.1
NW_023336276.1	1506121	1508248	XP_035352097.1
NW_023336276.1	1509451	1511655	XP_035352098.1
NW_023336276.1	1512336	1513532	XP_035352099.1
NW_023336276.1	1513716	1514788	XP_035352100.1
NW_023336276.1	1517670	1518396	XP_035352101.1
NW_023336276.1	1519157	1519675	XP_035352102.1
NW_023336276.1	1520125	1521601	XP_035352103.1
NW_023336276.1	1523297	1525667	XP_035352104.1
NW_023336276.1	1532181	1533357	XP_035352105.1
NW_023336276.1	1535681	1537117	XP_035352106.1
NW_023336276.1	1537855	1539223	XP_035352107.1
NW_023336276.1	1539250	1539979	XP_035352108.1
NW_023336276.1	1541969	1542933	XP_035352109.1
NW_023336276.1	1543776	1544616	XP_035352110.1
NW_023336276.1	1545627	1545882	XP_035352111.1
NW_023336276.1	1546851	1548898	XP_035352112.1
NW_023336276.1	1549392	1551404	XP_035352113.1
NW_023336276.1	1551687	1552316	XP_035352114.1
NW_023336276.1	1552527	1554627	XP_035352115.1
NW_023336276.1	1555037	1556255	XP_035352116.1
NW_023336276.1	1557188	1559102	XP_035352117.1
NW_023336276.1	1559810	1562028	XP_035352118.1
NW_023336276.1	1566703	1567729	XP_035352119.1
NW_023336276.1	1568544	1570271	XP_035352120.1
NW_023336276.1	1570535	1572589	XP_035352121.1
NW_023336276.1	1572850	1574624	XP_035352122.1
NW_023336276.1	1575307	1576858	XP_035352123.1
NW_023336276.1	1577468	1578423	XP_035352124.1
NW_023336276.1	1578673	1579994	XP_035352125.1
NW_023336276.1	1580146	1580762	XP_035352126.1
NW_023336276.1	1581478	1582347	XP_035352127.1
NW_023336276.1	1582632	1583873	XP_035352128.1
NW_023336276.1	1584313	1585727	XP_035352129.1
NW_023336276.1	1586199	1587414	XP_035352130.1
NW_023336276.1	1599983	1601734	XP_035352131.1
NW_023336276.1	1603009	1603861	XP_035352132.1
NW_023336276.1	1604315	1605803	XP_035352133.1
NW_023336276.1	1606273	1606822	XP_035352134.1
NW_023336276.1	1607342	1611055	XP_035352135.1
NW_023336276.1	1611892	1612658	XP_035352136.1
NW_023336276.1	1613572	1615669	XP_035352137.1
NW_023336276.1	1619628	1622548	XP_035352138.1
NW_023336276.1	1623146	1628401	XP_035352139.1
NW_023336276.1	1628795	1637961	XP_035352140.1
NW_023336276.1	1638362	1639943	XP_035352141.1
NW_023336276.1	1640307	1643768	XP_035352142.1
NW_023336276.1	1644276	1644894	XP_035352143.1
NW_023336276.1	1645796	1647889	XP_035352144.1
NW_023336276.1	1648146	1650450	XP_035352145.1
NW_023336276.1	1650976	1652809	XP_035352146.1
NW_023336276.1	1653513	1655501	XP_035352147.1
NW_023336276.1	1656294	1656812	XP_035352148.1
NW_023336276.1	1657102	1659334	XP_035352149.1
NW_023336276.1	1659935	1660926	XP_035352150.1
NW_023336276.1	1667731	1669336	XP_035352151.1
NW_023336276.1	1670991	1672461	XP_035352152.1
NW_023336276.1	1675765	1677884	XP_035352153.1
NW_023336276.1	1683584	1684487	XP_035352154.1
NW_023336276.1	1684930	1686498	XP_035352155.1
NW_023336276.1	1687745	1688706	XP_035352156.1
NW_023336276.1	1688919	1690091	XP_035352157.1
NW_023336276.1	1690821	1692026	XP_035352158.1
NW_023336276.1	1692246	1693917	XP_035352159.1
NW_023336276.1	1694656	1695979	XP_035352160.1
NW_023336276.1	1696243	1697581	XP_035352161.1
NW_023336276.1	1697862	1700490	XP_035352162.1
NW_023336276.1	1701385	1702304	XP_035352163.1
NW_023336276.1	1702394	1703570	XP_035352164.1
NW_023336276.1	1704007	1705953	XP_035352165.1
NW_023336276.1	1707254	1708871	XP_035352166.1
NW_023336276.1	1709052	1710280	XP_035352167.1
NW_023336276.1	1710971	1712216	XP_035352168.1
NW_023336276.1	1714041	1715468	XP_035352169.1
NW_023336276.1	1715876	1716430	XP_035352170.1
NW_023336276.1	1716892	1720177	XP_035352171.1
NW_023336276.1	1721453	1723271	XP_035352172.1
NW_023336276.1	1724174	1724768	XP_035352173.1
NW_023336276.1	1725026	1725704	XP_035352174.1
NW_023336276.1	1726697	1727662	XP_035352175.1
NW_023336276.1	1727887	1729147	XP_035352176.1
NW_023336276.1	1730231	1732695	XP_035352177.1
NW_023336276.1	1733455	1735453	XP_035352178.1
NW_023336276.1	1736213	1736983	XP_035352179.1
NW_023336276.1	1737318	1739151	XP_035352180.1
NW_023336276.1	1740055	1741389	XP_035352181.1
NW_023336276.1	1741587	1741921	XP_035352182.1
NW_023336276.1	1742758	1743697	XP_035352183.1
NW_023336276.1	1744283	1745486	XP_035352184.1
NW_023336276.1	1745631	1747005	XP_035352185.1
NW_023336276.1	1747302	1748983	XP_035352186.1
NW_023336276.1	1749715	1751194	XP_035352187.1
NW_023336276.1	1751352	1752340	XP_035352188.1
NW_023336276.1	1752982	1753782	XP_035352189.1
NW_023336276.1	1755246	1756595	XP_035352190.1
NW_023336276.1	1757147	1759197	XP_035352191.1
NW_023336276.1	1760189	1761533	XP_035352192.1
NW_023336276.1	1766819	1768722	XP_035352193.1
NW_023336276.1	1770119	1771043	XP_035352194.1
NW_023336276.1	1771276	1771954	XP_035352195.1
NW_023336276.1	1772830	1774518	XP_035352196.1
NW_023336276.1	1774829	1775694	XP_035352197.1
NW_023336276.1	1776318	1777867	XP_035352198.1
NW_023336276.1	1778067	1779918	XP_035352199.1
NW_023336276.1	1782313	1783837	XP_035352200.1
NW_023336276.1	1784355	1785234	XP_035352201.1
NW_023336276.1	1786095	1787322	XP_035352202.1
NW_023336276.1	1788910	1789834	XP_035352203.1
NW_023336276.1	1790350	1791922	XP_035352204.1
NW_023336276.1	1792450	1794296	XP_035352205.1
NW_023336276.1	1794481	1795952	XP_035352206.1
NW_023336276.1	1796776	1798018	XP_035352207.1
NW_023336276.1	1800291	1801023	XP_035352208.1
NW_023336276.1	1803401	1804866	XP_035352209.1
NW_023336276.1	1806085	1807639	XP_035352210.1
NW_023336276.1	1809525	1810796	XP_035352211.1
NW_023336276.1	1811133	1811994	XP_035352212.1
NW_023336276.1	1812060	1813015	XP_035352213.1
NW_023336276.1	1813212	1814922	XP_035352214.1
NW_023336276.1	1815184	1816033	XP_035352215.1
NW_023336276.1	1840101	1841150	XP_035352216.1
NW_023336277.1	13187	13689	XP_035352217.1
NW_023336277.1	22713	24498	XP_035352218.1
NW_023336277.1	24768	25230	XP_035352219.1
NW_023336277.1	25522	27102	XP_035352220.1
NW_023336277.1	28222	30005	XP_035352221.1
NW_023336277.1	31999	33012	XP_035352222.1
NW_023336277.1	33265	34385	XP_035352223.1
NW_023336277.1	35971	36850	XP_035352224.1
NW_023336277.1	37279	38858	XP_035352225.1
NW_023336277.1	40320	42357	XP_035352226.1
NW_023336277.1	43120	44179	XP_035352227.1
NW_023336277.1	44876	45265	XP_035352228.1
NW_023336277.1	47365	48490	XP_035352229.1
NW_023336277.1	49047	51165	XP_035352230.1
NW_023336277.1	51877	52607	XP_035352231.1
NW_023336277.1	53647	54875	XP_035352232.1
NW_023336277.1	55351	59968	XP_035352233.1
NW_023336277.1	61835	62724	XP_035352234.1
NW_023336277.1	64338	66942	XP_035352235.1
NW_023336277.1	67586	68136	XP_035352236.1
NW_023336277.1	68657	69736	XP_035352237.1
NW_023336277.1	70438	72003	XP_035352238.1
NW_023336277.1	72514	74450	XP_035352239.1
NW_023336277.1	74777	76046	XP_035352240.1
NW_023336277.1	76235	77351	XP_035352241.1
NW_023336277.1	77937	79459	XP_035352242.1
NW_023336277.1	79695	80656	XP_035352243.1
NW_023336277.1	81178	82243	XP_035352244.1
NW_023336277.1	82633	83941	XP_035352245.1
NW_023336277.1	85446	89466	XP_035352246.1
NW_023336277.1	90952	92659	XP_035352247.1
NW_023336277.1	93089	95357	XP_035352248.1
NW_023336277.1	95647	97213	XP_035352249.1
NW_023336277.1	97416	98653	XP_035352250.1
NW_023336277.1	99027	104841	XP_035352251.1
NW_023336277.1	105782	108954	XP_035352252.1
NW_023336277.1	110154	110614	XP_035352253.1
NW_023336277.1	111228	112062	XP_035352254.1
NW_023336277.1	112832	121717	XP_035352255.1
NW_023336277.1	122506	123538	XP_035352256.1
NW_023336277.1	124229	125420	XP_035352257.1
NW_023336277.1	127143	128451	XP_035352258.1
NW_023336277.1	130182	131364	XP_035352259.1
NW_023336277.1	132652	134299	XP_035352260.1
NW_023336277.1	137761	140723	XP_035352261.1
NW_023336277.1	141245	142019	XP_035352262.1
NW_023336277.1	142930	144395	XP_035352263.1
NW_023336277.1	146319	147531	XP_035352264.1
NW_023336277.1	149061	149431	XP_035352265.1
NW_023336277.1	151362	151995	XP_035352266.1
NW_023336277.1	152651	153151	XP_035352267.1
NW_023336277.1	153992	155072	XP_035352268.1
NW_023336277.1	156186	157774	XP_035352269.1
NW_023336277.1	159279	160833	XP_035352270.1
NW_023336277.1	161557	162448	XP_035352271.1
NW_023336277.1	163003	164265	XP_035352272.1
NW_023336277.1	166699	167911	XP_035352273.1
NW_023336277.1	168376	170142	XP_035352274.1
NW_023336277.1	171612	173918	XP_035352275.1
NW_023336277.1	178368	180493	XP_035352276.1
NW_023336277.1	181848	182231	XP_035352277.1
NW_023336277.1	182965	183925	XP_035352278.1
NW_023336277.1	185282	186462	XP_035352279.1
NW_023336277.1	187329	188437	XP_035352280.1
NW_023336277.1	189434	190409	XP_035352281.1
NW_023336277.1	191634	193512	XP_035352282.1
NW_023336277.1	195328	196906	XP_035352283.1
NW_023336277.1	198484	199213	XP_035352284.1
NW_023336277.1	199312	200581	XP_035352285.1
NW_023336277.1	201087	202933	XP_035352286.1
NW_023336277.1	203287	204776	XP_035352287.1
NW_023336277.1	204886	206506	XP_035352288.1
NW_023336277.1	207095	208083	XP_035352289.1
NW_023336277.1	208168	210360	XP_035352290.1
NW_023336277.1	210730	211821	XP_035352291.1
NW_023336277.1	212411	215745	XP_035352292.1
NW_023336277.1	216135	217159	XP_035352293.1
NW_023336277.1	218244	219207	XP_035352294.1
NW_023336277.1	219503	220696	XP_035352295.1
NW_023336277.1	222339	223298	XP_035352296.1
NW_023336277.1	223600	225519	XP_035352297.1
NW_023336277.1	226630	228626	XP_035352298.1
NW_023336277.1	230301	231658	XP_035352299.1
NW_023336277.1	237504	238543	XP_035352300.1
NW_023336277.1	239692	240361	XP_035352301.1
NW_023336277.1	241541	242630	XP_035352302.1
NW_023336277.1	243565	244621	XP_035352303.1
NW_023336277.1	244763	245762	XP_035352304.1
NW_023336277.1	246451	247784	XP_035352305.1
NW_023336277.1	249329	249890	XP_035352306.1
NW_023336277.1	250441	252100	XP_035352307.1
NW_023336277.1	253938	255313	XP_035352308.1
NW_023336277.1	256157	257009	XP_035352309.1
NW_023336277.1	257285	257961	XP_035352310.1
NW_023336277.1	258537	260264	XP_035352311.1
NW_023336277.1	261138	262202	XP_035352312.1
NW_023336277.1	262752	263700	XP_035352313.1
NW_023336277.1	265262	265604	XP_035352314.1
NW_023336277.1	266021	267507	XP_035352315.1
NW_023336277.1	268086	270168	XP_035352316.1
NW_023336277.1	270647	271746	XP_035352317.1
NW_023336277.1	273323	274515	XP_035352318.1
NW_023336277.1	275125	277088	XP_035352319.1
NW_023336277.1	277454	279819	XP_035352320.1
NW_023336277.1	280503	281540	XP_035352321.1
NW_023336277.1	281888	282876	XP_035352322.1
NW_023336277.1	283345	284338	XP_035352323.1
NW_023336277.1	285021	285907	XP_035352324.1
NW_023336277.1	286213	287862	XP_035352325.1
NW_023336277.1	288179	289498	XP_035352326.1
NW_023336277.1	290706	292014	XP_035352327.1
NW_023336277.1	296385	297531	XP_035352328.1
NW_023336277.1	298564	299359	XP_035352329.1
NW_023336277.1	300410	301057	XP_035352330.1
NW_023336277.1	302421	304180	XP_035352331.1
NW_023336277.1	304464	305603	XP_035352332.1
NW_023336277.1	308941	309984	XP_035352333.1
NW_023336277.1	310203	312514	XP_035352334.1
NW_023336277.1	313223	314340	XP_035352335.1
NW_023336277.1	315905	317959	XP_035352336.1
NW_023336277.1	319145	320070	XP_035352337.1
NW_023336277.1	320472	321133	XP_035352338.1
NW_023336277.1	321514	322956	XP_035352339.1
NW_023336277.1	323512	324990	XP_035352340.1
NW_023336277.1	326050	327724	XP_035352341.1
NW_023336277.1	328809	329841	XP_035352342.1
NW_023336277.1	330688	332474	XP_035352343.1
NW_023336277.1	334549	336909	XP_035352344.1
NW_023336277.1	342688	344377	XP_035352345.1
NW_023336277.1	345355	345632	XP_035352346.1
NW_023336277.1	346357	348858	XP_035352347.1
NW_023336277.1	349815	350907	XP_035352348.1
NW_023336277.1	352035	352581	XP_035352349.1
NW_023336277.1	352710	353658	XP_035352350.1
NW_023336277.1	354159	355617	XP_035352351.1
NW_023336277.1	356265	357780	XP_035352352.1
NW_023336277.1	359456	361613	XP_035352353.1
NW_023336277.1	362107	363666	XP_035352354.1
NW_023336277.1	364170	365547	XP_035352355.1
NW_023336277.1	366185	366895	XP_035352356.1
NW_023336277.1	368316	369789	XP_035352357.1
NW_023336277.1	369896	371314	XP_035352358.1
NW_023336277.1	371686	373269	XP_035352359.1
NW_023336277.1	375148	375721	XP_035352360.1
NW_023336277.1	376244	377603	XP_035352361.1
NW_023336277.1	379839	380351	XP_035352362.1
NW_023336277.1	383298	383655	XP_035352363.1
NW_023336277.1	389181	390888	XP_035352364.1
NW_023336277.1	392874	393744	XP_035352365.1
NW_023336277.1	394061	395669	XP_035352366.1
NW_023336277.1	396226	396994	XP_035352367.1
NW_023336277.1	399429	401547	XP_035352368.1
NW_023336277.1	402316	402864	XP_035352369.1
NW_023336277.1	404684	405230	XP_035352370.1
NW_023336277.1	406196	408134	XP_035352371.1
NW_023336277.1	408335	409762	XP_035352372.1
NW_023336277.1	411486	413434	XP_035352373.1
NW_023336277.1	413525	414715	XP_035352374.1
NW_023336277.1	415237	416528	XP_035352375.1
NW_023336277.1	420320	420696	XP_035352376.1
NW_023336277.1	426506	428142	XP_035352377.1
NW_023336277.1	428464	430165	XP_035352378.1
NW_023336277.1	432887	433910	XP_035352379.1
NW_023336277.1	434487	437555	XP_035352380.1
NW_023336277.1	452935	454104	XP_035352381.1
NW_023336277.1	459766	460189	XP_035352382.1
NW_023336277.1	460257	460579	XP_035352383.1
NW_023336277.1	464190	466918	XP_035352384.1
NW_023336277.1	468647	469823	XP_035352385.1
NW_023336277.1	469959	471601	XP_035352386.1
NW_023336277.1	472464	473960	XP_035352387.1
NW_023336277.1	474387	475830	XP_035352388.1
NW_023336277.1	481336	483535	XP_035352389.1
NW_023336277.1	484644	485538	XP_035352390.1
NW_023336277.1	490535	491248	XP_035352391.1
NW_023336277.1	495621	496465	XP_035352392.1
NW_023336277.1	497077	499749	XP_035352393.1
NW_023336277.1	504985	511509	XP_035352394.1
NW_023336277.1	512681	517391	XP_035352395.1
NW_023336277.1	520896	523258	XP_035352396.1
NW_023336277.1	524011	524862	XP_035352397.1
NW_023336277.1	525496	527491	XP_035352398.1
NW_023336277.1	529352	530272	XP_035352399.1
NW_023336277.1	534606	536172	XP_035352400.1
NW_023336277.1	542296	544041	XP_035352401.1
NW_023336277.1	544928	546775	XP_035352402.1
NW_023336277.1	547929	548540	XP_035352403.1
NW_023336277.1	548887	550099	XP_035352404.1
NW_023336277.1	551459	552611	XP_035352405.1
NW_023336277.1	553663	554728	XP_035352406.1
NW_023336277.1	555789	557358	XP_035352407.1
NW_023336277.1	558256	559958	XP_035352408.1
NW_023336277.1	561561	563397	XP_035352409.1
NW_023336277.1	564519	566066	XP_035352410.1
NW_023336277.1	568110	569106	XP_035352411.1
NW_023336277.1	569511	572233	XP_035352412.1
NW_023336277.1	572912	573696	XP_035352413.1
NW_023336277.1	575777	578059	XP_035352414.1
NW_023336277.1	579059	579827	XP_035352415.1
NW_023336277.1	581324	585378	XP_035352416.1
NW_023336277.1	587734	589222	XP_035352417.1
NW_023336277.1	600650	600950	XP_035352418.1
NW_023336277.1	604367	605203	XP_035352419.1
NW_023336277.1	608684	609875	XP_035352420.1
NW_023336277.1	610382	612318	XP_035352421.1
NW_023336277.1	613297	614103	XP_035352422.1
NW_023336277.1	614843	616705	XP_035352423.1
NW_023336277.1	617017	617905	XP_035352424.1
NW_023336277.1	618757	620916	XP_035352425.1
NW_023336277.1	621573	622898	XP_035352426.1
NW_023336277.1	623623	627213	XP_035352427.1
NW_023336277.1	628255	629736	XP_035352428.1
NW_023336277.1	631511	633184	XP_035352429.1
NW_023336277.1	633506	634913	XP_035352430.1
NW_023336277.1	635480	638942	XP_035352431.1
NW_023336277.1	639685	640085	XP_035352432.1
NW_023336277.1	640516	644885	XP_035352433.1
NW_023336277.1	646618	647670	XP_035352434.1
NW_023336277.1	667723	669767	XP_035352435.1
NW_023336277.1	670420	672627	XP_035352436.1
NW_023336277.1	673518	674412	XP_035352437.1
NW_023336277.1	676378	677056	XP_035352438.1
NW_023336277.1	678362	678971	XP_035352439.1
NW_023336277.1	679411	681488	XP_035352440.1
NW_023336277.1	682140	683148	XP_035352441.1
NW_023336277.1	683308	683638	XP_035352442.1
NW_023336277.1	684811	687407	XP_035352443.1
NW_023336277.1	695208	697116	XP_035352444.1
NW_023336277.1	697695	699284	XP_035352445.1
NW_023336277.1	700822	702937	XP_035352446.1
NW_023336277.1	703996	704279	XP_035352447.1
NW_023336277.1	704683	708021	XP_035352448.1
NW_023336277.1	708700	709401	XP_035352449.1
NW_023336277.1	710011	710554	XP_035352450.1
NW_023336277.1	711064	712445	XP_035352451.1
NW_023336277.1	713195	714594	XP_035352452.1
NW_023336277.1	715890	717127	XP_035352453.1
NW_023336277.1	717625	719643	XP_035352454.1
NW_023336277.1	720463	721083	XP_035352455.1
NW_023336277.1	722234	725157	XP_035352456.1
NW_023336277.1	725943	727071	XP_035352457.1
NW_023336277.1	727373	731720	XP_035352458.1
NW_023336277.1	732580	733565	XP_035352459.1
NW_023336277.1	734759	735830	XP_035352460.1
NW_023336277.1	736329	737220	XP_035352461.1
NW_023336277.1	737473	738522	XP_035352462.1
NW_023336277.1	740057	740801	XP_035352463.1
NW_023336277.1	741865	743562	XP_035352464.1
NW_023336277.1	743972	744724	XP_035352465.1
NW_023336277.1	745443	747522	XP_035352466.1
NW_023336277.1	747987	748587	XP_035352467.1
NW_023336277.1	748765	750834	XP_035352468.1
NW_023336277.1	752344	752929	XP_035352469.1
NW_023336277.1	755362	758572	XP_035352470.1
NW_023336277.1	760278	761108	XP_035352471.1
NW_023336277.1	761536	763831	XP_035352472.1
NW_023336277.1	766975	767777	XP_035352473.1
NW_023336277.1	768203	770279	XP_035352474.1
NW_023336277.1	771562	772894	XP_035352475.1
NW_023336277.1	774676	776166	XP_035352476.1
NW_023336277.1	778447	781028	XP_035352477.1
NW_023336277.1	782216	785057	XP_035352478.1
NW_023336277.1	786868	787536	XP_035352479.1
NW_023336277.1	789685	790205	XP_035352480.1
NW_023336277.1	793088	795882	XP_035352481.1
NW_023336277.1	796881	797942	XP_035352482.1
NW_023336277.1	798074	798539	XP_035352483.1
NW_023336277.1	799056	799856	XP_035352484.1
NW_023336277.1	800777	802456	XP_035352485.1
NW_023336277.1	803559	804545	XP_035352486.1
NW_023336277.1	805963	806484	XP_035352487.1
NW_023336277.1	809555	811359	XP_035352488.1
NW_023336277.1	814142	815479	XP_035352489.1
NW_023336277.1	816054	816846	XP_035352490.1
NW_023336277.1	818438	820133	XP_035352491.1
NW_023336277.1	820952	822205	XP_035352492.1
NW_023336277.1	824585	826466	XP_035352493.1
NW_023336277.1	827556	829729	XP_035352494.1
NW_023336277.1	830313	830595	XP_035352495.1
NW_023336277.1	831864	832387	XP_035352496.1
NW_023336277.1	832420	834482	XP_035352497.1
NW_023336277.1	835421	837930	XP_035352498.1
NW_023336277.1	838364	838991	XP_035352499.1
NW_023336277.1	839773	840706	XP_035352500.1
NW_023336277.1	842952	844146	XP_035352501.1
NW_023336277.1	844877	846183	XP_035352502.1
NW_023336277.1	847058	848618	XP_035352503.1
NW_023336277.1	849423	852375	XP_035352504.1
NW_023336277.1	852539	853966	XP_035352505.1
NW_023336277.1	855335	855884	XP_035352506.1
NW_023336277.1	858563	858995	XP_035352507.1
NW_023336277.1	861547	863424	XP_035352508.1
NW_023336277.1	863669	864734	XP_035352509.1
NW_023336277.1	865138	865925	XP_035352510.1
NW_023336277.1	866525	869644	XP_035352511.1
NW_023336277.1	870812	871604	XP_035352512.1
NW_023336277.1	872215	872910	XP_035352513.1
NW_023336277.1	872982	873668	XP_035352514.1
NW_023336277.1	874376	876442	XP_035352515.1
NW_023336277.1	877425	885669	XP_035352516.1
NW_023336277.1	886088	886568	XP_035352517.1
NW_023336277.1	887314	889945	XP_035352518.1
NW_023336277.1	890072	899402	XP_035352519.1
NW_023336277.1	899987	900572	XP_035352520.1
NW_023336277.1	901173	902565	XP_035352521.1
NW_023336277.1	906974	907664	XP_035352522.1
NW_023336277.1	908702	910446	XP_035352523.1
NW_023336277.1	911264	912092	XP_035352524.1
NW_023336277.1	913492	915680	XP_035352525.1
NW_023336277.1	915779	917003	XP_035352526.1
NW_023336277.1	918640	920362	XP_035352527.1
NW_023336277.1	920904	921975	XP_035352528.1
NW_023336277.1	922392	924411	XP_035352529.1
NW_023336277.1	925738	926730	XP_035352530.1
NW_023336277.1	927359	928027	XP_035352531.1
NW_023336277.1	928829	930182	XP_035352532.1
NW_023336277.1	930672	931299	XP_035352533.1
NW_023336277.1	932310	933433	XP_035352534.1
NW_023336277.1	934925	936352	XP_035352535.1
NW_023336277.1	937035	938082	XP_035352536.1
NW_023336277.1	938517	939575	XP_035352537.1
NW_023336277.1	941229	948016	XP_035352538.1
NW_023336277.1	948745	950945	XP_035352539.1
NW_023336277.1	952751	953783	XP_035352540.1
NW_023336277.1	954440	955562	XP_035352541.1
NW_023336277.1	957221	957980	XP_035352542.1
NW_023336277.1	958079	959791	XP_035352543.1
NW_023336277.1	960377	961869	XP_035352544.1
NW_023336277.1	962246	963132	XP_035352545.1
NW_023336277.1	964302	965551	XP_035352546.1
NW_023336277.1	1022643	1026297	XP_035352547.1
NW_023336277.1	1028265	1028822	XP_035352548.1
NW_023336277.1	1028879	1029914	XP_035352549.1
NW_023336277.1	1030212	1030659	XP_035352550.1
NW_023336277.1	1033088	1033781	XP_035352551.1
NW_023336277.1	1037199	1038864	XP_035352552.1
NW_023336277.1	1040649	1041189	XP_035352553.1
NW_023336277.1	1041648	1043264	XP_035352554.1
NW_023336277.1	1045622	1047211	XP_035352555.1
NW_023336277.1	1120775	1122191	XP_035352556.1
NW_023336277.1	1122402	1124120	XP_035352557.1
NW_023336277.1	1125322	1126774	XP_035352558.1
NW_023336277.1	1129882	1130940	XP_035352559.1
NW_023336277.1	1131720	1132376	XP_035352560.1
NW_023336277.1	1133938	1135486	XP_035352561.1
NW_023336277.1	1135793	1136384	XP_035352562.1
NW_023336277.1	1137629	1139435	XP_035352563.1
NW_023336277.1	1140917	1142894	XP_035352564.1
NW_023336277.1	1143804	1144273	XP_035352565.1
NW_023336277.1	1144521	1145856	XP_035352566.1
NW_023336277.1	1146285	1149704	XP_035352567.1
NW_023336277.1	1150464	1152254	XP_035352568.1
NW_023336277.1	1152750	1154614	XP_035352569.1
NW_023336277.1	1155629	1157631	XP_035352570.1
NW_023336277.1	1158195	1160089	XP_035352571.1
NW_023336277.1	1160791	1162738	XP_035352572.1
NW_023336277.1	1163204	1164408	XP_035352573.1
NW_023336277.1	1164589	1165510	XP_035352574.1
NW_023336277.1	1166399	1166905	XP_035352575.1
NW_023336277.1	1167126	1169022	XP_035352576.1
NW_023336277.1	1170769	1172243	XP_035352577.1
NW_023336277.1	1174236	1174985	XP_035352578.1
NW_023336277.1	1175803	1177802	XP_035352579.1
NW_023336277.1	1178671	1179830	XP_035352580.1
NW_023336277.1	1183707	1184637	XP_035352581.1
NW_023336277.1	1184684	1186817	XP_035352582.1
NW_023336277.1	1187506	1188540	XP_035352583.1
NW_023336277.1	1188920	1190108	XP_035352584.1
NW_023336277.1	1191579	1192782	XP_035352585.1
NW_023336277.1	1193592	1195164	XP_035352586.1
NW_023336277.1	1196038	1197340	XP_035352587.1
NW_023336277.1	1198209	1198758	XP_035352588.1
NW_023336277.1	1201227	1202953	XP_035352589.1
NW_023336277.1	1203769	1205993	XP_035352590.1
NW_023336277.1	1206716	1207631	XP_035352591.1
NW_023336277.1	1208964	1210750	XP_035352592.1
NW_023336277.1	1211031	1212522	XP_035352593.1
NW_023336277.1	1213072	1214296	XP_035352594.1
NW_023336277.1	1214715	1216695	XP_035352595.1
NW_023336277.1	1217618	1219350	XP_035352596.1
NW_023336277.1	1220044	1222837	XP_035352597.1
NW_023336277.1	1225236	1227024	XP_035352598.1
NW_023336277.1	1230780	1232826	XP_035352599.1
NW_023336277.1	1233314	1234364	XP_035352600.1
NW_023336277.1	1235275	1235737	XP_035352601.1
NW_023336277.1	1236666	1240106	XP_035352602.1
NW_023336277.1	1241045	1242473	XP_035352603.1
NW_023336277.1	1244442	1245759	XP_035352604.1
NW_023336277.1	1247552	1248017	XP_035352605.1
NW_023336277.1	1248284	1250526	XP_035352606.1
NW_023336277.1	1251220	1252078	XP_035352607.1
NW_023336277.1	1256141	1256542	XP_035352608.1
NW_023336277.1	1257217	1258786	XP_035352609.1
NW_023336277.1	1259421	1261693	XP_035352610.1
NW_023336277.1	1264437	1265480	XP_035352611.1
NW_023336277.1	1268422	1269646	XP_035352612.1
NW_023336277.1	1270181	1271882	XP_035352613.1
NW_023336277.1	1272672	1273280	XP_035352614.1
NW_023336277.1	1274751	1275489	XP_035352615.1
NW_023336277.1	1277752	1278492	XP_035352616.1
NW_023336277.1	1278980	1280039	XP_035352617.1
NW_023336277.1	1283453	1284657	XP_035352618.1
NW_023336277.1	1284868	1285633	XP_035352619.1
NW_023336277.1	1286086	1288033	XP_035352620.1
NW_023336277.1	1288556	1290141	XP_035352621.1
NW_023336277.1	1290390	1291482	XP_035352622.1
NW_023336277.1	1292966	1294082	XP_035352623.1
NW_023336277.1	1295530	1295983	XP_035352624.1
NW_023336277.1	1296163	1297885	XP_035352625.1
NW_023336277.1	1298249	1300582	XP_035352626.1
NW_023336277.1	1301778	1303604	XP_035352627.1
NW_023336277.1	1304454	1305143	XP_035352628.1
NW_023336277.1	1305255	1306725	XP_035352629.1
NW_023336277.1	1307665	1309043	XP_035352630.1
NW_023336277.1	1309174	1310884	XP_035352631.1
NW_023336277.1	1312236	1313484	XP_035352632.1
NW_023336277.1	1314481	1316181	XP_035352633.1
NW_023336277.1	1316640	1317557	XP_035352634.1
NW_023336277.1	1318669	1319077	XP_035352635.1
NW_023336277.1	1319947	1321030	XP_035352636.1
NW_023336277.1	1322119	1323277	XP_035352637.1
NW_023336277.1	1324518	1324832	XP_035352638.1
NW_023336277.1	1325982	1327074	XP_035352639.1
NW_023336277.1	1327693	1328027	XP_035352640.1
NW_023336277.1	1328757	1329723	XP_035352641.1
NW_023336277.1	1329941	1332163	XP_035352642.1
NW_023336277.1	1332821	1334673	XP_035352643.1
NW_023336277.1	1336026	1337725	XP_035352644.1
NW_023336277.1	1338366	1340879	XP_035352645.1
NW_023336277.1	1344744	1346823	XP_035352646.1
NW_023336277.1	1348250	1350093	XP_035352647.1
NW_023336277.1	1350575	1351496	XP_035352648.1
NW_023336277.1	1352415	1353748	XP_035352649.1
NW_023336277.1	1354305	1355947	XP_035352650.1
NW_023336277.1	1356537	1359149	XP_035352651.1
NW_023336277.1	1360784	1361113	XP_035352652.1
NW_023336277.1	1361751	1365456	XP_035352653.1
NW_023336277.1	1370644	1372410	XP_035352654.1
NW_023336277.1	1375222	1375672	XP_035352655.1
NW_023336277.1	1376367	1377619	XP_035352656.1
NW_023336277.1	1378584	1380186	XP_035352657.1
NW_023336277.1	1380568	1381663	XP_035352658.1
NW_023336277.1	1382588	1383992	XP_035352659.1
NW_023336277.1	1387837	1388641	XP_035352660.1
NW_023336277.1	1391190	1392030	XP_035352661.1
NW_023336277.1	1392886	1394489	XP_035352662.1
NW_023336277.1	1395388	1397015	XP_035352663.1
NW_023336277.1	1402971	1404630	XP_035352664.1
NW_023336277.1	1404917	1406513	XP_035352665.1
NW_023336277.1	1407547	1408956	XP_035352666.1
NW_023336277.1	1412012	1413920	XP_035352667.1
NW_023336277.1	1414385	1415691	XP_035352668.1
NW_023336277.1	1416169	1417782	XP_035352669.1
NW_023336277.1	1419824	1424138	XP_035352670.1
NW_023336277.1	1424737	1426928	XP_035352671.1
NW_023336277.1	1427139	1427970	XP_035352672.1
NW_023336277.1	1431653	1433597	XP_035352673.1
NW_023336277.1	1434872	1436758	XP_035352674.1
NW_023336277.1	1439864	1441920	XP_035352675.1
NW_023336277.1	1443653	1444610	XP_035352676.1
NW_023336277.1	1445221	1445775	XP_035352677.1
NW_023336277.1	1446604	1447438	XP_035352678.1
NW_023336277.1	1447459	1448647	XP_035352679.1
NW_023336277.1	1449218	1449944	XP_035352680.1
NW_023336277.1	1450261	1450598	XP_035352681.1
NW_023336277.1	1451362	1452319	XP_035352682.1
NW_023336277.1	1452531	1453642	XP_035352683.1
NW_023336277.1	1456188	1458907	XP_035352684.1
NW_023336277.1	1459711	1461263	XP_035352685.1
NW_023336277.1	1461837	1464283	XP_035352686.1
NW_023336277.1	1464444	1466151	XP_035352687.1
NW_023336277.1	1466557	1467678	XP_035352688.1
NW_023336277.1	1469896	1471370	XP_035352689.1
NW_023336277.1	1473775	1475041	XP_035352690.1
NW_023336277.1	1475470	1477357	XP_035352691.1
NW_023336277.1	1478431	1479355	XP_035352692.1
NW_023336277.1	1479776	1481154	XP_035352693.1
NW_023336277.1	1481754	1482230	XP_035352694.1
NW_023336277.1	1482765	1483578	XP_035352695.1
NW_023336277.1	1484088	1485621	XP_035352696.1
NW_023336277.1	1485720	1487820	XP_035352697.1
NW_023336277.1	1489748	1491947	XP_035352698.1
NW_023336277.1	1496455	1496771	XP_035352699.1
NW_023336277.1	1498086	1499151	XP_035352700.1
NW_023336277.1	1501022	1502669	XP_035352701.1
NW_023336277.1	1503907	1506373	XP_035352702.1
NW_023336277.1	1506414	1507221	XP_035352703.1
NW_023336277.1	1512784	1515152	XP_035352704.1
NW_023336277.1	1517779	1520548	XP_035352705.1
NW_023336277.1	1521019	1521404	XP_035352706.1
NW_023336277.1	1522712	1524626	XP_035352707.1
NW_023336277.1	1525235	1529253	XP_035352708.1
NW_023336277.1	1530187	1531611	XP_035352709.1
NW_023336277.1	1532114	1533810	XP_035352710.1
NW_023336277.1	1534152	1536698	XP_035352711.1
NW_023336277.1	1539948	1540827	XP_035352712.1
NW_023336277.1	1541924	1543739	XP_035352713.1
NW_023336277.1	1545802	1546749	XP_035352714.1
NW_023336277.1	1547325	1547901	XP_035352715.1
NW_023336277.1	1551072	1553088	XP_035352716.1
NW_023336277.1	1553876	1554552	XP_035352717.1
NW_023336277.1	1555018	1558669	XP_035352718.1
NW_023336277.1	1559347	1560652	XP_035352719.1
NW_023336277.1	1561572	1562805	XP_035352720.1
NW_023336277.1	1563652	1564917	XP_035352721.1
NW_023336277.1	1565496	1566570	XP_035352722.1
NW_023336277.1	1566840	1567434	XP_035352723.1
NW_023336277.1	1567617	1568822	XP_035352724.1
NW_023336277.1	1569467	1576213	XP_035352725.1
NW_023336277.1	1577892	1578850	XP_035352726.1
NW_023336277.1	1579243	1580333	XP_035352727.1
NW_023336277.1	1580912	1582199	XP_035352728.1
NW_023336277.1	1582432	1586162	XP_035352729.1
NW_023336277.1	1587491	1590783	XP_035352730.1
NW_023336277.1	1593610	1596275	XP_035352731.1
NW_023336277.1	1596837	1599507	XP_035352732.1
NW_023336277.1	1600181	1603027	XP_035352733.1
NW_023336277.1	1603823	1607465	XP_035352734.1
NW_023336277.1	1607920	1609195	XP_035352735.1
NW_023336277.1	1611361	1613222	XP_035352736.1
NW_023336277.1	1613481	1614297	XP_035352737.1
NW_023336277.1	1614417	1616153	XP_035352738.1
NW_023336277.1	1617319	1618279	XP_035352739.1
NW_023336277.1	1618601	1620447	XP_035352740.1
NW_023336277.1	1622383	1624102	XP_035352741.1
NW_023336277.1	1625693	1626527	XP_035352742.1
NW_023336277.1	1633850	1636681	XP_035352743.1
NW_023336277.1	1637008	1637806	XP_035352744.1
NW_023336277.1	1638242	1638778	XP_035352745.1
NW_023336277.1	1639251	1640304	XP_035352746.1
NW_023336277.1	1640553	1641550	XP_035352747.1
NW_023336277.1	1644204	1645734	XP_035352748.1
NW_023336277.1	1646239	1648146	XP_035352749.1
NW_023336277.1	1651091	1653049	XP_035352750.1
NW_023336277.1	1655057	1659241	XP_035352751.1
NW_023336277.1	1659881	1661915	XP_035352752.1
NW_023336277.1	1663529	1664365	XP_035352753.1
NW_023336277.1	1664969	1666723	XP_035352754.1
NW_023336277.1	1668021	1669023	XP_035352755.1
NW_023336277.1	1671443	1672052	XP_035352756.1
NW_023336277.1	1674004	1675717	XP_035352757.1
NW_023336277.1	1678613	1680504	XP_035352758.1
NW_023336277.1	1680989	1681964	XP_035352759.1
NW_023336277.1	1683127	1684015	XP_035352760.1
NW_023336277.1	1764414	1765226	XP_035352761.1
NW_023336277.1	1770262	1771664	XP_035352762.1
NW_023336277.1	1786389	1787645	XP_035352763.1
NW_023336277.1	1788334	1789484	XP_035352764.1
NW_023336277.1	1789720	1791449	XP_035352765.1
NW_023336277.1	1793002	1796300	XP_035352766.1
NW_023336277.1	1797366	1799234	XP_035352767.1
NW_023336277.1	1799820	1801790	XP_035352768.1
NW_023336277.1	1805665	1809993	XP_035352769.1
NW_023336277.1	1812191	1813208	XP_035352770.1
NW_023336277.1	1813878	1815160	XP_035352771.1
NW_023336277.1	1815513	1816518	XP_035352772.1
NW_023336277.1	1817217	1817898	XP_035352773.1
NW_023336277.1	1818547	1819018	XP_035352774.1
NW_023336277.1	1821241	1822760	XP_035352775.1
NW_023336277.1	1823077	1824499	XP_035352776.1
NW_023336277.1	1824799	1825458	XP_035352777.1
NW_023336277.1	1825804	1827232	XP_035352778.1
NW_023336277.1	1828099	1829198	XP_035352779.1
NW_023336277.1	1832369	1834271	XP_035352780.1
NW_023336277.1	1839716	1846713	XP_035352781.1
NW_023336277.1	1847810	1851707	XP_035352782.1
NW_023336277.1	1852680	1857569	XP_035352783.1
NW_023336277.1	1858601	1861283	XP_035352784.1
NW_023336277.1	1861787	1862383	XP_035352785.1
NW_023336277.1	1863481	1866124	XP_035352786.1
NW_023336277.1	1866295	1867948	XP_035352787.1
NW_023336277.1	1868337	1869294	XP_035352788.1
NW_023336277.1	1869714	1870601	XP_035352789.1
NW_023336277.1	1870748	1871492	XP_035352790.1
NW_023336277.1	1871848	1874638	XP_035352791.1
NW_023336277.1	1874744	1875437	XP_035352792.1
NW_023336277.1	1876269	1877055	XP_035352793.1
NW_023336277.1	1878027	1878756	XP_035352794.1
NW_023336277.1	1879193	1879891	XP_035352795.1
NW_023336277.1	1880083	1880696	XP_035352796.1
NW_023336277.1	1881213	1883174	XP_035352797.1
NW_023336277.1	1883843	1885544	XP_035352798.1
NW_023336277.1	1885870	1887772	XP_035352799.1
NW_023336277.1	1888874	1893176	XP_035352800.1
NW_023336277.1	1894937	1897726	XP_035352801.1
NW_023336277.1	1899875	1901525	XP_035352802.1
NW_023336277.1	1902238	1903859	XP_035352803.1
NW_023336277.1	1905168	1906996	XP_035352804.1
NW_023336277.1	1907303	1909369	XP_035352805.1
NW_023336277.1	1909813	1911315	XP_035352806.1
NW_023336277.1	1914380	1922550	XP_035352807.1
NW_023336277.1	1924560	1925397	XP_035352808.1
NW_023336277.1	1926091	1927002	XP_035352809.1
NW_023336277.1	1927254	1929475	XP_035352810.1
NW_023336277.1	1929814	1930282	XP_035352811.1
NW_023336277.1	1930541	1932590	XP_035352812.1
NW_023336277.1	1933276	1934973	XP_035352813.1
NW_023336277.1	1935406	1935998	XP_035352814.1
NW_023336277.1	1936509	1937412	XP_035352815.1
NW_023336277.1	1938520	1940463	XP_035352816.1
NW_023336277.1	1942165	1943547	XP_035352817.1
NW_023336277.1	1945523	1946369	XP_035352818.1
NW_023336277.1	1946905	1947177	XP_035352819.1
NW_023336277.1	1947685	1948522	XP_035352820.1
NW_023336277.1	1949841	1953961	XP_035352821.1
NW_023336277.1	1958115	1959270	XP_035352822.1
NW_023336277.1	1959566	1960212	XP_035352823.1
NW_023336277.1	1960813	1962297	XP_035352824.1
NW_023336277.1	1963823	1966182	XP_035352825.1
NW_023336277.1	1969493	1969839	XP_035352826.1
NW_023336277.1	1970336	1972629	XP_035352827.1
NW_023336277.1	1973339	1974679	XP_035352828.1
NW_023336277.1	1975266	1977711	XP_035352829.1
NW_023336277.1	1978131	1979972	XP_035352830.1
NW_023336277.1	1981212	1982424	XP_035352831.1
NW_023336277.1	1983067	1984136	XP_035352832.1
NW_023336277.1	1984310	1984813	XP_035352833.1
NW_023336277.1	1985675	1987404	XP_035352834.1
NW_023336277.1	1988465	1989687	XP_035352835.1
NW_023336277.1	1990371	1990998	XP_035352836.1
NW_023336277.1	1991563	1992660	XP_035352837.1
NW_023336277.1	1992935	1993886	XP_035352838.1
NW_023336277.1	1996742	1998916	XP_035352839.1
NW_023336277.1	1999256	2001742	XP_035352840.1
NW_023336277.1	2005040	2007712	XP_035352841.1
NW_023336277.1	2010474	2013249	XP_035352842.1
NW_023336277.1	2015638	2018557	XP_035352843.1
NW_023336277.1	2019816	2038604	XP_035352844.1
NW_023336277.1	2041541	2045218	XP_035352845.1
NW_023336277.1	2059286	2061383	XP_035352846.1
NW_023336277.1	2063941	2065279	XP_035352847.1
NW_023336277.1	2067184	2077287	XP_035352848.1
NW_023336277.1	2077671	2082481	XP_035352849.1
NW_023336277.1	2082892	2085043	XP_035352850.1
NW_023336277.1	2086095	2087753	XP_035352851.1
NW_023336277.1	2088745	2090540	XP_035352852.1
NW_023336277.1	2091133	2092234	XP_035352853.1
NW_023336277.1	2093306	2096155	XP_035352854.1
NW_023336277.1	2111869	2112901	XP_035352855.1
NW_023336277.1	2113001	2115154	XP_035352856.1
NW_023336277.1	2116020	2117982	XP_035352857.1
NW_023336277.1	2118692	2119434	XP_035352858.1
NW_023336277.1	2119626	2120928	XP_035352859.1
NW_023336277.1	2121380	2123256	XP_035352860.1
NW_023336277.1	2124913	2126104	XP_035352861.1
NW_023336277.1	2126697	2128962	XP_035352862.1
NW_023336277.1	2129098	2129464	XP_035352863.1
NW_023336277.1	2131224	2132022	XP_035352864.1
NW_023336277.1	2138487	2139594	XP_035352865.1
NW_023336277.1	2139999	2140806	XP_035352866.1
NW_023336277.1	2145083	2148984	XP_035352867.1
NW_023336277.1	2149333	2149801	XP_035352868.1
NW_023336277.1	2150264	2153651	XP_035352869.1
NW_023336277.1	2154987	2158250	XP_035352870.1
NW_023336277.1	2167563	2169120	XP_035352871.1
NW_023336277.1	2173647	2176188	XP_035352872.1
NW_023336277.1	2177219	2177969	XP_035352873.1
NW_023336277.1	2178808	2180544	XP_035352874.1
NW_023336277.1	2180893	2182425	XP_035352875.1
NW_023336277.1	2185158	2186951	XP_035352876.1
NW_023336277.1	2187388	2188783	XP_035352877.1
NW_023336277.1	2189037	2190100	XP_035352878.1
NW_023336277.1	2190724	2191751	XP_035352879.1
NW_023336277.1	2192201	2193703	XP_035352880.1
NW_023336277.1	2194023	2194885	XP_035352881.1
NW_023336277.1	2195143	2196444	XP_035352882.1
NW_023336277.1	2196933	2197873	XP_035352883.1
NW_023336277.1	2198656	2199730	XP_035352884.1
NW_023336277.1	2199997	2202567	XP_035352885.1
NW_023336277.1	2203835	2204895	XP_035352886.1
NW_023336277.1	2205412	2206956	XP_035352887.1
NW_023336277.1	2207205	2208699	XP_035352888.1
NW_023336277.1	2209987	2211229	XP_035352889.1
NW_023336277.1	2211838	2213807	XP_035352890.1
NW_023336277.1	2214263	2217895	XP_035352891.1
NW_023336277.1	2220449	2221009	XP_035352892.1
NW_023336277.1	2221369	2224420	XP_035352893.1
NW_023336277.1	2226595	2227686	XP_035352894.1
NW_023336277.1	2228770	2231006	XP_035352895.1
NW_023336277.1	2232169	2235161	XP_035352896.1
NW_023336277.1	2235706	2237483	XP_035352897.1
NW_023336277.1	2238312	2239781	XP_035352898.1
NW_023336277.1	2240021	2240827	XP_035352899.1
NW_023336277.1	2241642	2242938	XP_035352900.1
NW_023336277.1	2338090	2339083	XP_035352901.1
NW_023336277.1	2339908	2341509	XP_035352902.1
NW_023336277.1	2343469	2344896	XP_035352903.1
NW_023336277.1	2345229	2346274	XP_035352904.1
NW_023336277.1	2346675	2348004	XP_035352905.1
NW_023336277.1	2348137	2349150	XP_035352906.1
NW_023336277.1	2350499	2351508	XP_035352907.1
NW_023336277.1	2351934	2354619	XP_035352908.1
NW_023336277.1	2356309	2359110	XP_035352909.1
NW_023336277.1	2360234	2360721	XP_035352910.1
NW_023336277.1	2360855	2365020	XP_035352911.1
NW_023336277.1	2365584	2367596	XP_035352912.1
NW_023336277.1	2368172	2369075	XP_035352913.1
NW_023336277.1	2369527	2371005	XP_035352914.1
NW_023336277.1	2372669	2373449	XP_035352915.1
NW_023336277.1	2373989	2374431	XP_035352916.1
NW_023336277.1	2375098	2376310	XP_035352917.1
NW_023336277.1	2377795	2379014	XP_035352918.1
NW_023336277.1	2379567	2381129	XP_035352919.1
NW_023336277.1	2390523	2392991	XP_035352920.1
NW_023336277.1	2394687	2395843	XP_035352921.1
NW_023336277.1	2396609	2399694	XP_035352922.1
NW_023336277.1	2401246	2402883	XP_035352923.1
NW_023336277.1	2412925	2414144	XP_035352924.1
NW_023336277.1	2415257	2417580	XP_035352925.1
NW_023336277.1	2417670	2418166	XP_035352926.1
NW_023336277.1	2418525	2421032	XP_035352927.1
NW_023336277.1	2421329	2422238	XP_035352928.1
NW_023336277.1	2422655	2424246	XP_035352929.1
NW_023336277.1	2424769	2426363	XP_035352930.1
NW_023336277.1	2426896	2428208	XP_035352931.1
NW_023336277.1	2428310	2428954	XP_035352932.1
NW_023336277.1	2429647	2430956	XP_035352933.1
NW_023336277.1	2431139	2432282	XP_035352934.1
NW_023336277.1	2432944	2434817	XP_035352935.1
NW_023336277.1	2435779	2438268	XP_035352936.1
NW_023336277.1	2438591	2440292	XP_035352937.1
NW_023336277.1	2441223	2443145	XP_035352938.1
NW_023336277.1	2443796	2445675	XP_035352939.1
NW_023336277.1	2446013	2447237	XP_035352940.1
NW_023336277.1	2447492	2449802	XP_035352941.1
NW_023336277.1	2450612	2453874	XP_035352942.1
NW_023336277.1	2455443	2457520	XP_035352943.1
NW_023336277.1	2458278	2463773	XP_035352944.1
NW_023336277.1	2464624	2465129	XP_035352945.1
NW_023336277.1	2466175	2467588	XP_035352946.1
NW_023336277.1	2470189	2473290	XP_035352947.1
NW_023336277.1	2477674	2479888	XP_035352948.1
NW_023336277.1	2481163	2483040	XP_035352949.1
NW_023336277.1	2483476	2485400	XP_035352950.1
NW_023336277.1	2486056	2490634	XP_035352951.1
NW_023336277.1	2491399	2498204	XP_035352952.1
NW_023336277.1	2498755	2499684	XP_035352953.1
NW_023336277.1	2499840	2500785	XP_035352954.1
NW_023336277.1	2501293	2501911	XP_035352955.1
NW_023336277.1	2502423	2503847	XP_035352956.1
NW_023336277.1	2504271	2505046	XP_035352957.1
NW_023336277.1	2506117	2506844	XP_035352958.1
NW_023336277.1	2509406	2511239	XP_035352959.1
NW_023336277.1	2512733	2515750	XP_035352960.1
NW_023336277.1	2516266	2518746	XP_035352961.1
NW_023336277.1	2520047	2523980	XP_035352962.1
NW_023336277.1	2527524	2528089	XP_035352963.1
NW_023336277.1	2528511	2529323	XP_035352964.1
NW_023336277.1	2529449	2530165	XP_035352965.1
NW_023336277.1	2531274	2532475	XP_035352966.1
NW_023336277.1	2539066	2539876	XP_035352967.1
NW_023336277.1	2540548	2541191	XP_035352968.1
NW_023336277.1	2542266	2545285	XP_035352969.1
NW_023336277.1	2545858	2546995	XP_035352970.1
NW_023336277.1	2548071	2549796	XP_035352971.1
NW_023336277.1	2549974	2550696	XP_035352972.1
NW_023336277.1	2551165	2551979	XP_035352973.1
NW_023336277.1	2552615	2553258	XP_035352974.1
NW_023336277.1	2561534	2563016	XP_035352975.1
NW_023336277.1	2563976	2565105	XP_035352976.1
NW_023336277.1	2565410	2567695	XP_035352977.1
NW_023336277.1	2568445	2570011	XP_035352978.1
NW_023336277.1	2570363	2571388	XP_035352979.1
NW_023336277.1	2575468	2578716	XP_035352980.1
NW_023336277.1	2582482	2584255	XP_035352981.1
NW_023336277.1	2584519	2587640	XP_035352982.1
NW_023336277.1	2588012	2588999	XP_035352983.1
NW_023336277.1	2589725	2591628	XP_035352984.1
NW_023336277.1	2592060	2594041	XP_035352985.1
NW_023336277.1	2594729	2595780	XP_035352986.1
NW_023336277.1	2597362	2598263	XP_035352987.1
NW_023336277.1	2598805	2600794	XP_035352988.1
NW_023336277.1	2601260	2602958	XP_035352989.1
NW_023336277.1	2603519	2604761	XP_035352990.1
NW_023336277.1	2605562	2607092	XP_035352991.1
NW_023336277.1	2607981	2608465	XP_035352992.1
NW_023336277.1	2609693	2611169	XP_035352993.1
NW_023336277.1	2611715	2613977	XP_035352994.1
NW_023336277.1	2614280	2615290	XP_035352995.1
NW_023336277.1	2615895	2618442	XP_035352996.1
NW_023336277.1	2618939	2620760	XP_035352997.1
NW_023336277.1	2621077	2622001	XP_035352998.1
NW_023336277.1	2622471	2624046	XP_035352999.1
NW_023336277.1	2624281	2624997	XP_035353000.1
NW_023336277.1	2625438	2627596	XP_035353001.1
NW_023336277.1	2628512	2630050	XP_035353002.1
NW_023336277.1	2631074	2632019	XP_035353003.1
NW_023336277.1	2647776	2648093	XP_035353004.1
NW_023336277.1	2654367	2655795	XP_035353005.1
NW_023336277.1	2658359	2659796	XP_035353006.1
NW_023336277.1	2664953	2669660	XP_035353007.1
NW_023336277.1	2670267	2672801	XP_035353008.1
NW_023336277.1	2673366	2674515	XP_035353009.1
NW_023336277.1	2674569	2675091	XP_035353010.1
NW_023336277.1	2675440	2679105	XP_035353011.1
NW_023336277.1	2679303	2679957	XP_035353012.1
NW_023336277.1	2680895	2683903	XP_035353013.1
NW_023336277.1	2693618	2694176	XP_035353014.1
NW_023336277.1	2696537	2697657	XP_035353015.1
NW_023336277.1	2698069	2699025	XP_035353016.1
NW_023336277.1	2702647	2707348	XP_035353017.1
NW_023336277.1	2708161	2711515	XP_035353018.1
NW_023336277.1	2711840	2712555	XP_035353019.1
NW_023336277.1	2714017	2714481	XP_035353020.1
NW_023336277.1	2715520	2715899	XP_035353021.1
NW_023336277.1	2716615	2717517	XP_035353022.1
NW_023336277.1	2717723	2719047	XP_035353023.1
NW_023336277.1	2719348	2721851	XP_035353024.1
NW_023336277.1	2722177	2723589	XP_035353025.1
NW_023336277.1	2724312	2730777	XP_035353026.1
NW_023336277.1	2731079	2731982	XP_035353027.1
NW_023336277.1	2732189	2734548	XP_035353028.1
NW_023336277.1	2735330	2737440	XP_035353029.1
NW_023336277.1	2737772	2739158	XP_035353030.1
NW_023336277.1	2739377	2741123	XP_035353031.1
NW_023336277.1	2741239	2742172	XP_035353032.1
NW_023336277.1	2742491	2743742	XP_035353033.1
NW_023336277.1	2745159	2745942	XP_035353034.1
NW_023336277.1	2746391	2747713	XP_035353035.1
NW_023336277.1	2748002	2750847	XP_035353036.1
NW_023336277.1	2750938	2751755	XP_035353037.1
NW_023336277.1	2752288	2755145	XP_035353038.1
NW_023336277.1	2755997	2757830	XP_035353039.1
NW_023336277.1	2759141	2760007	XP_035353040.1
NW_023336277.1	2760901	2764307	XP_035353041.1
NW_023336277.1	2764665	2765804	XP_035353042.1
NW_023336277.1	2766504	2767260	XP_035353043.1
NW_023336277.1	2769125	2770850	XP_035353044.1
NW_023336277.1	2771639	2775470	XP_035353045.1
NW_023336277.1	2776678	2782559	XP_035353046.1
NW_023336277.1	2783222	2784655	XP_035353047.1
NW_023336277.1	2787651	2791782	XP_035353048.1
NW_023336277.1	2792836	2795563	XP_035353049.1
NW_023336277.1	2796986	2798225	XP_035353050.1
NW_023336277.1	2798683	2800306	XP_035353051.1
NW_023336277.1	2801270	2802084	XP_035353052.1
NW_023336277.1	2804899	2808134	XP_035353053.1
NW_023336277.1	2810158	2814131	XP_035353054.1
NW_023336277.1	2815195	2816979	XP_035353055.1
NW_023336277.1	2818210	2820263	XP_035353056.1
NW_023336277.1	2820554	2821731	XP_035353057.1
NW_023336277.1	2822684	2823839	XP_035353058.1
NW_023336277.1	2824603	2825395	XP_035353059.1
NW_023336277.1	2825906	2826658	XP_035353060.1
NW_023336277.1	2827687	2828716	XP_035353061.1
NW_023336277.1	2830340	2832394	XP_035353062.1
NW_023336277.1	2832959	2834336	XP_035353063.1
NW_023336277.1	2834838	2836718	XP_035353064.1
NW_023336277.1	2838178	2840071	XP_035353065.1
NW_023336277.1	2841357	2843059	XP_035353066.1
NW_023336277.1	2844057	2846024	XP_035353067.1
NW_023336277.1	2846376	2847823	XP_035353068.1
NW_023336277.1	2848358	2850250	XP_035353069.1
NW_023336277.1	2850925	2851953	XP_035353070.1
NW_023336277.1	2852282	2855715	XP_035353071.1
NW_023336277.1	2855882	2856892	XP_035353072.1
NW_023336277.1	2857524	2859178	XP_035353073.1
NW_023336277.1	2860333	2862142	XP_035353074.1
NW_023336277.1	2862811	2863927	XP_035353075.1
NW_023336277.1	2864613	2865728	XP_035353076.1
NW_023336277.1	2866065	2866883	XP_035353077.1
NW_023336277.1	2867578	2868699	XP_035353078.1
NW_023336277.1	2869593	2872827	XP_035353079.1
NW_023336277.1	2873203	2874878	XP_035353080.1
NW_023336277.1	2875467	2878969	XP_035353081.1
NW_023336277.1	2880144	2881639	XP_035353082.1
NW_023336277.1	2881756	2883725	XP_035353083.1
NW_023336277.1	2885666	2887579	XP_035353084.1
NW_023336277.1	2888598	2890653	XP_035353085.1
NW_023336277.1	2891397	2892740	XP_035353086.1
NW_023336277.1	2893439	2894573	XP_035353087.1
NW_023336277.1	2894890	2896307	XP_035353088.1
NW_023336277.1	2897403	2900083	XP_035353089.1
NW_023336277.1	2901097	2902334	XP_035353090.1
NW_023336277.1	2908096	2908490	XP_035353091.1
NW_023336277.1	2909451	2909895	XP_035353092.1
NW_023336277.1	2912831	2914082	XP_035353093.1
NW_023336277.1	2914231	2916323	XP_035353094.1
NW_023336277.1	2916755	2917288	XP_035353095.1
NW_023336277.1	2918590	2920475	XP_035353096.1
NW_023336277.1	2921130	2923152	XP_035353097.1
NW_023336277.1	2925554	2926088	XP_035353098.1
NW_023336277.1	2928323	2929442	XP_035353099.1
NW_023336277.1	2929933	2931895	XP_035353100.1
NW_023336277.1	2932993	2933440	XP_035353101.1
NW_023336277.1	2933627	2935624	XP_035353102.1
NW_023336277.1	2940452	2940704	XP_035353103.1
NW_023336277.1	2941594	2942047	XP_035353104.1
NW_023336277.1	2942576	2943686	XP_035353105.1
NW_023336277.1	2945074	2947342	XP_035353106.1
NW_023336277.1	2948697	2950197	XP_035353107.1
NW_023336277.1	2950673	2952399	XP_035353108.1
NW_023336277.1	2953000	2954065	XP_035353109.1
NW_023336277.1	2956148	2957991	XP_035353110.1
NW_023336277.1	2959044	2960169	XP_035353111.1
NW_023336277.1	2961086	2962511	XP_035353112.1
NW_023336277.1	2964354	2965889	XP_035353113.1
NW_023336277.1	2966675	2967947	XP_035353114.1
NW_023336277.1	2968349	2969537	XP_035353115.1
NW_023336277.1	2969876	2971694	XP_035353116.1
NW_023336277.1	2973238	2974460	XP_035353117.1
NW_023336277.1	2975218	2977159	XP_035353118.1
NW_023336277.1	2978269	2980525	XP_035353119.1
NW_023336277.1	2980901	2982410	XP_035353120.1
NW_023336277.1	2983764	2985351	XP_035353121.1
NW_023336277.1	2986018	2987557	XP_035353122.1
NW_023336277.1	2988685	2989974	XP_035353123.1
NW_023336277.1	2990457	2992001	XP_035353124.1
NW_023336277.1	2993063	2993843	XP_035353125.1
NW_023336277.1	2995189	2995720	XP_035353126.1
NW_023336277.1	2997760	2998659	XP_035353127.1
NW_023336277.1	2999421	3000677	XP_035353128.1
NW_023336277.1	3001683	3002017	XP_035353129.1
NW_023336277.1	3003800	3006362	XP_035353130.1
NW_023336277.1	3006962	3007760	XP_035353131.1
NW_023336277.1	3008691	3009582	XP_035353132.1
NW_023336277.1	3009846	3011052	XP_035353133.1
NW_023336277.1	3011478	3012594	XP_035353134.1
NW_023336277.1	3012858	3014028	XP_035353135.1
NW_023336277.1	3014388	3014905	XP_035353136.1
NW_023336277.1	3015496	3018298	XP_035353137.1
NW_023336277.1	3018804	3020712	XP_035353138.1
NW_023336277.1	3021516	3022908	XP_035353139.1
NW_023336277.1	3023438	3025724	XP_035353140.1
NW_023336277.1	3026463	3027532	XP_035353141.1
NW_023336277.1	3028706	3029014	XP_035353142.1
NW_023336277.1	3033298	3038379	XP_035353143.1
NW_023336277.1	3039311	3040897	XP_035353144.1
NW_023336277.1	3041913	3043758	XP_035353145.1
NW_023336277.1	3044198	3046790	XP_035353146.1
NW_023336277.1	3049351	3049633	XP_035353147.1
NW_023336277.1	3054208	3055534	XP_035353148.1
NW_023336277.1	3055885	3057897	XP_035353149.1
NW_023336277.1	3058166	3059994	XP_035353150.1
NW_023336277.1	3060432	3061214	XP_035353151.1
NW_023336277.1	3061628	3062292	XP_035353152.1
NW_023336277.1	3062878	3064107	XP_035353153.1
NW_023336277.1	3064606	3066523	XP_035353154.1
NW_023336277.1	3067089	3068333	XP_035353155.1
NW_023336277.1	3068865	3072656	XP_035353156.1
NW_023336277.1	3073532	3079160	XP_035353157.1
NW_023336277.1	3082012	3086781	XP_035353158.1
NW_023336277.1	3090016	3091381	XP_035353159.1
NW_023336277.1	3093773	3094917	XP_035353160.1
NW_023336277.1	3095696	3096570	XP_035353161.1
NW_023336277.1	3096889	3097945	XP_035353162.1
NW_023336277.1	3098274	3099308	XP_035353163.1
NW_023336277.1	3099728	3101005	XP_035353164.1
NW_023336277.1	3102514	3106482	XP_035353165.1
NW_023336277.1	3110039	3112052	XP_035353166.1
NW_023336277.1	3112710	3114012	XP_035353167.1
NW_023336277.1	3115438	3117516	XP_035353168.1
NW_023336277.1	3123060	3129307	XP_035353169.1
NW_023336277.1	3131081	3133950	XP_035353170.1
NW_023336277.1	3137198	3139030	XP_035353171.1
NW_023336277.1	3139358	3140517	XP_035353172.1
NW_023336277.1	3141204	3142836	XP_035353173.1
NW_023336277.1	3143311	3144195	XP_035353174.1
NW_023336277.1	3145006	3147190	XP_035353175.1
NW_023336277.1	3147901	3149714	XP_035353176.1
NW_023336277.1	3151239	3152472	XP_035353177.1
NW_023336277.1	3153621	3156767	XP_035353178.1
NW_023336277.1	3158232	3158688	XP_035353179.1
NW_023336277.1	3161674	3163160	XP_035353180.1
NW_023336277.1	3163673	3164092	XP_035353181.1
NW_023336277.1	3164366	3166086	XP_035353182.1
NW_023336277.1	3166550	3167198	XP_035353183.1
NW_023336277.1	3167558	3169040	XP_035353184.1
NW_023336277.1	3169204	3169804	XP_035353185.1
NW_023336277.1	3170768	3171680	XP_035353186.1
NW_023336277.1	3172538	3173353	XP_035353187.1
NW_023336277.1	3173524	3174307	XP_035353188.1
NW_023336277.1	3175008	3177065	XP_035353189.1
NW_023336277.1	3189830	3191510	XP_035353190.1
NW_023336277.1	3193235	3197243	XP_035353191.1
NW_023336277.1	3197976	3198726	XP_035353192.1
NW_023336277.1	3200311	3202538	XP_035353193.1
NW_023336277.1	3203289	3205092	XP_035353194.1
NW_023336277.1	3205388	3206436	XP_035353195.1
NW_023336277.1	3209136	3210548	XP_035353196.1
NW_023336277.1	3211449	3216459	XP_035353197.1
NW_023336277.1	3225533	3226133	XP_035353198.1
NW_023336277.1	3227010	3228132	XP_035353199.1
NW_023336277.1	3229700	3233761	XP_035353200.1
NW_023336277.1	3234586	3235684	XP_035353201.1
NW_023336277.1	3240385	3242167	XP_035353202.1
NW_023336277.1	3242546	3243067	XP_035353203.1
NW_023336277.1	3243732	3244733	XP_035353204.1
NW_023336277.1	3245154	3246762	XP_035353205.1
NW_023336277.1	3247557	3248579	XP_035353206.1
NW_023336277.1	3249017	3250097	XP_035353207.1
NW_023336277.1	3250621	3252445	XP_035353208.1
NW_023336277.1	3253996	3254492	XP_035353209.1
NW_023336277.1	3255653	3256787	XP_035353210.1
NW_023336277.1	3257346	3257881	XP_035353211.1
NW_023336277.1	3258250	3260343	XP_035353212.1
NW_023336277.1	3261011	3262409	XP_035353213.1
NW_023336277.1	3265292	3265838	XP_035353214.1
NW_023336277.1	3266453	3268464	XP_035353215.1
NW_023336277.1	3270190	3270990	XP_035353216.1
NW_023336277.1	3272799	3274588	XP_035353217.1
NW_023336277.1	3275426	3277349	XP_035353218.1
NW_023336277.1	3279585	3281333	XP_035353219.1
NW_023336277.1	3281847	3283761	XP_035353220.1
NW_023336277.1	3287465	3289407	XP_035353221.1
NW_023336277.1	3289814	3291736	XP_035353222.1
NW_023336277.1	3295048	3297997	XP_035353223.1
NW_023336277.1	3298241	3299894	XP_035353224.1
NW_023336277.1	3305686	3307317	XP_035353225.1
NW_023336277.1	3307863	3309028	XP_035353226.1
NW_023336277.1	3309290	3310346	XP_035353227.1
NW_023336277.1	3311997	3313413	XP_035353228.1
NW_023336277.1	3314167	3315404	XP_035353229.1
NW_023336277.1	3315993	3316481	XP_035353230.1
NW_023336277.1	3317176	3325359	XP_035353231.1
NW_023336277.1	3325805	3326856	XP_035353232.1
NW_023336277.1	3327720	3328704	XP_035353233.1
NW_023336277.1	3329192	3330431	XP_035353234.1
NW_023336277.1	3331272	3332404	XP_035353235.1
NW_023336277.1	3333490	3334764	XP_035353236.1
NW_023336277.1	3335595	3336606	XP_035353237.1
NW_023336277.1	3336780	3338986	XP_035353238.1
NW_023336277.1	3339176	3340237	XP_035353239.1
NW_023336277.1	3340700	3341921	XP_035353240.1
NW_023336277.1	3342413	3344213	XP_035353241.1
NW_023336277.1	3345125	3346870	XP_035353242.1
NW_023336277.1	3347357	3348611	XP_035353243.1
NW_023336277.1	3349143	3350298	XP_035353244.1
NW_023336277.1	3350429	3352376	XP_035353245.1
NW_023336277.1	3354483	3356480	XP_035353246.1
NW_023336277.1	3357001	3358552	XP_035353247.1
NW_023336277.1	3358687	3359548	XP_035353248.1
NW_023336277.1	3360017	3361422	XP_035353249.1
NW_023336277.1	3361720	3363577	XP_035353250.1
NW_023336277.1	3363860	3364913	XP_035353251.1
NW_023336277.1	3365627	3366824	XP_035353252.1
NW_023336277.1	3367180	3369293	XP_035353253.1
NW_023336277.1	3369564	3370986	XP_035353254.1
NW_023336277.1	3372115	3373915	XP_035353255.1
NW_023336277.1	3374540	3375752	XP_035353256.1
NW_023336277.1	3378051	3380545	XP_035353257.1
NW_023336277.1	3380937	3381614	XP_035353258.1
NW_023336277.1	3381778	3386079	XP_035353259.1
NW_023336277.1	3388335	3389242	XP_035353260.1
NW_023336277.1	3390042	3393635	XP_035353261.1
NW_023336277.1	3394341	3396798	XP_035353262.1
NW_023336277.1	3398074	3398923	XP_035353263.1
NW_023336277.1	3402081	3403250	XP_035353264.1
NW_023336277.1	3405314	3406946	XP_035353265.1
NW_023336277.1	3409050	3410864	XP_035353266.1
NW_023336277.1	3411994	3413593	XP_035353267.1
NW_023336277.1	3415973	3417683	XP_035353268.1
NW_023336277.1	3420790	3422383	XP_035353269.1
NW_023336277.1	3425996	3427767	XP_035353270.1
NW_023336277.1	3428473	3431129	XP_035353271.1
NW_023336277.1	3432421	3434947	XP_035353272.1
NW_023336277.1	3435267	3436460	XP_035353273.1
NW_023336277.1	3436551	3437795	XP_035353274.1
NW_023336277.1	3439140	3440958	XP_035353275.1
NW_023336277.1	3441077	3441911	XP_035353276.1
NW_023336277.1	3442350	3443379	XP_035353277.1
NW_023336277.1	3444726	3446007	XP_035353278.1
NW_023336277.1	3446103	3447192	XP_035353279.1
NW_023336277.1	3447738	3450362	XP_035353280.1
NW_023336277.1	3450677	3452161	XP_035353281.1
NW_023336277.1	3452409	3455079	XP_035353282.1
NW_023336277.1	3459061	3460450	XP_035353283.1
NW_023336277.1	3461024	3461652	XP_035353284.1
NW_023336277.1	3462147	3463133	XP_035353285.1
NW_023336277.1	3463866	3466066	XP_035353286.1
NW_023336277.1	3466168	3467446	XP_035353287.1
NW_023336277.1	3468046	3468619	XP_035353288.1
NW_023336277.1	3470116	3471658	XP_035353289.1
NW_023336277.1	3473198	3474961	XP_035353290.1
NW_023336277.1	3475686	3476774	XP_035353291.1
NW_023336277.1	3476909	3478976	XP_035353292.1
NW_023336277.1	3479251	3479632	XP_035353293.1
NW_023336277.1	3482318	3484834	XP_035353294.1
NW_023336277.1	3493088	3494624	XP_035353295.1
NW_023336277.1	3496044	3498523	XP_035353296.1
NW_023336277.1	3498820	3501223	XP_035353297.1
NW_023336277.1	3502385	3505966	XP_035353298.1
NW_023336277.1	3506699	3509981	XP_035353299.1
NW_023336277.1	3510563	3512084	XP_035353300.1
NW_023336277.1	3513970	3515104	XP_035353301.1
NW_023336277.1	3515507	3516731	XP_035353302.1
NW_023336277.1	3518612	3519650	XP_035353303.1
NW_023336277.1	3521101	3523332	XP_035353304.1
NW_023336277.1	3524206	3525364	XP_035353305.1
NW_023336277.1	3527464	3528050	XP_035353306.1
NW_023336277.1	3529299	3529980	XP_035353307.1
NW_023336277.1	3530399	3531009	XP_035353308.1
NW_023336277.1	3531616	3532021	XP_035353309.1
NW_023336277.1	3532014	3533041	XP_035353310.1
NW_023336277.1	3533458	3533836	XP_035353311.1
NW_023336277.1	3535061	3536170	XP_035353312.1
NW_023336277.1	3537685	3538819	XP_035353313.1
NW_023336277.1	3539645	3541259	XP_035353314.1
NW_023336277.1	3542205	3544458	XP_035353315.1
NW_023336277.1	3546136	3553625	XP_035353316.1
NW_023336277.1	3553713	3555163	XP_035353317.1
NW_023336277.1	3555534	3556378	XP_035353318.1
NW_023336277.1	3558314	3563492	XP_035353319.1
NW_023336277.1	3564155	3565358	XP_035353320.1
NW_023336277.1	3566195	3568179	XP_035353321.1
NW_023336277.1	3569471	3570470	XP_035353322.1
NW_023336277.1	3571544	3572132	XP_035353323.1
NW_023336277.1	3573348	3574215	XP_035353324.1
NW_023336277.1	3575396	3577442	XP_035353325.1
NW_023336277.1	3577836	3580375	XP_035353326.1
NW_023336277.1	3581505	3584361	XP_035353327.1
NW_023336277.1	3584518	3585729	XP_035353328.1
NW_023336277.1	3586705	3588389	XP_035353329.1
NW_023336277.1	3588756	3593547	XP_035353330.1
NW_023336277.1	3596197	3597325	XP_035353331.1
NW_023336277.1	3597879	3598630	XP_035353332.1
NW_023336277.1	3599402	3600557	XP_035353333.1
NW_023336277.1	3602204	3603376	XP_035353334.1
NW_023336277.1	3604206	3605474	XP_035353335.1
NW_023336277.1	3605916	3607057	XP_035353336.1
NW_023336277.1	3607883	3608172	XP_035353337.1
NW_023336277.1	3609097	3609758	XP_035353338.1
NW_023336277.1	3610406	3611090	XP_035353339.1
NW_023336277.1	3611674	3612115	XP_035353340.1
NW_023336277.1	3614474	3616208	XP_035353341.1
NW_023336277.1	3616919	3617720	XP_035353342.1
NW_023336277.1	3618144	3620003	XP_035353343.1
NW_023336277.1	3620095	3621168	XP_035353344.1
NW_023336277.1	3622130	3623501	XP_035353345.1
NW_023336277.1	3624823	3625165	XP_035353346.1
NW_023336277.1	3625408	3627176	XP_035353347.1
NW_023336277.1	3627531	3629348	XP_035353348.1
NW_023336277.1	3630125	3631529	XP_035353349.1
NW_023336277.1	3635164	3640441	XP_035353350.1
NW_023336277.1	3640899	3641451	XP_035353351.1
NW_023336277.1	3641777	3643254	XP_035353352.1
NW_023336277.1	3644614	3646498	XP_035353353.1
NW_023336277.1	3648675	3649273	XP_035353354.1
NW_023336277.1	3649846	3650746	XP_035353355.1
NW_023336277.1	3652426	3653801	XP_035353356.1
NW_023336277.1	3654891	3655355	XP_035353357.1
NW_023336277.1	3655321	3658443	XP_035353358.1
NW_023336277.1	3658843	3661150	XP_035353359.1
NW_023336277.1	3661616	3662464	XP_035353360.1
NW_023336277.1	3662990	3663941	XP_035353361.1
NW_023336277.1	3665229	3666389	XP_035353362.1
NW_023336277.1	3668101	3672902	XP_035353363.1
NW_023336277.1	3673446	3674541	XP_035353364.1
NW_023336277.1	3675320	3679482	XP_035353365.1
NW_023336277.1	3681033	3683985	XP_035353366.1
NW_023336277.1	3684424	3685614	XP_035353367.1
NW_023336277.1	3687308	3688187	XP_035353368.1
NW_023336277.1	3693015	3694776	XP_035353369.1
NW_023336277.1	3697435	3699016	XP_035353370.1
NW_023336277.1	3700020	3704346	XP_035353371.1
NW_023336277.1	3706400	3707370	XP_035353372.1
NW_023336277.1	3708043	3709339	XP_035353373.1
NW_023336277.1	3709617	3710826	XP_035353374.1
NW_023336277.1	3712349	3715236	XP_035353375.1
NW_023336277.1	3715535	3717011	XP_035353376.1
NW_023336277.1	3720336	3720748	XP_035353377.1
NW_023336277.1	3720892	3722199	XP_035353378.1
NW_023336277.1	3722866	3723346	XP_035353379.1
NW_023336277.1	3723561	3723954	XP_035353380.1
NW_023336277.1	3724493	3726429	XP_035353381.1
NW_023336277.1	3730394	3731425	XP_035353382.1
NW_023336277.1	3732007	3732968	XP_035353383.1
NW_023336277.1	3733457	3735406	XP_035353384.1
NW_023336277.1	3735986	3737021	XP_035353385.1
NW_023336277.1	3739511	3741905	XP_035353386.1
NW_023336277.1	3742837	3746191	XP_035353387.1
NW_023336277.1	3746758	3748041	XP_035353388.1
NW_023336277.1	3748745	3750957	XP_035353389.1
NW_023336277.1	3751643	3752663	XP_035353390.1
NW_023336277.1	3757706	3758432	XP_035353391.1
NW_023336277.1	3760778	3761282	XP_035353392.1
NW_023336277.1	3761785	3762568	XP_035353393.1
NW_023336277.1	3763253	3764656	XP_035353394.1
NW_023336277.1	3765891	3768523	XP_035353395.1
NW_023336277.1	3770142	3771081	XP_035353396.1
NW_023336277.1	3771341	3772604	XP_035353397.1
NW_023336277.1	3774968	3778196	XP_035353398.1
NW_023336277.1	3782989	3783871	XP_035353399.1
NW_023336277.1	3786454	3788683	XP_035353400.1
NW_023336277.1	3790294	3791485	XP_035353401.1
NW_023336277.1	3791538	3792937	XP_035353402.1
NW_023336277.1	3793560	3795300	XP_035353403.1
NW_023336277.1	3795979	3797077	XP_035353404.1
NW_023336277.1	3800448	3801952	XP_035353405.1
NW_023336277.1	3802395	3803736	XP_035353406.1
NW_023336277.1	3804443	3805833	XP_035353407.1
NW_023336277.1	3808149	3809245	XP_035353408.1
NW_023336277.1	3811360	3814542	XP_035353409.1
NW_023336277.1	3816312	3817346	XP_035353410.1
NW_023336277.1	3817776	3818335	XP_035353411.1
NW_023336277.1	3820753	3821278	XP_035353412.1
NW_023336277.1	3821697	3823749	XP_035353413.1
NW_023336277.1	3824687	3826688	XP_035353414.1
NW_023336277.1	3826940	3828951	XP_035353415.1
NW_023336277.1	3829460	3831707	XP_035353416.1
NW_023336277.1	3832117	3837710	XP_035353417.1
NW_023336277.1	3837915	3839034	XP_035353418.1
NW_023336277.1	3840921	3842522	XP_035353419.1
NW_023336277.1	3843200	3844271	XP_035353420.1
NW_023336277.1	3845479	3849196	XP_035353421.1
NW_023336277.1	3850694	3852688	XP_035353422.1
NW_023336277.1	3853401	3855439	XP_035353423.1
NW_023336277.1	3856032	3857608	XP_035353424.1
NW_023336277.1	3858207	3859126	XP_035353425.1
NW_023336277.1	3859486	3860440	XP_035353426.1
NW_023336277.1	3860750	3864968	XP_035353427.1
NW_023336277.1	3865963	3868147	XP_035353428.1
NW_023336277.1	3869012	3869322	XP_035353429.1
NW_023336277.1	3872911	3875053	XP_035353430.1
NW_023336277.1	3876317	3878156	XP_035353431.1
NW_023336277.1	3879884	3880280	XP_035353432.1
NW_023336277.1	3881059	3881849	XP_035353433.1
NW_023336277.1	3882028	3882866	XP_035353434.1
NW_023336277.1	3884129	3886818	XP_035353435.1
NW_023336277.1	3901099	3905176	XP_035353436.1
NW_023336277.1	3906458	3907540	XP_035353437.1
NW_023336277.1	3908281	3910769	XP_035353438.1
NW_023336277.1	3911711	3913913	XP_035353439.1
NW_023336277.1	3914322	3915937	XP_035353440.1
NW_023336277.1	3919608	3921688	XP_035353441.1
NW_023336277.1	3924230	3924725	XP_035353442.1
NW_023336277.1	3925685	3926336	XP_035353443.1
NW_023336277.1	3926712	3928091	XP_035353444.1
NW_023336277.1	3928543	3929858	XP_035353445.1
NW_023336277.1	3930348	3931970	XP_035353446.1
NW_023336277.1	3932696	3933757	XP_035353447.1
NW_023336277.1	3934232	3937864	XP_035353448.1
NW_023336277.1	3938066	3939405	XP_035353449.1
NW_023336277.1	3939920	3940757	XP_035353450.1
NW_023336277.1	3941982	3943821	XP_035353451.1
NW_023336277.1	3945511	3947406	XP_035353452.1
NW_023336277.1	3949889	3951096	XP_035353453.1
NW_023336277.1	3951392	3952270	XP_035353454.1
NW_023336277.1	3953730	3962566	XP_035353455.1
NW_023336277.1	3964012	3965703	XP_035353456.1
NW_023336277.1	3965976	3966696	XP_035353457.1
NW_023336277.1	3967333	3968588	XP_035353458.1
NW_023336277.1	3970724	3976505	XP_035353459.1
NW_023336277.1	3977018	3977897	XP_035353460.1
NW_023336277.1	3978213	3979794	XP_035353461.1
NW_023336277.1	3980403	3982055	XP_035353462.1
NW_023336277.1	3983694	3984138	XP_035353463.1
NW_023336277.1	3990741	3992607	XP_035353464.1
NW_023336277.1	3992946	3993443	XP_035353465.1
NW_023336277.1	3994291	3996012	XP_035353466.1
NW_023336277.1	3996504	3997905	XP_035353467.1
NW_023336277.1	3998780	4000270	XP_035353468.1
NW_023336277.1	4000801	4003013	XP_035353469.1
NW_023336277.1	4003342	4005037	XP_035353470.1
NW_023336277.1	4006715	4008829	XP_035353471.1
NW_023336277.1	4010662	4014670	XP_035353472.1
NW_023336277.1	4015691	4017887	XP_035353473.1
NW_023336277.1	4018443	4020706	XP_035353474.1
NW_023336277.1	4021357	4022286	XP_035353475.1
NW_023336277.1	4022776	4024852	XP_035353476.1
NW_023336277.1	4025621	4026232	XP_035353477.1
NW_023336277.1	4026668	4027911	XP_035353478.1
NW_023336277.1	4028349	4028739	XP_035353479.1
NW_023336277.1	4031487	4032622	XP_035353480.1
NW_023336277.1	4032772	4034543	XP_035353481.1
NW_023336277.1	4035779	4036352	XP_035353482.1
NW_023336277.1	4036656	4037703	XP_035353483.1
NW_023336277.1	4038584	4042004	XP_035353484.1
NW_023336277.1	4043138	4044682	XP_035353485.1
NW_023336277.1	4046739	4047804	XP_035353486.1
NW_023336277.1	4048273	4049215	XP_035353487.1
NW_023336277.1	4050744	4052305	XP_035353488.1
NW_023336277.1	4052639	4053143	XP_035353489.1
NW_023336277.1	4054307	4056224	XP_035353490.1
NW_023336277.1	4056875	4059007	XP_035353491.1
NW_023336277.1	4059615	4060971	XP_035353492.1
NW_023336277.1	4061985	4063315	XP_035353493.1
NW_023336277.1	4064618	4070735	XP_035353494.1
NW_023336277.1	4071115	4074043	XP_035353495.1
NW_023336277.1	4075024	4078813	XP_035353496.1
NW_023336277.1	4081574	4083149	XP_035353497.1
NW_023336277.1	4083748	4084762	XP_035353498.1
NW_023336277.1	4084953	4086623	XP_035353499.1
NW_023336277.1	4087794	4089362	XP_035353500.1
NW_023336277.1	4089718	4089985	XP_035353501.1
NW_023336277.1	4092069	4092478	XP_035353502.1
NW_023336277.1	4092812	4094171	XP_035353503.1
NW_023336277.1	4098141	4100541	XP_035353504.1
NW_023336277.1	4101137	4102634	XP_035353505.1
NW_023336277.1	4102838	4103495	XP_035353506.1
NW_023336277.1	4104376	4105605	XP_035353507.1
NW_023336277.1	4106703	4107729	XP_035353508.1
NW_023336277.1	4108120	4110096	XP_035353509.1
NW_023336277.1	4111735	4112397	XP_035353510.1
NW_023336277.1	4114364	4114898	XP_035353511.1
NW_023336277.1	4121601	4123076	XP_035353512.1
NW_023336277.1	4124780	4125335	XP_035353513.1
NW_023336277.1	4125725	4127681	XP_035353514.1
NW_023336277.1	4127884	4129389	XP_035353515.1
NW_023336277.1	4130015	4131665	XP_035353516.1
NW_023336277.1	4132243	4133896	XP_035353517.1
NW_023336277.1	4135033	4135507	XP_035353518.1
NW_023336277.1	4136501	4137764	XP_035353519.1
NW_023336277.1	4142458	4143675	XP_035353520.1
NW_023336277.1	4148231	4149029	XP_035353521.1
NW_023336277.1	4149523	4149978	XP_035353522.1
NW_023336277.1	4150712	4151731	XP_035353523.1
NW_023336277.1	4151997	4154831	XP_035353524.1
NW_023336277.1	4154949	4157224	XP_035353525.1
NW_023336277.1	4159095	4160103	XP_035353526.1
NW_023336277.1	4160532	4161957	XP_035353527.1
NW_023336277.1	4165647	4166588	XP_035353528.1
NW_023336277.1	4167709	4169994	XP_035353529.1
NW_023336277.1	4171583	4179583	XP_035353530.1
NW_023336277.1	4180252	4181051	XP_035353531.1
NW_023336277.1	4186016	4186917	XP_035353532.1
NW_023336277.1	4187618	4188205	XP_035353533.1
NW_023336277.1	4188468	4192251	XP_035353534.1
NW_023336277.1	4192579	4193419	XP_035353535.1
NW_023336277.1	4194613	4195657	XP_035353536.1
NW_023336277.1	4196834	4197809	XP_035353537.1
NW_023336277.1	4198991	4199609	XP_035353538.1
NW_023336277.1	4200999	4201511	XP_035353539.1
NW_023336277.1	4202472	4203580	XP_035353540.1
NW_023336277.1	4205193	4206082	XP_035353541.1
NW_023336277.1	4210064	4211489	XP_035353542.1
NW_023336277.1	4212605	4214224	XP_035353543.1
NW_023336277.1	4215127	4216840	XP_035353544.1
NW_023336277.1	4218149	4219287	XP_035353545.1
NW_023336277.1	4219835	4221024	XP_035353546.1
NW_023336277.1	4222589	4224095	XP_035353547.1
NW_023336277.1	4224984	4225452	XP_035353548.1
NW_023336277.1	4226673	4227888	XP_035353549.1
NW_023336277.1	4228122	4228906	XP_035353550.1
NW_023336277.1	4230758	4231312	XP_035353551.1
NW_023336277.1	4232281	4233288	XP_035353552.1
NW_023336277.1	4234575	4234944	XP_035353553.1
NW_023336277.1	4235831	4236879	XP_035353554.1
NW_023336277.1	4238269	4239303	XP_035353555.1
NW_023336277.1	4239644	4240825	XP_035353556.1
NW_023336277.1	4241484	4242605	XP_035353557.1
NW_023336278.1	23643	24539	XP_035353558.1
NW_023336278.1	24965	29187	XP_035353559.1
NW_023336278.1	29940	31210	XP_035353560.1
NW_023336278.1	31592	32255	XP_035353561.1
NW_023336278.1	33514	34367	XP_035353562.1
NW_023336278.1	35656	37777	XP_035353563.1
NW_023336278.1	37887	38672	XP_035353564.1
NW_023336278.1	40092	40720	XP_035353565.1
NW_023336278.1	41322	42023	XP_035353566.1
NW_023336278.1	42620	43434	XP_035353567.1
NW_023336278.1	44585	45227	XP_035353568.1
NW_023336278.1	46225	47731	XP_035353569.1
NW_023336278.1	48096	48723	XP_035353570.1
NW_023336278.1	49388	50099	XP_035353571.1
NW_023336278.1	50156	50872	XP_035353572.1
NW_023336278.1	52336	54673	XP_035353573.1
NW_023336278.1	54981	55783	XP_035353574.1
NW_023336278.1	56159	56722	XP_035353575.1
NW_023336278.1	57089	58096	XP_035353576.1
NW_023336278.1	58873	59692	XP_035353577.1
NW_023336278.1	60226	65050	XP_035353578.1
NW_023336278.1	66474	67868	XP_035353579.1
NW_023336278.1	70615	72969	XP_035353580.1
NW_023336278.1	77318	80617	XP_035353581.1
NW_023336278.1	86892	88719	XP_035353582.1
NW_023336278.1	89499	90923	XP_035353583.1
NW_023336278.1	91061	92362	XP_035353584.1
NW_023336278.1	92899	93871	XP_035353585.1
NW_023336278.1	94992	95694	XP_035353586.1
NW_023336278.1	97183	99106	XP_035353587.1
NW_023336278.1	100009	104867	XP_035353588.1
NW_023336278.1	105592	108394	XP_035353589.1
NW_023336278.1	109344	110762	XP_035353590.1
NW_023336278.1	110879	111354	XP_035353591.1
NW_023336278.1	119925	120757	XP_035353592.1
NW_023336278.1	128154	129243	XP_035353593.1
NW_023336278.1	130212	132813	XP_035353594.1
NW_023336278.1	133478	134505	XP_035353595.1
NW_023336278.1	134898	135438	XP_035353596.1
NW_023336278.1	135729	138088	XP_035353597.1
NW_023336278.1	140791	141339	XP_035353598.1
NW_023336278.1	141551	143714	XP_035353599.1
NW_023336278.1	144404	145385	XP_035353600.1
NW_023336278.1	146528	148748	XP_035353601.1
NW_023336278.1	150034	151592	XP_035353602.1
NW_023336278.1	153179	156461	XP_035353603.1
NW_023336278.1	157578	158821	XP_035353604.1
NW_023336278.1	159261	160137	XP_035353605.1
NW_023336278.1	161663	165249	XP_035353606.1
NW_023336278.1	165625	165961	XP_035353607.1
NW_023336278.1	166315	167464	XP_035353608.1
NW_023336278.1	167902	168698	XP_035353609.1
NW_023336278.1	169939	171455	XP_035353610.1
NW_023336278.1	171684	172369	XP_035353611.1
NW_023336278.1	180020	180573	XP_035353612.1
NW_023336278.1	181713	183510	XP_035353613.1
NW_023336278.1	183715	185286	XP_035353614.1
NW_023336278.1	186316	187744	XP_035353615.1
NW_023336278.1	190709	191926	XP_035353616.1
NW_023336278.1	192441	195250	XP_035353617.1
NW_023336278.1	195461	197389	XP_035353618.1
NW_023336278.1	197698	200160	XP_035353619.1
NW_023336278.1	200928	202989	XP_035353620.1
NW_023336278.1	205249	208802	XP_035353621.1
NW_023336278.1	214295	215529	XP_035353622.1
NW_023336278.1	216006	217402	XP_035353623.1
NW_023336278.1	218042	219491	XP_035353624.1
NW_023336278.1	221051	222617	XP_035353625.1
NW_023336278.1	223962	225345	XP_035353626.1
NW_023336278.1	226890	229779	XP_035353627.1
NW_023336278.1	230755	234293	XP_035353628.1
NW_023336278.1	246856	249960	XP_035353629.1
NW_023336278.1	250251	251889	XP_035353630.1
NW_023336278.1	252467	255818	XP_035353631.1
NW_023336278.1	264706	265755	XP_035353632.1
NW_023336278.1	274500	276135	XP_035353633.1
NW_023336278.1	282014	283521	XP_035353634.1
NW_023336278.1	284826	287666	XP_035353635.1
NW_023336278.1	288694	290819	XP_035353636.1
NW_023336278.1	290996	291851	XP_035353637.1
NW_023336278.1	296163	298970	XP_035353638.1
NW_023336278.1	299685	300302	XP_035353639.1
NW_023336278.1	301893	302695	XP_035353640.1
NW_023336278.1	303593	305015	XP_035353641.1
NW_023336278.1	305813	307064	XP_035353642.1
NW_023336278.1	307964	312454	XP_035353643.1
NW_023336278.1	313044	315113	XP_035353644.1
NW_023336278.1	316524	317400	XP_035353645.1
NW_023336278.1	318230	318644	XP_035353646.1
NW_023336278.1	319738	321034	XP_035353647.1
NW_023336278.1	321882	322774	XP_035353648.1
NW_023336278.1	323151	324493	XP_035353649.1
NW_023336278.1	329816	331149	XP_035353650.1
NW_023336278.1	339498	340717	XP_035353651.1
NW_023336278.1	342224	343665	XP_035353652.1
NW_023336278.1	344508	345059	XP_035353653.1
NW_023336278.1	346097	347454	XP_035353654.1
NW_023336278.1	347897	349915	XP_035353655.1
NW_023336278.1	350380	351421	XP_035353656.1
NW_023336278.1	353412	354654	XP_035353657.1
NW_023336278.1	355685	357106	XP_035353658.1
NW_023336278.1	357463	359196	XP_035353659.1
NW_023336278.1	360121	361121	XP_035353660.1
NW_023336278.1	361576	362933	XP_035353661.1
NW_023336278.1	363873	366148	XP_035353662.1
NW_023336278.1	367213	367943	XP_035353663.1
NW_023336278.1	368924	370776	XP_035353664.1
NW_023336278.1	371236	373011	XP_035353665.1
NW_023336278.1	373292	376052	XP_035353666.1
NW_023336278.1	377020	378964	XP_035353667.1
NW_023336278.1	379628	381246	XP_035353668.1
NW_023336278.1	382013	382942	XP_035353669.1
NW_023336278.1	383897	385122	XP_035353670.1
NW_023336278.1	389494	390399	XP_035353671.1
NW_023336278.1	393074	394517	XP_035353672.1
NW_023336278.1	394770	396200	XP_035353673.1
NW_023336278.1	397010	398636	XP_035353674.1
NW_023336278.1	399059	399889	XP_035353675.1
NW_023336278.1	403071	404569	XP_035353676.1
NW_023336278.1	412387	414521	XP_035353677.1
NW_023336278.1	415781	417874	XP_035353678.1
NW_023336278.1	418295	419189	XP_035353679.1
NW_023336278.1	419551	420421	XP_035353680.1
NW_023336278.1	420736	422015	XP_035353681.1
NW_023336278.1	422363	426818	XP_035353682.1
NW_023336278.1	427307	427672	XP_035353683.1
NW_023336278.1	428049	431562	XP_035353684.1
NW_023336278.1	433922	434945	XP_035353685.1
NW_023336278.1	436308	437869	XP_035353686.1
NW_023336278.1	438790	441730	XP_035353687.1
NW_023336278.1	442225	443273	XP_035353688.1
NW_023336278.1	444120	446397	XP_035353689.1
NW_023336278.1	446938	448737	XP_035353690.1
NW_023336278.1	449191	451720	XP_035353691.1
NW_023336278.1	452266	453142	XP_035353692.1
NW_023336278.1	454312	457461	XP_035353693.1
NW_023336278.1	464030	465953	XP_035353694.1
NW_023336278.1	466748	467945	XP_035353695.1
NW_023336278.1	468554	469668	XP_035353696.1
NW_023336278.1	472583	473441	XP_035353697.1
NW_023336278.1	473794	474271	XP_035353698.1
NW_023336278.1	474944	476137	XP_035353699.1
NW_023336278.1	476892	480491	XP_035353700.1
NW_023336278.1	480853	482097	XP_035353701.1
NW_023336278.1	482799	485244	XP_035353702.1
NW_023336278.1	486921	489352	XP_035353703.1
NW_023336278.1	489740	491643	XP_035353704.1
NW_023336278.1	491953	492795	XP_035353705.1
NW_023336278.1	494382	497329	XP_035353706.1
NW_023336278.1	499623	500436	XP_035353707.1
NW_023336278.1	500872	502456	XP_035353708.1
NW_023336278.1	503109	506219	XP_035353709.1
NW_023336278.1	507033	510332	XP_035353710.1
NW_023336278.1	511584	512258	XP_035353711.1
NW_023336278.1	514640	515889	XP_035353712.1
NW_023336278.1	517553	519160	XP_035353713.1
NW_023336278.1	520691	522633	XP_035353714.1
NW_023336278.1	522727	523853	XP_035353715.1
NW_023336278.1	524226	526133	XP_035353716.1
NW_023336278.1	526509	529380	XP_035353717.1
NW_023336278.1	529747	532803	XP_035353718.1
NW_023336278.1	533187	534834	XP_035353719.1
NW_023336278.1	535541	540308	XP_035353720.1
NW_023336278.1	541036	542633	XP_035353721.1
NW_023336278.1	543247	544938	XP_035353722.1
NW_023336278.1	545669	547355	XP_035353723.1
NW_023336278.1	547686	548202	XP_035353724.1
NW_023336278.1	548408	549201	XP_035353725.1
NW_023336278.1	550144	553419	XP_035353726.1
NW_023336278.1	554449	557140	XP_035353727.1
NW_023336278.1	557382	558936	XP_035353728.1
NW_023336278.1	559260	559860	XP_035353729.1
NW_023336278.1	560256	561495	XP_035353730.1
NW_023336278.1	563859	565968	XP_035353731.1
NW_023336278.1	567920	570621	XP_035353732.1
NW_023336278.1	572649	573775	XP_035353733.1
NW_023336278.1	574884	576969	XP_035353734.1
NW_023336278.1	579237	584669	XP_035353735.1
NW_023336278.1	587729	591367	XP_035353736.1
NW_023336278.1	591733	593549	XP_035353737.1
NW_023336278.1	595142	595661	XP_035353738.1
NW_023336278.1	596644	597404	XP_035353739.1
NW_023336278.1	597865	598859	XP_035353740.1
NW_023336278.1	599444	600271	XP_035353741.1
NW_023336278.1	600945	603260	XP_035353742.1
NW_023336278.1	603935	607845	XP_035353743.1
NW_023336278.1	608487	609624	XP_035353744.1
NW_023336278.1	612458	614078	XP_035353745.1
NW_023336278.1	614844	617021	XP_035353746.1
NW_023336278.1	617881	619031	XP_035353747.1
NW_023336278.1	619303	620659	XP_035353748.1
NW_023336278.1	621421	623564	XP_035353749.1
NW_023336278.1	623885	624432	XP_035353750.1
NW_023336278.1	624662	625177	XP_035353751.1
NW_023336278.1	625596	626209	XP_035353752.1
NW_023336278.1	626978	627870	XP_035353753.1
NW_023336278.1	628178	630073	XP_035353754.1
NW_023336278.1	631290	631839	XP_035353755.1
NW_023336278.1	632596	633637	XP_035353756.1
NW_023336278.1	634156	635753	XP_035353757.1
NW_023336278.1	636645	639904	XP_035353758.1
NW_023336278.1	640808	643048	XP_035353759.1
NW_023336278.1	643350	644837	XP_035353760.1
NW_023336278.1	645262	646417	XP_035353761.1
NW_023336278.1	646976	648104	XP_035353762.1
NW_023336278.1	648474	649897	XP_035353763.1
NW_023336278.1	650348	651190	XP_035353764.1
NW_023336278.1	651314	651804	XP_035353765.1
NW_023336278.1	652514	653878	XP_035353766.1
NW_023336278.1	654302	655448	XP_035353767.1
NW_023336278.1	655840	657257	XP_035353768.1
NW_023336278.1	659632	660094	XP_035353769.1
NW_023336278.1	661019	664682	XP_035353770.1
NW_023336278.1	665249	667330	XP_035353771.1
NW_023336278.1	668304	669244	XP_035353772.1
NW_023336278.1	669814	672049	XP_035353773.1
NW_023336278.1	672846	674550	XP_035353774.1
NW_023336278.1	674981	676660	XP_035353775.1
NW_023336278.1	677298	679313	XP_035353776.1
NW_023336278.1	679442	680350	XP_035353777.1
NW_023336278.1	680807	683504	XP_035353778.1
NW_023336278.1	683990	685517	XP_035353779.1
NW_023336278.1	686544	689169	XP_035353780.1
NW_023336278.1	689764	690282	XP_035353781.1
NW_023336278.1	690469	691143	XP_035353782.1
NW_023336278.1	692373	694192	XP_035353783.1
NW_023336278.1	694661	695187	XP_035353784.1
NW_023336278.1	695958	697583	XP_035353785.1
NW_023336278.1	697831	699521	XP_035353786.1
NW_023336278.1	700383	702285	XP_035353787.1
NW_023336278.1	703426	704776	XP_035353788.1
NW_023336278.1	706406	708558	XP_035353789.1
NW_023336278.1	708844	710319	XP_035353790.1
NW_023336278.1	710393	711299	XP_035353791.1
NW_023336278.1	711729	713026	XP_035353792.1
NW_023336278.1	714914	716152	XP_035353793.1
NW_023336278.1	716683	719556	XP_035353794.1
NW_023336278.1	720019	721765	XP_035353795.1
NW_023336278.1	722307	724510	XP_035353796.1
NW_023336278.1	725106	727032	XP_035353797.1
NW_023336278.1	728946	729960	XP_035353798.1
NW_023336278.1	734137	735470	XP_035353799.1
NW_023336278.1	736098	737403	XP_035353800.1
NW_023336278.1	737595	738502	XP_035353801.1
NW_023336278.1	740582	742202	XP_035353802.1
NW_023336278.1	742612	743870	XP_035353803.1
NW_023336278.1	745369	747057	XP_035353804.1
NW_023336278.1	747977	748925	XP_035353805.1
NW_023336278.1	750819	752586	XP_035353806.1
NW_023336278.1	752828	754381	XP_035353807.1
NW_023336278.1	754786	756890	XP_035353808.1
NW_023336278.1	758434	758998	XP_035353809.1
NW_023336278.1	759127	760188	XP_035353810.1
NW_023336278.1	760400	761606	XP_035353811.1
NW_023336278.1	761988	762902	XP_035353812.1
NW_023336278.1	763258	764016	XP_035353813.1
NW_023336278.1	764736	765228	XP_035353814.1
NW_023336278.1	766232	766715	XP_035353815.1
NW_023336278.1	768145	770039	XP_035353816.1
NW_023336278.1	771513	773064	XP_035353817.1
NW_023336278.1	773769	775562	XP_035353818.1
NW_023336278.1	776389	778294	XP_035353819.1
NW_023336278.1	779422	780019	XP_035353820.1
NW_023336278.1	781805	782624	XP_035353821.1
NW_023336278.1	783139	783718	XP_035353822.1
NW_023336278.1	784790	788654	XP_035353823.1
NW_023336278.1	789257	791330	XP_035353824.1
NW_023336278.1	792167	794489	XP_035353825.1
NW_023336278.1	794628	796424	XP_035353826.1
NW_023336278.1	797016	798112	XP_035353827.1
NW_023336278.1	798649	800422	XP_035353828.1
NW_023336278.1	801171	803346	XP_035353829.1
NW_023336278.1	803764	805339	XP_035353830.1
NW_023336278.1	805592	806542	XP_035353831.1
NW_023336278.1	806628	807511	XP_035353832.1
NW_023336278.1	808183	809320	XP_035353833.1
NW_023336278.1	811223	812731	XP_035353834.1
NW_023336278.1	813490	815290	XP_035353835.1
NW_023336278.1	816466	817610	XP_035353836.1
NW_023336278.1	817846	818254	XP_035353837.1
NW_023336278.1	818802	819594	XP_035353838.1
NW_023336278.1	821503	822265	XP_035353839.1
NW_023336278.1	822888	824293	XP_035353840.1
NW_023336278.1	824993	825815	XP_035353841.1
NW_023336278.1	827508	829988	XP_035353842.1
NW_023336278.1	831391	832532	XP_035353843.1
NW_023336278.1	833251	837569	XP_035353844.1
NW_023336278.1	838005	839382	XP_035353845.1
NW_023336278.1	839857	843590	XP_035353846.1
NW_023336278.1	845310	847221	XP_035353847.1
NW_023336278.1	848117	851497	XP_035353848.1
NW_023336278.1	852212	854632	XP_035353849.1
NW_023336278.1	855744	857813	XP_035353850.1
NW_023336278.1	858437	859643	XP_035353851.1
NW_023336278.1	861366	862906	XP_035353852.1
NW_023336278.1	863637	866289	XP_035353853.1
NW_023336278.1	868137	869074	XP_035353854.1
NW_023336278.1	871925	873393	XP_035353855.1
NW_023336278.1	874410	876028	XP_035353856.1
NW_023336278.1	881792	882998	XP_035353857.1
NW_023336278.1	891671	893162	XP_035353858.1
NW_023336278.1	894409	895915	XP_035353859.1
NW_023336278.1	896218	896681	XP_035353860.1
NW_023336278.1	898552	901418	XP_035353861.1
NW_023336278.1	902365	903418	XP_035353862.1
NW_023336278.1	903869	904555	XP_035353863.1
NW_023336278.1	908019	909048	XP_035353864.1
NW_023336278.1	912996	914119	XP_035353865.1
NW_023336278.1	915090	915927	XP_035353866.1
NW_023336278.1	916844	918882	XP_035353867.1
NW_023336278.1	919441	924803	XP_035353868.1
NW_023336278.1	925105	925603	XP_035353869.1
NW_023336278.1	926153	927836	XP_035353870.1
NW_023336278.1	928255	930398	XP_035353871.1
NW_023336278.1	931355	934427	XP_035353872.1
NW_023336278.1	935411	936933	XP_035353873.1
NW_023336278.1	940121	941095	XP_035353874.1
NW_023336278.1	941171	945390	XP_035353875.1
NW_023336278.1	946052	946742	XP_035353876.1
NW_023336278.1	947402	949077	XP_035353877.1
NW_023336278.1	949974	955372	XP_035353878.1
NW_023336278.1	956305	957156	XP_035353879.1
NW_023336278.1	957375	958501	XP_035353880.1
NW_023336278.1	960508	965088	XP_035353881.1
NW_023336278.1	965762	967925	XP_035353882.1
NW_023336278.1	968306	969170	XP_035353883.1
NW_023336278.1	969464	970724	XP_035353884.1
NW_023336278.1	971012	972821	XP_035353885.1
NW_023336278.1	976594	978363	XP_035353886.1
NW_023336278.1	979806	981027	XP_035353887.1
NW_023336278.1	981788	986494	XP_035353888.1
NW_023336278.1	987857	988360	XP_035353889.1
NW_023336278.1	989810	991372	XP_035353890.1
NW_023336278.1	992383	993044	XP_035353891.1
NW_023336278.1	994171	996719	XP_035353892.1
NW_023336278.1	997139	997833	XP_035353893.1
NW_023336278.1	998357	1001074	XP_035353894.1
NW_023336278.1	1001304	1003862	XP_035353895.1
NW_023336278.1	1004223	1007025	XP_035353896.1
NW_023336278.1	1008408	1010272	XP_035353897.1
NW_023336278.1	1011806	1014859	XP_035353898.1
NW_023336278.1	1017552	1020261	XP_035353899.1
NW_023336278.1	1020778	1023124	XP_035353900.1
NW_023336278.1	1024407	1026371	XP_035353901.1
NW_023336278.1	1040611	1041818	XP_035353902.1
NW_023336278.1	1042552	1043158	XP_035353903.1
NW_023336278.1	1043871	1045038	XP_035353904.1
NW_023336278.1	1047246	1048228	XP_035353905.1
NW_023336278.1	1048536	1050673	XP_035353906.1
NW_023336278.1	1052204	1054606	XP_035353907.1
NW_023336278.1	1055285	1057957	XP_035353908.1
NW_023336278.1	1058908	1060410	XP_035353909.1
NW_023336278.1	1061657	1063181	XP_035353910.1
NW_023336278.1	1063556	1065258	XP_035353911.1
NW_023336278.1	1065612	1066683	XP_035353912.1
NW_023336278.1	1067486	1068209	XP_035353913.1
NW_023336278.1	1073658	1074822	XP_035353914.1
NW_023336278.1	1076516	1077636	XP_035353915.1
NW_023336278.1	1078518	1080437	XP_035353916.1
NW_023336278.1	1083037	1084938	XP_035353917.1
NW_023336278.1	1085312	1086394	XP_035353918.1
NW_023336278.1	1088537	1089138	XP_035353919.1
NW_023336278.1	1096071	1097917	XP_035353920.1
NW_023336278.1	1098205	1105663	XP_035353921.1
NW_023336278.1	1106385	1107081	XP_035353922.1
NW_023336278.1	1107769	1108667	XP_035353923.1
NW_023336278.1	1109175	1111408	XP_035353924.1
NW_023336278.1	1111922	1114994	XP_035353925.1
NW_023336278.1	1117526	1118164	XP_035353926.1
NW_023336278.1	1118932	1120669	XP_035353927.1
NW_023336278.1	1123134	1124859	XP_035353928.1
NW_023336278.1	1125261	1126876	XP_035353929.1
NW_023336278.1	1130708	1131061	XP_035353930.1
NW_023336278.1	1131844	1132552	XP_035353931.1
NW_023336278.1	1135556	1136393	XP_035353932.1
NW_023336278.1	1136630	1137311	XP_035353933.1
NW_023336278.1	1140018	1141053	XP_035353934.1
NW_023336278.1	1141401	1143729	XP_035353935.1
NW_023336278.1	1144003	1145878	XP_035353936.1
NW_023336278.1	1145997	1147085	XP_035353937.1
NW_023336278.1	1148623	1149491	XP_035353938.1
NW_023336278.1	1149934	1151944	XP_035353939.1
NW_023336278.1	1157094	1158996	XP_035353940.1
NW_023336278.1	1160446	1161490	XP_035353941.1
NW_023336278.1	1162660	1163938	XP_035353942.1
NW_023336278.1	1164413	1165766	XP_035353943.1
NW_023336278.1	1166973	1169537	XP_035353944.1
NW_023336278.1	1172228	1173965	XP_035353945.1
NW_023336278.1	1174010	1175951	XP_035353946.1
NW_023336278.1	1176448	1178163	XP_035353947.1
NW_023336278.1	1178720	1179499	XP_035353948.1
NW_023336278.1	1179696	1180491	XP_035353949.1
NW_023336278.1	1181325	1182581	XP_035353950.1
NW_023336278.1	1184160	1186857	XP_035353951.1
NW_023336278.1	1187824	1190962	XP_035353952.1
NW_023336278.1	1192259	1195633	XP_035353953.1
NW_023336278.1	1196459	1198606	XP_035353954.1
NW_023336278.1	1198882	1199803	XP_035353955.1
NW_023336278.1	1202355	1204905	XP_035353956.1
NW_023336278.1	1205949	1207302	XP_035353957.1
NW_023336278.1	1207852	1208807	XP_035353958.1
NW_023336278.1	1209124	1211066	XP_035353959.1
NW_023336278.1	1212205	1213113	XP_035353960.1
NW_023336278.1	1213799	1214454	XP_035353961.1
NW_023336278.1	1215563	1216440	XP_035353962.1
NW_023336278.1	1218573	1221782	XP_035353963.1
NW_023336278.1	1223011	1224487	XP_035353964.1
NW_023336278.1	1224849	1225723	XP_035353965.1
NW_023336278.1	1226046	1228371	XP_035353966.1
NW_023336278.1	1228958	1230969	XP_035353967.1
NW_023336278.1	1236718	1237883	XP_035353968.1
NW_023336278.1	1239054	1248719	XP_035353969.1
NW_023336278.1	1249208	1249664	XP_035353970.1
NW_023336278.1	1250869	1253504	XP_035353971.1
NW_023336278.1	1254353	1255457	XP_035353972.1
NW_023336278.1	1256908	1258274	XP_035353973.1
NW_023336278.1	1258896	1260323	XP_035353974.1
NW_023336278.1	1267917	1268289	XP_035353975.1
NW_023336278.1	1271277	1272316	XP_035353976.1
NW_023336278.1	1277609	1277958	XP_035353977.1
NW_023336278.1	1278053	1280911	XP_035353978.1
NW_023336278.1	1282125	1283311	XP_035353979.1
NW_023336278.1	1283770	1285015	XP_035353980.1
NW_023336278.1	1285325	1287155	XP_035353981.1
NW_023336278.1	1289320	1292287	XP_035353982.1
NW_023336278.1	1296813	1299639	XP_035353983.1
NW_023336278.1	1300351	1302013	XP_035353984.1
NW_023336278.1	1303320	1305053	XP_035353985.1
NW_023336278.1	1305770	1306603	XP_035353986.1
NW_023336278.1	1307091	1308135	XP_035353987.1
NW_023336278.1	1310634	1311910	XP_035353988.1
NW_023336278.1	1312390	1314193	XP_035353989.1
NW_023336278.1	1314696	1315926	XP_035353990.1
NW_023336278.1	1316856	1321057	XP_035353991.1
NW_023336278.1	1325001	1326145	XP_035353992.1
NW_023336278.1	1329013	1331754	XP_035353993.1
NW_023336278.1	1332345	1338362	XP_035353994.1
NW_023336278.1	1339198	1340731	XP_035353995.1
NW_023336278.1	1344937	1346698	XP_035353996.1
NW_023336278.1	1347612	1348831	XP_035353997.1
NW_023336278.1	1351486	1352183	XP_035353998.1
NW_023336278.1	1352923	1357389	XP_035353999.1
NW_023336278.1	1358266	1360151	XP_035354000.1
NW_023336278.1	1360835	1365063	XP_035354001.1
NW_023336278.1	1365767	1367987	XP_035354002.1
NW_023336278.1	1370112	1372343	XP_035354003.1
NW_023336278.1	1372821	1374658	XP_035354004.1
NW_023336278.1	1375394	1376990	XP_035354005.1
NW_023336278.1	1377780	1378696	XP_035354006.1
NW_023336278.1	1379417	1381846	XP_035354007.1
NW_023336278.1	1382770	1384841	XP_035354008.1
NW_023336278.1	1386501	1387671	XP_035354009.1
NW_023336278.1	1388736	1389748	XP_035354010.1
NW_023336278.1	1390559	1392414	XP_035354011.1
NW_023336278.1	1393362	1395607	XP_035354012.1
NW_023336278.1	1395647	1396764	XP_035354013.1
NW_023336278.1	1397355	1398762	XP_035354014.1
NW_023336278.1	1399089	1401415	XP_035354015.1
NW_023336278.1	1401593	1405525	XP_035354016.1
NW_023336278.1	1406967	1408494	XP_035354017.1
NW_023336278.1	1409271	1410329	XP_035354018.1
NW_023336278.1	1415070	1417389	XP_035354019.1
NW_023336278.1	1418617	1425379	XP_035354020.1
NW_023336278.1	1427010	1428678	XP_035354021.1
NW_023336278.1	1428981	1431527	XP_035354022.1
NW_023336278.1	1432074	1436118	XP_035354023.1
NW_023336278.1	1438251	1439021	XP_035354024.1
NW_023336278.1	1439360	1441206	XP_035354025.1
NW_023336278.1	1444541	1447213	XP_035354026.1
NW_023336278.1	1447717	1448534	XP_035354027.1
NW_023336278.1	1449360	1450740	XP_035354028.1
NW_023336278.1	1450923	1451840	XP_035354029.1
NW_023336278.1	1452547	1453658	XP_035354030.1
NW_023336278.1	1453843	1454400	XP_035354031.1
NW_023336278.1	1455063	1458522	XP_035354032.1
NW_023336278.1	1467375	1469404	XP_035354033.1
NW_023336278.1	1470121	1472930	XP_035354034.1
NW_023336278.1	1473031	1474168	XP_035354035.1
NW_023336278.1	1474469	1478107	XP_035354036.1
NW_023336278.1	1479151	1481343	XP_035354037.1
NW_023336278.1	1484427	1486329	XP_035354038.1
NW_023336278.1	1487761	1489016	XP_035354039.1
NW_023336278.1	1491885	1493064	XP_035354040.1
NW_023336278.1	1493756	1506224	XP_035354041.1
NW_023336278.1	1507648	1511272	XP_035354042.1
NW_023336278.1	1513779	1514887	XP_035354043.1
NW_023336278.1	1515468	1516666	XP_035354044.1
NW_023336278.1	1517507	1518146	XP_035354045.1
NW_023336278.1	1518536	1520113	XP_035354046.1
NW_023336278.1	1520447	1522146	XP_035354047.1
NW_023336278.1	1523346	1524170	XP_035354048.1
NW_023336278.1	1524434	1525448	XP_035354049.1
NW_023336278.1	1526183	1528630	XP_035354050.1
NW_023336278.1	1529166	1530228	XP_035354051.1
NW_023336278.1	1530974	1531779	XP_035354052.1
NW_023336278.1	1532967	1535301	XP_035354053.1
NW_023336278.1	1535714	1537075	XP_035354054.1
NW_023336278.1	1538027	1538609	XP_035354055.1
NW_023336278.1	1539421	1539907	XP_035354056.1
NW_023336278.1	1541499	1541937	XP_035354057.1
NW_023336278.1	1542434	1545206	XP_035354058.1
NW_023336278.1	1546530	1547799	XP_035354059.1
NW_023336278.1	1548230	1551137	XP_035354060.1
NW_023336278.1	1551600	1552263	XP_035354061.1
NW_023336278.1	1552969	1555574	XP_035354062.1
NW_023336278.1	1558429	1561055	XP_035354063.1
NW_023336278.1	1561703	1562963	XP_035354064.1
NW_023336278.1	1563276	1563618	XP_035354065.1
NW_023336278.1	1564231	1564985	XP_035354066.1
NW_023336278.1	1565411	1566584	XP_035354067.1
NW_023336278.1	1566751	1569025	XP_035354068.1
NW_023336278.1	1569666	1569954	XP_035354069.1
NW_023336278.1	1570476	1572407	XP_035354070.1
NW_023336278.1	1573097	1574728	XP_035354071.1
NW_023336278.1	1582868	1585181	XP_035354072.1
NW_023336278.1	1586005	1587685	XP_035354073.1
NW_023336278.1	1588416	1595499	XP_035354074.1
NW_023336278.1	1596068	1597122	XP_035354075.1
NW_023336278.1	1597730	1598357	XP_035354076.1
NW_023336278.1	1598517	1599807	XP_035354077.1
NW_023336278.1	1600213	1601117	XP_035354078.1
NW_023336278.1	1602075	1602984	XP_035354079.1
NW_023336278.1	1603375	1604097	XP_035354080.1
NW_023336278.1	1605084	1607106	XP_035354081.1
NW_023336278.1	1608366	1609976	XP_035354082.1
NW_023336278.1	1618101	1620282	XP_035354083.1
NW_023336278.1	1622696	1624870	XP_035354084.1
NW_023336278.1	1626331	1627710	XP_035354085.1
NW_023336278.1	1635745	1636789	XP_035354086.1
NW_023336278.1	1637058	1639247	XP_035354087.1
NW_023336278.1	1639794	1640855	XP_035354088.1
NW_023336278.1	1643549	1644503	XP_035354089.1
NW_023336278.1	1652161	1652757	XP_035354090.1
NW_023336278.1	1654911	1655669	XP_035354091.1
NW_023336278.1	1655714	1657285	XP_035354092.1
NW_023336278.1	1658176	1658961	XP_035354093.1
NW_023336278.1	1661558	1663524	XP_035354094.1
NW_023336278.1	1667624	1670057	XP_035354095.1
NW_023336278.1	1670776	1671570	XP_035354096.1
NW_023336278.1	1671718	1673119	XP_035354097.1
NW_023336278.1	1673725	1674339	XP_035354098.1
NW_023336278.1	1674797	1675487	XP_035354099.1
NW_023336278.1	1676301	1678217	XP_035354100.1
NW_023336278.1	1683988	1685467	XP_035354101.1
NW_023336278.1	1688175	1688808	XP_035354102.1
NW_023336278.1	1689893	1691222	XP_035354103.1
NW_023336278.1	1692298	1693028	XP_035354104.1
NW_023336278.1	1694163	1699173	XP_035354105.1
NW_023336278.1	1702894	1704417	XP_035354106.1
NW_023336278.1	1705308	1705930	XP_035354107.1
NW_023336278.1	1707548	1710502	XP_035354108.1
NW_023336278.1	1712269	1713529	XP_035354109.1
NW_023336278.1	1714012	1716185	XP_035354110.1
NW_023336278.1	1718417	1719857	XP_035354111.1
NW_023336278.1	1720558	1722503	XP_035354112.1
NW_023336278.1	1724214	1727335	XP_035354113.1
NW_023336278.1	1727989	1730176	XP_035354114.1
NW_023336278.1	1731839	1733987	XP_035354115.1
NW_023336278.1	1743847	1744968	XP_035354116.1
NW_023336278.1	1758400	1760476	XP_035354117.1
NW_023336278.1	1763935	1765863	XP_035354118.1
NW_023336278.1	1767364	1768848	XP_035354119.1
NW_023336278.1	1769111	1771066	XP_035354120.1
NW_023336278.1	1772609	1773667	XP_035354121.1
NW_023336278.1	1774427	1775316	XP_035354122.1
NW_023336278.1	1777087	1778457	XP_035354123.1
NW_023336278.1	1778787	1780250	XP_035354124.1
NW_023336278.1	1780740	1781699	XP_035354125.1
NW_023336278.1	1782314	1783842	XP_035354126.1
NW_023336278.1	1784336	1786808	XP_035354127.1
NW_023336278.1	1787357	1788758	XP_035354128.1
NW_023336278.1	1789294	1790837	XP_035354129.1
NW_023336278.1	1791636	1793399	XP_035354130.1
NW_023336278.1	1795257	1797378	XP_035354131.1
NW_023336278.1	1797654	1798547	XP_035354132.1
NW_023336278.1	1799120	1799648	XP_035354133.1
NW_023336278.1	1800709	1801758	XP_035354134.1
NW_023336278.1	1802651	1803766	XP_035354135.1
NW_023336278.1	1806180	1807076	XP_035354136.1
NW_023336278.1	1807432	1808682	XP_035354137.1
NW_023336278.1	1809498	1812024	XP_035354138.1
NW_023336278.1	1812432	1813046	XP_035354139.1
NW_023336278.1	1813943	1816254	XP_035354140.1
NW_023336278.1	1816455	1818009	XP_035354141.1
NW_023336278.1	1818476	1819917	XP_035354142.1
NW_023336278.1	1821708	1822770	XP_035354143.1
NW_023336278.1	1823268	1824034	XP_035354144.1
NW_023336278.1	1824677	1826411	XP_035354145.1
NW_023336278.1	1827528	1828423	XP_035354146.1
NW_023336278.1	1828759	1829829	XP_035354147.1
NW_023336278.1	1830459	1831494	XP_035354148.1
NW_023336278.1	1831672	1833773	XP_035354149.1
NW_023336278.1	1834689	1835142	XP_035354150.1
NW_023336278.1	1839485	1840687	XP_035354151.1
NW_023336278.1	1842630	1843327	XP_035354152.1
NW_023336278.1	1843798	1845758	XP_035354153.1
NW_023336278.1	1846920	1847602	XP_035354154.1
NW_023336278.1	1847805	1849655	XP_035354155.1
NW_023336278.1	1852521	1853721	XP_035354156.1
NW_023336278.1	1854211	1855900	XP_035354157.1
NW_023336278.1	1861194	1863429	XP_035354158.1
NW_023336278.1	1864514	1865719	XP_035354159.1
NW_023336278.1	1868881	1869547	XP_035354160.1
NW_023336278.1	1874558	1875699	XP_035354161.1
NW_023336278.1	1875929	1876695	XP_035354162.1
NW_023336278.1	1877114	1879451	XP_035354163.1
NW_023336278.1	1881076	1882013	XP_035354164.1
NW_023336278.1	1884554	1885340	XP_035354165.1
NW_023336278.1	1885630	1887107	XP_035354166.1
NW_023336278.1	1887222	1887648	XP_035354167.1
NW_023336278.1	1888527	1890090	XP_035354168.1
NW_023336278.1	1891162	1895428	XP_035354169.1
NW_023336278.1	1896959	1897478	XP_035354170.1
NW_023336278.1	1899796	1900852	XP_035354171.1
NW_023336278.1	1901668	1903745	XP_035354172.1
NW_023336278.1	1904044	1906898	XP_035354173.1
NW_023336278.1	1907598	1908479	XP_035354174.1
NW_023336278.1	1909056	1909571	XP_035354175.1
NW_023336278.1	1909910	1912203	XP_035354176.1
NW_023336278.1	1912430	1914471	XP_035354177.1
NW_023336278.1	1914497	1915502	XP_035354178.1
NW_023336278.1	1915676	1916603	XP_035354179.1
NW_023336278.1	1916931	1917681	XP_035354180.1
NW_023336278.1	1918109	1918997	XP_035354181.1
NW_023336278.1	1919746	1920337	XP_035354182.1
NW_023336278.1	1920922	1921750	XP_035354183.1
NW_023336278.1	1923207	1923712	XP_035354184.1
NW_023336278.1	1924782	1926588	XP_035354185.1
NW_023336278.1	1930675	1931149	XP_035354186.1
NW_023336278.1	1933227	1933551	XP_035354187.1
NW_023336278.1	1934306	1934697	XP_035354188.1
NW_023336278.1	1934931	1935598	XP_035354189.1
NW_023336278.1	1936028	1936719	XP_035354190.1
NW_023336278.1	1937488	1938523	XP_035354191.1
NW_023336278.1	1938755	1940233	XP_035354192.1
NW_023336278.1	1940753	1941767	XP_035354193.1
NW_023336278.1	1941921	1943493	XP_035354194.1
NW_023336278.1	1948034	1949161	XP_035354195.1
NW_023336278.1	1949506	1950145	XP_035354196.1
NW_023336278.1	1951186	1952845	XP_035354197.1
NW_023336278.1	1954679	1955523	XP_035354198.1
NW_023336278.1	1955879	1959931	XP_035354199.1
NW_023336278.1	1960983	1962751	XP_035354200.1
NW_023336278.1	1963581	1966315	XP_035354201.1
NW_023336278.1	1967106	1968102	XP_035354202.1
NW_023336278.1	1968590	1969346	XP_035354203.1
NW_023336278.1	1969869	1971426	XP_035354204.1
NW_023336278.1	1972098	1974202	XP_035354205.1
NW_023336278.1	1974683	1975046	XP_035354206.1
NW_023336278.1	1976486	1978329	XP_035354207.1
NW_023336278.1	1980663	1981624	XP_035354208.1
NW_023336278.1	1981664	1982758	XP_035354209.1
NW_023336278.1	1983082	1983855	XP_035354210.1
NW_023336278.1	1984623	1985659	XP_035354211.1
NW_023336278.1	1986037	1986577	XP_035354212.1
NW_023336278.1	1988013	1989543	XP_035354213.1
NW_023336278.1	1991024	1991647	XP_035354214.1
NW_023336278.1	1997620	1997900	XP_035354215.1
NW_023336278.1	2002677	2003985	XP_035354216.1
NW_023336278.1	2004980	2006667	XP_035354217.1
NW_023336278.1	2007345	2009673	XP_035354218.1
NW_023336278.1	2011422	2013237	XP_035354219.1
NW_023336278.1	2014953	2017504	XP_035354220.1
NW_023336278.1	2018761	2020175	XP_035354221.1
NW_023336278.1	2021554	2023589	XP_035354222.1
NW_023336278.1	2026815	2027802	XP_035354223.1
NW_023336278.1	2028581	2030300	XP_035354224.1
NW_023336278.1	2031156	2032077	XP_035354225.1
NW_023336278.1	2034135	2036009	XP_035354226.1
NW_023336278.1	2036785	2037082	XP_035354227.1
NW_023336278.1	2038329	2040032	XP_035354228.1
NW_023336278.1	2040958	2043229	XP_035354229.1
NW_023336278.1	2043786	2045464	XP_035354230.1
NW_023336278.1	2045540	2046912	XP_035354231.1
NW_023336278.1	2047207	2049000	XP_035354232.1
NW_023336278.1	2050139	2051876	XP_035354233.1
NW_023336278.1	2052131	2053710	XP_035354234.1
NW_023336278.1	2053990	2056051	XP_035354235.1
NW_023336278.1	2056351	2058025	XP_035354236.1
NW_023336278.1	2063504	2064563	XP_035354237.1
NW_023336278.1	2065206	2066589	XP_035354238.1
NW_023336278.1	2067447	2070844	XP_035354239.1
NW_023336278.1	2073649	2075465	XP_035354240.1
NW_023336278.1	2076134	2077720	XP_035354241.1
NW_023336278.1	2079519	2082881	XP_035354242.1
NW_023336278.1	2084976	2086683	XP_035354243.1
NW_023336278.1	2088648	2092593	XP_035354244.1
NW_023336278.1	2093248	2094145	XP_035354245.1
NW_023336278.1	2095788	2098317	XP_035354246.1
NW_023336278.1	2099675	2104327	XP_035354247.1
NW_023336278.1	2105336	2107060	XP_035354248.1
NW_023336278.1	2110292	2112294	XP_035354249.1
NW_023336278.1	2113560	2114208	XP_035354250.1
NW_023336278.1	2115020	2116482	XP_035354251.1
NW_023336278.1	2116857	2118437	XP_035354252.1
NW_023336278.1	2118983	2120210	XP_035354253.1
NW_023336278.1	2121370	2122688	XP_035354254.1
NW_023336278.1	2123194	2124405	XP_035354255.1
NW_023336278.1	2127111	2128501	XP_035354256.1
NW_023336278.1	2128685	2130062	XP_035354257.1
NW_023336278.1	2130733	2132613	XP_035354258.1
NW_023336278.1	2133110	2134242	XP_035354259.1
NW_023336278.1	2134562	2135142	XP_035354260.1
NW_023336278.1	2138155	2138929	XP_035354261.1
NW_023336278.1	2139807	2142576	XP_035354262.1
NW_023336278.1	2146347	2151264	XP_035354263.1
NW_023336278.1	2152930	2155799	XP_035354264.1
NW_023336278.1	2156289	2158359	XP_035354265.1
NW_023336278.1	2158624	2159358	XP_035354266.1
NW_023336278.1	2159924	2161705	XP_035354267.1
NW_023336278.1	2162246	2163135	XP_035354268.1
NW_023336278.1	2164814	2166398	XP_035354269.1
NW_023336278.1	2167030	2168099	XP_035354270.1
NW_023336278.1	2168434	2169058	XP_035354271.1
NW_023336278.1	2170313	2173085	XP_035354272.1
NW_023336278.1	2173541	2174162	XP_035354273.1
NW_023336278.1	2174984	2175637	XP_035354274.1
NW_023336278.1	2178652	2180267	XP_035354275.1
NW_023336278.1	2181878	2185085	XP_035354276.1
NW_023336278.1	2190253	2192712	XP_035354277.1
NW_023336278.1	2193226	2196876	XP_035354278.1
NW_023336278.1	2197342	2200123	XP_035354279.1
NW_023336278.1	2201295	2204884	XP_035354280.1
NW_023336278.1	2204990	2205603	XP_035354281.1
NW_023336278.1	2215949	2216729	XP_035354282.1
NW_023336278.1	2217882	2219589	XP_035354283.1
NW_023336278.1	2220225	2221077	XP_035354284.1
NW_023336278.1	2224974	2227482	XP_035354285.1
NW_023336278.1	2229125	2230123	XP_035354286.1
NW_023336278.1	2231817	2233478	XP_035354287.1
NW_023336278.1	2235118	2236903	XP_035354288.1
NW_023336278.1	2237031	2238261	XP_035354289.1
NW_023336278.1	2239148	2241839	XP_035354290.1
NW_023336278.1	2244866	2246375	XP_035354291.1
NW_023336278.1	2246635	2247858	XP_035354292.1
NW_023336278.1	2248508	2249862	XP_035354293.1
NW_023336278.1	2250515	2252761	XP_035354294.1
NW_023336278.1	2253970	2255056	XP_035354295.1
NW_023336278.1	2255845	2257534	XP_035354296.1
NW_023336278.1	2257741	2259715	XP_035354297.1
NW_023336278.1	2260355	2260954	XP_035354298.1
NW_023336278.1	2263650	2265291	XP_035354299.1
NW_023336278.1	2266180	2267975	XP_035354300.1
NW_023336278.1	2272534	2274028	XP_035354301.1
NW_023336278.1	2274164	2276234	XP_035354302.1
NW_023336278.1	2276864	2277989	XP_035354303.1
NW_023336278.1	2278986	2280328	XP_035354304.1
NW_023336278.1	2280813	2281956	XP_035354305.1
NW_023336278.1	2282976	2285604	XP_035354306.1
NW_023336278.1	2285914	2287341	XP_035354307.1
NW_023336278.1	2287782	2288664	XP_035354308.1
NW_023336278.1	2289059	2290147	XP_035354309.1
NW_023336278.1	2291055	2292333	XP_035354310.1
NW_023336278.1	2293076	2294946	XP_035354311.1
NW_023336278.1	2295117	2295892	XP_035354312.1
NW_023336278.1	2297541	2299548	XP_035354313.1
NW_023336278.1	2300557	2302174	XP_035354314.1
NW_023336278.1	2303032	2304822	XP_035354315.1
NW_023336278.1	2305198	2307470	XP_035354316.1
NW_023336278.1	2308689	2309715	XP_035354317.1
NW_023336278.1	2311058	2313432	XP_035354318.1
NW_023336278.1	2314815	2316143	XP_035354319.1
NW_023336278.1	2317151	2318572	XP_035354320.1
NW_023336278.1	2318801	2319493	XP_035354321.1
NW_023336278.1	2320235	2321585	XP_035354322.1
NW_023336278.1	2322580	2324360	XP_035354323.1
NW_023336278.1	2325885	2327536	XP_035354324.1
NW_023336278.1	2330569	2331037	XP_035354325.1
NW_023336278.1	2332471	2339830	XP_035354326.1
NW_023336278.1	2340761	2342348	XP_035354327.1
NW_023336278.1	2342721	2343993	XP_035354328.1
NW_023336278.1	2345125	2345911	XP_035354329.1
NW_023336278.1	2346964	2347425	XP_035354330.1
NW_023336278.1	2348462	2349137	XP_035354331.1
NW_023336278.1	2350690	2352801	XP_035354332.1
NW_023336278.1	2353434	2354526	XP_035354333.1
NW_023336278.1	2354750	2355698	XP_035354334.1
NW_023336278.1	2357239	2358572	XP_035354335.1
NW_023336278.1	2359134	2362573	XP_035354336.1
NW_023336278.1	2362899	2364946	XP_035354337.1
NW_023336278.1	2365572	2366879	XP_035354338.1
NW_023336278.1	2367289	2368013	XP_035354339.1
NW_023336278.1	2368521	2369866	XP_035354340.1
NW_023336278.1	2371075	2372745	XP_035354341.1
NW_023336278.1	2373862	2385120	XP_035354342.1
NW_023336278.1	2385731	2387506	XP_035354343.1
NW_023336278.1	2388153	2389468	XP_035354344.1
NW_023336278.1	2391195	2391596	XP_035354345.1
NW_023336278.1	2393776	2395012	XP_035354346.1
NW_023336278.1	2396148	2397967	XP_035354347.1
NW_023336278.1	2400805	2402206	XP_035354348.1
NW_023336278.1	2402971	2403472	XP_035354349.1
NW_023336278.1	2405525	2407035	XP_035354350.1
NW_023336279.1	142	569	XP_035354351.1
NW_023336279.1	2393	4162	XP_035354352.1
NW_023336279.1	5073	6946	XP_035354353.1
NW_023336279.1	9925	10506	XP_035354354.1
NW_023336279.1	10769	12861	XP_035354355.1
NW_023336279.1	14912	15597	XP_035354356.1
NW_023336279.1	18805	20931	XP_035354357.1
NW_023336279.1	22812	24543	XP_035354358.1
NW_023336279.1	25198	26644	XP_035354359.1
NW_023336279.1	26980	29161	XP_035354360.1
NW_023336279.1	29542	32766	XP_035354361.1
NW_023336279.1	33654	34041	XP_035354362.1
NW_023336279.1	35466	37341	XP_035354363.1
NW_023336279.1	37827	40902	XP_035354364.1
NW_023336279.1	43851	45478	XP_035354365.1
NW_023336279.1	47366	49469	XP_035354366.1
NW_023336279.1	51059	52399	XP_035354367.1
NW_023336279.1	53605	54995	XP_035354368.1
NW_023336279.1	55381	57484	XP_035354369.1
NW_023336279.1	57790	59239	XP_035354370.1
NW_023336279.1	60687	62746	XP_035354371.1
NW_023336279.1	63199	65167	XP_035354372.1
NW_023336279.1	65618	67022	XP_035354373.1
NW_023336279.1	67687	69112	XP_035354374.1
NW_023336279.1	69711	70318	XP_035354375.1
NW_023336279.1	71897	73763	XP_035354376.1
NW_023336279.1	74266	75805	XP_035354377.1
NW_023336279.1	75897	77282	XP_035354378.1
NW_023336279.1	78343	79424	XP_035354379.1
NW_023336279.1	79536	80680	XP_035354380.1
NW_023336279.1	82082	83253	XP_035354381.1
NW_023336279.1	84032	85627	XP_035354382.1
NW_023336279.1	86320	87580	XP_035354383.1
NW_023336279.1	87899	88676	XP_035354384.1
NW_023336279.1	89446	90904	XP_035354385.1
NW_023336279.1	91479	93270	XP_035354386.1
NW_023336279.1	93709	94423	XP_035354387.1
NW_023336279.1	94730	95939	XP_035354388.1
NW_023336279.1	96695	100630	XP_035354389.1
NW_023336279.1	101273	102617	XP_035354390.1
NW_023336279.1	102781	104300	XP_035354391.1
NW_023336279.1	104716	106510	XP_035354392.1
NW_023336279.1	110079	111123	XP_035354393.1
NW_023336279.1	112770	113801	XP_035354394.1
NW_023336279.1	116486	122838	XP_035354395.1
NW_023336279.1	123648	124791	XP_035354396.1
NW_023336279.1	125881	127238	XP_035354397.1
NW_023336279.1	128113	129243	XP_035354398.1
NW_023336279.1	129653	130618	XP_035354399.1
NW_023336279.1	130914	131779	XP_035354400.1
NW_023336279.1	132009	132927	XP_035354401.1
NW_023336279.1	133219	134286	XP_035354402.1
NW_023336279.1	134305	136541	XP_035354403.1
NW_023336279.1	136954	138760	XP_035354404.1
NW_023336279.1	139546	140740	XP_035354405.1
NW_023336279.1	141449	142268	XP_035354406.1
NW_023336279.1	143297	144014	XP_035354407.1
NW_023336279.1	146214	148347	XP_035354408.1
NW_023336279.1	149180	150639	XP_035354409.1
NW_023336279.1	151685	153223	XP_035354410.1
NW_023336279.1	153547	154828	XP_035354411.1
NW_023336279.1	156221	157886	XP_035354412.1
NW_023336279.1	158328	160287	XP_035354413.1
NW_023336279.1	161270	162765	XP_035354414.1
NW_023336279.1	163539	165484	XP_035354415.1
NW_023336279.1	165882	167526	XP_035354416.1
NW_023336279.1	168146	168554	XP_035354417.1
NW_023336279.1	169178	170234	XP_035354418.1
NW_023336279.1	170411	172300	XP_035354419.1
NW_023336279.1	173747	175818	XP_035354420.1
NW_023336279.1	176679	177483	XP_035354421.1
NW_023336279.1	178923	179581	XP_035354422.1
NW_023336279.1	181239	182556	XP_035354423.1
NW_023336279.1	183110	184544	XP_035354424.1
NW_023336279.1	185144	186362	XP_035354425.1
NW_023336279.1	187319	189140	XP_035354426.1
NW_023336279.1	189361	189802	XP_035354427.1
NW_023336279.1	190289	191294	XP_035354428.1
NW_023336279.1	193237	198067	XP_035354429.1
NW_023336279.1	199679	202082	XP_035354430.1
NW_023336279.1	203822	208369	XP_035354431.1
NW_023336279.1	212381	213551	XP_035354432.1
NW_023336279.1	214407	217397	XP_035354433.1
NW_023336279.1	219103	221791	XP_035354434.1
NW_023336279.1	222793	224662	XP_035354435.1
NW_023336279.1	225032	225956	XP_035354436.1
NW_023336279.1	229547	231042	XP_035354437.1
NW_023336279.1	232460	233081	XP_035354438.1
NW_023336279.1	234207	235848	XP_035354439.1
NW_023336279.1	236254	236651	XP_035354440.1
NW_023336279.1	237002	238031	XP_035354441.1
NW_023336279.1	240350	241394	XP_035354442.1
NW_023336279.1	242429	244224	XP_035354443.1
NW_023336279.1	244543	245383	XP_035354444.1
NW_023336279.1	248146	250175	XP_035354445.1
NW_023336279.1	251306	252116	XP_035354446.1
NW_023336279.1	252550	253025	XP_035354447.1
NW_023336279.1	253632	255912	XP_035354448.1
NW_023336279.1	256272	257340	XP_035354449.1
NW_023336279.1	257723	259880	XP_035354450.1
NW_023336279.1	261221	263259	XP_035354451.1
NW_023336279.1	264333	265224	XP_035354452.1
NW_023336279.1	265720	267345	XP_035354453.1
NW_023336279.1	267870	269638	XP_035354454.1
NW_023336279.1	270880	272072	XP_035354455.1
NW_023336279.1	272738	289262	XP_035354456.1
NW_023336279.1	289905	290924	XP_035354457.1
NW_023336279.1	292740	293750	XP_035354458.1
NW_023336279.1	295090	295963	XP_035354459.1
NW_023336279.1	296554	297812	XP_035354460.1
NW_023336279.1	298662	303632	XP_035354461.1
NW_023336279.1	304939	306603	XP_035354462.1
NW_023336279.1	407448	408012	XP_035354463.1
NW_023336279.1	408543	409415	XP_035354464.1
NW_023336279.1	409907	411024	XP_035354465.1
NW_023336279.1	411450	412361	XP_035354466.1
NW_023336279.1	412496	413060	XP_035354467.1
NW_023336279.1	413953	415649	XP_035354468.1
NW_023336279.1	415907	416856	XP_035354469.1
NW_023336279.1	417751	418339	XP_035354470.1
NW_023336279.1	418972	422478	XP_035354471.1
NW_023336279.1	425032	426424	XP_035354472.1
NW_023336279.1	427714	428611	XP_035354473.1
NW_023336279.1	429427	430540	XP_035354474.1
NW_023336279.1	431696	432758	XP_035354475.1
NW_023336279.1	435132	436815	XP_035354476.1
NW_023336279.1	441427	442688	XP_035354477.1
NW_023336279.1	443004	444155	XP_035354478.1
NW_023336279.1	444781	446443	XP_035354479.1
NW_023336279.1	446796	448105	XP_035354480.1
NW_023336279.1	449078	450743	XP_035354481.1
NW_023336279.1	452361	454335	XP_035354482.1
NW_023336279.1	459366	459801	XP_035354483.1
NW_023336279.1	465831	466686	XP_035354484.1
NW_023336279.1	469064	471230	XP_035354485.1
NW_023336279.1	477914	478679	XP_035354486.1
NW_023336279.1	479769	481479	XP_035354487.1
NW_023336279.1	486389	487082	XP_035354488.1
NW_023336279.1	489112	489961	XP_035354489.1
NW_023336279.1	491369	492186	XP_035354490.1
NW_023336279.1	495972	497449	XP_035354491.1
NW_023336279.1	498850	500306	XP_035354492.1
NW_023336279.1	500407	502023	XP_035354493.1
NW_023336279.1	503078	505262	XP_035354494.1
NW_023336279.1	505717	510099	XP_035354495.1
NW_023336279.1	510867	512415	XP_035354496.1
NW_023336279.1	513039	513639	XP_035354497.1
NW_023336279.1	513891	515229	XP_035354498.1
NW_023336279.1	516230	517190	XP_035354499.1
NW_023336279.1	517365	519294	XP_035354500.1
NW_023336279.1	519716	521804	XP_035354501.1
NW_023336279.1	523730	525885	XP_035354502.1
NW_023336279.1	526971	527898	XP_035354503.1
NW_023336279.1	528406	529218	XP_035354504.1
NW_023336279.1	531456	532212	XP_035354505.1
NW_023336279.1	533596	533932	XP_035354506.1
NW_023336279.1	535272	536852	XP_035354507.1
NW_023336279.1	537151	537823	XP_035354508.1
NW_023336279.1	538266	539514	XP_035354509.1
NW_023336279.1	540304	541527	XP_035354510.1
NW_023336279.1	541624	542776	XP_035354511.1
NW_023336279.1	543411	544679	XP_035354512.1
NW_023336279.1	545492	547076	XP_035354513.1
NW_023336279.1	547627	548490	XP_035354514.1
NW_023336279.1	551152	552799	XP_035354515.1
NW_023336279.1	555088	556530	XP_035354516.1
NW_023336279.1	558671	561174	XP_035354517.1
NW_023336279.1	561491	563196	XP_035354518.1
NW_023336279.1	563253	565145	XP_035354519.1
NW_023336279.1	565507	566575	XP_035354520.1
NW_023336279.1	567097	582599	XP_035354521.1
NW_023336279.1	582813	583825	XP_035354522.1
NW_023336279.1	584918	586448	XP_035354523.1
NW_023336279.1	586600	587965	XP_035354524.1
NW_023336279.1	588571	590400	XP_035354525.1
NW_023336279.1	593337	593936	XP_035354526.1
NW_023336279.1	594943	598473	XP_035354527.1
NW_023336279.1	598940	599858	XP_035354528.1
NW_023336279.1	600396	607862	XP_035354529.1
NW_023336279.1	610269	611184	XP_035354530.1
NW_023336279.1	612554	613608	XP_035354531.1
NW_023336279.1	614785	616648	XP_035354532.1
NW_023336279.1	617010	617840	XP_035354533.1
NW_023336279.1	619076	619634	XP_035354534.1
NW_023336279.1	621433	630475	XP_035354535.1
NW_023336279.1	630756	631599	XP_035354536.1
NW_023336279.1	633158	633971	XP_035354537.1
NW_023336279.1	634556	635677	XP_035354538.1
NW_023336279.1	636039	637114	XP_035354539.1
NW_023336279.1	638098	639268	XP_035354540.1
NW_023336279.1	640762	641625	XP_035354541.1
NW_023336279.1	642164	642638	XP_035354542.1
NW_023336279.1	643574	644550	XP_035354543.1
NW_023336279.1	644949	645993	XP_035354544.1
NW_023336279.1	646110	647237	XP_035354545.1
NW_023336279.1	647586	648765	XP_035354546.1
NW_023336279.1	649078	649987	XP_035354547.1
NW_023336279.1	650356	651412	XP_035354548.1
NW_023336279.1	651556	653206	XP_035354549.1
NW_023336279.1	654996	662677	XP_035354550.1
NW_023336279.1	663224	665226	XP_035354551.1
NW_023336279.1	665920	667060	XP_035354552.1
NW_023336279.1	668239	669093	XP_035354553.1
NW_023336279.1	670848	671681	XP_035354554.1
NW_023336279.1	672422	674182	XP_035354555.1
NW_023336279.1	674550	676168	XP_035354556.1
NW_023336279.1	677098	678285	XP_035354557.1
NW_023336279.1	678564	679845	XP_035354558.1
NW_023336279.1	681181	682709	XP_035354559.1
NW_023336279.1	683114	684838	XP_035354560.1
NW_023336279.1	686234	687822	XP_035354561.1
NW_023336279.1	690918	692162	XP_035354562.1
NW_023336279.1	692961	693750	XP_035354563.1
NW_023336279.1	693975	694942	XP_035354564.1
NW_023336279.1	695481	696455	XP_035354565.1
NW_023336279.1	698113	698554	XP_035354566.1
NW_023336279.1	701903	705380	XP_035354567.1
NW_023336279.1	705690	709521	XP_035354568.1
NW_023336279.1	710851	712991	XP_035354569.1
NW_023336279.1	714199	715000	XP_035354570.1
NW_023336279.1	715702	716113	XP_035354571.1
NW_023336279.1	716119	716419	XP_035354572.1
NW_023336279.1	718509	720282	XP_035354573.1
NW_023336279.1	721185	722796	XP_035354574.1
NW_023336279.1	723917	724325	XP_035354575.1
NW_023336279.1	724876	725929	XP_035354576.1
NW_023336279.1	727248	729153	XP_035354577.1
NW_023336279.1	729629	730091	XP_035354578.1
NW_023336279.1	730170	732367	XP_035354579.1
NW_023336279.1	733526	735304	XP_035354580.1
NW_023336279.1	736347	737026	XP_035354581.1
NW_023336279.1	738594	739280	XP_035354582.1
NW_023336279.1	739957	740840	XP_035354583.1
NW_023336279.1	741499	749376	XP_035354584.1
NW_023336279.1	750336	752306	XP_035354585.1
NW_023336279.1	754394	755798	XP_035354586.1
NW_023336279.1	757362	758895	XP_035354587.1
NW_023336279.1	758931	765201	XP_035354588.1
NW_023336279.1	766167	771538	XP_035354589.1
NW_023336279.1	772521	773720	XP_035354590.1
NW_023336279.1	775101	777169	XP_035354591.1
NW_023336279.1	777503	779301	XP_035354592.1
NW_023336279.1	780992	783254	XP_035354593.1
NW_023336279.1	783416	785269	XP_035354594.1
NW_023336279.1	787031	788789	XP_035354595.1
NW_023336279.1	789034	790719	XP_035354596.1
NW_023336279.1	791844	793475	XP_035354597.1
NW_023336279.1	794356	795957	XP_035354598.1
NW_023336279.1	796519	797959	XP_035354599.1
NW_023336279.1	798639	801077	XP_035354600.1
NW_023336279.1	803939	806687	XP_035354601.1
NW_023336279.1	807325	810592	XP_035354602.1
NW_023336279.1	810870	811833	XP_035354603.1
NW_023336279.1	812278	815453	XP_035354604.1
NW_023336279.1	815737	819592	XP_035354605.1
NW_023336279.1	820608	821395	XP_035354606.1
NW_023336279.1	822109	823058	XP_035354607.1
NW_023336279.1	823798	826928	XP_035354608.1
NW_023336279.1	827718	828489	XP_035354609.1
NW_023336279.1	828849	830409	XP_035354610.1
NW_023336279.1	831602	832046	XP_035354611.1
NW_023336279.1	832959	833583	XP_035354612.1
NW_023336279.1	834785	835798	XP_035354613.1
NW_023336279.1	836212	837321	XP_035354614.1
NW_023336279.1	837949	838393	XP_035354615.1
NW_023336279.1	839445	840324	XP_035354616.1
NW_023336279.1	841522	842044	XP_035354617.1
NW_023336279.1	843386	844226	XP_035354618.1
NW_023336279.1	844688	845225	XP_035354619.1
NW_023336279.1	846750	848086	XP_035354620.1
NW_023336279.1	848539	849400	XP_035354621.1
NW_023336279.1	851679	853723	XP_035354622.1
NW_023336279.1	854519	856187	XP_035354623.1
NW_023336279.1	856789	859216	XP_035354624.1
NW_023336279.1	859728	860124	XP_035354625.1
NW_023336279.1	860974	861751	XP_035354626.1
NW_023336279.1	861842	862997	XP_035354627.1
NW_023336279.1	863564	865825	XP_035354628.1
NW_023336279.1	866188	867855	XP_035354629.1
NW_023336279.1	868373	869198	XP_035354630.1
NW_023336279.1	869241	871670	XP_035354631.1
NW_023336279.1	872197	875442	XP_035354632.1
NW_023336279.1	875466	876499	XP_035354633.1
NW_023336279.1	876821	878646	XP_035354634.1
NW_023336279.1	879035	879916	XP_035354635.1
NW_023336279.1	880205	880809	XP_035354636.1
NW_023336279.1	881724	883373	XP_035354637.1
NW_023336279.1	883816	884833	XP_035354638.1
NW_023336279.1	885252	885702	XP_035354639.1
NW_023336279.1	886102	887257	XP_035354640.1
NW_023336279.1	887702	891324	XP_035354641.1
NW_023336279.1	891831	893423	XP_035354642.1
NW_023336279.1	893798	896816	XP_035354643.1
NW_023336279.1	897516	899094	XP_035354644.1
NW_023336279.1	900120	901263	XP_035354645.1
NW_023336279.1	904741	905308	XP_035354646.1
NW_023336279.1	912343	912688	XP_035354647.1
NW_023336279.1	914648	916127	XP_035354648.1
NW_023336279.1	916603	918518	XP_035354649.1
NW_023336279.1	919634	920658	XP_035354650.1
NW_023336279.1	921150	922002	XP_035354651.1
NW_023336279.1	922514	923784	XP_035354652.1
NW_023336279.1	926340	926808	XP_035354653.1
NW_023336279.1	927685	932144	XP_035354654.1
NW_023336279.1	933051	934594	XP_035354655.1
NW_023336279.1	935472	936570	XP_035354656.1
NW_023336279.1	939306	940440	XP_035354657.1
NW_023336279.1	942193	944747	XP_035354658.1
NW_023336279.1	945033	946229	XP_035354659.1
NW_023336279.1	947096	948712	XP_035354660.1
NW_023336279.1	953728	955681	XP_035354661.1
NW_023336279.1	959248	960453	XP_035354662.1
NW_023336279.1	961152	961681	XP_035354663.1
NW_023336279.1	962262	964427	XP_035354664.1
NW_023336279.1	966350	968063	XP_035354665.1
NW_023336279.1	968267	971517	XP_035354666.1
NW_023336279.1	974447	975160	XP_035354667.1
NW_023336279.1	975413	975810	XP_035354668.1
NW_023336279.1	976124	977385	XP_035354669.1
NW_023336279.1	977653	981296	XP_035354670.1
NW_023336279.1	988071	991602	XP_035354671.1
NW_023336279.1	993169	994908	XP_035354672.1
NW_023336279.1	996151	999212	XP_035354673.1
NW_023336279.1	999919	1001986	XP_035354674.1
NW_023336279.1	1004560	1006701	XP_035354675.1
NW_023336279.1	1007541	1009642	XP_035354676.1
NW_023336279.1	1011771	1013722	XP_035354677.1
NW_023336279.1	1014906	1015249	XP_035354678.1
NW_023336279.1	1018431	1020106	XP_035354679.1
NW_023336279.1	1020961	1023157	XP_035354680.1
NW_023336279.1	1028652	1029471	XP_035354681.1
NW_023336279.1	1030358	1031862	XP_035354682.1
NW_023336279.1	1032491	1034081	XP_035354683.1
NW_023336279.1	1035073	1036480	XP_035354684.1
NW_023336279.1	1038439	1039841	XP_035354685.1
NW_023336279.1	1040142	1041538	XP_035354686.1
NW_023336279.1	1043000	1044952	XP_035354687.1
NW_023336279.1	1045351	1050771	XP_035354688.1
NW_023336279.1	1052313	1054244	XP_035354689.1
NW_023336279.1	1056182	1057610	XP_035354690.1
NW_023336279.1	1059475	1062571	XP_035354691.1
NW_023336279.1	1063368	1065823	XP_035354692.1
NW_023336279.1	1067092	1069752	XP_035354693.1
NW_023336279.1	1070219	1072642	XP_035354694.1
NW_023336279.1	1073581	1075980	XP_035354695.1
NW_023336279.1	1079636	1084566	XP_035354696.1
NW_023336279.1	1088790	1090794	XP_035354697.1
NW_023336279.1	1091321	1092453	XP_035354698.1
NW_023336279.1	1093100	1094357	XP_035354699.1
NW_023336279.1	1095463	1097192	XP_035354700.1
NW_023336279.1	1097683	1101602	XP_035354701.1
NW_023336279.1	1101968	1104202	XP_035354702.1
NW_023336279.1	1104698	1108531	XP_035354703.1
NW_023336279.1	1110241	1111082	XP_035354704.1
NW_023336279.1	1111828	1112951	XP_035354705.1
NW_023336279.1	1117034	1120526	XP_035354706.1
NW_023336279.1	1121226	1121934	XP_035354707.1
NW_023336279.1	1122259	1123584	XP_035354708.1
NW_023336279.1	1124704	1125856	XP_035354709.1
NW_023336279.1	1126209	1127917	XP_035354710.1
NW_023336279.1	1129206	1129538	XP_035354711.1
NW_023336279.1	1129825	1130503	XP_035354712.1
NW_023336279.1	1130979	1131611	XP_035354713.1
NW_023336279.1	1131679	1132495	XP_035354714.1
NW_023336279.1	1133321	1135416	XP_035354715.1
NW_023336279.1	1136164	1139970	XP_035354716.1
NW_023336279.1	1140997	1142807	XP_035354717.1
NW_023336279.1	1143319	1144705	XP_035354718.1
NW_023336279.1	1145024	1146276	XP_035354719.1
NW_023336279.1	1148803	1149665	XP_035354720.1
NW_023336279.1	1151773	1154228	XP_035354721.1
NW_023336279.1	1156227	1158451	XP_035354722.1
NW_023336279.1	1159083	1160494	XP_035354723.1
NW_023336279.1	1160890	1161640	XP_035354724.1
NW_023336279.1	1164083	1165646	XP_035354725.1
NW_023336279.1	1169339	1170958	XP_035354726.1
NW_023336279.1	1171710	1173372	XP_035354727.1
NW_023336279.1	1174908	1175973	XP_035354728.1
NW_023336279.1	1176929	1178482	XP_035354729.1
NW_023336279.1	1178859	1179833	XP_035354730.1
NW_023336279.1	1180582	1181630	XP_035354731.1
NW_023336279.1	1188724	1190103	XP_035354732.1
NW_023336279.1	1191782	1193639	XP_035354733.1
NW_023336279.1	1196166	1198803	XP_035354734.1
NW_023336279.1	1201596	1202850	XP_035354735.1
NW_023336279.1	1202884	1204207	XP_035354736.1
NW_023336279.1	1206472	1207532	XP_035354737.1
NW_023336279.1	1208233	1211704	XP_035354738.1
NW_023336279.1	1212647	1213433	XP_035354739.1
NW_023336279.1	1213906	1214636	XP_035354740.1
NW_023336279.1	1219528	1221290	XP_035354741.1
NW_023336279.1	1221806	1222570	XP_035354742.1
NW_023336279.1	1223045	1227336	XP_035354743.1
NW_023336279.1	1228290	1229420	XP_035354744.1
NW_023336279.1	1229501	1234640	XP_035354745.1
NW_023336279.1	1244530	1245687	XP_035354746.1
NW_023336279.1	1246589	1247710	XP_035354747.1
NW_023336279.1	1249170	1251347	XP_035354748.1
NW_023336279.1	1252323	1253185	XP_035354749.1
NW_023336279.1	1254309	1254849	XP_035354750.1
NW_023336279.1	1255851	1257505	XP_035354751.1
NW_023336279.1	1257754	1263480	XP_035354752.1
NW_023336279.1	1264820	1267126	XP_035354753.1
NW_023336279.1	1275900	1276887	XP_035354754.1
NW_023336279.1	1279145	1280878	XP_035354755.1
NW_023336279.1	1281502	1282822	XP_035354756.1
NW_023336279.1	1283506	1284757	XP_035354757.1
NW_023336279.1	1285876	1287911	XP_035354758.1
NW_023336279.1	1291283	1294188	XP_035354759.1
NW_023336279.1	1294709	1295104	XP_035354760.1
NW_023336280.1	3768	4794	XP_035354761.1
NW_023336280.1	8920	9510	XP_035354762.1
NW_023336280.1	10554	11571	XP_035354763.1
NW_023336280.1	11955	14545	XP_035354764.1
NW_023336280.1	15294	15595	XP_035354765.1
NW_023336280.1	16144	17526	XP_035354766.1
NW_023336280.1	18512	19883	XP_035354767.1
NW_023336280.1	21273	21966	XP_035354768.1
NW_023336280.1	22036	23332	XP_035354769.1
NW_023336280.1	24018	25990	XP_035354770.1
NW_023336280.1	26232	28322	XP_035354771.1
NW_023336280.1	29164	29922	XP_035354772.1
NW_023336280.1	31226	32100	XP_035354773.1
NW_023336280.1	33436	34258	XP_035354774.1
NW_023336280.1	34379	35758	XP_035354775.1
NW_023336280.1	37330	38818	XP_035354776.1
NW_023336280.1	41521	42754	XP_035354777.1
NW_023336280.1	44266	45643	XP_035354778.1
NW_023336280.1	46572	48394	XP_035354779.1
NW_023336280.1	48679	49099	XP_035354780.1
NW_023336280.1	50250	51255	XP_035354781.1
NW_023336280.1	52770	54425	XP_035354782.1
NW_023336280.1	54629	55995	XP_035354783.1
NW_023336280.1	56989	58845	XP_035354784.1
NW_023336280.1	60180	60933	XP_035354785.1
NW_023336280.1	61289	62904	XP_035354786.1
NW_023336280.1	63807	65301	XP_035354787.1
NW_023336280.1	66000	67813	XP_035354788.1
NW_023336280.1	68977	69697	XP_035354789.1
NW_023336280.1	70132	71663	XP_035354790.1
NW_023336280.1	72911	74833	XP_035354791.1
NW_023336280.1	75664	77242	XP_035354792.1
NW_023336280.1	78477	80428	XP_035354793.1
NW_023336280.1	81214	82816	XP_035354794.1
NW_023336280.1	84047	85245	XP_035354795.1
NW_023336280.1	86072	87122	XP_035354796.1
NW_023336280.1	87635	90063	XP_035354797.1
NW_023336280.1	90451	92107	XP_035354798.1
NW_023336280.1	92486	93996	XP_035354799.1
NW_023336280.1	95196	102903	XP_035354800.1
NW_023336280.1	107092	109192	XP_035354801.1
NW_023336280.1	109467	116253	XP_035354802.1
NW_023336280.1	116751	118018	XP_035354803.1
NW_023336280.1	118895	120050	XP_035354804.1
NW_023336280.1	120858	122679	XP_035354805.1
NW_023336280.1	126706	128909	XP_035354806.1
NW_023336280.1	129338	130851	XP_035354807.1
NW_023336280.1	131766	134295	XP_035354808.1
NW_023336280.1	137270	138410	XP_035354809.1
NW_023336280.1	140082	140588	XP_035354810.1
NW_023336280.1	142188	142434	XP_035354811.1
NW_023336280.1	144485	145661	XP_035354812.1
NW_023336280.1	146140	148171	XP_035354813.1
NW_023336280.1	148413	149561	XP_035354814.1
NW_023336280.1	151758	152885	XP_035354815.1
NW_023336280.1	153644	154882	XP_035354816.1
NW_023336280.1	155684	156549	XP_035354817.1
NW_023336280.1	158894	160130	XP_035354818.1
NW_023336280.1	161748	163240	XP_035354819.1
NW_023336280.1	164654	165653	XP_035354820.1
NW_023336280.1	167519	168359	XP_035354821.1
NW_023336280.1	171043	172645	XP_035354822.1
NW_023336280.1	172972	175383	XP_035354823.1
NW_023336280.1	176303	177881	XP_035354824.1
NW_023336280.1	180061	181473	XP_035354825.1
NW_023336280.1	182606	184150	XP_035354826.1
NW_023336280.1	185563	186056	XP_035354827.1
NW_023336280.1	189130	190545	XP_035354828.1
NW_023336280.1	193040	194200	XP_035354829.1
NW_023336280.1	194415	195901	XP_035354830.1
NW_023336280.1	196673	197507	XP_035354831.1
NW_023336280.1	198115	199606	XP_035354832.1
NW_023336280.1	199893	200298	XP_035354833.1
NW_023336280.1	201172	201937	XP_035354834.1
NW_023336280.1	204217	205468	XP_035354835.1
NW_023336280.1	205867	206715	XP_035354836.1
NW_023336280.1	207721	208573	XP_035354837.1
NW_023336280.1	209127	210036	XP_035354838.1
NW_023336280.1	210813	213056	XP_035354839.1
NW_023336280.1	214463	214871	XP_035354840.1
NW_023336280.1	215339	216991	XP_035354841.1
NW_023336280.1	217872	219809	XP_035354842.1
NW_023336280.1	223147	223745	XP_035354843.1
NW_023336280.1	224481	226489	XP_035354844.1
NW_023336280.1	227117	229140	XP_035354845.1
NW_023336280.1	230470	231927	XP_035354846.1
NW_023336280.1	232930	234832	XP_035354847.1
NW_023336280.1	236170	236941	XP_035354848.1
NW_023336280.1	239422	242232	XP_035354849.1
NW_023336280.1	242422	243310	XP_035354850.1
NW_023336280.1	244707	245928	XP_035354851.1
NW_023336280.1	246469	247852	XP_035354852.1
NW_023336280.1	249594	251529	XP_035354853.1
NW_023336280.1	251989	253158	XP_035354854.1
NW_023336280.1	253607	255397	XP_035354855.1
NW_023336280.1	255686	258287	XP_035354856.1
NW_023336280.1	258337	259189	XP_035354857.1
NW_023336280.1	259510	260777	XP_035354858.1
NW_023336280.1	261238	262762	XP_035354859.1
NW_023336280.1	263618	264827	XP_035354860.1
NW_023336280.1	265447	269862	XP_035354861.1
NW_023336280.1	270537	272180	XP_035354862.1
NW_023336280.1	272449	273432	XP_035354863.1
NW_023336280.1	273712	275881	XP_035354864.1
NW_023336280.1	276342	279352	XP_035354865.1
NW_023336280.1	281534	283385	XP_035354866.1
NW_023336280.1	289593	291438	XP_035354867.1
NW_023336280.1	292466	293086	XP_035354868.1
NW_023336280.1	294410	294737	XP_035354869.1
NW_023336280.1	294903	296168	XP_035354870.1
NW_023336280.1	297447	299106	XP_035354871.1
NW_023336280.1	300061	301029	XP_035354872.1
NW_023336280.1	301255	302066	XP_035354873.1
NW_023336280.1	303595	305116	XP_035354874.1
NW_023336280.1	306588	308318	XP_035354875.1
NW_023336280.1	311110	312361	XP_035354876.1
NW_023336280.1	312986	314558	XP_035354877.1
NW_023336280.1	315373	315952	XP_035354878.1
NW_023336280.1	317632	318532	XP_035354879.1
NW_023336280.1	319069	319951	XP_035354880.1
NW_023336280.1	321402	322498	XP_035354881.1
NW_023336280.1	326583	328419	XP_035354882.1
NW_023336280.1	328617	328974	XP_035354883.1
NW_023336280.1	329438	332719	XP_035354884.1
NW_023336280.1	334257	336297	XP_035354885.1
NW_023336280.1	337610	344655	XP_035354886.1
NW_023336280.1	346755	347715	XP_035354887.1
NW_023336280.1	349446	350945	XP_035354888.1
NW_023336280.1	351717	353814	XP_035354889.1
NW_023336280.1	355092	356959	XP_035354890.1
NW_023336280.1	357447	359310	XP_035354891.1
NW_023336280.1	360097	361299	XP_035354892.1
NW_023336280.1	362207	363877	XP_035354893.1
NW_023336280.1	364528	366445	XP_035354894.1
NW_023336280.1	367054	368743	XP_035354895.1
NW_023336280.1	369951	371059	XP_035354896.1
NW_023336280.1	372071	376604	XP_035354897.1
NW_023336280.1	377167	378042	XP_035354898.1
NW_023336280.1	378167	379259	XP_035354899.1
NW_023336280.1	379544	380546	XP_035354900.1
NW_023336280.1	381133	381595	XP_035354901.1
NW_023336280.1	383470	385297	XP_035354902.1
NW_023336280.1	385700	386885	XP_035354903.1
NW_023336280.1	387441	389307	XP_035354904.1
NW_023336280.1	389920	391326	XP_035354905.1
NW_023336280.1	395915	398404	XP_035354906.1
NW_023336280.1	399500	401132	XP_035354907.1
NW_023336280.1	402014	403529	XP_035354908.1
NW_023336280.1	403906	405504	XP_035354909.1
NW_023336280.1	406110	407691	XP_035354910.1
NW_023336280.1	407786	409607	XP_035354911.1
NW_023336280.1	410005	412483	XP_035354912.1
NW_023336280.1	412626	414484	XP_035354913.1
NW_023336280.1	414916	416946	XP_035354914.1
NW_023336280.1	417808	422127	XP_035354915.1
NW_023336280.1	422582	423309	XP_035354916.1
NW_023336280.1	424602	426361	XP_035354917.1
NW_023336280.1	428976	429950	XP_035354918.1
NW_023336280.1	431591	433599	XP_035354919.1
NW_023336280.1	434037	435088	XP_035354920.1
NW_023336280.1	438679	439691	XP_035354921.1
NW_023336280.1	441061	441946	XP_035354922.1
NW_023336280.1	442483	443869	XP_035354923.1
NW_023336280.1	446427	447507	XP_035354924.1
NW_023336280.1	447933	449656	XP_035354925.1
NW_023336280.1	450690	452001	XP_035354926.1
NW_023336280.1	452964	453315	XP_035354927.1
NW_023336280.1	453548	455288	XP_035354928.1
NW_023336280.1	457688	459139	XP_035354929.1
NW_023336280.1	464060	466023	XP_035354930.1
NW_023336280.1	467475	468513	XP_035354931.1
NW_023336280.1	468797	470568	XP_035354932.1
NW_023336280.1	470647	471169	XP_035354933.1
NW_023336280.1	473260	476060	XP_035354934.1
NW_023336280.1	477449	479440	XP_035354935.1
NW_023336280.1	480208	481532	XP_035354936.1
NW_023336280.1	481924	482901	XP_035354937.1
NW_023336280.1	488237	490026	XP_035354938.1
NW_023336280.1	490535	491672	XP_035354939.1
NW_023336280.1	492394	494842	XP_035354940.1
NW_023336280.1	495773	496256	XP_035354941.1
NW_023336280.1	498589	499534	XP_035354942.1
NW_023336280.1	500421	501877	XP_035354943.1
NW_023336280.1	503406	504522	XP_035354944.1
NW_023336280.1	506508	506998	XP_035354945.1
NW_023336280.1	507408	509143	XP_035354946.1
NW_023336280.1	510327	511078	XP_035354947.1
NW_023336280.1	512521	513770	XP_035354948.1
NW_023336280.1	517126	517834	XP_035354949.1
NW_023336280.1	520153	521443	XP_035354950.1
NW_023336280.1	522358	524793	XP_035354951.1
NW_023336280.1	527501	528748	XP_035354952.1
NW_023336280.1	528969	530505	XP_035354953.1
NW_023336280.1	531938	533512	XP_035354954.1
NW_023336280.1	534295	535816	XP_035354955.1
NW_023336280.1	535993	537139	XP_035354956.1
NW_023336280.1	538254	540154	XP_035354957.1
NW_023336280.1	542301	543866	XP_035354958.1
NW_023336280.1	546110	547829	XP_035354959.1
NW_023336280.1	548339	548732	XP_035354960.1
NW_023336280.1	549395	550747	XP_035354961.1
NW_023336280.1	550800	552005	XP_035354962.1
NW_023336280.1	552949	553593	XP_035354963.1
NW_023336280.1	554285	555850	XP_035354964.1
NW_023336280.1	556880	561799	XP_035354965.1
NW_023336280.1	562610	563962	XP_035354966.1
NW_023336280.1	564349	565728	XP_035354967.1
NW_023336280.1	567870	569765	XP_035354968.1
NW_023336280.1	572719	573291	XP_035354969.1
NW_023336280.1	579566	582684	XP_035354970.1
NW_023336280.1	584430	587496	XP_035354971.1
NW_023336280.1	588455	590120	XP_035354972.1
NW_023336280.1	592515	595147	XP_035354973.1
NW_023336280.1	595640	597372	XP_035354974.1
NW_023336280.1	598159	599813	XP_035354975.1
NW_023336280.1	601247	602582	XP_035354976.1
NW_023336280.1	606252	607486	XP_035354977.1
NW_023336280.1	608269	610159	XP_035354978.1
NW_023336280.1	611844	613667	XP_035354979.1
NW_023336280.1	614713	615682	XP_035354980.1
NW_023336280.1	616386	617819	XP_035354981.1
NW_023336280.1	618091	619679	XP_035354982.1
NW_023336280.1	620001	621642	XP_035354983.1
NW_023336280.1	622289	624200	XP_035354984.1
NW_023336280.1	624403	625722	XP_035354985.1
NW_023336280.1	626093	626771	XP_035354986.1
NW_023336280.1	628197	631322	XP_035354987.1
NW_023336280.1	632912	635791	XP_035354988.1
NW_023336280.1	636212	638255	XP_035354989.1
NW_023336280.1	640936	642031	XP_035354990.1
NW_023336280.1	643419	645354	XP_035354991.1
NW_023336280.1	646051	647958	XP_035354992.1
NW_023336280.1	649049	650048	XP_035354993.1
NW_023336280.1	650774	651471	XP_035354994.1
NW_023336280.1	652546	653497	XP_035354995.1
NW_023336280.1	653632	654798	XP_035354996.1
NW_023336280.1	657469	658321	XP_035354997.1
NW_023336280.1	658993	659431	XP_035354998.1
NW_023336280.1	660192	661053	XP_035354999.1
NW_023336280.1	661325	662234	XP_035355000.1
NW_023336280.1	662969	664476	XP_035355001.1
NW_023336280.1	666636	667157	XP_035355002.1
NW_023336280.1	667893	670692	XP_035355003.1
NW_023336280.1	672536	675872	XP_035355004.1
NW_023336280.1	677841	680048	XP_035355005.1
NW_023336280.1	695233	696952	XP_035355006.1
NW_023336280.1	697398	699084	XP_035355007.1
NW_023336280.1	699408	703587	XP_035355008.1
NW_023336280.1	706272	708855	XP_035355009.1
NW_023336280.1	709551	710758	XP_035355010.1
NW_023336280.1	711016	712190	XP_035355011.1
NW_023336280.1	712475	712739	XP_035355012.1
NW_023336280.1	713435	714785	XP_035355013.1
NW_023336280.1	715095	716958	XP_035355014.1
NW_023336280.1	717176	717899	XP_035355015.1
NW_023336280.1	719198	721563	XP_035355016.1
NW_023336280.1	722611	723765	XP_035355017.1
NW_023336280.1	724026	724931	XP_035355018.1
NW_023336280.1	725551	728403	XP_035355019.1
NW_023336280.1	728875	730800	XP_035355020.1
NW_023336280.1	731723	733754	XP_035355021.1
NW_023336280.1	734485	738159	XP_035355022.1
NW_023336280.1	740172	741239	XP_035355023.1
NW_023336280.1	742180	743803	XP_035355024.1
NW_023336280.1	743873	745860	XP_035355025.1
NW_023336280.1	747298	748448	XP_035355026.1
NW_023336280.1	748910	750017	XP_035355027.1
NW_023336280.1	751480	752866	XP_035355028.1
NW_023336280.1	753923	755288	XP_035355029.1
NW_023336280.1	755859	758062	XP_035355030.1
NW_023336280.1	758778	760327	XP_035355031.1
NW_023336280.1	760976	763614	XP_035355032.1
NW_023336280.1	764497	765706	XP_035355033.1
NW_023336280.1	766029	770217	XP_035355034.1
NW_023336280.1	771001	772471	XP_035355035.1
NW_023336280.1	773019	774289	XP_035355036.1
NW_023336280.1	774896	775976	XP_035355037.1
NW_023336280.1	779477	780479	XP_035355038.1
NW_023336280.1	781633	783990	XP_035355039.1
NW_023336280.1	785603	786937	XP_035355040.1
NW_023336280.1	787307	787889	XP_035355041.1
NW_023336280.1	797301	799941	XP_035355042.1
NW_023336280.1	800458	801183	XP_035355043.1
NW_023336280.1	802262	803446	XP_035355044.1
NW_023336280.1	804616	806406	XP_035355045.1
NW_023336280.1	808725	811515	XP_035355046.1
NW_023336280.1	811985	813906	XP_035355047.1
NW_023336280.1	817248	818617	XP_035355048.1
NW_023336280.1	823534	825329	XP_035355049.1
NW_023336280.1	825792	828827	XP_035355050.1
NW_023336280.1	829555	834709	XP_035355051.1
NW_023336280.1	836369	837298	XP_035355052.1
NW_023336280.1	837825	840057	XP_035355053.1
NW_023336280.1	840839	842825	XP_035355054.1
NW_023336280.1	843447	845213	XP_035355055.1
NW_023336280.1	845832	848835	XP_035355056.1
NW_023336280.1	849569	850304	XP_035355057.1
NW_023336280.1	850911	853378	XP_035355058.1
NW_023336280.1	853992	854965	XP_035355059.1
NW_023336280.1	857933	863874	XP_035355060.1
NW_023336280.1	864897	867054	XP_035355061.1
NW_023336280.1	867955	870521	XP_035355062.1
NW_023336280.1	871259	873808	XP_035355063.1
NW_023336280.1	874494	875379	XP_035355064.1
NW_023336280.1	877276	884388	XP_035355065.1
NW_023336280.1	889450	890669	XP_035355066.1
NW_023336280.1	892330	894785	XP_035355067.1
NW_023336280.1	896102	896520	XP_035355068.1
NW_023336280.1	900251	901825	XP_035355069.1
NW_023336280.1	902756	904438	XP_035355070.1
NW_023336280.1	906563	908384	XP_035355071.1
NW_023336280.1	908860	910851	XP_035355072.1
NW_023336280.1	911149	912754	XP_035355073.1
NW_023336280.1	916803	917745	XP_035355074.1
NW_023336280.1	920339	921864	XP_035355075.1
NW_023336280.1	922275	923097	XP_035355076.1
NW_023336280.1	923752	925319	XP_035355077.1
NW_023336280.1	932017	935363	XP_035355078.1
NW_023336280.1	940371	940749	XP_035355079.1
NW_023336280.1	942646	942856	XP_035355080.1
NW_023336280.1	950145	951453	XP_035355081.1
NW_023336280.1	953182	954089	XP_035355082.1
NW_023336280.1	954567	956927	XP_035355083.1
NW_023336280.1	961534	963708	XP_035355084.1
NW_023336280.1	965475	967299	XP_035355085.1
NW_023336280.1	969175	971682	XP_035355086.1
NW_023336280.1	972009	973971	XP_035355087.1
NW_023336280.1	974563	976940	XP_035355088.1
NW_023336280.1	977265	978121	XP_035355089.1
NW_023336280.1	978407	981111	XP_035355090.1
NW_023336280.1	981971	987468	XP_035355091.1
NW_023336280.1	988278	989971	XP_035355092.1
NW_023336280.1	990968	992198	XP_035355093.1
NW_023336280.1	999733	1000495	XP_035355094.1
NW_023336280.1	1000641	1001978	XP_035355095.1
NW_023336280.1	1002379	1005830	XP_035355096.1
NW_023336280.1	1006629	1009113	XP_035355097.1
NW_023336280.1	1009679	1010627	XP_035355098.1
NW_023336280.1	1011035	1011566	XP_035355099.1
NW_023336280.1	1012051	1013023	XP_035355100.1
NW_023336280.1	1013224	1015929	XP_035355101.1
NW_023336280.1	1018282	1019876	XP_035355102.1
NW_023336280.1	1021176	1021927	XP_035355103.1
NW_023336280.1	1022624	1023521	XP_035355104.1
NW_023336280.1	1029050	1030970	XP_035355105.1
NW_023336280.1	1031143	1032856	XP_035355106.1
NW_023336280.1	1033829	1037150	XP_035355107.1
NW_023336280.1	1039249	1042083	XP_035355108.1
NW_023336280.1	1046250	1047747	XP_035355109.1
NW_023336280.1	1049182	1049675	XP_035355110.1
NW_023336280.1	1050878	1053789	XP_035355111.1
NW_023336280.1	1056905	1057808	XP_035355112.1
NW_023336280.1	1058649	1060251	XP_035355113.1
NW_023336280.1	1061735	1062886	XP_035355114.1
NW_023336280.1	1064592	1067032	XP_035355115.1
NW_023336280.1	1068533	1069535	XP_035355116.1
NW_023336280.1	1070790	1071601	XP_035355117.1
NW_023336280.1	1071955	1073815	XP_035355118.1
NW_023336280.1	1075221	1080008	XP_035355119.1
NW_023336280.1	1082534	1084143	XP_035355120.1
NW_023336280.1	1084930	1087495	XP_035355121.1
NW_023336280.1	1088004	1089597	XP_035355122.1
NW_023336280.1	1090267	1090778	XP_035355123.1
NW_023336280.1	1093531	1095490	XP_035355124.1
NW_023336280.1	1096237	1097343	XP_035355125.1
NW_023336280.1	1097426	1101136	XP_035355126.1
NW_023336280.1	1101990	1104432	XP_035355127.1
NW_023336280.1	1105689	1107654	XP_035355128.1
NW_023336280.1	1108836	1109874	XP_035355129.1
NW_023336280.1	1110547	1111788	XP_035355130.1
NW_023336280.1	1115565	1116407	XP_035355131.1
NW_023336280.1	1117035	1118284	XP_035355132.1
NW_023336280.1	1118992	1119964	XP_035355133.1
NW_023336280.1	1120415	1122081	XP_035355134.1
NW_023336280.1	1122466	1123038	XP_035355135.1
NW_023336280.1	1124757	1126147	XP_035355136.1
NW_023336280.1	1126811	1129691	XP_035355137.1
NW_023336280.1	1129928	1131144	XP_035355138.1
NW_023336280.1	1134844	1138269	XP_035355139.1
NW_023336280.1	1139816	1140952	XP_035355140.1
NW_023336280.1	1141466	1141884	XP_035355141.1
NW_023336280.1	1143094	1144434	XP_035355142.1
NW_023336280.1	1146195	1147893	XP_035355143.1
NW_023336280.1	1148085	1149088	XP_035355144.1
NW_023336280.1	1151567	1151882	XP_035355145.1
NW_023336280.1	1154097	1154535	XP_035355146.1
NW_023336280.1	1155952	1157359	XP_035355147.1
NW_023336280.1	1158045	1165743	XP_035355148.1
NW_023336280.1	1166882	1167215	XP_035355149.1
NW_023336280.1	1168791	1171058	XP_035355150.1
NW_023336280.1	1176005	1177403	XP_035355151.1
NW_023336280.1	1178123	1178771	XP_035355152.1
NW_023336280.1	1179290	1179693	XP_035355153.1
NW_023336280.1	1181013	1181906	XP_035355154.1
NW_023336280.1	1182371	1183351	XP_035355155.1
NW_023336280.1	1185864	1187576	XP_035355156.1
NW_023336280.1	1189933	1191551	XP_035355157.1
NW_023336280.1	1192335	1194127	XP_035355158.1
NW_023336280.1	1194568	1195435	XP_035355159.1
NW_023336280.1	1198431	1199789	XP_035355160.1
NW_023336280.1	1201722	1203441	XP_035355161.1
NW_023336280.1	1205728	1207184	XP_035355162.1
NW_023336280.1	1207631	1209243	XP_035355163.1
NW_023336280.1	1209750	1212422	XP_035355164.1
NW_023336280.1	1212758	1213421	XP_035355165.1
NW_023336280.1	1214104	1214725	XP_035355166.1
NW_023336280.1	1216162	1218065	XP_035355167.1
NW_023336280.1	1219908	1222058	XP_035355168.1
NW_023336280.1	1222734	1223316	XP_035355169.1
NW_023336280.1	1226538	1227552	XP_035355170.1
NW_023336280.1	1228025	1229826	XP_035355171.1
NW_023336280.1	1230265	1231600	XP_035355172.1
NW_023336280.1	1232585	1234593	XP_035355173.1
NW_023336280.1	1234827	1237847	XP_035355174.1
NW_023336280.1	1237902	1238544	XP_035355175.1
NW_023336280.1	1239743	1242440	XP_035355176.1
NW_023336280.1	1242594	1244105	XP_035355177.1
NW_023336280.1	1246616	1247435	XP_035355178.1
NW_023336280.1	1248107	1249559	XP_035355179.1
NW_023336280.1	1256026	1258405	XP_035355180.1
NW_023336280.1	1259158	1259730	XP_035355181.1
NW_023336280.1	1260157	1260887	XP_035355182.1
NW_023336280.1	1264252	1265714	XP_035355183.1
NW_023336280.1	1267303	1268598	XP_035355184.1
NW_023336280.1	1269377	1270843	XP_035355185.1
NW_023336280.1	1271600	1273211	XP_035355186.1
NW_023336280.1	1273835	1274687	XP_035355187.1
NW_023336280.1	1274774	1276214	XP_035355188.1
NW_023336280.1	1277340	1277676	XP_035355189.1
NW_023336280.1	1278509	1279157	XP_035355190.1
NW_023336280.1	1279236	1281192	XP_035355191.1
NW_023336280.1	1281880	1283355	XP_035355192.1
NW_023336280.1	1284446	1286298	XP_035355193.1
NW_023336280.1	1286596	1287954	XP_035355194.1
NW_023336280.1	1288935	1289583	XP_035355195.1
NW_023336280.1	1292790	1294524	XP_035355196.1
NW_023336280.1	1294923	1296626	XP_035355197.1
NW_023336280.1	1297726	1298452	XP_035355198.1
NW_023336280.1	1298649	1300306	XP_035355199.1
NW_023336280.1	1302148	1303798	XP_035355200.1
NW_023336280.1	1305321	1306673	XP_035355201.1
NW_023336280.1	1309370	1309747	XP_035355202.1
NW_023336280.1	1311400	1312622	XP_035355203.1
NW_023336280.1	1315402	1316941	XP_035355204.1
NW_023336280.1	1318302	1320442	XP_035355205.1
NW_023336280.1	1321920	1324071	XP_035355206.1
NW_023336280.1	1324828	1325665	XP_035355207.1
NW_023336280.1	1326763	1328353	XP_035355208.1
NW_023336280.1	1329350	1330167	XP_035355209.1
NW_023336280.1	1331491	1332542	XP_035355210.1
NW_023336280.1	1334261	1337128	XP_035355211.1
NW_023336280.1	1337799	1339498	XP_035355212.1
NW_023336280.1	1340241	1341618	XP_035355213.1
NW_023336280.1	1341697	1342494	XP_035355214.1
NW_023336280.1	1343458	1343788	XP_035355215.1
NW_023336280.1	1344130	1345457	XP_035355216.1
NW_023336280.1	1347351	1348860	XP_035355217.1
NW_023336280.1	1351240	1352340	XP_035355218.1
NW_023336280.1	1352834	1355556	XP_035355219.1
NW_023336280.1	1355731	1357722	XP_035355220.1
NW_023336280.1	1358331	1359087	XP_035355221.1
NW_023336280.1	1360107	1360538	XP_035355222.1
NW_023336280.1	1361223	1362707	XP_035355223.1
NW_023336280.1	1363560	1364763	XP_035355224.1
NW_023336280.1	1366439	1368172	XP_035355225.1
NW_023336280.1	1368492	1370448	XP_035355226.1
NW_023336280.1	1371420	1372978	XP_035355227.1
NW_023336280.1	1373842	1375158	XP_035355228.1
NW_023336280.1	1375627	1377437	XP_035355229.1
NW_023336280.1	1378101	1378512	XP_035355230.1
NW_023336280.1	1379193	1380312	XP_035355231.1
NW_023336280.1	1380504	1383202	XP_035355232.1
NW_023336280.1	1385003	1385456	XP_035355233.1
NW_023336280.1	1385896	1388146	XP_035355234.1
NW_023336280.1	1389185	1391357	XP_035355235.1
NW_023336280.1	1392824	1394745	XP_035355236.1
NW_023336280.1	1398741	1400742	XP_035355237.1
NW_023336280.1	1401669	1402715	XP_035355238.1
NW_023336280.1	1403172	1405387	XP_035355239.1
NW_023336280.1	1406043	1410371	XP_035355240.1
NW_023336280.1	1410967	1411762	XP_035355241.1
NW_023336280.1	1420006	1421366	XP_035355242.1
NW_023336280.1	1422184	1423549	XP_035355243.1
NW_023336280.1	1424143	1425724	XP_035355244.1
NW_023336280.1	1426533	1429298	XP_035355245.1
NW_023336280.1	1429740	1431519	XP_035355246.1
NW_023336280.1	1432749	1433760	XP_035355247.1
NW_023336280.1	1435578	1436325	XP_035355248.1
NW_023336280.1	1436472	1436915	XP_035355249.1
NW_023336280.1	1437613	1440519	XP_035355250.1
NW_023336280.1	1441805	1443034	XP_035355251.1
NW_023336280.1	1444930	1445960	XP_035355252.1
NW_023336280.1	1447258	1447728	XP_035355253.1
NW_023336280.1	1451289	1452126	XP_035355254.1
NW_023336280.1	1452867	1455048	XP_035355255.1
NW_023336280.1	1455145	1455907	XP_035355256.1
NW_023336280.1	1457078	1459631	XP_035355257.1
NW_023336280.1	1460017	1461236	XP_035355258.1
NW_023336280.1	1461605	1462459	XP_035355259.1
NW_023336280.1	1462702	1465087	XP_035355260.1
NW_023336280.1	1465555	1468329	XP_035355261.1
NW_023336280.1	1470863	1471907	XP_035355262.1
NW_023336280.1	1472994	1473348	XP_035355263.1
NW_023336280.1	1477029	1478936	XP_035355264.1
NW_023336280.1	1479981	1483185	XP_035355265.1
NW_023336280.1	1483519	1485474	XP_035355266.1
NW_023336280.1	1487585	1488887	XP_035355267.1
NW_023336280.1	1490137	1490978	XP_035355268.1
NW_023336280.1	1491360	1492055	XP_035355269.1
NW_023336280.1	1492535	1494109	XP_035355270.1
NW_023336280.1	1494756	1496435	XP_035355271.1
NW_023336280.1	1496704	1497435	XP_035355272.1
NW_023336280.1	1497889	1498570	XP_035355273.1
NW_023336280.1	1498966	1500100	XP_035355274.1
NW_023336280.1	1500469	1500982	XP_035355275.1
NW_023336280.1	1501960	1503064	XP_035355276.1
NW_023336280.1	1503144	1504484	XP_035355277.1
NW_023336280.1	1505244	1506360	XP_035355278.1
NW_023336280.1	1506714	1507284	XP_035355279.1
NW_023336280.1	1508755	1509657	XP_035355280.1
NW_023336280.1	1509808	1510980	XP_035355281.1
NW_023336280.1	1511479	1512608	XP_035355282.1
NW_023336280.1	1520002	1520997	XP_035355283.1
NW_023336280.1	1522458	1522980	XP_035355284.1
NW_023336280.1	1527588	1529463	XP_035355285.1
NW_023336280.1	1537952	1538261	XP_035355286.1
NW_023336280.1	1540266	1543013	XP_035355287.1
NW_023336280.1	1545914	1547163	XP_035355288.1
NW_023336280.1	1547505	1549142	XP_035355289.1
NW_023336280.1	1549915	1550395	XP_035355290.1
NW_023336280.1	1552880	1556172	XP_035355291.1
NW_023336280.1	1556903	1557933	XP_035355292.1
NW_023336280.1	1559318	1562652	XP_035355293.1
NW_023336280.1	1563453	1564127	XP_035355294.1
NW_023336280.1	1564694	1565076	XP_035355295.1
NW_023336280.1	1565704	1566921	XP_035355296.1
NW_023336280.1	1567803	1569778	XP_035355297.1
NW_023336280.1	1571401	1576301	XP_035355298.1
NW_023336280.1	1576654	1579257	XP_035355299.1
NW_023336280.1	1579567	1581298	XP_035355300.1
NW_023336280.1	1581804	1583626	XP_035355301.1
NW_023336280.1	1583891	1586594	XP_035355302.1
NW_023336280.1	1586833	1589353	XP_035355303.1
NW_023336280.1	1590589	1591769	XP_035355304.1
NW_023336280.1	1596646	1599281	XP_035355305.1
NW_023336280.1	1610018	1612637	XP_035355306.1
NW_023336280.1	1617566	1618506	XP_035355307.1
NW_023336280.1	1619149	1623271	XP_035355308.1
NW_023336280.1	1623633	1624999	XP_035355309.1
NW_023336280.1	1625391	1627040	XP_035355310.1
NW_023336280.1	1628298	1630665	XP_035355311.1
NW_023336280.1	1631964	1632951	XP_035355312.1
NW_023336280.1	1633196	1634965	XP_035355313.1
NW_023336280.1	1637974	1638643	XP_035355314.1
NW_023336280.1	1640809	1641891	XP_035355315.1
NW_023336280.1	1642751	1644065	XP_035355316.1
NW_023336280.1	1644666	1647863	XP_035355317.1
NW_023336280.1	1649035	1651002	XP_035355318.1
NW_023336280.1	1654412	1655006	XP_035355319.1
NW_023336280.1	1656127	1657283	XP_035355320.1
NW_023336280.1	1659830	1660390	XP_035355321.1
NW_023336280.1	1661267	1662757	XP_035355322.1
NW_023336280.1	1662906	1663994	XP_035355323.1
NW_023336280.1	1665342	1668294	XP_035355324.1
NW_023336280.1	1670242	1671025	XP_035355325.1
NW_023336280.1	1671155	1673022	XP_035355326.1
NW_023336280.1	1674190	1675753	XP_035355327.1
NW_023336280.1	1676651	1678050	XP_035355328.1
NW_023336280.1	1679011	1681598	XP_035355329.1
NW_023336280.1	1681866	1682578	XP_035355330.1
NW_023336280.1	1683277	1684417	XP_035355331.1
NW_023336280.1	1684955	1686926	XP_035355332.1
NW_023336280.1	1688593	1690197	XP_035355333.1
NW_023336280.1	1691472	1694137	XP_035355334.1
NW_023336280.1	1694766	1698407	XP_035355335.1
NW_023336280.1	1698608	1699584	XP_035355336.1
NW_023336280.1	1702209	1703229	XP_035355337.1
NW_023336280.1	1703713	1707148	XP_035355338.1
NW_023336280.1	1708030	1708538	XP_035355339.1
NW_023336280.1	1709230	1710768	XP_035355340.1
NW_023336280.1	1714796	1717424	XP_035355341.1
NW_023336280.1	1718146	1722243	XP_035355342.1
NW_023336280.1	1722808	1723725	XP_035355343.1
NW_023336280.1	1727066	1727542	XP_035355344.1
NW_023336280.1	1730822	1732790	XP_035355345.1
NW_023336280.1	1733140	1734241	XP_035355346.1
NW_023336280.1	1734515	1735749	XP_035355347.1
NW_023336280.1	1735857	1737320	XP_035355348.1
NW_023336280.1	1738405	1738872	XP_035355349.1
NW_023336280.1	1739635	1742615	XP_035355350.1
NW_023336280.1	1744502	1745787	XP_035355351.1
NW_023336280.1	1746617	1746980	XP_035355352.1
NW_023336280.1	1747226	1748996	XP_035355353.1
NW_023336280.1	1749759	1751637	XP_035355354.1
NW_023336280.1	1752896	1754509	XP_035355355.1
NW_023336280.1	1754968	1755490	XP_035355356.1
NW_023336280.1	1756247	1757510	XP_035355357.1
NW_023336280.1	1758696	1761491	XP_035355358.1
NW_023336280.1	1765864	1767088	XP_035355359.1
NW_023336280.1	1767680	1768579	XP_035355360.1
NW_023336280.1	1770062	1771539	XP_035355361.1
NW_023336280.1	1773839	1775511	XP_035355362.1
NW_023336280.1	1776168	1778999	XP_035355363.1
NW_023336280.1	1779252	1781476	XP_035355364.1
NW_023336280.1	1782224	1784528	XP_035355365.1
NW_023336280.1	1787929	1790648	XP_035355366.1
NW_023336280.1	1791598	1793436	XP_035355367.1
NW_023336280.1	1793707	1794019	XP_035355368.1
NW_023336280.1	1794118	1794758	XP_035355369.1
NW_023336280.1	1795295	1797105	XP_035355370.1
NW_023336280.1	1797334	1798951	XP_035355371.1
NW_023336280.1	1799422	1801123	XP_035355372.1
NW_023336280.1	1805726	1806880	XP_035355373.1
NW_023336280.1	1807402	1809434	XP_035355374.1
NW_023336280.1	1811054	1812524	XP_035355375.1
NW_023336280.1	1813225	1814191	XP_035355376.1
NW_023336280.1	1814989	1817451	XP_035355377.1
NW_023336280.1	1819474	1820675	XP_035355378.1
NW_023336280.1	1821441	1823012	XP_035355379.1
NW_023336280.1	1823593	1824337	XP_035355380.1
NW_023336280.1	1825149	1825871	XP_035355381.1
NW_023336280.1	1826086	1828444	XP_035355382.1
NW_023336280.1	1829729	1830545	XP_035355383.1
NW_023336280.1	1831587	1831986	XP_035355384.1
NW_023336280.1	1832382	1833717	XP_035355385.1
NW_023336280.1	1834910	1836059	XP_035355386.1
NW_023336280.1	1836747	1837913	XP_035355387.1
NW_023336280.1	1838372	1841086	XP_035355388.1
NW_023336280.1	1842429	1844346	XP_035355389.1
NW_023336280.1	1846251	1848195	XP_035355390.1
NW_023336280.1	1848597	1850330	XP_035355391.1
NW_023336280.1	1852390	1855729	XP_035355392.1
NW_023336280.1	1856011	1856969	XP_035355393.1
NW_023336280.1	1859071	1860858	XP_035355394.1
NW_023336280.1	1862912	1865106	XP_035355395.1
NW_023336280.1	1867378	1869646	XP_035355396.1
NW_023336280.1	1871079	1871399	XP_035355397.1
NW_023336280.1	1871855	1875263	XP_035355398.1
NW_023336280.1	1876320	1877233	XP_035355399.1
NW_023336280.1	1878827	1879337	XP_035355400.1
NW_023336280.1	1880850	1884819	XP_035355401.1
NW_023336280.1	1888662	1890668	XP_035355402.1
NW_023336280.1	1890987	1892273	XP_035355403.1
NW_023336280.1	1892904	1896084	XP_035355404.1
NW_023336280.1	1896835	1897842	XP_035355405.1
NW_023336280.1	1898619	1900322	XP_035355406.1
NW_023336280.1	1902920	1903937	XP_035355407.1
NW_023336280.1	1904931	1906658	XP_035355408.1
NW_023336280.1	1907523	1909407	XP_035355409.1
NW_023336280.1	1910484	1912227	XP_035355410.1
NW_023336280.1	1912507	1913150	XP_035355411.1
NW_023336280.1	1914769	1916620	XP_035355412.1
NW_023336280.1	1916806	1917811	XP_035355413.1
NW_023336280.1	1919239	1919784	XP_035355414.1
NW_023336280.1	1920051	1923082	XP_035355415.1
NW_023336280.1	1923484	1924585	XP_035355416.1
NW_023336280.1	1925374	1926505	XP_035355417.1
NW_023336280.1	1926573	1928476	XP_035355418.1
NW_023336280.1	1929227	1930220	XP_035355419.1
NW_023336280.1	1930640	1931421	XP_035355420.1
NW_023336280.1	1932817	1934804	XP_035355421.1
NW_023336280.1	1937576	1938489	XP_035355422.1
NW_023336280.1	1939158	1939559	XP_035355423.1
NW_023336280.1	1940805	1941442	XP_035355424.1
NW_023336280.1	1941682	1942886	XP_035355425.1
NW_023336280.1	1943382	1944128	XP_035355426.1
NW_023336280.1	1944996	1945687	XP_035355427.1
NW_023336280.1	1946111	1948082	XP_035355428.1
NW_023336280.1	1948976	1950436	XP_035355429.1
NW_023336280.1	1952035	1953444	XP_035355430.1
NW_023336280.1	1955814	1959645	XP_035355431.1
NW_023336280.1	1962846	1963812	XP_035355432.1
NW_023336280.1	1964937	1966145	XP_035355433.1
NW_023336280.1	1966949	1969638	XP_035355434.1
NW_023336280.1	1975224	1976010	XP_035355435.1
NW_023336280.1	1977802	1978356	XP_035355436.1
NW_023336280.1	1978821	1980764	XP_035355437.1
NW_023336280.1	1981176	1983130	XP_035355438.1
NW_023336280.1	1983504	1983773	XP_035355439.1
NW_023336280.1	1984563	1986111	XP_035355440.1
NW_023336280.1	1991284	1996443	XP_035355441.1
NW_023336280.1	1997301	2000161	XP_035355442.1
NW_023336280.1	2001949	2003521	XP_035355443.1
NW_023336280.1	2005279	2007798	XP_035355444.1
NW_023336280.1	2010425	2011901	XP_035355445.1
NW_023336280.1	2012541	2014439	XP_035355446.1
NW_023336280.1	2014500	2015753	XP_035355447.1
NW_023336280.1	2016234	2018851	XP_035355448.1
NW_023336280.1	2020617	2021450	XP_035355449.1
NW_023336280.1	2023622	2024487	XP_035355450.1
NW_023336280.1	2030187	2036027	XP_035355451.1
NW_023336280.1	2042750	2050052	XP_035355452.1
NW_023336280.1	2050768	2051845	XP_035355453.1
NW_023336280.1	2053448	2053763	XP_035355454.1
NW_023336280.1	2058785	2059856	XP_035355455.1
NW_023336280.1	2060949	2061976	XP_035355456.1
NW_023336280.1	2065369	2066622	XP_035355457.1
NW_023336280.1	2067638	2068538	XP_035355458.1
NW_023336280.1	2069219	2070156	XP_035355459.1
NW_023336280.1	2070559	2072065	XP_035355460.1
NW_023336280.1	2072706	2074450	XP_035355461.1
NW_023336280.1	2075883	2077836	XP_035355462.1
NW_023336280.1	2079305	2081886	XP_035355463.1
NW_023336280.1	2083671	2085551	XP_035355464.1
NW_023336280.1	2087930	2089834	XP_035355465.1
NW_023336280.1	2094252	2095739	XP_035355466.1
NW_023336280.1	2097525	2098629	XP_035355467.1
NW_023336280.1	2099466	2101496	XP_035355468.1
NW_023336280.1	2102689	2104948	XP_035355469.1
NW_023336280.1	2106875	2110652	XP_035355470.1
NW_023336280.1	2111157	2113043	XP_035355471.1
NW_023336280.1	2113631	2115932	XP_035355472.1
NW_023336280.1	2116138	2117092	XP_035355473.1
NW_023336280.1	2118165	2120409	XP_035355474.1
NW_023336280.1	2120522	2121500	XP_035355475.1
NW_023336280.1	2121938	2123399	XP_035355476.1
NW_023336280.1	2123669	2126015	XP_035355477.1
NW_023336280.1	2126682	2127696	XP_035355478.1
NW_023336280.1	2129207	2129999	XP_035355479.1
NW_023336280.1	2130851	2133306	XP_035355480.1
NW_023336280.1	2133796	2140045	XP_035355481.1
NW_023336280.1	2140377	2143283	XP_035355482.1
NW_023336280.1	2143820	2145011	XP_035355483.1
NW_023336280.1	2145528	2146161	XP_035355484.1
NW_023336280.1	2146847	2148666	XP_035355485.1
NW_023336280.1	2151164	2153510	XP_035355486.1
NW_023336280.1	2153982	2155675	XP_035355487.1
NW_023336280.1	2155849	2157148	XP_035355488.1
NW_023336280.1	2157855	2159568	XP_035355489.1
NW_023336280.1	2160486	2162051	XP_035355490.1
NW_023336280.1	2162697	2164073	XP_035355491.1
NW_023336280.1	2164757	2165492	XP_035355492.1
NW_023336280.1	2166002	2167939	XP_035355493.1
NW_023336280.1	2168119	2168728	XP_035355494.1
NW_023336280.1	2169441	2173068	XP_035355495.1
NW_023336280.1	2173911	2175390	XP_035355496.1
NW_023336280.1	2176594	2178348	XP_035355497.1
NW_023336280.1	2178865	2180294	XP_035355498.1
NW_023336280.1	2181115	2182587	XP_035355499.1
NW_023336280.1	2187472	2189445	XP_035355500.1
NW_023336280.1	2191929	2194570	XP_035355501.1
NW_023336280.1	2194968	2196146	XP_035355502.1
NW_023336280.1	2197346	2198940	XP_035355503.1
NW_023336280.1	2199873	2201783	XP_035355504.1
NW_023336280.1	2208375	2209358	XP_035355505.1
NW_023336280.1	2211748	2213402	XP_035355506.1
NW_023336280.1	2214224	2216462	XP_035355507.1
NW_023336280.1	2219618	2220613	XP_035355508.1
NW_023336280.1	2221989	2225598	XP_035355509.1
NW_023336280.1	2226902	2228114	XP_035355510.1
NW_023336280.1	2228531	2230247	XP_035355511.1
NW_023336280.1	2230434	2233437	XP_035355512.1
NW_023336280.1	2234072	2235227	XP_035355513.1
NW_023336280.1	2235857	2237891	XP_035355514.1
NW_023336280.1	2238663	2242096	XP_035355515.1
NW_023336280.1	2243242	2244212	XP_035355516.1
NW_023336280.1	2244560	2245528	XP_035355517.1
NW_023336280.1	2246251	2247102	XP_035355518.1
NW_023336280.1	2247739	2249569	XP_035355519.1
NW_023336280.1	2249672	2250425	XP_035355520.1
NW_023336280.1	2252168	2253568	XP_035355521.1
NW_023336280.1	2254410	2255684	XP_035355522.1
NW_023336280.1	2256022	2257956	XP_035355523.1
NW_023336280.1	2258842	2260572	XP_035355524.1
NW_023336280.1	2261977	2262454	XP_035355525.1
NW_023336280.1	2262686	2263663	XP_035355526.1
NW_023336280.1	2264199	2266093	XP_035355527.1
NW_023336280.1	2267519	2268566	XP_035355528.1
NW_023336280.1	2269163	2270385	XP_035355529.1
NW_023336280.1	2274260	2275676	XP_035355530.1
NW_023336280.1	2276186	2277350	XP_035355531.1
NW_023336280.1	2277576	2279969	XP_035355532.1
NW_023336280.1	2285278	2286408	XP_035355533.1
NW_023336280.1	2287182	2289315	XP_035355534.1
NW_023336280.1	2290645	2291839	XP_035355535.1
NW_023336280.1	2292286	2294085	XP_035355536.1
NW_023336280.1	2295022	2296392	XP_035355537.1
NW_023336280.1	2296823	2298433	XP_035355538.1
NW_023336280.1	2299112	2300083	XP_035355539.1
NW_023336280.1	2301165	2309240	XP_035355540.1
NW_023336280.1	2309582	2310578	XP_035355541.1
NW_023336280.1	2311747	2313553	XP_035355542.1
NW_023336280.1	2314353	2322192	XP_035355543.1
NW_023336280.1	2322805	2324896	XP_035355544.1
NW_023336280.1	2326546	2328902	XP_035355545.1
NW_023336280.1	2329440	2335654	XP_035355546.1
NW_023336280.1	2341199	2342716	XP_035355547.1
NW_023336280.1	2343402	2345288	XP_035355548.1
NW_023336280.1	2345684	2346518	XP_035355549.1
NW_023336280.1	2347361	2348471	XP_035355550.1
NW_023336280.1	2357517	2359378	XP_035355551.1
NW_023336280.1	2376193	2378074	XP_035355552.1
NW_023336280.1	2379710	2380172	XP_035355553.1
NW_023336280.1	2380533	2382920	XP_035355554.1
NW_023336280.1	2383984	2384446	XP_035355555.1
NW_023336280.1	2384877	2387126	XP_035355556.1
NW_023336280.1	2392170	2393996	XP_035355557.1
NW_023336280.1	2394720	2396968	XP_035355558.1
NW_023336280.1	2399539	2403671	XP_035355559.1
NW_023336280.1	2404614	2405661	XP_035355560.1
NW_023336280.1	2406591	2407329	XP_035355561.1
NW_023336280.1	2410258	2411746	XP_035355562.1
NW_023336280.1	2417785	2420439	XP_035355563.1
NW_023336280.1	2422427	2423575	XP_035355564.1
NW_023336280.1	2425389	2426284	XP_035355565.1
NW_023336280.1	2427247	2428645	XP_035355566.1
NW_023336280.1	2428972	2431710	XP_035355567.1
NW_023336280.1	2432293	2436379	XP_035355568.1
NW_023336280.1	2438011	2439773	XP_035355569.1
NW_023336280.1	2440677	2441366	XP_035355570.1
NW_023336280.1	2442074	2444654	XP_035355571.1
NW_023336280.1	2444895	2446296	XP_035355572.1
NW_023336280.1	2449491	2450538	XP_035355573.1
NW_023336280.1	2456090	2457556	XP_035355574.1
NW_023336280.1	2459087	2460552	XP_035355575.1
NW_023336280.1	2464179	2468050	XP_035355576.1
NW_023336280.1	2469594	2471620	XP_035355577.1
NW_023336280.1	2472229	2474546	XP_035355578.1
NW_023336280.1	2476124	2476481	XP_035355579.1
NW_023336280.1	2477142	2479929	XP_035355580.1
NW_023336280.1	2480869	2482737	XP_035355581.1
NW_023336280.1	2483590	2485375	XP_035355582.1
NW_023336280.1	2486694	2488128	XP_035355583.1
NW_023336280.1	2488590	2490942	XP_035355584.1
NW_023336280.1	2491260	2492347	XP_035355585.1
NW_023336280.1	2492636	2504614	XP_035355586.1
NW_023336280.1	2505950	2508393	XP_035355587.1
NW_023336280.1	2510315	2512508	XP_035355588.1
NW_023336280.1	2513066	2514185	XP_035355589.1
NW_023336280.1	2518168	2519254	XP_035355590.1
NW_023336280.1	2519530	2521877	XP_035355591.1
NW_023336280.1	2522595	2525950	XP_035355592.1
NW_023336280.1	2526355	2526689	XP_035355593.1
NW_023336280.1	2529450	2531784	XP_035355594.1
NW_023336280.1	2532905	2534409	XP_035355595.1
NW_023336280.1	2534729	2536676	XP_035355596.1
NW_023336280.1	2538125	2540336	XP_035355597.1
NW_023336280.1	2540550	2541659	XP_035355598.1
NW_023336280.1	2542199	2544415	XP_035355599.1
NW_023336280.1	2544656	2550012	XP_035355600.1
NW_023336280.1	2550288	2551656	XP_035355601.1
NW_023336280.1	2553016	2556413	XP_035355602.1
NW_023336280.1	2559368	2561023	XP_035355603.1
NW_023336280.1	2562053	2564135	XP_035355604.1
NW_023336280.1	2564822	2567334	XP_035355605.1
NW_023336280.1	2569433	2570511	XP_035355606.1
NW_023336280.1	2571329	2572391	XP_035355607.1
NW_023336280.1	2572668	2573403	XP_035355608.1
NW_023336280.1	2574496	2575793	XP_035355609.1
NW_023336280.1	2582299	2583468	XP_035355610.1
NW_023336280.1	2591942	2594396	XP_035355611.1
NW_023336280.1	2597225	2599246	XP_035355612.1
NW_023336280.1	2599810	2602419	XP_035355613.1
NW_023336280.1	2602735	2604425	XP_035355614.1
NW_023336280.1	2605593	2607405	XP_035355615.1
NW_023336280.1	2607761	2608983	XP_035355616.1
NW_023336280.1	2609774	2611461	XP_035355617.1
NW_023336280.1	2612158	2613112	XP_035355618.1
NW_023336280.1	2613178	2615149	XP_035355619.1
NW_023336280.1	2615675	2617258	XP_035355620.1
NW_023336280.1	2618650	2620746	XP_035355621.1
NW_023336280.1	2622420	2624150	XP_035355622.1
NW_023336280.1	2624677	2625387	XP_035355623.1
NW_023336280.1	2626272	2627444	XP_035355624.1
NW_023336280.1	2628035	2631434	XP_035355625.1
NW_023336280.1	2634013	2636254	XP_035355626.1
NW_023336280.1	2637750	2638856	XP_035355627.1
NW_023336280.1	2639144	2639987	XP_035355628.1
NW_023336280.1	2640805	2644802	XP_035355629.1
NW_023336280.1	2647653	2649259	XP_035355630.1
NW_023336280.1	2649774	2651391	XP_035355631.1
NW_023336280.1	2651493	2652835	XP_035355632.1
NW_023336280.1	2655821	2658207	XP_035355633.1
NW_023336280.1	2659425	2659986	XP_035355634.1
NW_023336280.1	2661633	2662449	XP_035355635.1
NW_023336280.1	2663013	2664281	XP_035355636.1
NW_023336280.1	2667586	2669292	XP_035355637.1
NW_023336280.1	2670773	2671871	XP_035355638.1
NW_023336280.1	2675328	2677508	XP_035355639.1
NW_023336280.1	2677684	2678932	XP_035355640.1
NW_023336280.1	2679512	2681301	XP_035355641.1
NW_023336280.1	2682586	2683939	XP_035355642.1
NW_023336280.1	2684413	2685495	XP_035355643.1
NW_023336280.1	2686228	2687077	XP_035355644.1
NW_023336280.1	2687193	2688639	XP_035355645.1
NW_023336280.1	2689712	2690813	XP_035355646.1
NW_023336280.1	2691515	2692649	XP_035355647.1
NW_023336280.1	2693878	2695075	XP_035355648.1
NW_023336280.1	2696678	2697983	XP_035355649.1
NW_023336280.1	2698039	2702313	XP_035355650.1
NW_023336280.1	2703063	2704209	XP_035355651.1
NW_023336280.1	2704760	2706797	XP_035355652.1
NW_023336280.1	2707083	2708152	XP_035355653.1
NW_023336280.1	2708450	2709596	XP_035355654.1
NW_023336280.1	2712274	2714825	XP_035355655.1
NW_023336280.1	2715405	2716447	XP_035355656.1
NW_023336280.1	2717172	2718961	XP_035355657.1
NW_023336280.1	2719108	2720793	XP_035355658.1
NW_023336280.1	2721860	2722607	XP_035355659.1
NW_023336280.1	2723160	2724152	XP_035355660.1
NW_023336280.1	2724564	2725067	XP_035355661.1
NW_023336280.1	2725294	2726106	XP_035355662.1
NW_023336280.1	2726413	2727156	XP_035355663.1
NW_023336280.1	2727235	2729221	XP_035355664.1
NW_023336280.1	2729604	2730005	XP_035355665.1
NW_023336280.1	2733868	2735929	XP_035355666.1
NW_023336280.1	2737379	2739057	XP_035355667.1
NW_023336280.1	2739262	2741183	XP_035355668.1
NW_023336280.1	2741835	2744171	XP_035355669.1
NW_023336280.1	2745990	2746789	XP_035355670.1
NW_023336280.1	2749411	2750698	XP_035355671.1
NW_023336280.1	2751802	2753058	XP_035355672.1
NW_023336280.1	2758675	2759644	XP_035355673.1
NW_023336280.1	2763303	2765781	XP_035355674.1
NW_023336280.1	2768160	2776925	XP_035355675.1
NW_023336280.1	2777558	2780461	XP_035355676.1
NW_023336280.1	2781157	2782090	XP_035355677.1
NW_023336280.1	2784221	2787347	XP_035355678.1
NW_023336280.1	2787773	2788968	XP_035355679.1
NW_023336280.1	2789416	2791008	XP_035355680.1
NW_023336280.1	2791476	2792125	XP_035355681.1
NW_023336280.1	2795797	2798085	XP_035355682.1
NW_023336280.1	2799631	2802842	XP_035355683.1
NW_023336280.1	2804066	2805237	XP_035355684.1
NW_023336280.1	2806561	2807959	XP_035355685.1
NW_023336280.1	2808387	2810259	XP_035355686.1
NW_023336280.1	2810695	2811466	XP_035355687.1
NW_023336280.1	2811728	2812838	XP_035355688.1
NW_023336280.1	2813679	2816070	XP_035355689.1
NW_023336280.1	2821032	2824254	XP_035355690.1
NW_023336280.1	2826580	2828772	XP_035355691.1
NW_023336280.1	2831227	2831651	XP_035355692.1
NW_023336280.1	2833435	2834244	XP_035355693.1
NW_023336280.1	2834748	2835150	XP_035355694.1
NW_023336280.1	2835704	2836555	XP_035355695.1
NW_023336280.1	2836661	2837714	XP_035355696.1
NW_023336280.1	2838477	2840096	XP_035355697.1
NW_023336280.1	2840893	2842581	XP_035355698.1
NW_023336280.1	2842749	2843659	XP_035355699.1
NW_023336280.1	2844118	2845127	XP_035355700.1
NW_023336280.1	2845402	2848904	XP_035355701.1
NW_023336280.1	2851112	2852155	XP_035355702.1
NW_023336280.1	2853618	2854998	XP_035355703.1
NW_023336280.1	2857324	2857994	XP_035355704.1
NW_023336280.1	2859785	2861252	XP_035355705.1
NW_023336280.1	2862035	2863826	XP_035355706.1
NW_023336280.1	2864479	2866184	XP_035355707.1
NW_023336280.1	2867788	2869643	XP_035355708.1
NW_023336280.1	2872984	2874970	XP_035355709.1
NW_023336280.1	2876411	2880520	XP_035355710.1
NW_023336280.1	2880981	2881884	XP_035355711.1
NW_023336280.1	2882106	2883425	XP_035355712.1
NW_023336280.1	2884622	2886647	XP_035355713.1
NW_023336280.1	2888576	2890334	XP_035355714.1
NW_023336280.1	2890737	2891829	XP_035355715.1
NW_023336280.1	2892034	2892971	XP_035355716.1
NW_023336280.1	2893113	2894520	XP_035355717.1
NW_023336280.1	2894614	2895851	XP_035355718.1
NW_023336280.1	2896399	2897723	XP_035355719.1
NW_023336280.1	2898007	2899302	XP_035355720.1
NW_023336280.1	2899885	2900206	XP_035355721.1
NW_023336280.1	2900680	2901801	XP_035355722.1
NW_023336280.1	2903606	2904947	XP_035355723.1
NW_023336280.1	2905829	2909204	XP_035355724.1
NW_023336280.1	2909889	2910437	XP_035355725.1
NW_023336280.1	2910927	2911548	XP_035355726.1
NW_023336280.1	2912224	2913653	XP_035355727.1
NW_023336280.1	2914482	2915187	XP_035355728.1
NW_023336280.1	2915877	2917332	XP_035355729.1
NW_023336280.1	2922339	2923217	XP_035355730.1
NW_023336280.1	2925821	2928191	XP_035355731.1
NW_023336280.1	2929246	2931438	XP_035355732.1
NW_023336280.1	2932666	2936084	XP_035355733.1
NW_023336280.1	2939159	2941188	XP_035355734.1
NW_023336280.1	2942625	2944759	XP_035355735.1
NW_023336280.1	2945804	2947006	XP_035355736.1
NW_023336280.1	2947718	2948791	XP_035355737.1
NW_023336280.1	2949690	2950943	XP_035355738.1
NW_023336280.1	2951453	2952078	XP_035355739.1
NW_023336280.1	2955266	2957158	XP_035355740.1
NW_023336280.1	2959496	2960128	XP_035355741.1
NW_023336280.1	2960655	2961106	XP_035355742.1
NW_023336280.1	2961609	2962965	XP_035355743.1
NW_023336280.1	2963615	2964947	XP_035355744.1
NW_023336280.1	2965667	2969253	XP_035355745.1
NW_023336280.1	2970103	2971089	XP_035355746.1
NW_023336280.1	2972039	2972810	XP_035355747.1
NW_023336280.1	2973684	2974232	XP_035355748.1
NW_023336280.1	2975230	2975684	XP_035355749.1
NW_023336280.1	2976650	2977208	XP_035355750.1
NW_023336280.1	2978257	2979511	XP_035355751.1
NW_023336280.1	2980476	2983542	XP_035355752.1
NW_023336280.1	2985002	2987115	XP_035355753.1
NW_023336280.1	2987653	2989399	XP_035355754.1
NW_023336280.1	2989666	2991567	XP_035355755.1
NW_023336280.1	2991762	2993085	XP_035355756.1
NW_023336280.1	2993728	2994370	XP_035355757.1
NW_023336280.1	2996816	2998055	XP_035355758.1
NW_023336280.1	2998691	3000589	XP_035355759.1
NW_023336280.1	3001126	3002825	XP_035355760.1
NW_023336280.1	3003056	3004455	XP_035355761.1
NW_023336280.1	3004857	3005769	XP_035355762.1
NW_023336280.1	3006024	3006525	XP_035355763.1
NW_023336280.1	3006573	3007843	XP_035355764.1
NW_023336280.1	3010873	3013957	XP_035355765.1
NW_023336280.1	3029481	3030699	XP_035355766.1
NW_023336280.1	3031614	3032871	XP_035355767.1
NW_023336280.1	3033317	3033698	XP_035355768.1
NW_023336280.1	3034056	3035938	XP_035355769.1
NW_023336280.1	3036763	3038483	XP_035355770.1
NW_023336280.1	3039484	3041034	XP_035355771.1
NW_023336280.1	3049896	3051818	XP_035355772.1
NW_023336280.1	3052173	3053667	XP_035355773.1
NW_023336280.1	3054440	3056702	XP_035355774.1
NW_023336280.1	3057528	3058753	XP_035355775.1
NW_023336280.1	3059966	3061328	XP_035355776.1
NW_023336280.1	3062688	3063523	XP_035355777.1
NW_023336280.1	3065820	3066295	XP_035355778.1
NW_023336280.1	3067890	3068520	XP_035355779.1
NW_023336280.1	3069158	3070598	XP_035355780.1
NW_023336280.1	3072935	3074985	XP_035355781.1
NW_023336280.1	3076270	3078082	XP_035355782.1
NW_023336280.1	3078735	3079890	XP_035355783.1
NW_023336280.1	3080808	3082503	XP_035355784.1
NW_023336280.1	3083096	3084023	XP_035355785.1
NW_023336280.1	3084995	3086822	XP_035355786.1
NW_023336280.1	3087336	3087849	XP_035355787.1
NW_023336280.1	3088769	3089300	XP_035355788.1
NW_023336280.1	3090296	3095447	XP_035355789.1
NW_023336280.1	3096397	3097573	XP_035355790.1
NW_023336280.1	3099136	3099382	XP_035355791.1
NW_023336280.1	3104095	3105276	XP_035355792.1
NW_023336280.1	3106937	3108010	XP_035355793.1
NW_023336280.1	3108466	3109062	XP_035355794.1
NW_023336280.1	3109309	3111015	XP_035355795.1
NW_023336280.1	3114870	3116169	XP_035355796.1
NW_023336280.1	3116941	3118112	XP_035355797.1
NW_023336280.1	3119091	3121199	XP_035355798.1
NW_023336280.1	3121404	3122002	XP_035355799.1
NW_023336280.1	3122457	3123202	XP_035355800.1
NW_023336280.1	3123557	3124551	XP_035355801.1
NW_023336280.1	3126145	3127108	XP_035355802.1
NW_023336280.1	3129049	3131073	XP_035355803.1
NW_023336280.1	3133461	3135452	XP_035355804.1
NW_023336280.1	3136035	3138021	XP_035355805.1
NW_023336280.1	3138990	3140081	XP_035355806.1
NW_023336280.1	3142050	3144799	XP_035355807.1
NW_023336280.1	3145644	3148223	XP_035355808.1
NW_023336280.1	3148944	3150655	XP_035355809.1
NW_023336280.1	3150975	3151620	XP_035355810.1
NW_023336280.1	3151774	3153694	XP_035355811.1
NW_023336280.1	3153819	3154330	XP_035355812.1
NW_023336280.1	3155642	3157624	XP_035355813.1
NW_023336280.1	3157929	3159064	XP_035355814.1
NW_023336280.1	3159783	3161668	XP_035355815.1
NW_023336280.1	3163026	3163937	XP_035355816.1
NW_023336280.1	3164399	3165093	XP_035355817.1
NW_023336280.1	3166054	3167978	XP_035355818.1
NW_023336280.1	3168206	3168938	XP_035355819.1
NW_023336280.1	3170262	3171706	XP_035355820.1
NW_023336280.1	3172149	3175030	XP_035355821.1
NW_023336280.1	3175298	3176902	XP_035355822.1
NW_023336280.1	3179131	3180014	XP_035355823.1
NW_023336280.1	3180330	3182549	XP_035355824.1
NW_023336280.1	3183193	3184986	XP_035355825.1
NW_023336280.1	3185041	3187505	XP_035355826.1
NW_023336280.1	3188074	3189799	XP_035355827.1
NW_023336280.1	3191250	3191793	XP_035355828.1
NW_023336280.1	3191934	3192984	XP_035355829.1
NW_023336280.1	3193631	3196671	XP_035355830.1
NW_023336280.1	3200210	3201905	XP_035355831.1
NW_023336280.1	3203660	3204323	XP_035355832.1
NW_023336280.1	3204942	3205830	XP_035355833.1
NW_023336280.1	3205979	3206466	XP_035355834.1
NW_023336280.1	3206759	3208901	XP_035355835.1
NW_023336280.1	3209555	3210707	XP_035355836.1
NW_023336280.1	3211138	3212740	XP_035355837.1
NW_023336280.1	3214105	3214987	XP_035355838.1
NW_023336280.1	3216353	3217928	XP_035355839.1
NW_023336280.1	3219796	3220770	XP_035355840.1
NW_023336280.1	3221810	3222377	XP_035355841.1
NW_023336280.1	3223382	3224985	XP_035355842.1
NW_023336280.1	3227332	3228796	XP_035355843.1
NW_023336280.1	3231650	3233209	XP_035355844.1
NW_023336280.1	3234196	3235589	XP_035355845.1
NW_023336280.1	3236325	3238693	XP_035355846.1
NW_023336280.1	3239444	3240729	XP_035355847.1
NW_023336280.1	3241922	3243310	XP_035355848.1
NW_023336280.1	3244034	3245422	XP_035355849.1
NW_023336280.1	3246096	3248251	XP_035355850.1
NW_023336280.1	3249941	3251531	XP_035355851.1
NW_023336280.1	3253304	3253641	XP_035355852.1
NW_023336280.1	3253834	3255080	XP_035355853.1
NW_023336280.1	3255360	3256937	XP_035355854.1
NW_023336280.1	3257013	3259103	XP_035355855.1
NW_023336280.1	3259507	3263563	XP_035355856.1
NW_023336280.1	3265293	3267626	XP_035355857.1
NW_023336280.1	3269927	3271499	XP_035355858.1
NW_023336280.1	3272359	3273899	XP_035355859.1
NW_023336280.1	3274360	3275646	XP_035355860.1
NW_023336280.1	3275885	3276562	XP_035355861.1
NW_023336280.1	3277359	3278391	XP_035355862.1
NW_023336280.1	3279462	3281111	XP_035355863.1
NW_023336280.1	3282279	3285329	XP_035355864.1
NW_023336280.1	3285933	3286218	XP_035355865.1
NW_023336280.1	3286795	3289216	XP_035355866.1
NW_023336280.1	3289329	3289698	XP_035355867.1
NW_023336280.1	3291276	3292174	XP_035355868.1
NW_023336280.1	3294085	3295948	XP_035355869.1
NW_023336280.1	3296493	3298967	XP_035355870.1
NW_023336280.1	3301785	3303803	XP_035355871.1
NW_023336280.1	3305126	3307818	XP_035355872.1
NW_023336280.1	3309823	3311538	XP_035355873.1
NW_023336280.1	3314397	3315692	XP_035355874.1
NW_023336280.1	3316608	3317401	XP_035355875.1
NW_023336280.1	3318341	3319687	XP_035355876.1
NW_023336280.1	3320099	3321137	XP_035355877.1
NW_023336280.1	3321405	3322349	XP_035355878.1
NW_023336280.1	3322620	3323360	XP_035355879.1
NW_023336280.1	3325795	3329964	XP_035355880.1
NW_023336280.1	3331239	3333140	XP_035355881.1
NW_023336280.1	3333766	3336329	XP_035355882.1
NW_023336280.1	3336699	3338111	XP_035355883.1
NW_023336280.1	3338511	3339508	XP_035355884.1
NW_023336280.1	3339888	3340525	XP_035355885.1
NW_023336280.1	3341056	3342205	XP_035355886.1
NW_023336280.1	3342540	3343361	XP_035355887.1
NW_023336280.1	3343464	3344937	XP_035355888.1
NW_023336280.1	3345715	3349400	XP_035355889.1
NW_023336280.1	3352706	3355170	XP_035355890.1
NW_023336280.1	3356333	3358260	XP_035355891.1
NW_023336280.1	3362888	3364190	XP_035355892.1
NW_023336280.1	3367618	3367940	XP_035355893.1
NW_023336280.1	3373281	3373689	XP_035355894.1
NW_023336280.1	3375020	3376826	XP_035355895.1
NW_023336280.1	3379502	3382004	XP_035355896.1
NW_023336280.1	3382909	3384743	XP_035355897.1
NW_023336280.1	3387963	3388674	XP_035355898.1
NW_023336280.1	3408903	3410576	XP_035355899.1
NW_023336280.1	3411074	3412559	XP_035355900.1
NW_023336280.1	3413469	3414060	XP_035355901.1
NW_023336280.1	3416667	3418724	XP_035355902.1
NW_023336280.1	3421251	3422263	XP_035355903.1
NW_023336280.1	3423379	3424763	XP_035355904.1
NW_023336280.1	3425336	3427121	XP_035355905.1
NW_023336280.1	3427851	3429377	XP_035355906.1
NW_023336280.1	3430029	3431259	XP_035355907.1
NW_023336280.1	3435954	3437020	XP_035355908.1
NW_023336280.1	3437787	3440361	XP_035355909.1
NW_023336280.1	3440988	3443075	XP_035355910.1
NW_023336280.1	3443834	3445320	XP_035355911.1
NW_023336280.1	3446274	3450602	XP_035355912.1
NW_023336280.1	3451644	3452420	XP_035355913.1
NW_023336280.1	3453716	3454206	XP_035355914.1
NW_023336280.1	3455090	3456261	XP_035355915.1
NW_023336280.1	3456689	3458709	XP_035355916.1
NW_023336280.1	3459045	3459807	XP_035355917.1
NW_023336280.1	3460613	3462402	XP_035355918.1
NW_023336280.1	3463189	3464437	XP_035355919.1
NW_023336280.1	3465006	3467523	XP_035355920.1
NW_023336280.1	3468616	3470462	XP_035355921.1
NW_023336280.1	3475885	3479231	XP_035355922.1
NW_023336280.1	3480632	3482477	XP_035355923.1
NW_023336280.1	3483799	3486360	XP_035355924.1
NW_023336280.1	3489268	3491546	XP_035355925.1
NW_023336280.1	3491874	3492501	XP_035355926.1
NW_023336280.1	3493500	3495477	XP_035355927.1
NW_023336280.1	3495807	3496552	XP_035355928.1
NW_023336280.1	3496997	3498662	XP_035355929.1
NW_023336280.1	3498763	3501359	XP_035355930.1
NW_023336280.1	3501693	3503397	XP_035355931.1
NW_023336280.1	3507872	3511361	XP_035355932.1
NW_023336280.1	3511881	3514341	XP_035355933.1
NW_023336280.1	3514737	3515544	XP_035355934.1
NW_023336280.1	3516061	3518038	XP_035355935.1
NW_023336280.1	3518414	3521895	XP_035355936.1
NW_023336280.1	3522539	3524116	XP_035355937.1
NW_023336280.1	3525346	3528355	XP_035355938.1
NW_023336280.1	3528655	3529952	XP_035355939.1
NW_023336280.1	3530046	3532365	XP_035355940.1
NW_023336280.1	3533460	3536852	XP_035355941.1
NW_023336280.1	3537935	3540169	XP_035355942.1
NW_023336280.1	3542891	3544526	XP_035355943.1
NW_023336280.1	3544788	3546220	XP_035355944.1
NW_023336280.1	3546658	3547857	XP_035355945.1
NW_023336280.1	3548317	3549900	XP_035355946.1
NW_023336280.1	3550620	3552672	XP_035355947.1
NW_023336280.1	3553885	3556359	XP_035355948.1
NW_023336280.1	3557197	3558457	XP_035355949.1
NW_023336280.1	3559075	3560855	XP_035355950.1
NW_023336280.1	3562032	3563936	XP_035355951.1
NW_023336280.1	3565343	3568715	XP_035355952.1
NW_023336280.1	3569169	3571410	XP_035355953.1
NW_023336280.1	3571986	3573412	XP_035355954.1
NW_023336280.1	3574977	3575554	XP_035355955.1
NW_023336280.1	3576993	3579099	XP_035355956.1
NW_023336280.1	3580840	3582233	XP_035355957.1
NW_023336280.1	3583332	3585128	XP_035355958.1
NW_023336280.1	3586280	3588645	XP_035355959.1
NW_023336280.1	3589027	3590251	XP_035355960.1
NW_023336280.1	3590852	3592020	XP_035355961.1
NW_023336280.1	3593283	3595074	XP_035355962.1
NW_023336280.1	3595081	3596687	XP_035355963.1
NW_023336280.1	3597403	3598579	XP_035355964.1
NW_023336280.1	3599485	3601578	XP_035355965.1
NW_023336281.1	4403	6343	XP_035355966.1
NW_023336281.1	6456	9873	XP_035355967.1
NW_023336281.1	11861	15814	XP_035355968.1
NW_023336281.1	16300	17728	XP_035355969.1
NW_023336281.1	18970	22177	XP_035355970.1
NW_023336281.1	22660	23833	XP_035355971.1
NW_023336281.1	26377	27780	XP_035355972.1
NW_023336281.1	28617	30946	XP_035355973.1
NW_023336281.1	31579	37905	XP_035355974.1
NW_023336281.1	40571	46292	XP_035355975.1
NW_023336281.1	46718	48941	XP_035355976.1
NW_023336281.1	49346	50455	XP_035355977.1
NW_023336281.1	51089	51844	XP_035355978.1
NW_023336281.1	52371	53730	XP_035355979.1
NW_023336281.1	54432	56397	XP_035355980.1
NW_023336281.1	56704	58059	XP_035355981.1
NW_023336281.1	58591	60325	XP_035355982.1
NW_023336281.1	60711	62565	XP_035355983.1
NW_023336281.1	63630	65231	XP_035355984.1
NW_023336281.1	67310	68681	XP_035355985.1
NW_023336281.1	69173	69929	XP_035355986.1
NW_023336281.1	71114	74036	XP_035355987.1
NW_023336281.1	74279	76186	XP_035355988.1
NW_023336281.1	76667	78647	XP_035355989.1
NW_023336281.1	79178	80836	XP_035355990.1
NW_023336281.1	82250	84044	XP_035355991.1
NW_023336281.1	84799	86251	XP_035355992.1
NW_023336281.1	88348	90616	XP_035355993.1
NW_023336281.1	91158	92890	XP_035355994.1
NW_023336281.1	94052	95206	XP_035355995.1
NW_023336281.1	96070	97757	XP_035355996.1
NW_023336281.1	99601	100604	XP_035355997.1
NW_023336281.1	101500	102082	XP_035355998.1
NW_023336281.1	105389	106431	XP_035355999.1
NW_023336281.1	108191	110429	XP_035356000.1
NW_023336281.1	111539	112802	XP_035356001.1
NW_023336281.1	118350	119739	XP_035356002.1
NW_023336281.1	120411	121784	XP_035356003.1
NW_023336281.1	122055	123501	XP_035356004.1
NW_023336281.1	128156	128642	XP_035356005.1
NW_023336281.1	130053	130380	XP_035356006.1
NW_023336281.1	131183	132261	XP_035356007.1
NW_023336281.1	133482	134674	XP_035356008.1
NW_023336281.1	134742	137274	XP_035356009.1
NW_023336281.1	138399	143070	XP_035356010.1
NW_023336281.1	143991	145306	XP_035356011.1
NW_023336281.1	146106	147777	XP_035356012.1
NW_023336281.1	148721	150434	XP_035356013.1
NW_023336281.1	151886	153635	XP_035356014.1
NW_023336281.1	154512	155496	XP_035356015.1
NW_023336281.1	157104	157554	XP_035356016.1
NW_023336281.1	158632	159145	XP_035356017.1
NW_023336281.1	159524	162188	XP_035356018.1
NW_023336281.1	163451	165585	XP_035356019.1
NW_023336281.1	170911	172539	XP_035356020.1
NW_023336281.1	173687	174125	XP_035356021.1
NW_023336281.1	175077	175459	XP_035356022.1
NW_023336281.1	177391	178258	XP_035356023.1
NW_023336281.1	178351	178810	XP_035356024.1
NW_023336281.1	182370	183210	XP_035356025.1
NW_023336281.1	185925	186647	XP_035356026.1
NW_023336281.1	186940	188143	XP_035356027.1
NW_023336281.1	190197	190803	XP_035356028.1
NW_023336281.1	191419	192784	XP_035356029.1
NW_023336281.1	193767	194463	XP_035356030.1
NW_023336281.1	194644	196199	XP_035356031.1
NW_023336281.1	197333	198546	XP_035356032.1
NW_023336281.1	198866	200782	XP_035356033.1
NW_023336281.1	201503	201902	XP_035356034.1
NW_023336281.1	203403	204607	XP_035356035.1
NW_023336281.1	205759	206865	XP_035356036.1
NW_023336281.1	207916	209531	XP_035356037.1
NW_023336281.1	210726	211857	XP_035356038.1
NW_023336281.1	212464	213454	XP_035356039.1
NW_023336281.1	213765	215169	XP_035356040.1
NW_023336281.1	217435	219733	XP_035356041.1
NW_023336281.1	220322	226129	XP_035356042.1
NW_023336281.1	228787	229086	XP_035356043.1
NW_023336281.1	232240	233884	XP_035356044.1
NW_023336281.1	234849	235594	XP_035356045.1
NW_023336281.1	236826	237815	XP_035356046.1
NW_023336281.1	239204	239674	XP_035356047.1
NW_023336281.1	241165	242930	XP_035356048.1
NW_023336281.1	245296	247257	XP_035356049.1
NW_023336281.1	248721	252329	XP_035356050.1
NW_023336281.1	253012	257570	XP_035356051.1
NW_023336281.1	258139	260093	XP_035356052.1
NW_023336281.1	260913	261924	XP_035356053.1
NW_023336281.1	263115	264497	XP_035356054.1
NW_023336281.1	265582	266910	XP_035356055.1
NW_023336281.1	267153	267783	XP_035356056.1
NW_023336281.1	268347	269859	XP_035356057.1
NW_023336281.1	270025	272979	XP_035356058.1
NW_023336281.1	273580	274834	XP_035356059.1
NW_023336281.1	276661	280001	XP_035356060.1
NW_023336281.1	280411	280894	XP_035356061.1
NW_023336281.1	281466	283212	XP_035356062.1
NW_023336281.1	284443	285653	XP_035356063.1
NW_023336281.1	286164	286876	XP_035356064.1
NW_023336281.1	287275	288639	XP_035356065.1
NW_023336281.1	290735	291726	XP_035356066.1
NW_023336281.1	292537	293249	XP_035356067.1
NW_023336281.1	295022	299088	XP_035356068.1
NW_023336281.1	300708	302838	XP_035356069.1
NW_023336281.1	304755	306144	XP_035356070.1
NW_023336281.1	307875	308508	XP_035356071.1
NW_023336281.1	308771	310652	XP_035356072.1
NW_023336281.1	311351	313136	XP_035356073.1
NW_023336281.1	315860	316301	XP_035356074.1
NW_023336281.1	316714	319964	XP_035356075.1
NW_023336281.1	321070	321589	XP_035356076.1
NW_023336281.1	322278	322896	XP_035356077.1
NW_023336281.1	324355	330887	XP_035356078.1
NW_023336281.1	331289	331529	XP_035356079.1
NW_023336281.1	332081	332835	XP_035356080.1
NW_023336281.1	333295	334586	XP_035356081.1
NW_023336281.1	336257	338767	XP_035356082.1
NW_023336281.1	338872	340385	XP_035356083.1
NW_023336281.1	340768	342538	XP_035356084.1
NW_023336281.1	342790	344112	XP_035356085.1
NW_023336281.1	344549	347047	XP_035356086.1
NW_023336281.1	347368	351461	XP_035356087.1
NW_023336281.1	352631	354772	XP_035356088.1
NW_023336281.1	355555	356070	XP_035356089.1
NW_023336281.1	356366	357584	XP_035356090.1
NW_023336281.1	357921	359737	XP_035356091.1
NW_023336281.1	360535	362018	XP_035356092.1
NW_023336281.1	362490	365000	XP_035356093.1
NW_023336281.1	366245	366619	XP_035356094.1
NW_023336281.1	367143	368051	XP_035356095.1
NW_023336281.1	368430	371210	XP_035356096.1
NW_023336281.1	373570	374071	XP_035356097.1
NW_023336281.1	375789	376968	XP_035356098.1
NW_023336281.1	378609	379571	XP_035356099.1
NW_023336281.1	380060	381541	XP_035356100.1
NW_023336281.1	381801	382200	XP_035356101.1
NW_023336281.1	383071	386432	XP_035356102.1
NW_023336281.1	386777	389263	XP_035356103.1
NW_023336281.1	390394	391560	XP_035356104.1
NW_023336281.1	393995	395570	XP_035356105.1
NW_023336281.1	396322	397392	XP_035356106.1
NW_023336281.1	399067	400571	XP_035356107.1
NW_023336281.1	401471	404874	XP_035356108.1
NW_023336281.1	407066	408497	XP_035356109.1
NW_023336281.1	413104	414157	XP_035356110.1
NW_023336281.1	415018	415692	XP_035356111.1
NW_023336281.1	416507	417551	XP_035356112.1
NW_023336281.1	418499	419438	XP_035356113.1
NW_023336281.1	420221	420913	XP_035356114.1
NW_023336281.1	422013	423740	XP_035356115.1
NW_023336281.1	425194	426021	XP_035356116.1
NW_023336281.1	435339	437024	XP_035356117.1
NW_023336281.1	439254	440289	XP_035356118.1
NW_023336281.1	440600	441097	XP_035356119.1
NW_023336281.1	442135	444514	XP_035356120.1
NW_023336281.1	450742	451042	XP_035356121.1
NW_023336281.1	454969	456997	XP_035356122.1
NW_023336281.1	457487	459657	XP_035356123.1
NW_023336281.1	460387	463704	XP_035356124.1
NW_023336281.1	467479	468590	XP_035356125.1
NW_023336281.1	470198	471496	XP_035356126.1
NW_023336281.1	474365	475025	XP_035356127.1
NW_023336281.1	477951	480375	XP_035356128.1
NW_023336281.1	481932	484221	XP_035356129.1
NW_023336281.1	484564	486007	XP_035356130.1
NW_023336281.1	486668	488879	XP_035356131.1
NW_023336281.1	489078	490429	XP_035356132.1
NW_023336281.1	492249	495084	XP_035356133.1
NW_023336281.1	495320	496523	XP_035356134.1
NW_023336281.1	500297	502174	XP_035356135.1
NW_023336281.1	503350	505574	XP_035356136.1
NW_023336281.1	506398	506914	XP_035356137.1
NW_023336281.1	507229	507745	XP_035356138.1
NW_023336281.1	509276	511115	XP_035356139.1
NW_023336281.1	511353	511776	XP_035356140.1
NW_023336281.1	512941	514089	XP_035356141.1
NW_023336281.1	516197	517022	XP_035356142.1
NW_023336281.1	518360	519872	XP_035356143.1
NW_023336281.1	522041	523763	XP_035356144.1
NW_023336281.1	525535	527521	XP_035356145.1
NW_023336281.1	527740	528253	XP_035356146.1
NW_023336281.1	528401	533416	XP_035356147.1
NW_023336281.1	537190	538426	XP_035356148.1
NW_023336281.1	539561	540101	XP_035356149.1
NW_023336281.1	540530	542693	XP_035356150.1
NW_023336281.1	543147	544702	XP_035356151.1
NW_023336281.1	545184	547028	XP_035356152.1
NW_023336281.1	547678	548352	XP_035356153.1
NW_023336281.1	550180	553789	XP_035356154.1
NW_023336281.1	554293	555570	XP_035356155.1
NW_023336281.1	556291	558242	XP_035356156.1
NW_023336281.1	558637	559814	XP_035356157.1
NW_023336281.1	560945	562352	XP_035356158.1
NW_023336281.1	564294	565242	XP_035356159.1
NW_023336281.1	565720	567528	XP_035356160.1
NW_023336281.1	568498	570721	XP_035356161.1
NW_023336281.1	571578	573495	XP_035356162.1
NW_023336281.1	575201	576160	XP_035356163.1
NW_023336281.1	576510	577179	XP_035356164.1
NW_023336281.1	577656	578688	XP_035356165.1
NW_023336281.1	578901	579442	XP_035356166.1
NW_023336281.1	579735	580992	XP_035356167.1
NW_023336281.1	581031	581321	XP_035356168.1
NW_023336281.1	581901	582852	XP_035356169.1
NW_023336281.1	583776	584596	XP_035356170.1
NW_023336281.1	585397	586524	XP_035356171.1
NW_023336281.1	586817	589852	XP_035356172.1
NW_023336281.1	590844	593034	XP_035356173.1
NW_023336281.1	595104	595665	XP_035356174.1
NW_023336281.1	596994	598029	XP_035356175.1
NW_023336281.1	600227	600749	XP_035356176.1
NW_023336281.1	602011	603588	XP_035356177.1
NW_023336281.1	604062	606130	XP_035356178.1
NW_023336281.1	607583	609672	XP_035356179.1
NW_023336281.1	610588	612530	XP_035356180.1
NW_023336281.1	613298	614831	XP_035356181.1
NW_023336281.1	615514	616510	XP_035356182.1
NW_023336281.1	616875	618189	XP_035356183.1
NW_023336281.1	618675	619646	XP_035356184.1
NW_023336281.1	619880	621083	XP_035356185.1
NW_023336281.1	621827	623873	XP_035356186.1
NW_023336281.1	623969	625975	XP_035356187.1
NW_023336281.1	626669	627488	XP_035356188.1
NW_023336281.1	628150	629884	XP_035356189.1
NW_023336281.1	630226	630661	XP_035356190.1
NW_023336281.1	631318	633545	XP_035356191.1
NW_023336281.1	633840	635370	XP_035356192.1
NW_023336281.1	638520	639887	XP_035356193.1
NW_023336281.1	645063	645771	XP_035356194.1
NW_023336281.1	646225	647306	XP_035356195.1
NW_023336281.1	648520	649447	XP_035356196.1
NW_023336281.1	654329	656716	XP_035356197.1
NW_023336281.1	657635	658689	XP_035356198.1
NW_023336281.1	664187	665611	XP_035356199.1
NW_023336281.1	667812	669647	XP_035356200.1
NW_023336281.1	674941	675530	XP_035356201.1
NW_023336281.1	676309	677402	XP_035356202.1
NW_023336281.1	677730	679071	XP_035356203.1
NW_023336281.1	680123	681683	XP_035356204.1
NW_023336281.1	683919	686452	XP_035356205.1
NW_023336281.1	692368	693254	XP_035356206.1
NW_023336281.1	694260	696657	XP_035356207.1
NW_023336281.1	706659	709469	XP_035356208.1
NW_023336281.1	712757	714205	XP_035356209.1
NW_023336281.1	715045	717582	XP_035356210.1
NW_023336281.1	718295	719918	XP_035356211.1
NW_023336281.1	722495	723938	XP_035356212.1
NW_023336281.1	724059	725463	XP_035356213.1
NW_023336281.1	725901	727152	XP_035356214.1
NW_023336281.1	727595	729363	XP_035356215.1
NW_023336281.1	730253	731648	XP_035356216.1
NW_023336281.1	732769	735853	XP_035356217.1
NW_023336281.1	736304	737056	XP_035356218.1
NW_023336281.1	737935	739770	XP_035356219.1
NW_023336281.1	741279	742845	XP_035356220.1
NW_023336281.1	743276	743894	XP_035356221.1
NW_023336281.1	745343	749345	XP_035356222.1
NW_023336281.1	749716	751698	XP_035356223.1
NW_023336281.1	753764	755566	XP_035356224.1
NW_023336281.1	760647	761415	XP_035356225.1
NW_023336281.1	762021	765342	XP_035356226.1
NW_023336281.1	765980	770054	XP_035356227.1
NW_023336281.1	771398	772768	XP_035356228.1
NW_023336281.1	773112	774217	XP_035356229.1
NW_023336281.1	774677	778181	XP_035356230.1
NW_023336281.1	778767	779597	XP_035356231.1
NW_023336281.1	780108	782325	XP_035356232.1
NW_023336281.1	782715	784089	XP_035356233.1
NW_023336281.1	784906	785686	XP_035356234.1
NW_023336281.1	785796	788623	XP_035356235.1
NW_023336281.1	789376	793179	XP_035356236.1
NW_023336281.1	795412	797182	XP_035356237.1
NW_023336281.1	798549	800974	XP_035356238.1
NW_023336281.1	801937	802327	XP_035356239.1
NW_023336281.1	803301	805135	XP_035356240.1
NW_023336281.1	805387	805663	XP_035356241.1
NW_023336281.1	806564	807554	XP_035356242.1
NW_023336281.1	808316	809464	XP_035356243.1
NW_023336281.1	810030	812273	XP_035356244.1
NW_023336281.1	813013	815368	XP_035356245.1
NW_023336281.1	816996	820743	XP_035356246.1
NW_023336281.1	822068	822551	XP_035356247.1
NW_023336281.1	822876	825880	XP_035356248.1
NW_023336281.1	827755	830894	XP_035356249.1
NW_023336281.1	833973	835952	XP_035356250.1
NW_023336281.1	836635	837906	XP_035356251.1
NW_023336281.1	839079	841945	XP_035356252.1
NW_023336281.1	842774	843809	XP_035356253.1
NW_023336281.1	845459	846130	XP_035356254.1
NW_023336281.1	848960	849623	XP_035356255.1
NW_023336281.1	850464	851147	XP_035356256.1
NW_023336281.1	851528	852554	XP_035356257.1
NW_023336281.1	853045	859393	XP_035356258.1
NW_023336281.1	861852	866588	XP_035356259.1
NW_023336281.1	869981	870956	XP_035356260.1
NW_023336281.1	871261	872788	XP_035356261.1
NW_023336281.1	873248	874490	XP_035356262.1
NW_023336281.1	875124	877010	XP_035356263.1
NW_023336281.1	877921	879627	XP_035356264.1
NW_023336281.1	880101	880588	XP_035356265.1
NW_023336281.1	881092	882495	XP_035356266.1
NW_023336281.1	884823	886218	XP_035356267.1
NW_023336281.1	887039	888665	XP_035356268.1
NW_023336281.1	889337	890750	XP_035356269.1
NW_023336281.1	892831	894133	XP_035356270.1
NW_023336281.1	895780	896631	XP_035356271.1
NW_023336281.1	897762	898561	XP_035356272.1
NW_023336281.1	898922	900167	XP_035356273.1
NW_023336281.1	900783	901143	XP_035356274.1
NW_023336281.1	901477	904862	XP_035356275.1
NW_023336281.1	905420	905779	XP_035356276.1
NW_023336281.1	907659	908301	XP_035356277.1
NW_023336281.1	908839	910651	XP_035356278.1
NW_023336281.1	911405	912547	XP_035356279.1
NW_023336281.1	920197	922928	XP_035356280.1
NW_023336281.1	924071	925043	XP_035356281.1
NW_023336281.1	926325	930032	XP_035356282.1
NW_023336281.1	932008	933377	XP_035356283.1
NW_023336281.1	933849	934885	XP_035356284.1
NW_023336281.1	934982	936482	XP_035356285.1
NW_023336281.1	937537	939682	XP_035356286.1
NW_023336281.1	940142	942013	XP_035356287.1
NW_023336281.1	942552	943464	XP_035356288.1
NW_023336281.1	945283	948044	XP_035356289.1
NW_023336281.1	948344	951182	XP_035356290.1
NW_023336281.1	952182	953692	XP_035356291.1
NW_023336281.1	955618	956804	XP_035356292.1
NW_023336281.1	958084	959109	XP_035356293.1
NW_023336281.1	959582	961153	XP_035356294.1
NW_023336281.1	961715	962947	XP_035356295.1
NW_023336281.1	964144	965568	XP_035356296.1
NW_023336281.1	968319	970896	XP_035356297.1
NW_023336281.1	971272	971673	XP_035356298.1
NW_023336281.1	972024	974177	XP_035356299.1
NW_023336281.1	974691	975868	XP_035356300.1
NW_023336281.1	975954	978617	XP_035356301.1
NW_023336281.1	979084	981541	XP_035356302.1
NW_023336281.1	986537	988557	XP_035356303.1
NW_023336281.1	989894	991347	XP_035356304.1
NW_023336281.1	991562	992363	XP_035356305.1
NW_023336281.1	992618	993703	XP_035356306.1
NW_023336281.1	994270	996936	XP_035356307.1
NW_023336281.1	997735	1000567	XP_035356308.1
NW_023336281.1	1000855	1001440	XP_035356309.1
NW_023336281.1	1002065	1003013	XP_035356310.1
NW_023336281.1	1003376	1005658	XP_035356311.1
NW_023336281.1	1007027	1007951	XP_035356312.1
NW_023336281.1	1008411	1008996	XP_035356313.1
NW_023336281.1	1013394	1014580	XP_035356314.1
NW_023336281.1	1016182	1020493	XP_035356315.1
NW_023336281.1	1024030	1025280	XP_035356316.1
NW_023336281.1	1026107	1027364	XP_035356317.1
NW_023336281.1	1028006	1030080	XP_035356318.1
NW_023336281.1	1032275	1035172	XP_035356319.1
NW_023336281.1	1038842	1039281	XP_035356320.1
NW_023336281.1	1044999	1047111	XP_035356321.1
NW_023336281.1	1047907	1049048	XP_035356322.1
NW_023336281.1	1051033	1052338	XP_035356323.1
NW_023336281.1	1055526	1058042	XP_035356324.1
NW_023336281.1	1065208	1067532	XP_035356325.1
NW_023336281.1	1070152	1073593	XP_035356326.1
NW_023336281.1	1075310	1077266	XP_035356327.1
NW_023336281.1	1077884	1078401	XP_035356328.1
NW_023336281.1	1078563	1080881	XP_035356329.1
NW_023336281.1	1081573	1084298	XP_035356330.1
NW_023336281.1	1088632	1090198	XP_035356331.1
NW_023336281.1	1090532	1091592	XP_035356332.1
NW_023336281.1	1092404	1093699	XP_035356333.1
NW_023336281.1	1093798	1094392	XP_035356334.1
NW_023336281.1	1096587	1098039	XP_035356335.1
NW_023336281.1	1099417	1102139	XP_035356336.1
NW_023336281.1	1102918	1105175	XP_035356337.1
NW_023336281.1	1106060	1107509	XP_035356338.1
NW_023336281.1	1108607	1112325	XP_035356339.1
NW_023336281.1	1117553	1119133	XP_035356340.1
NW_023336281.1	1120466	1122263	XP_035356341.1
NW_023336281.1	1122610	1123358	XP_035356342.1
NW_023336281.1	1125743	1127119	XP_035356343.1
NW_023336281.1	1127713	1128468	XP_035356344.1
NW_023336281.1	1129061	1130445	XP_035356345.1
NW_023336281.1	1132085	1135527	XP_035356346.1
NW_023336281.1	1137571	1137992	XP_035356347.1
NW_023336281.1	1139041	1139818	XP_035356348.1
NW_023336281.1	1140370	1143429	XP_035356349.1
NW_023336281.1	1149908	1155226	XP_035356350.1
NW_023336281.1	1162764	1166034	XP_035356351.1
NW_023336281.1	1166305	1167269	XP_035356352.1
NW_023336281.1	1168988	1173878	XP_035356353.1
NW_023336281.1	1174993	1176484	XP_035356354.1
NW_023336281.1	1176841	1180169	XP_035356355.1
NW_023336281.1	1181950	1185245	XP_035356356.1
NW_023336281.1	1185674	1187199	XP_035356357.1
NW_023336281.1	1187755	1189303	XP_035356358.1
NW_023336281.1	1189509	1191477	XP_035356359.1
NW_023336281.1	1191927	1193238	XP_035356360.1
NW_023336281.1	1194236	1197342	XP_035356361.1
NW_023336281.1	1198953	1200234	XP_035356362.1
NW_023336281.1	1203280	1204825	XP_035356363.1
NW_023336281.1	1205530	1206997	XP_035356364.1
NW_023336281.1	1207360	1210139	XP_035356365.1
NW_023336281.1	1211024	1212211	XP_035356366.1
NW_023336281.1	1212767	1213673	XP_035356367.1
NW_023336281.1	1214140	1214910	XP_035356368.1
NW_023336281.1	1215857	1217556	XP_035356369.1
NW_023336281.1	1218322	1220984	XP_035356370.1
NW_023336281.1	1221435	1222184	XP_035356371.1
NW_023336281.1	1228045	1233156	XP_035356372.1
NW_023336281.1	1233905	1235567	XP_035356373.1
NW_023336281.1	1250699	1251629	XP_035356374.1
NW_023336281.1	1263912	1265955	XP_035356375.1
NW_023336281.1	1268061	1269562	XP_035356376.1
NW_023336281.1	1269953	1271473	XP_035356377.1
NW_023336281.1	1272128	1272526	XP_035356378.1
NW_023336281.1	1273960	1274855	XP_035356379.1
NW_023336281.1	1275231	1276662	XP_035356380.1
NW_023336281.1	1277309	1279797	XP_035356381.1
NW_023336281.1	1280965	1282067	XP_035356382.1
NW_023336281.1	1284055	1285093	XP_035356383.1
NW_023336281.1	1286588	1288222	XP_035356384.1
NW_023336281.1	1296033	1297308	XP_035356385.1
NW_023336281.1	1297822	1298569	XP_035356386.1
NW_023336281.1	1298794	1300204	XP_035356387.1
NW_023336281.1	1301085	1302153	XP_035356388.1
NW_023336281.1	1302437	1305115	XP_035356389.1
NW_023336281.1	1305762	1306792	XP_035356390.1
NW_023336281.1	1307642	1309414	XP_035356391.1
NW_023336281.1	1310649	1312090	XP_035356392.1
NW_023336281.1	1314582	1314894	XP_035356393.1
NW_023336281.1	1325071	1325872	XP_035356394.1
NW_023336281.1	1326540	1328271	XP_035356395.1
NW_023336281.1	1331135	1334750	XP_035356396.1
NW_023336281.1	1335265	1336930	XP_035356397.1
NW_023336281.1	1337542	1340224	XP_035356398.1
NW_023336281.1	1340487	1340890	XP_035356399.1
NW_023336281.1	1342780	1346151	XP_035356400.1
NW_023336281.1	1347591	1348383	XP_035356401.1
NW_023336281.1	1351165	1354576	XP_035356402.1
NW_023336281.1	1355048	1356076	XP_035356403.1
NW_023336281.1	1357448	1358126	XP_035356404.1
NW_023336281.1	1358674	1359791	XP_035356405.1
NW_023336281.1	1360193	1360888	XP_035356406.1
NW_023336281.1	1361259	1363984	XP_035356407.1
NW_023336281.1	1364344	1365905	XP_035356408.1
NW_023336281.1	1366990	1368626	XP_035356409.1
NW_023336281.1	1369364	1371597	XP_035356410.1
NW_023336281.1	1372355	1373187	XP_035356411.1
NW_023336281.1	1374316	1375081	XP_035356412.1
NW_023336281.1	1377687	1379078	XP_035356413.1
NW_023336281.1	1379889	1381100	XP_035356414.1
NW_023336281.1	1383598	1386025	XP_035356415.1
NW_023336281.1	1389011	1389957	XP_035356416.1
NW_023336281.1	1390330	1391888	XP_035356417.1
NW_023336281.1	1395166	1396217	XP_035356418.1
NW_023336281.1	1397150	1397690	XP_035356419.1
NW_023336281.1	1399042	1400249	XP_035356420.1
NW_023336281.1	1400618	1401765	XP_035356421.1
NW_023336281.1	1403983	1407009	XP_035356422.1
NW_023336281.1	1407275	1408475	XP_035356423.1
NW_023336281.1	1410809	1412010	XP_035356424.1
NW_023336281.1	1412779	1414427	XP_035356425.1
NW_023336281.1	1415271	1416634	XP_035356426.1
NW_023336281.1	1417509	1418647	XP_035356427.1
NW_023336281.1	1419009	1419410	XP_035356428.1
NW_023336281.1	1419844	1421551	XP_035356429.1
NW_023336281.1	1424694	1425438	XP_035356430.1
NW_023336281.1	1426536	1428600	XP_035356431.1
NW_023336281.1	1429756	1430818	XP_035356432.1
NW_023336281.1	1431741	1434600	XP_035356433.1
NW_023336281.1	1435115	1436050	XP_035356434.1
NW_023336281.1	1436971	1438752	XP_035356435.1
NW_023336281.1	1439962	1444221	XP_035356436.1
NW_023336281.1	1445381	1448347	XP_035356437.1
NW_023336281.1	1449382	1451401	XP_035356438.1
NW_023336281.1	1451583	1453388	XP_035356439.1
NW_023336281.1	1454474	1458145	XP_035356440.1
NW_023336281.1	1467084	1467826	XP_035356441.1
NW_023336281.1	1468188	1471991	XP_035356442.1
NW_023336281.1	1472301	1473231	XP_035356443.1
NW_023336281.1	1473835	1475060	XP_035356444.1
NW_023336281.1	1475442	1476792	XP_035356445.1
NW_023336281.1	1477110	1478635	XP_035356446.1
NW_023336281.1	1479274	1482151	XP_035356447.1
NW_023336281.1	1482545	1483855	XP_035356448.1
NW_023336281.1	1484789	1485302	XP_035356449.1
NW_023336281.1	1485826	1486961	XP_035356450.1
NW_023336281.1	1488702	1490571	XP_035356451.1
NW_023336281.1	1492139	1494687	XP_035356452.1
NW_023336281.1	1495712	1497374	XP_035356453.1
NW_023336281.1	1498945	1500178	XP_035356454.1
NW_023336281.1	1501536	1502571	XP_035356455.1
NW_023336281.1	1503419	1504342	XP_035356456.1
NW_023336281.1	1505526	1506501	XP_035356457.1
NW_023336281.1	1506891	1507606	XP_035356458.1
NW_023336281.1	1508088	1509912	XP_035356459.1
NW_023336281.1	1511460	1513219	XP_035356460.1
NW_023336281.1	1515047	1516523	XP_035356461.1
NW_023336281.1	1519674	1520092	XP_035356462.1
NW_023336281.1	1520490	1522611	XP_035356463.1
NW_023336281.1	1523778	1526203	XP_035356464.1
NW_023336281.1	1526797	1527650	XP_035356465.1
NW_023336281.1	1528423	1529045	XP_035356466.1
NW_023336281.1	1529619	1530623	XP_035356467.1
NW_023336281.1	1532080	1533351	XP_035356468.1
NW_023336281.1	1533754	1534905	XP_035356469.1
NW_023336281.1	1535760	1536840	XP_035356470.1
NW_023336281.1	1538689	1539639	XP_035356471.1
NW_023336281.1	1540506	1543871	XP_035356472.1
NW_023336281.1	1544467	1546376	XP_035356473.1
NW_023336281.1	1547470	1548058	XP_035356474.1
NW_023336281.1	1548977	1550370	XP_035356475.1
NW_023336281.1	1551202	1555961	XP_035356476.1
NW_023336281.1	1556513	1559220	XP_035356477.1
NW_023336281.1	1560409	1561751	XP_035356478.1
NW_023336281.1	1562664	1566718	XP_035356479.1
NW_023336281.1	1567829	1569032	XP_035356480.1
NW_023336281.1	1569477	1570823	XP_035356481.1
NW_023336281.1	1571309	1573129	XP_035356482.1
NW_023336281.1	1574217	1577009	XP_035356483.1
NW_023336281.1	1577699	1578649	XP_035356484.1
NW_023336281.1	1579059	1581504	XP_035356485.1
NW_023336281.1	1582276	1583435	XP_035356486.1
NW_023336281.1	1584277	1586772	XP_035356487.1
NW_023336281.1	1587143	1590191	XP_035356488.1
NW_023336281.1	1590375	1592041	XP_035356489.1
NW_023336281.1	1592350	1593041	XP_035356490.1
NW_023336281.1	1594595	1595877	XP_035356491.1
NW_023336281.1	1599880	1602023	XP_035356492.1
NW_023336281.1	1606762	1608462	XP_035356493.1
NW_023336281.1	1610150	1610818	XP_035356494.1
NW_023336281.1	1612025	1613327	XP_035356495.1
NW_023336281.1	1615104	1615713	XP_035356496.1
NW_023336281.1	1617168	1618331	XP_035356497.1
NW_023336281.1	1618526	1619349	XP_035356498.1
NW_023336281.1	1620436	1621519	XP_035356499.1
NW_023336281.1	1622399	1625225	XP_035356500.1
NW_023336281.1	1625931	1627212	XP_035356501.1
NW_023336281.1	1627932	1629849	XP_035356502.1
NW_023336281.1	1629916	1630636	XP_035356503.1
NW_023336281.1	1631354	1631823	XP_035356504.1
NW_023336281.1	1634364	1635261	XP_035356505.1
NW_023336281.1	1637100	1637985	XP_035356506.1
NW_023336281.1	1639333	1641365	XP_035356507.1
NW_023336281.1	1641627	1643426	XP_035356508.1
NW_023336281.1	1645244	1646760	XP_035356509.1
NW_023336281.1	1647616	1650552	XP_035356510.1
NW_023336281.1	1650809	1652072	XP_035356511.1
NW_023336281.1	1653690	1657178	XP_035356512.1
NW_023336281.1	1657585	1659100	XP_035356513.1
NW_023336281.1	1659683	1660907	XP_035356514.1
NW_023336281.1	1662917	1665089	XP_035356515.1
NW_023336281.1	1665716	1667731	XP_035356516.1
NW_023336281.1	1667848	1670602	XP_035356517.1
NW_023336281.1	1670759	1672662	XP_035356518.1
NW_023336281.1	1673288	1674539	XP_035356519.1
NW_023336281.1	1675148	1676189	XP_035356520.1
NW_023336281.1	1676331	1676825	XP_035356521.1
NW_023336281.1	1677501	1678560	XP_035356522.1
NW_023336281.1	1680129	1680558	XP_035356523.1
NW_023336281.1	1680988	1682138	XP_035356524.1
NW_023336281.1	1684376	1684997	XP_035356525.1
NW_023336281.1	1685614	1686782	XP_035356526.1
NW_023336281.1	1686821	1691615	XP_035356527.1
NW_023336281.1	1692345	1693000	XP_035356528.1
NW_023336281.1	1695055	1696245	XP_035356529.1
NW_023336281.1	1696698	1697983	XP_035356530.1
NW_023336281.1	1698531	1699659	XP_035356531.1
NW_023336281.1	1699995	1700455	XP_035356532.1
NW_023336281.1	1701724	1702675	XP_035356533.1
NW_023336281.1	1703054	1706411	XP_035356534.1
NW_023336281.1	1706508	1710893	XP_035356535.1
NW_023336281.1	1712155	1713844	XP_035356536.1
NW_023336281.1	1714188	1721599	XP_035356537.1
NW_023336281.1	1725615	1727046	XP_035356538.1
NW_023336281.1	1728811	1729850	XP_035356539.1
NW_023336281.1	1732885	1735215	XP_035356540.1
NW_023336281.1	1735631	1737210	XP_035356541.1
NW_023336281.1	1737480	1738416	XP_035356542.1
NW_023336281.1	1740107	1742862	XP_035356543.1
NW_023336281.1	1743375	1744750	XP_035356544.1
NW_023336281.1	1745217	1747377	XP_035356545.1
NW_023336281.1	1747642	1748897	XP_035356546.1
NW_023336281.1	1749587	1750241	XP_035356547.1
NW_023336281.1	1751187	1751424	XP_035356548.1
NW_023336281.1	1752942	1753567	XP_035356549.1
NW_023336281.1	1753952	1754887	XP_035356550.1
NW_023336281.1	1755023	1757281	XP_035356551.1
NW_023336281.1	1760271	1762725	XP_035356552.1
NW_023336281.1	1763209	1764953	XP_035356553.1
NW_023336281.1	1765256	1767215	XP_035356554.1
NW_023336281.1	1767472	1768245	XP_035356555.1
NW_023336281.1	1768868	1770980	XP_035356556.1
NW_023336281.1	1772126	1773583	XP_035356557.1
NW_023336281.1	1774381	1777016	XP_035356558.1
NW_023336281.1	1777691	1778327	XP_035356559.1
NW_023336281.1	1778726	1780081	XP_035356560.1
NW_023336281.1	1781639	1783506	XP_035356561.1
NW_023336281.1	1784122	1784491	XP_035356562.1
NW_023336281.1	1785019	1786371	XP_035356563.1
NW_023336281.1	1786769	1787831	XP_035356564.1
NW_023336281.1	1788214	1789666	XP_035356565.1
NW_023336281.1	1791499	1794465	XP_035356566.1
NW_023336281.1	1795449	1796282	XP_035356567.1
NW_023336281.1	1799010	1800783	XP_035356568.1
NW_023336281.1	1801354	1806831	XP_035356569.1
NW_023336281.1	1807332	1808008	XP_035356570.1
NW_023336281.1	1808651	1809703	XP_035356571.1
NW_023336281.1	1810311	1811100	XP_035356572.1
NW_023336281.1	1811543	1812818	XP_035356573.1
NW_023336281.1	1813146	1814855	XP_035356574.1
NW_023336281.1	1815425	1817184	XP_035356575.1
NW_023336281.1	1817287	1818449	XP_035356576.1
NW_023336281.1	1819554	1821241	XP_035356577.1
NW_023336281.1	1822818	1824116	XP_035356578.1
NW_023336281.1	1825811	1827853	XP_035356579.1
NW_023336281.1	1828192	1829466	XP_035356580.1
NW_023336281.1	1830259	1831874	XP_035356581.1
NW_023336281.1	1832186	1837384	XP_035356582.1
NW_023336281.1	1838076	1838537	XP_035356583.1
NW_023336281.1	1838931	1840039	XP_035356584.1
NW_023336281.1	1840323	1843477	XP_035356585.1
NW_023336281.1	1843707	1845311	XP_035356586.1
NW_023336281.1	1847140	1849744	XP_035356587.1
NW_023336281.1	1850733	1852428	XP_035356588.1
NW_023336281.1	1852860	1854101	XP_035356589.1
NW_023336281.1	1854445	1855211	XP_035356590.1
NW_023336281.1	1855439	1858215	XP_035356591.1
NW_023336281.1	1859451	1860968	XP_035356592.1
NW_023336281.1	1861328	1862524	XP_035356593.1
NW_023336281.1	1863832	1864843	XP_035356594.1
NW_023336281.1	1865217	1867002	XP_035356595.1
NW_023336281.1	1868971	1869776	XP_035356596.1
NW_023336281.1	1871639	1872151	XP_035356597.1
NW_023336281.1	1878950	1880414	XP_035356598.1
NW_023336281.1	1881643	1882358	XP_035356599.1
NW_023336281.1	1884302	1884819	XP_035356600.1
NW_023336281.1	1885198	1886407	XP_035356601.1
NW_023336281.1	1887386	1888166	XP_035356602.1
NW_023336281.1	1889568	1890708	XP_035356603.1
NW_023336281.1	1891919	1893303	XP_035356604.1
NW_023336281.1	1894348	1897160	XP_035356605.1
NW_023336281.1	1903918	1904418	XP_035356606.1
NW_023336281.1	1909054	1910676	XP_035356607.1
NW_023336281.1	1912450	1913343	XP_035356608.1
NW_023336281.1	1914463	1915279	XP_035356609.1
NW_023336281.1	1916226	1919712	XP_035356610.1
NW_023336281.1	1925181	1927029	XP_035356611.1
NW_023336281.1	1929786	1933290	XP_035356612.1
NW_023336281.1	1934543	1936382	XP_035356613.1
NW_023336281.1	1936781	1939290	XP_035356614.1
NW_023336281.1	1939590	1941068	XP_035356615.1
NW_023336281.1	1943062	1943886	XP_035356616.1
NW_023336281.1	1944960	1945218	XP_035356617.1
NW_023336281.1	1946811	1947368	XP_035356618.1
NW_023336281.1	1947963	1948836	XP_035356619.1
NW_023336281.1	1950703	1951720	XP_035356620.1
NW_023336281.1	1951910	1952492	XP_035356621.1
NW_023336281.1	1954344	1955446	XP_035356622.1
NW_023336281.1	1956386	1957815	XP_035356623.1
NW_023336281.1	1959091	1961615	XP_035356624.1
NW_023336281.1	1965500	1967484	XP_035356625.1
NW_023336281.1	1969962	1973330	XP_035356626.1
NW_023336281.1	1973756	1975800	XP_035356627.1
NW_023336281.1	1976135	1977619	XP_035356628.1
NW_023336281.1	1978139	1981724	XP_035356629.1
NW_023336281.1	1983283	1984331	XP_035356630.1
NW_023336281.1	1985022	1986258	XP_035356631.1
NW_023336281.1	1988374	1989124	XP_035356632.1
NW_023336281.1	1989318	1990783	XP_035356633.1
NW_023336281.1	1991061	1991494	XP_035356634.1
NW_023336281.1	1991670	1992801	XP_035356635.1
NW_023336281.1	1993034	1997130	XP_035356636.1
NW_023336281.1	1998353	1998668	XP_035356637.1
NW_023336281.1	2000301	2001860	XP_035356638.1
NW_023336281.1	2002823	2003909	XP_035356639.1
NW_023336281.1	2004562	2006100	XP_035356640.1
NW_023336281.1	2007287	2009394	XP_035356641.1
NW_023336281.1	2009786	2010097	XP_035356642.1
NW_023336281.1	2013599	2014317	XP_035356643.1
NW_023336281.1	2014972	2016172	XP_035356644.1
NW_023336281.1	2016400	2017048	XP_035356645.1
NW_023336281.1	2017940	2019107	XP_035356646.1
NW_023336281.1	2023108	2026228	XP_035356647.1
NW_023336281.1	2028482	2029355	XP_035356648.1
NW_023336281.1	2029776	2030277	XP_035356649.1
NW_023336281.1	2030783	2032779	XP_035356650.1
NW_023336281.1	2033371	2034230	XP_035356651.1
NW_023336281.1	2035214	2037146	XP_035356652.1
NW_023336281.1	2038048	2039989	XP_035356653.1
NW_023336281.1	2040501	2041383	XP_035356654.1
NW_023336281.1	2042228	2043815	XP_035356655.1
NW_023336281.1	2044443	2049173	XP_035356656.1
NW_023336281.1	2050028	2051826	XP_035356657.1
NW_023336281.1	2052065	2052477	XP_035356658.1
NW_023336281.1	2053664	2056322	XP_035356659.1
NW_023336281.1	2061093	2062736	XP_035356660.1
NW_023336281.1	2063186	2064783	XP_035356661.1
NW_023336281.1	2066108	2067660	XP_035356662.1
NW_023336281.1	2068166	2070749	XP_035356663.1
NW_023336281.1	2071803	2073449	XP_035356664.1
NW_023336281.1	2074754	2076489	XP_035356665.1
NW_023336281.1	2080381	2084866	XP_035356666.1
NW_023336281.1	2085620	2086864	XP_035356667.1
NW_023336281.1	2087419	2087824	XP_035356668.1
NW_023336281.1	2088077	2090848	XP_035356669.1
NW_023336281.1	2092214	2093575	XP_035356670.1
NW_023336281.1	2095389	2097739	XP_035356671.1
NW_023336281.1	2098071	2099230	XP_035356672.1
NW_023336281.1	2099800	2100569	XP_035356673.1
NW_023336281.1	2101092	2102799	XP_035356674.1
NW_023336281.1	2104210	2105307	XP_035356675.1
NW_023336281.1	2105772	2107362	XP_035356676.1
NW_023336281.1	2107809	2111979	XP_035356677.1
NW_023336281.1	2113376	2114784	XP_035356678.1
NW_023336281.1	2115134	2117635	XP_035356679.1
NW_023336281.1	2118039	2119808	XP_035356680.1
NW_023336281.1	2120353	2122056	XP_035356681.1
NW_023336281.1	2123422	2125642	XP_035356682.1
NW_023336281.1	2127538	2129635	XP_035356683.1
NW_023336281.1	2130457	2136612	XP_035356684.1
NW_023336281.1	2137662	2138358	XP_035356685.1
NW_023336281.1	2138929	2139724	XP_035356686.1
NW_023336281.1	2140297	2142083	XP_035356687.1
NW_023336281.1	2147347	2149183	XP_035356688.1
NW_023336281.1	2151928	2153743	XP_035356689.1
NW_023336281.1	2154349	2155959	XP_035356690.1
NW_023336281.1	2162466	2164836	XP_035356691.1
NW_023336281.1	2165335	2166262	XP_035356692.1
NW_023336281.1	2166456	2167863	XP_035356693.1
NW_023336281.1	2169389	2170983	XP_035356694.1
NW_023336281.1	2171427	2172416	XP_035356695.1
NW_023336281.1	2173089	2174062	XP_035356696.1
NW_023336281.1	2174792	2178513	XP_035356697.1
NW_023336281.1	2184572	2185676	XP_035356698.1
NW_023336281.1	2188935	2190627	XP_035356699.1
NW_023336281.1	2191528	2192208	XP_035356700.1
NW_023336281.1	2192854	2194725	XP_035356701.1
NW_023336281.1	2195281	2197222	XP_035356702.1
NW_023336281.1	2199742	2201103	XP_035356703.1
NW_023336281.1	2202036	2203881	XP_035356704.1
NW_023336281.1	2204213	2205581	XP_035356705.1
NW_023336281.1	2205610	2206450	XP_035356706.1
NW_023336281.1	2208048	2208817	XP_035356707.1
NW_023336281.1	2210567	2212480	XP_035356708.1
NW_023336281.1	2212694	2213738	XP_035356709.1
NW_023336281.1	2214206	2215073	XP_035356710.1
NW_023336281.1	2215234	2216422	XP_035356711.1
NW_023336281.1	2216997	2222052	XP_035356712.1
NW_023336281.1	2225690	2227751	XP_035356713.1
NW_023336281.1	2228528	2229509	XP_035356714.1
NW_023336281.1	2236622	2238924	XP_035356715.1
NW_023336281.1	2239858	2240679	XP_035356716.1
NW_023336281.1	2241480	2242476	XP_035356717.1
NW_023336281.1	2246760	2247228	XP_035356718.1
NW_023336281.1	2251169	2252435	XP_035356719.1
NW_023336281.1	2253033	2253944	XP_035356720.1
NW_023336281.1	2254287	2255519	XP_035356721.1
NW_023336281.1	2256499	2258165	XP_035356722.1
NW_023336281.1	2259795	2264417	XP_035356723.1
NW_023336281.1	2264832	2266338	XP_035356724.1
NW_023336281.1	2266844	2270496	XP_035356725.1
NW_023336281.1	2271202	2271991	XP_035356726.1
NW_023336281.1	2272438	2272791	XP_035356727.1
NW_023336281.1	2273053	2275110	XP_035356728.1
NW_023336281.1	2275364	2276692	XP_035356729.1
NW_023336281.1	2278462	2280133	XP_035356730.1
NW_023336281.1	2280591	2281882	XP_035356731.1
NW_023336281.1	2282899	2284720	XP_035356732.1
NW_023336281.1	2285525	2287374	XP_035356733.1
NW_023336281.1	2289659	2292126	XP_035356734.1
NW_023336281.1	2293303	2296028	XP_035356735.1
NW_023336281.1	2296945	2297945	XP_035356736.1
NW_023336281.1	2298641	2299646	XP_035356737.1
NW_023336281.1	2299748	2300689	XP_035356738.1
NW_023336281.1	2302427	2304287	XP_035356739.1
NW_023336281.1	2307943	2312518	XP_035356740.1
NW_023336281.1	2313069	2315059	XP_035356741.1
NW_023336281.1	2316064	2317535	XP_035356742.1
NW_023336281.1	2318756	2319929	XP_035356743.1
NW_023336281.1	2330220	2331072	XP_035356744.1
NW_023336281.1	2333476	2334415	XP_035356745.1
NW_023336281.1	2339740	2340767	XP_035356746.1
NW_023336281.1	2341309	2342220	XP_035356747.1
NW_023336281.1	2342485	2344921	XP_035356748.1
NW_023336281.1	2345509	2346940	XP_035356749.1
NW_023336281.1	2348006	2349540	XP_035356750.1
NW_023336281.1	2350405	2352539	XP_035356751.1
NW_023336281.1	2352794	2353675	XP_035356752.1
NW_023336281.1	2355215	2356709	XP_035356753.1
NW_023336281.1	2357384	2358688	XP_035356754.1
NW_023336281.1	2359906	2361908	XP_035356755.1
NW_023336281.1	2362056	2364325	XP_035356756.1
NW_023336281.1	2365713	2366977	XP_035356757.1
NW_023336281.1	2367992	2369401	XP_035356758.1
NW_023336281.1	2370644	2371371	XP_035356759.1
NW_023336281.1	2371601	2373955	XP_035356760.1
NW_023336281.1	2375487	2377011	XP_035356761.1
NW_023336281.1	2377090	2378909	XP_035356762.1
NW_023336281.1	2379374	2380055	XP_035356763.1
NW_023336281.1	2380615	2381697	XP_035356764.1
NW_023336281.1	2393615	2395402	XP_035356765.1
NW_023336281.1	2395698	2396908	XP_035356766.1
NW_023336281.1	2397277	2398327	XP_035356767.1
NW_023336281.1	2399574	2400975	XP_035356768.1
NW_023336281.1	2401136	2402624	XP_035356769.1
NW_023336281.1	2403293	2405244	XP_035356770.1
NW_023336281.1	2405368	2406334	XP_035356771.1
NW_023336281.1	2406868	2407341	XP_035356772.1
NW_023336281.1	2407621	2408461	XP_035356773.1
NW_023336281.1	2408787	2409931	XP_035356774.1
NW_023336281.1	2410789	2411336	XP_035356775.1
NW_023336281.1	2411915	2413627	XP_035356776.1
NW_023336281.1	2414538	2415341	XP_035356777.1
NW_023336281.1	2416059	2416733	XP_035356778.1
NW_023336281.1	2416947	2418606	XP_035356779.1
NW_023336281.1	2418946	2421535	XP_035356780.1
NW_023336281.1	2424342	2425841	XP_035356781.1
NW_023336281.1	2426126	2427865	XP_035356782.1
NW_023336281.1	2428944	2429343	XP_035356783.1
NW_023336281.1	2430291	2431822	XP_035356784.1
NW_023336281.1	2432132	2434550	XP_035356785.1
NW_023336281.1	2434697	2436868	XP_035356786.1
NW_023336281.1	2437991	2438480	XP_035356787.1
NW_023336281.1	2439287	2443960	XP_035356788.1
NW_023336281.1	2445182	2447098	XP_035356789.1
NW_023336281.1	2448577	2450071	XP_035356790.1
NW_023336281.1	2450534	2451870	XP_035356791.1
NW_023336281.1	2453116	2454009	XP_035356792.1
NW_023336281.1	2454537	2458296	XP_035356793.1
NW_023336281.1	2458948	2459856	XP_035356794.1
NW_023336281.1	2460968	2462651	XP_035356795.1
NW_023336281.1	2463090	2463957	XP_035356796.1
NW_023336281.1	2465495	2468656	XP_035356797.1
NW_023336281.1	2469388	2471168	XP_035356798.1
NW_023336281.1	2474243	2476547	XP_035356799.1
NW_023336281.1	2478973	2480200	XP_035356800.1
NW_023336281.1	2480889	2483548	XP_035356801.1
NW_023336281.1	2488607	2489698	XP_035356802.1
NW_023336281.1	2490071	2490758	XP_035356803.1
NW_023336281.1	2492446	2494818	XP_035356804.1
NW_023336281.1	2495282	2495750	XP_035356805.1
NW_023336281.1	2496368	2497157	XP_035356806.1
NW_023336281.1	2497373	2498670	XP_035356807.1
NW_023336281.1	2500089	2501040	XP_035356808.1
NW_023336281.1	2502998	2504695	XP_035356809.1
NW_023336281.1	2506180	2509500	XP_035356810.1
NW_023336281.1	2510093	2511973	XP_035356811.1
NW_023336281.1	2515305	2517732	XP_035356812.1
NW_023336281.1	2527671	2529417	XP_035356813.1
NW_023336281.1	2530279	2531655	XP_035356814.1
NW_023336281.1	2533494	2536547	XP_035356815.1
NW_023336281.1	2538623	2540202	XP_035356816.1
NW_023336281.1	2541541	2543408	XP_035356817.1
NW_023336281.1	2547075	2548397	XP_035356818.1
NW_023336281.1	2550857	2551821	XP_035356819.1
NW_023336281.1	2553208	2554039	XP_035356820.1
NW_023336281.1	2557101	2560461	XP_035356821.1
NW_023336281.1	2561678	2562503	XP_035356822.1
NW_023336281.1	2563304	2566998	XP_035356823.1
NW_023336281.1	2569026	2571994	XP_035356824.1
NW_023336281.1	2574718	2576990	XP_035356825.1
NW_023336281.1	2577772	2580059	XP_035356826.1
NW_023336281.1	2580359	2581224	XP_035356827.1
NW_023336281.1	2582229	2584170	XP_035356828.1
NW_023336281.1	2588942	2592912	XP_035356829.1
NW_023336281.1	2593754	2595492	XP_035356830.1
NW_023336281.1	2596597	2597999	XP_035356831.1
NW_023336281.1	2598375	2600385	XP_035356832.1
NW_023336281.1	2602726	2604648	XP_035356833.1
NW_023336281.1	2606423	2608342	XP_035356834.1
NW_023336281.1	2608798	2609921	XP_035356835.1
NW_023336281.1	2610949	2611984	XP_035356836.1
NW_023336281.1	2613571	2616369	XP_035356837.1
NW_023336281.1	2616825	2618313	XP_035356838.1
NW_023336281.1	2629120	2629442	XP_035356839.1
NW_023336281.1	2631389	2632434	XP_035356840.1
NW_023336281.1	2633117	2634233	XP_035356841.1
NW_023336281.1	2635352	2637445	XP_035356842.1
NW_023336281.1	2637850	2639037	XP_035356843.1
NW_023336281.1	2639237	2639904	XP_035356844.1
NW_023336281.1	2640615	2644529	XP_035356845.1
NW_023336281.1	2646398	2648362	XP_035356846.1
NW_023336281.1	2648888	2650841	XP_035356847.1
NW_023336281.1	2652626	2654230	XP_035356848.1
NW_023336281.1	2657667	2660387	XP_035356849.1
NW_023336281.1	2662280	2665806	XP_035356850.1
NW_023336281.1	2669876	2670435	XP_035356851.1
NW_023336281.1	2671330	2672386	XP_035356852.1
NW_023336281.1	2673519	2676424	XP_035356853.1
NW_023336281.1	2680128	2682978	XP_035356854.1
NW_023336281.1	2686656	2688004	XP_035356855.1
NW_023336281.1	2688601	2689076	XP_035356856.1
NW_023336281.1	2689618	2691013	XP_035356857.1
NW_023336281.1	2691724	2692463	XP_035356858.1
NW_023336281.1	2692928	2695289	XP_035356859.1
NW_023336281.1	2699710	2701074	XP_035356860.1
NW_023336281.1	2701988	2706101	XP_035356861.1
NW_023336281.1	2706919	2708691	XP_035356862.1
NW_023336281.1	2710771	2712104	XP_035356863.1
NW_023336281.1	2713080	2714117	XP_035356864.1
NW_023336281.1	2714476	2715224	XP_035356865.1
NW_023336281.1	2715557	2716589	XP_035356866.1
NW_023336281.1	2717320	2719081	XP_035356867.1
NW_023336281.1	2719706	2720315	XP_035356868.1
NW_023336281.1	2722889	2724624	XP_035356869.1
NW_023336281.1	2734338	2735543	XP_035356870.1
NW_023336281.1	2736141	2737939	XP_035356871.1
NW_023336281.1	2739693	2740566	XP_035356872.1
NW_023336281.1	2741137	2743527	XP_035356873.1
NW_023336281.1	2744083	2744917	XP_035356874.1
NW_023336281.1	2745606	2748557	XP_035356875.1
NW_023336281.1	2749778	2751900	XP_035356876.1
NW_023336281.1	2753097	2754800	XP_035356877.1
NW_023336281.1	2755301	2756235	XP_035356878.1
NW_023336281.1	2756547	2757714	XP_035356879.1
NW_023336281.1	2759111	2760075	XP_035356880.1
NW_023336281.1	2763375	2764869	XP_035356881.1
NW_023336281.1	2765857	2768043	XP_035356882.1
NW_023336281.1	2768665	2778398	XP_035356883.1
NW_023336281.1	2779480	2780813	XP_035356884.1
NW_023336281.1	2781564	2781922	XP_035356885.1
NW_023336281.1	2785824	2788808	XP_035356886.1
NW_023336281.1	2789525	2792006	XP_035356887.1
NW_023336281.1	2792635	2793460	XP_035356888.1
NW_023336281.1	2794836	2795685	XP_035356889.1
NW_023336281.1	2796738	2797474	XP_035356890.1
NW_023336281.1	2797959	2799602	XP_035356891.1
NW_023336281.1	2800445	2804190	XP_035356892.1
NW_023336281.1	2804766	2805756	XP_035356893.1
NW_023336281.1	2807126	2809681	XP_035356894.1
NW_023336281.1	2810194	2810603	XP_035356895.1
NW_023336281.1	2811093	2812586	XP_035356896.1
NW_023336281.1	2812670	2814225	XP_035356897.1
NW_023336281.1	2814424	2816465	XP_035356898.1
NW_023336281.1	2817597	2819366	XP_035356899.1
NW_023336281.1	2820495	2821560	XP_035356900.1
NW_023336281.1	2823771	2825732	XP_035356901.1
NW_023336281.1	2826704	2831212	XP_035356902.1
NW_023336281.1	2832162	2833155	XP_035356903.1
NW_023336281.1	2835111	2836732	XP_035356904.1
NW_023336281.1	2837530	2838279	XP_035356905.1
NW_023336281.1	2839119	2840677	XP_035356906.1
NW_023336281.1	2841107	2842397	XP_035356907.1
NW_023336281.1	2842658	2844188	XP_035356908.1
NW_023336281.1	2844571	2847851	XP_035356909.1
NW_023336281.1	2848011	2849639	XP_035356910.1
NW_023336281.1	2850186	2852570	XP_035356911.1
NW_023336281.1	2853134	2854452	XP_035356912.1
NW_023336281.1	2856736	2860494	XP_035356913.1
NW_023336281.1	2861268	2862837	XP_035356914.1
NW_023336281.1	2880419	2881629	XP_035356915.1
NW_023336281.1	2884448	2885290	XP_035356916.1
NW_023336281.1	2886655	2887615	XP_035356917.1
NW_023336281.1	2890932	2895492	XP_035356918.1
NW_023336281.1	2904839	2906957	XP_035356919.1
NW_023336281.1	2908338	2908895	XP_035356920.1
NW_023336281.1	2909734	2911204	XP_035356921.1
NW_023336281.1	2911499	2914584	XP_035356922.1
NW_023336281.1	2915240	2916636	XP_035356923.1
NW_023336281.1	2917543	2918657	XP_035356924.1
NW_023336281.1	2920089	2920550	XP_035356925.1
NW_023336281.1	2920738	2922459	XP_035356926.1
NW_023336281.1	2922719	2924676	XP_035356927.1
NW_023336281.1	2925339	2926251	XP_035356928.1
NW_023336281.1	2927535	2930908	XP_035356929.1
NW_023336281.1	2932450	2933035	XP_035356930.1
NW_023336281.1	2934494	2935001	XP_035356931.1
NW_023336281.1	2935657	2937436	XP_035356932.1
NW_023336281.1	2938194	2939764	XP_035356933.1
NW_023336281.1	2940724	2946690	XP_035356934.1
NW_023336281.1	2948272	2948843	XP_035356935.1
NW_023336281.1	2955603	2956701	XP_035356936.1
NW_023336281.1	2957210	2957765	XP_035356937.1
NW_023336281.1	2958118	2959514	XP_035356938.1
NW_023336281.1	2959879	2961682	XP_035356939.1
NW_023336281.1	2962077	2964109	XP_035356940.1
NW_023336281.1	2964589	2966161	XP_035356941.1
NW_023336281.1	2966642	2967818	XP_035356942.1
NW_023336281.1	2973420	2975466	XP_035356943.1
NW_023336281.1	2976765	2979081	XP_035356944.1
NW_023336281.1	2981036	2982273	XP_035356945.1
NW_023336281.1	2986071	2988197	XP_035356946.1
NW_023336281.1	2988759	2989851	XP_035356947.1
NW_023336281.1	2990115	2991223	XP_035356948.1
NW_023336281.1	2991880	2992972	XP_035356949.1
NW_023336281.1	2993379	2997215	XP_035356950.1
NW_023336281.1	2997591	2999295	XP_035356951.1
NW_023336281.1	3000507	3002148	XP_035356952.1
NW_023336281.1	3003738	3005872	XP_035356953.1
NW_023336281.1	3006344	3007429	XP_035356954.1
NW_023336281.1	3009575	3012896	XP_035356955.1
NW_023336281.1	3013851	3014479	XP_035356956.1
NW_023336281.1	3016383	3016942	XP_035356957.1
NW_023336281.1	3018148	3022391	XP_035356958.1
NW_023336281.1	3024530	3025936	XP_035356959.1
NW_023336281.1	3030158	3031973	XP_035356960.1
NW_023336281.1	3032394	3034814	XP_035356961.1
NW_023336281.1	3035643	3037147	XP_035356962.1
NW_023336281.1	3037785	3038205	XP_035356963.1
NW_023336281.1	3039030	3040710	XP_035356964.1
NW_023336281.1	3040876	3042024	XP_035356965.1
NW_023336281.1	3042305	3043695	XP_035356966.1
NW_023336281.1	3043916	3046160	XP_035356967.1
NW_023336281.1	3047308	3048886	XP_035356968.1
NW_023336281.1	3049348	3050748	XP_035356969.1
NW_023336281.1	3051416	3052279	XP_035356970.1
NW_023336281.1	3055029	3055639	XP_035356971.1
NW_023336281.1	3057867	3061460	XP_035356972.1
NW_023336281.1	3062108	3063848	XP_035356973.1
NW_023336281.1	3064377	3065409	XP_035356974.1
NW_023336281.1	3065845	3066932	XP_035356975.1
NW_023336281.1	3067831	3070405	XP_035356976.1
NW_023336281.1	3071098	3071953	XP_035356977.1
NW_023336281.1	3073793	3077013	XP_035356978.1
NW_023336281.1	3078787	3079941	XP_035356979.1
NW_023336281.1	3080006	3080938	XP_035356980.1
NW_023336281.1	3081684	3082788	XP_035356981.1
NW_023336281.1	3083409	3084736	XP_035356982.1
NW_023336281.1	3084772	3086897	XP_035356983.1
NW_023336281.1	3087557	3089317	XP_035356984.1
NW_023336281.1	3090720	3091731	XP_035356985.1
NW_023336281.1	3092565	3093966	XP_035356986.1
NW_023336281.1	3095433	3097277	XP_035356987.1
NW_023336281.1	3098403	3099329	XP_035356988.1
NW_023336281.1	3099997	3101353	XP_035356989.1
NW_023336281.1	3101965	3102598	XP_035356990.1
NW_023336281.1	3102672	3103511	XP_035356991.1
NW_023336281.1	3103849	3107269	XP_035356992.1
NW_023336281.1	3108114	3110801	XP_035356993.1
NW_023336281.1	3113085	3114720	XP_035356994.1
NW_023336281.1	3115706	3116074	XP_035356995.1
NW_023336281.1	3116674	3117927	XP_035356996.1
NW_023336281.1	3118178	3119204	XP_035356997.1
NW_023336281.1	3119751	3121083	XP_035356998.1
NW_023336281.1	3121414	3136223	XP_035356999.1
NW_023336281.1	3136525	3139460	XP_035357000.1
NW_023336281.1	3140067	3140884	XP_035357001.1
NW_023336281.1	3141393	3142448	XP_035357002.1
NW_023336281.1	3143189	3144840	XP_035357003.1
NW_023336281.1	3145704	3146628	XP_035357004.1
NW_023336281.1	3147151	3148326	XP_035357005.1
NW_023336281.1	3149175	3150370	XP_035357006.1
NW_023336281.1	3152329	3154076	XP_035357007.1
NW_023336281.1	3154986	3157175	XP_035357008.1
NW_023336281.1	3159305	3160649	XP_035357009.1
NW_023336281.1	3161231	3162251	XP_035357010.1
NW_023336281.1	3163037	3164751	XP_035357011.1
NW_023336281.1	3164913	3165699	XP_035357012.1
NW_023336281.1	3166573	3167081	XP_035357013.1
NW_023336281.1	3167443	3169583	XP_035357014.1
NW_023336281.1	3171096	3171519	XP_035357015.1
NW_023336281.1	3172294	3174118	XP_035357016.1
NW_023336281.1	3174744	3177408	XP_035357017.1
NW_023336281.1	3177766	3179786	XP_035357018.1
NW_023336281.1	3180066	3182031	XP_035357019.1
NW_023336281.1	3183241	3184850	XP_035357020.1
NW_023336281.1	3189708	3191239	XP_035357021.1
NW_023336281.1	3192098	3193164	XP_035357022.1
NW_023336281.1	3194295	3196535	XP_035357023.1
NW_023336281.1	3199614	3200706	XP_035357024.1
NW_023336281.1	3201409	3201975	XP_035357025.1
NW_023336281.1	3202656	3204506	XP_035357026.1
NW_023336281.1	3205286	3208281	XP_035357027.1
NW_023336281.1	3219350	3220483	XP_035357028.1
NW_023336281.1	3222278	3226285	XP_035357029.1
NW_023336281.1	3227104	3227942	XP_035357030.1
NW_023336281.1	3228700	3229345	XP_035357031.1
NW_023336281.1	3231759	3233043	XP_035357032.1
NW_023336281.1	3248069	3248891	XP_035357033.1
NW_023336281.1	3250057	3253181	XP_035357034.1
NW_023336281.1	3254208	3255986	XP_035357035.1
NW_023336281.1	3256474	3259873	XP_035357036.1
NW_023336281.1	3260890	3261371	XP_035357037.1
NW_023336281.1	3265156	3267898	XP_035357038.1
NW_023336281.1	3268558	3270102	XP_035357039.1
NW_023336281.1	3270440	3272073	XP_035357040.1
NW_023336281.1	3272513	3273148	XP_035357041.1
NW_023336281.1	3273428	3274160	XP_035357042.1
NW_023336281.1	3274520	3276336	XP_035357043.1
NW_023336281.1	3276669	3279507	XP_035357044.1
NW_023336281.1	3279816	3280341	XP_035357045.1
NW_023336281.1	3280660	3281779	XP_035357046.1
NW_023336281.1	3282071	3282510	XP_035357047.1
NW_023336281.1	3283773	3285510	XP_035357048.1
NW_023336281.1	3288753	3289497	XP_035357049.1
NW_023336281.1	3289712	3290708	XP_035357050.1
NW_023336281.1	3291274	3292961	XP_035357051.1
NW_023336281.1	3293911	3295756	XP_035357052.1
NW_023336281.1	3297734	3298806	XP_035357053.1
NW_023336281.1	3299594	3300943	XP_035357054.1
NW_023336281.1	3301666	3302174	XP_035357055.1
NW_023336281.1	3302459	3303558	XP_035357056.1
NW_023336281.1	3308394	3310205	XP_035357057.1
NW_023336281.1	3311882	3314196	XP_035357058.1
NW_023336281.1	3314867	3315870	XP_035357059.1
NW_023336281.1	3317396	3320629	XP_035357060.1
NW_023336281.1	3321008	3321550	XP_035357061.1
NW_023336281.1	3322369	3323606	XP_035357062.1
NW_023336281.1	3324231	3326695	XP_035357063.1
NW_023336281.1	3330843	3333826	XP_035357064.1
NW_023336281.1	3334630	3336142	XP_035357065.1
NW_023336281.1	3336401	3337453	XP_035357066.1
NW_023336281.1	3337859	3340698	XP_035357067.1
NW_023336281.1	3341655	3342725	XP_035357068.1
NW_023336281.1	3345338	3347914	XP_035357069.1
NW_023336281.1	3348801	3350058	XP_035357070.1
NW_023336281.1	3350506	3352343	XP_035357071.1
NW_023336281.1	3352724	3354878	XP_035357072.1
NW_023336281.1	3356113	3357662	XP_035357073.1
NW_023336281.1	3358377	3359025	XP_035357074.1
NW_023336281.1	3359669	3360342	XP_035357075.1
NW_023336281.1	3360710	3362129	XP_035357076.1
NW_023336281.1	3363118	3365839	XP_035357077.1
NW_023336281.1	3367125	3369128	XP_035357078.1
NW_023336281.1	3374205	3374526	XP_035357079.1
NW_023336281.1	3377194	3384771	XP_035357080.1
NW_023336281.1	3385856	3388248	XP_035357081.1
NW_023336281.1	3391012	3392567	XP_035357082.1
NW_023336281.1	3393053	3394332	XP_035357083.1
NW_023336281.1	3394859	3396383	XP_035357084.1
NW_023336281.1	3400240	3403009	XP_035357085.1
NW_023336281.1	3404695	3405481	XP_035357086.1
NW_023336281.1	3405694	3407250	XP_035357087.1
NW_023336281.1	3407515	3409009	XP_035357088.1
NW_023336281.1	3411641	3414049	XP_035357089.1
NW_023336281.1	3423217	3424201	XP_035357090.1
NW_023336281.1	3427995	3430277	XP_035357091.1
NW_023336281.1	3431348	3431915	XP_035357092.1
NW_023336281.1	3432205	3434041	XP_035357093.1
NW_023336281.1	3434877	3435726	XP_035357094.1
NW_023336281.1	3436693	3438740	XP_035357095.1
NW_023336281.1	3439042	3440183	XP_035357096.1
NW_023336281.1	3443779	3444997	XP_035357097.1
NW_023336281.1	3446050	3446395	XP_035357098.1
NW_023336281.1	3447395	3451214	XP_035357099.1
NW_023336281.1	3451970	3452686	XP_035357100.1
NW_023336281.1	3453338	3454283	XP_035357101.1
NW_023336281.1	3454592	3456512	XP_035357102.1
NW_023336281.1	3456692	3458638	XP_035357103.1
NW_023336281.1	3458843	3459494	XP_035357104.1
NW_023336281.1	3460354	3462101	XP_035357105.1
NW_023336281.1	3462446	3463462	XP_035357106.1
NW_023336281.1	3464539	3465028	XP_035357107.1
NW_023336281.1	3467818	3468667	XP_035357108.1
NW_023336281.1	3469993	3471656	XP_035357109.1
NW_023336281.1	3472497	3474403	XP_035357110.1
NW_023336281.1	3474735	3477106	XP_035357111.1
NW_023336281.1	3477772	3478608	XP_035357112.1
NW_023336281.1	3479546	3481049	XP_035357113.1
NW_023336281.1	3481569	3482184	XP_035357114.1
NW_023336281.1	3483761	3485270	XP_035357115.1
NW_023336281.1	3485698	3486574	XP_035357116.1
NW_023336281.1	3489306	3492219	XP_035357117.1
NW_023336281.1	3493456	3494253	XP_035357118.1
NW_023336281.1	3494766	3495866	XP_035357119.1
NW_023336281.1	3496055	3497911	XP_035357120.1
NW_023336281.1	3500791	3503182	XP_035357121.1
NW_023336281.1	3503229	3504900	XP_035357122.1
NW_023336281.1	3506101	3506578	XP_035357123.1
NW_023336281.1	3508506	3510145	XP_035357124.1
NW_023336281.1	3510837	3513102	XP_035357125.1
NW_023336281.1	3513791	3515411	XP_035357126.1
NW_023336281.1	3515828	3517166	XP_035357127.1
NW_023336281.1	3518681	3522217	XP_035357128.1
NW_023336281.1	3522360	3523139	XP_035357129.1
NW_023336281.1	3528416	3530691	XP_035357130.1
NW_023336281.1	3531119	3534716	XP_035357131.1
NW_023336281.1	3535775	3537374	XP_035357132.1
NW_023336281.1	3538543	3540339	XP_035357133.1
NW_023336281.1	3541364	3542536	XP_035357134.1
NW_023336281.1	3543163	3545550	XP_035357135.1
NW_023336281.1	3547990	3550014	XP_035357136.1
NW_023336281.1	3560196	3561425	XP_035357137.1
NW_023336281.1	3563116	3565882	XP_035357138.1
NW_023336281.1	3566499	3568528	XP_035357139.1
NW_023336281.1	3568881	3573493	XP_035357140.1
NW_023336281.1	3573939	3575965	XP_035357141.1
NW_023336281.1	3576311	3577952	XP_035357142.1
NW_023336281.1	3578009	3579167	XP_035357143.1
NW_023336281.1	3579945	3582058	XP_035357144.1
NW_023336281.1	3583979	3584394	XP_035357145.1
NW_023336281.1	3585604	3586528	XP_035357146.1
NW_023336281.1	3589704	3592062	XP_035357147.1
NW_023336281.1	3596724	3600062	XP_035357148.1
NW_023336281.1	3605161	3607678	XP_035357149.1
NW_023336281.1	3608647	3609628	XP_035357150.1
NW_023336281.1	3610086	3614339	XP_035357151.1
NW_023336281.1	3614443	3616306	XP_035357152.1
NW_023336281.1	3617566	3619098	XP_035357153.1
NW_023336281.1	3619395	3621060	XP_035357154.1
NW_023336281.1	3621160	3623343	XP_035357155.1
NW_023336281.1	3624545	3630277	XP_035357156.1
NW_023336281.1	3634403	3639831	XP_035357157.1
NW_023336281.1	3640347	3640896	XP_035357158.1
NW_023336281.1	3641728	3659326	XP_035357159.1
NW_023336281.1	3660504	3662310	XP_035357160.1
NW_023336281.1	3662863	3666247	XP_035357161.1
NW_023336281.1	3666542	3668179	XP_035357162.1
NW_023336281.1	3669233	3671267	XP_035357163.1
NW_023336281.1	3671633	3673284	XP_035357164.1
NW_023336281.1	3674721	3677181	XP_035357165.1
NW_023336281.1	3678768	3681189	XP_035357166.1
NW_023336281.1	3682133	3685743	XP_035357167.1
NW_023336281.1	3686140	3686799	XP_035357168.1
NW_023336281.1	3687163	3688021	XP_035357169.1
NW_023336281.1	3688132	3688840	XP_035357170.1
NW_023336281.1	3689085	3689730	XP_035357171.1
NW_023336281.1	3690326	3691861	XP_035357172.1
NW_023336281.1	3692588	3694891	XP_035357173.1
NW_023336281.1	3696128	3699408	XP_035357174.1
NW_023336281.1	3712103	3712891	XP_035357175.1
NW_023336281.1	3713190	3714360	XP_035357176.1
NW_023336281.1	3717598	3724356	XP_035357177.1;XP_035357178.1
NW_023336281.1	3724533	3726476	XP_035357179.1
NW_023336281.1	3727430	3728943	XP_035357180.1
NW_023336281.1	3729574	3731860	XP_035357181.1
NW_023336281.1	3733208	3734312	XP_035357182.1
NW_023336281.1	3734735	3735452	XP_035357183.1
NW_023336281.1	3735989	3737217	XP_035357184.1
NW_023336281.1	3738507	3740977	XP_035357185.1
NW_023336281.1	3748964	3750186	XP_035357186.1
NW_023336281.1	3751354	3753428	XP_035357187.1
NW_023336281.1	3753706	3754662	XP_035357188.1
NW_023336281.1	3755904	3757644	XP_035357189.1
NW_023336281.1	3758082	3758719	XP_035357190.1
NW_023336281.1	3759748	3760625	XP_035357191.1
NW_023336281.1	3762048	3762687	XP_035357192.1
NW_023336281.1	3765613	3767554	XP_035357193.1
NW_023336281.1	3769245	3770506	XP_035357194.1
NW_023336281.1	3771508	3772126	XP_035357195.1
NW_023336281.1	3776753	3779031	XP_035357196.1
NW_023336281.1	3779727	3780618	XP_035357197.1
NW_023336281.1	3783807	3784686	XP_035357198.1
NW_023336281.1	3785483	3787028	XP_035357199.1
NW_023336281.1	3787783	3788983	XP_035357200.1
NW_023336281.1	3790427	3791110	XP_035357201.1
NW_023336281.1	3791515	3792157	XP_035357202.1
NW_023336281.1	3792443	3792963	XP_035357203.1
NW_023336281.1	3793441	3797604	XP_035357204.1
NW_023336281.1	3798090	3799365	XP_035357205.1
NW_023336281.1	3801286	3802587	XP_035357206.1
NW_023336281.1	3803101	3803493	XP_035357207.1
NW_023336281.1	3803911	3811033	XP_035357208.1
NW_023336281.1	3812200	3813385	XP_035357209.1
NW_023336281.1	3814061	3816941	XP_035357210.1
NW_023336281.1	3819307	3821825	XP_035357211.1
NW_023336281.1	3822606	3823569	XP_035357212.1
NW_023336281.1	3823981	3825649	XP_035357213.1
NW_023336281.1	3826036	3828582	XP_035357214.1
NW_023336281.1	3829358	3830487	XP_035357215.1
NW_023336281.1	3830839	3831421	XP_035357216.1
NW_023336281.1	3831652	3833791	XP_035357217.1
NW_023336281.1	3838117	3839433	XP_035357218.1
NW_023336281.1	3842854	3843304	XP_035357219.1
NW_023336281.1	3843592	3845329	XP_035357220.1
NW_023336281.1	3845791	3848038	XP_035357221.1
NW_023336281.1	3848382	3850296	XP_035357222.1
NW_023336281.1	3850678	3851993	XP_035357223.1
NW_023336281.1	3853602	3856023	XP_035357224.1
NW_023336281.1	3857791	3858575	XP_035357225.1
NW_023336281.1	3860212	3862184	XP_035357226.1
NW_023336281.1	3864731	3866701	XP_035357227.1
NW_023336281.1	3869365	3869839	XP_035357228.1
NW_023336281.1	3873045	3873504	XP_035357229.1
NW_023336281.1	3873873	3875207	XP_035357230.1
NW_023336281.1	3877120	3882731	XP_035357231.1
NW_023336281.1	3883614	3884403	XP_035357232.1
NW_023336281.1	3884662	3886239	XP_035357233.1
NW_023336281.1	3887025	3889135	XP_035357234.1
NW_023336281.1	3889433	3890249	XP_035357235.1
NW_023336281.1	3890554	3895939	XP_035357236.1
NW_023336281.1	3896475	3897158	XP_035357237.1
NW_023336281.1	3897729	3900424	XP_035357238.1
NW_023336281.1	3901554	3902341	XP_035357239.1
NW_023336281.1	3902658	3903968	XP_035357240.1
NW_023336281.1	3905406	3905895	XP_035357241.1
NW_023336281.1	3931410	3932358	XP_035357242.1
NW_023336281.1	3935405	3937533	XP_035357243.1
NW_023336281.1	3939622	3941482	XP_035357244.1
NW_023336281.1	3942020	3943182	XP_035357245.1
NW_023336281.1	3943307	3947558	XP_035357246.1
NW_023336281.1	3948364	3949469	XP_035357247.1
NW_023336281.1	3949837	3952646	XP_035357248.1
NW_023336281.1	3954292	3955245	XP_035357249.1
NW_023336281.1	3957714	3960951	XP_035357250.1
NW_023336281.1	3962011	3964269	XP_035357251.1
NW_023336281.1	3965048	3967990	XP_035357252.1
NW_023336281.1	3969200	3970352	XP_035357253.1
NW_023336281.1	3971328	3972254	XP_035357254.1
NW_023336281.1	3974102	3976371	XP_035357255.1
NW_023336281.1	3977285	3978763	XP_035357256.1
NW_023336281.1	3979840	3980857	XP_035357257.1
NW_023336281.1	3981749	3983381	XP_035357258.1
NW_023336281.1	3983976	3985260	XP_035357259.1
NW_023336281.1	3985860	3987135	XP_035357260.1
NW_023336281.1	3987483	3989464	XP_035357261.1
NW_023336281.1	3990942	3992223	XP_035357262.1
NW_023336281.1	3992498	3994167	XP_035357263.1
NW_023336281.1	3994771	3995424	XP_035357264.1
NW_023336281.1	3995522	3997350	XP_035357265.1
NW_023336281.1	3998568	3999534	XP_035357266.1
NW_023336281.1	4000731	4001026	XP_035357267.1
NW_023336281.1	4001479	4001774	XP_035357268.1
NW_023336281.1	4001957	4003032	XP_035357269.1
NW_023336281.1	4004424	4006172	XP_035357270.1
NW_023336281.1	4006709	4009148	XP_035357271.1
NW_023336281.1	4010474	4012007	XP_035357272.1
NW_023336281.1	4015070	4017350	XP_035357273.1
NW_023336281.1	4017974	4021296	XP_035357274.1
NW_023336281.1	4025211	4026630	XP_035357275.1
NW_023336281.1	4031114	4032712	XP_035357276.1
NW_023336281.1	4033914	4035602	XP_035357277.1
NW_023336281.1	4037442	4038945	XP_035357278.1
NW_023336281.1	4039495	4041232	XP_035357279.1
NW_023336281.1	4041418	4042453	XP_035357280.1
NW_023336281.1	4044269	4046799	XP_035357281.1
NW_023336281.1	4047067	4048379	XP_035357282.1
NW_023336281.1	4051504	4052056	XP_035357283.1
NW_023336281.1	4053415	4054606	XP_035357284.1
NW_023336281.1	4054926	4058885	XP_035357285.1
NW_023336281.1	4060551	4062128	XP_035357286.1
NW_023336281.1	4064050	4066331	XP_035357287.1
NW_023336281.1	4068874	4070690	XP_035357288.1
NW_023336281.1	4071967	4072840	XP_035357289.1
NW_023336281.1	4072887	4074417	XP_035357290.1
NW_023336281.1	4074677	4076504	XP_035357291.1
NW_023336281.1	4076652	4077636	XP_035357292.1
NW_023336281.1	4077848	4079971	XP_035357293.1
NW_023336281.1	4080313	4081647	XP_035357294.1
NW_023336281.1	4082839	4083125	XP_035357295.1
NW_023336281.1	4085710	4086401	XP_035357296.1
NW_023336281.1	4086905	4087717	XP_035357297.1
NW_023336281.1	4088806	4091187	XP_035357298.1
NW_023336281.1	4093130	4094467	XP_035357299.1
NW_023336281.1	4095849	4097556	XP_035357300.1
NW_023336281.1	4098666	4107167	XP_035357301.1
NW_023336281.1	4107865	4108746	XP_035357302.1
NW_023336281.1	4109271	4111171	XP_035357303.1
NW_023336281.1	4112536	4114426	XP_035357304.1
NW_023336281.1	4114954	4116244	XP_035357305.1
NW_023336281.1	4117809	4121183	XP_035357306.1
NW_023336281.1	4121640	4122430	XP_035357307.1
NW_023336281.1	4123262	4125014	XP_035357308.1
NW_023336281.1	4125174	4127047	XP_035357309.1
NW_023336281.1	4127647	4128169	XP_035357310.1
NW_023336281.1	4128759	4129218	XP_035357311.1
NW_023336281.1	4129651	4132201	XP_035357312.1
NW_023336281.1	4132411	4133191	XP_035357313.1
NW_023336281.1	4133516	4134556	XP_035357314.1
NW_023336281.1	4134848	4138679	XP_035357315.1
NW_023336281.1	4141604	4143000	XP_035357316.1
NW_023336281.1	4144416	4146281	XP_035357317.1
NW_023336281.1	4147357	4149312	XP_035357318.1
NW_023336281.1	4149697	4152762	XP_035357319.1
NW_023336281.1	4152904	4154144	XP_035357320.1
NW_023336281.1	4155050	4156832	XP_035357321.1
NW_023336281.1	4157102	4158786	XP_035357322.1
NW_023336281.1	4163441	4164740	XP_035357323.1
NW_023336281.1	4167864	4168670	XP_035357324.1
NW_023336281.1	4168962	4170016	XP_035357325.1
NW_023336281.1	4170600	4171557	XP_035357326.1
NW_023336281.1	4172654	4173974	XP_035357327.1
NW_023336281.1	4176198	4176774	XP_035357328.1
NW_023336281.1	4177541	4178669	XP_035357329.1
NW_023336281.1	4179575	4181120	XP_035357330.1
NW_023336281.1	4182259	4182749	XP_035357331.1
NW_023336281.1	4183899	4184880	XP_035357332.1
NW_023336281.1	4185906	4187620	XP_035357333.1
NW_023336281.1	4187903	4189896	XP_035357334.1
NW_023336281.1	4190628	4192969	XP_035357335.1
NW_023336281.1	4193554	4194534	XP_035357336.1
NW_023336281.1	4194987	4196427	XP_035357337.1
NW_023336281.1	4198256	4201950	XP_035357338.1
NW_023336281.1	4202667	4207672	XP_035357339.1
NW_023336281.1	4209287	4210304	XP_035357340.1
NW_023336281.1	4210391	4212284	XP_035357341.1
NW_023336281.1	4212759	4215126	XP_035357342.1
NW_023336281.1	4217664	4218927	XP_035357343.1
NW_023336281.1	4221696	4222917	XP_035357344.1
NW_023336281.1	4224339	4225556	XP_035357345.1
NW_023336281.1	4226116	4226808	XP_035357346.1
NW_023336281.1	4226911	4227457	XP_035357347.1
NW_023336281.1	4228179	4229817	XP_035357348.1
NW_023336282.1	28370	29378	XP_035357349.1
NW_023336282.1	29476	31921	XP_035357350.1
NW_023336282.1	33467	35101	XP_035357351.1
NW_023336282.1	54868	56116	XP_035357352.1
NW_023336282.1	56487	58963	XP_035357353.1
NW_023336282.1	59669	61895	XP_035357354.1
NW_023336282.1	63598	65294	XP_035357355.1
NW_023336282.1	66113	66986	XP_035357356.1
NW_023336282.1	67182	69389	XP_035357357.1
NW_023336282.1	71715	72630	XP_035357358.1
NW_023336282.1	75107	76439	XP_035357359.1
NW_023336282.1	78292	79211	XP_035357360.1
NW_023336282.1	79819	81280	XP_035357361.1
NW_023336282.1	81771	84446	XP_035357362.1
NW_023336282.1	88280	88686	XP_035357363.1
NW_023336282.1	89301	90169	XP_035357364.1
NW_023336282.1	91128	92537	XP_035357365.1
NW_023336282.1	93658	95185	XP_035357366.1
NW_023336282.1	95742	97181	XP_035357367.1
NW_023336282.1	104585	106056	XP_035357368.1
NW_023336282.1	106995	108654	XP_035357369.1
NW_023336282.1	111283	112267	XP_035357370.1
NW_023336282.1	113525	115367	XP_035357371.1
NW_023336282.1	115851	117852	XP_035357372.1
NW_023336282.1	117961	120183	XP_035357373.1
NW_023336282.1	120798	121647	XP_035357374.1
NW_023336282.1	123004	123518	XP_035357375.1
NW_023336282.1	123822	124346	XP_035357376.1
NW_023336282.1	126077	126694	XP_035357377.1
NW_023336282.1	127188	128874	XP_035357378.1
NW_023336282.1	130604	132507	XP_035357379.1
NW_023336282.1	135477	138081	XP_035357380.1
NW_023336282.1	138555	140217	XP_035357381.1
NW_023336282.1	141726	144425	XP_035357382.1
NW_023336282.1	144798	145614	XP_035357383.1
NW_023336282.1	147197	149268	XP_035357384.1
NW_023336282.1	152165	152656	XP_035357385.1
NW_023336282.1	153651	156340	XP_035357386.1
NW_023336282.1	156631	158280	XP_035357387.1
NW_023336282.1	159666	161842	XP_035357388.1
NW_023336282.1	162717	164415	XP_035357389.1
NW_023336282.1	165439	166584	XP_035357390.1
NW_023336282.1	167442	168820	XP_035357391.1
NW_023336282.1	169587	171407	XP_035357392.1
NW_023336282.1	172083	173881	XP_035357393.1
NW_023336282.1	174584	176362	XP_035357394.1
NW_023336282.1	176847	178585	XP_035357395.1
NW_023336282.1	179339	180243	XP_035357396.1
NW_023336282.1	180480	181663	XP_035357397.1
NW_023336282.1	181860	183047	XP_035357398.1
NW_023336282.1	183200	183977	XP_035357399.1
NW_023336282.1	184616	186802	XP_035357400.1
NW_023336282.1	189663	191200	XP_035357401.1
NW_023336282.1	193999	194632	XP_035357402.1
NW_023336282.1	195181	196258	XP_035357403.1
NW_023336282.1	196653	197878	XP_035357404.1
NW_023336282.1	198180	199521	XP_035357405.1
NW_023336282.1	202981	204336	XP_035357406.1
NW_023336282.1	205712	207358	XP_035357407.1
NW_023336282.1	208052	209492	XP_035357408.1
NW_023336282.1	210538	213568	XP_035357409.1
NW_023336282.1	214686	215727	XP_035357410.1
NW_023336282.1	216001	216949	XP_035357411.1
NW_023336282.1	217431	219282	XP_035357412.1
NW_023336282.1	219478	220409	XP_035357413.1
NW_023336282.1	220793	222872	XP_035357414.1
NW_023336282.1	224568	227464	XP_035357415.1
NW_023336282.1	228446	231394	XP_035357416.1
NW_023336282.1	232346	233183	XP_035357417.1
NW_023336282.1	234039	234772	XP_035357418.1
NW_023336282.1	236132	236846	XP_035357419.1
NW_023336282.1	238774	240099	XP_035357420.1
NW_023336282.1	240946	241243	XP_035357421.1
NW_023336282.1	242046	243511	XP_035357422.1
NW_023336282.1	244048	244440	XP_035357423.1
NW_023336282.1	244937	246117	XP_035357424.1
NW_023336282.1	246488	248716	XP_035357425.1
NW_023336282.1	251011	252413	XP_035357426.1
NW_023336282.1	252740	254199	XP_035357427.1
NW_023336282.1	254521	255306	XP_035357428.1
NW_023336282.1	255962	257422	XP_035357429.1
NW_023336282.1	260736	262943	XP_035357430.1
NW_023336282.1	265202	268764	XP_035357431.1
NW_023336282.1	269289	271588	XP_035357432.1
NW_023336282.1	272032	272632	XP_035357433.1
NW_023336282.1	272910	276140	XP_035357434.1
NW_023336282.1	276740	282403	XP_035357435.1
NW_023336282.1	284596	285326	XP_035357436.1
NW_023336282.1	286225	287253	XP_035357437.1
NW_023336282.1	287869	289300	XP_035357438.1
NW_023336282.1	289774	291724	XP_035357439.1
NW_023336282.1	291973	295293	XP_035357440.1
NW_023336282.1	296890	297232	XP_035357441.1
NW_023336282.1	298020	299009	XP_035357442.1
NW_023336282.1	299478	301512	XP_035357443.1
NW_023336282.1	303410	304874	XP_035357444.1
NW_023336282.1	306628	308884	XP_035357445.1
NW_023336282.1	312119	314885	XP_035357446.1
NW_023336282.1	315631	317957	XP_035357447.1
NW_023336282.1	318155	319523	XP_035357448.1
NW_023336282.1	320017	322132	XP_035357449.1
NW_023336282.1	324222	326057	XP_035357450.1
NW_023336282.1	327540	329637	XP_035357451.1
NW_023336282.1	330050	331246	XP_035357452.1
NW_023336282.1	331837	333217	XP_035357453.1
NW_023336282.1	336159	337314	XP_035357454.1
NW_023336282.1	337506	338949	XP_035357455.1
NW_023336282.1	341164	342821	XP_035357456.1
NW_023336282.1	344346	346115	XP_035357457.1
NW_023336282.1	348103	351043	XP_035357458.1
NW_023336282.1	351114	352982	XP_035357459.1
NW_023336282.1	353457	353904	XP_035357460.1
NW_023336282.1	354515	356779	XP_035357461.1
NW_023336282.1	361475	363114	XP_035357462.1
NW_023336282.1	363910	365002	XP_035357463.1
NW_023336282.1	365884	367641	XP_035357464.1
NW_023336282.1	368648	369197	XP_035357465.1
NW_023336282.1	370033	370960	XP_035357466.1
NW_023336282.1	371068	372228	XP_035357467.1
NW_023336282.1	372852	374746	XP_035357468.1
NW_023336282.1	375030	375405	XP_035357469.1
NW_023336282.1	376158	377184	XP_035357470.1
NW_023336282.1	377716	378247	XP_035357471.1
NW_023336282.1	379762	381391	XP_035357472.1
NW_023336282.1	381827	383020	XP_035357473.1
NW_023336282.1	383458	384934	XP_035357474.1
NW_023336282.1	387710	388375	XP_035357475.1
NW_023336282.1	391186	393513	XP_035357476.1
NW_023336282.1	394514	401499	XP_035357477.1
NW_023336282.1	406195	407707	XP_035357478.1
NW_023336282.1	408588	410296	XP_035357479.1
NW_023336282.1	411237	412780	XP_035357480.1
NW_023336282.1	413244	415180	XP_035357481.1
NW_023336282.1	415720	416383	XP_035357482.1
NW_023336282.1	416805	417307	XP_035357483.1
NW_023336282.1	418175	424696	XP_035357484.1
NW_023336282.1	426202	427269	XP_035357485.1
NW_023336282.1	427734	429171	XP_035357486.1
NW_023336282.1	429550	431405	XP_035357487.1
NW_023336282.1	432152	432762	XP_035357488.1
NW_023336282.1	434489	435341	XP_035357489.1
NW_023336282.1	440322	440800	XP_035357490.1
NW_023336282.1	441589	443371	XP_035357491.1
NW_023336282.1	444740	446637	XP_035357492.1
NW_023336282.1	447807	450030	XP_035357493.1
NW_023336282.1	450877	451636	XP_035357494.1
NW_023336282.1	452250	453984	XP_035357495.1
NW_023336282.1	454390	455675	XP_035357496.1
NW_023336282.1	456111	459964	XP_035357497.1
NW_023336282.1	461706	462656	XP_035357498.1
NW_023336282.1	466188	466840	XP_035357499.1
NW_023336282.1	468913	470262	XP_035357500.1
NW_023336282.1	470964	472707	XP_035357501.1
NW_023336282.1	473197	481030	XP_035357502.1
NW_023336282.1	481327	481903	XP_035357503.1
NW_023336282.1	482337	485056	XP_035357504.1
NW_023336282.1	485502	486418	XP_035357505.1
NW_023336282.1	487507	489380	XP_035357506.1
NW_023336282.1	498271	499915	XP_035357507.1
NW_023336282.1	502533	505694	XP_035357508.1
NW_023336282.1	505846	506905	XP_035357509.1
NW_023336282.1	507446	508324	XP_035357510.1
NW_023336282.1	509564	511389	XP_035357511.1
NW_023336282.1	516629	518624	XP_035357512.1
NW_023336282.1	520523	524346	XP_035357513.1
NW_023336282.1	524920	526817	XP_035357514.1
NW_023336282.1	527276	529164	XP_035357515.1
NW_023336282.1	535572	536540	XP_035357516.1
NW_023336282.1	537479	539544	XP_035357517.1
NW_023336282.1	541474	542620	XP_035357518.1
NW_023336282.1	543461	543754	XP_035357519.1
NW_023336282.1	546182	546879	XP_035357520.1
NW_023336282.1	549934	550348	XP_035357521.1
NW_023336282.1	551834	553151	XP_035357522.1
NW_023336282.1	553466	554389	XP_035357523.1
NW_023336282.1	554527	555281	XP_035357524.1
NW_023336282.1	555972	561090	XP_035357525.1
NW_023336282.1	561716	563605	XP_035357526.1
NW_023336282.1	565839	566574	XP_035357527.1
NW_023336282.1	567192	569777	XP_035357528.1
NW_023336282.1	570939	571638	XP_035357529.1
NW_023336282.1	571999	573295	XP_035357530.1
NW_023336282.1	573793	575346	XP_035357531.1
NW_023336282.1	575566	576358	XP_035357532.1
NW_023336282.1	577070	578463	XP_035357533.1
NW_023336282.1	579515	582100	XP_035357534.1
NW_023336282.1	582525	584493	XP_035357535.1
NW_023336282.1	587288	587864	XP_035357536.1
NW_023336282.1	589780	590629	XP_035357537.1
NW_023336282.1	595517	597343	XP_035357538.1
NW_023336282.1	601286	601950	XP_035357539.1
NW_023336282.1	602638	603172	XP_035357540.1
NW_023336282.1	609840	611559	XP_035357541.1
NW_023336282.1	612719	614985	XP_035357542.1
NW_023336282.1	615424	616473	XP_035357543.1
NW_023336282.1	616870	617855	XP_035357544.1
NW_023336282.1	618972	620312	XP_035357545.1
NW_023336282.1	620590	623421	XP_035357546.1
NW_023336282.1	623662	624534	XP_035357547.1
NW_023336282.1	625538	626253	XP_035357548.1
NW_023336282.1	626479	627226	XP_035357549.1
NW_023336282.1	629153	630093	XP_035357550.1
NW_023336282.1	630673	632226	XP_035357551.1
NW_023336282.1	633210	635889	XP_035357552.1
NW_023336282.1	636500	638480	XP_035357553.1
NW_023336282.1	640062	640845	XP_035357554.1
NW_023336282.1	641352	642929	XP_035357555.1
NW_023336282.1	644405	647586	XP_035357556.1
NW_023336282.1	647772	648735	XP_035357557.1
NW_023336282.1	649190	650115	XP_035357558.1
NW_023336282.1	651058	651816	XP_035357559.1
NW_023336282.1	652498	653928	XP_035357560.1
NW_023336282.1	654128	655730	XP_035357561.1
NW_023336282.1	656402	657364	XP_035357562.1
NW_023336282.1	657814	658936	XP_035357563.1
NW_023336282.1	659653	661452	XP_035357564.1
NW_023336282.1	661803	664111	XP_035357565.1
NW_023336282.1	664501	666236	XP_035357566.1
NW_023336282.1	666540	667552	XP_035357567.1
NW_023336282.1	671926	674111	XP_035357568.1
NW_023336282.1	679823	681839	XP_035357569.1
NW_023336282.1	683228	684144	XP_035357570.1
NW_023336282.1	685037	686787	XP_035357571.1
NW_023336282.1	688733	690342	XP_035357572.1
NW_023336282.1	691161	693114	XP_035357573.1
NW_023336282.1	694671	696384	XP_035357574.1
NW_023336282.1	696849	697559	XP_035357575.1
NW_023336282.1	697947	699985	XP_035357576.1
NW_023336282.1	700778	703118	XP_035357577.1
NW_023336282.1	703926	706275	XP_035357578.1
NW_023336282.1	707613	709341	XP_035357579.1
NW_023336282.1	709986	711863	XP_035357580.1
NW_023336282.1	712073	713783	XP_035357581.1
NW_023336282.1	714625	717292	XP_035357582.1
NW_023336282.1	723732	725456	XP_035357583.1
NW_023336282.1	727858	729283	XP_035357584.1
NW_023336282.1	733080	734095	XP_035357585.1
NW_023336282.1	735761	738073	XP_035357586.1
NW_023336282.1	738972	740929	XP_035357587.1
NW_023336282.1	741736	743191	XP_035357588.1
NW_023336282.1	745817	748742	XP_035357589.1
NW_023336282.1	749608	750125	XP_035357590.1
NW_023336282.1	759446	761502	XP_035357591.1
NW_023336282.1	763098	764818	XP_035357592.1
NW_023336282.1	765539	766609	XP_035357593.1
NW_023336282.1	768071	769242	XP_035357594.1
NW_023336282.1	769778	773054	XP_035357595.1
NW_023336282.1	777312	778698	XP_035357596.1
NW_023336282.1	778818	779244	XP_035357597.1
NW_023336282.1	779812	780391	XP_035357598.1
NW_023336282.1	780929	783671	XP_035357599.1
NW_023336282.1	784946	786144	XP_035357600.1
NW_023336282.1	786855	787996	XP_035357601.1
NW_023336282.1	788892	790857	XP_035357602.1
NW_023336282.1	791003	792747	XP_035357603.1
NW_023336282.1	793974	797150	XP_035357604.1
NW_023336282.1	799735	801163	XP_035357605.1
NW_023336282.1	804509	804902	XP_035357606.1
NW_023336282.1	805079	806702	XP_035357607.1
NW_023336282.1	807321	810474	XP_035357608.1
NW_023336282.1	810975	812554	XP_035357609.1
NW_023336282.1	813162	814041	XP_035357610.1
NW_023336282.1	816673	817944	XP_035357611.1
NW_023336282.1	818429	819511	XP_035357612.1
NW_023336282.1	820433	822019	XP_035357613.1
NW_023336282.1	822328	823461	XP_035357614.1
NW_023336282.1	824256	825240	XP_035357615.1
NW_023336282.1	826549	828023	XP_035357616.1
NW_023336282.1	829450	830472	XP_035357617.1
NW_023336282.1	831274	835407	XP_035357618.1
NW_023336282.1	836190	837748	XP_035357619.1
NW_023336282.1	838165	839324	XP_035357620.1
NW_023336282.1	839706	842184	XP_035357621.1
NW_023336282.1	843200	845029	XP_035357622.1
NW_023336282.1	845410	846521	XP_035357623.1
NW_023336282.1	847403	848451	XP_035357624.1
NW_023336282.1	849166	850610	XP_035357625.1
NW_023336282.1	852210	854565	XP_035357626.1
NW_023336282.1	857039	859655	XP_035357627.1
NW_023336282.1	861182	864398	XP_035357628.1
NW_023336282.1	864784	867131	XP_035357629.1
NW_023336282.1	868124	870191	XP_035357630.1
NW_023336282.1	872428	873405	XP_035357631.1
NW_023336282.1	874055	875188	XP_035357632.1
NW_023336282.1	876830	878315	XP_035357633.1
NW_023336282.1	879556	880534	XP_035357634.1
NW_023336282.1	882324	882685	XP_035357635.1
NW_023336282.1	884985	886876	XP_035357636.1
NW_023336282.1	888789	889359	XP_035357637.1
NW_023336282.1	890131	893566	XP_035357638.1
NW_023336282.1	894730	896577	XP_035357639.1
NW_023336282.1	897831	899063	XP_035357640.1
NW_023336282.1	899634	901308	XP_035357641.1
NW_023336282.1	901434	902835	XP_035357642.1
NW_023336282.1	903379	904388	XP_035357643.1
NW_023336282.1	904786	906636	XP_035357644.1
NW_023336282.1	907149	908744	XP_035357645.1
NW_023336282.1	909276	910816	XP_035357646.1
NW_023336282.1	912129	913377	XP_035357647.1
NW_023336282.1	913431	915266	XP_035357648.1
NW_023336282.1	916108	916774	XP_035357649.1
NW_023336282.1	917143	918895	XP_035357650.1
NW_023336282.1	919315	920872	XP_035357651.1
NW_023336282.1	924948	926956	XP_035357652.1
NW_023336282.1	927218	929027	XP_035357653.1
NW_023336282.1	930268	932014	XP_035357654.1
NW_023336282.1	933067	933852	XP_035357655.1
NW_023336282.1	934589	935567	XP_035357656.1
NW_023336282.1	936127	936838	XP_035357657.1
NW_023336282.1	937006	937747	XP_035357658.1
NW_023336282.1	939559	941399	XP_035357659.1
NW_023336282.1	942183	943686	XP_035357660.1
NW_023336282.1	943995	945567	XP_035357661.1
NW_023336282.1	946296	954599	XP_035357662.1
NW_023336282.1	956995	958092	XP_035357663.1
NW_023336282.1	958393	960871	XP_035357664.1
NW_023336282.1	962130	964655	XP_035357665.1
NW_023336282.1	965436	966840	XP_035357666.1
NW_023336282.1	969685	971544	XP_035357667.1
NW_023336282.1	972085	973364	XP_035357668.1
NW_023336282.1	973581	974229	XP_035357669.1
NW_023336282.1	974656	976299	XP_035357670.1
NW_023336282.1	976916	978067	XP_035357671.1
NW_023336282.1	978482	980924	XP_035357672.1
NW_023336282.1	981360	983001	XP_035357673.1
NW_023336282.1	985852	987148	XP_035357674.1
NW_023336282.1	988815	990646	XP_035357675.1
NW_023336282.1	993612	995156	XP_035357676.1
NW_023336282.1	995739	996327	XP_035357677.1
NW_023336282.1	997182	999365	XP_035357678.1
NW_023336282.1	999489	1000927	XP_035357679.1
NW_023336282.1	1001275	1002571	XP_035357680.1
NW_023336282.1	1002866	1003311	XP_035357681.1
NW_023336282.1	1004047	1004977	XP_035357682.1
NW_023336282.1	1005353	1005985	XP_035357683.1
NW_023336282.1	1007357	1009636	XP_035357684.1
NW_023336282.1	1010359	1015222	XP_035357685.1
NW_023336282.1	1015710	1016244	XP_035357686.1
NW_023336282.1	1016262	1016784	XP_035357687.1
NW_023336282.1	1019309	1020242	XP_035357688.1
NW_023336282.1	1020610	1022847	XP_035357689.1
NW_023336282.1	1023147	1024958	XP_035357690.1
NW_023336282.1	1026375	1027391	XP_035357691.1
NW_023336282.1	1027820	1028822	XP_035357692.1
NW_023336282.1	1030576	1031860	XP_035357693.1
NW_023336282.1	1033969	1034935	XP_035357694.1
NW_023336282.1	1035455	1036448	XP_035357695.1
NW_023336282.1	1037598	1039662	XP_035357696.1
NW_023336282.1	1039764	1041555	XP_035357697.1
NW_023336282.1	1041932	1042732	XP_035357698.1
NW_023336282.1	1044873	1045242	XP_035357699.1
NW_023336282.1	1045908	1046580	XP_035357700.1
NW_023336282.1	1047526	1049293	XP_035357701.1
NW_023336282.1	1051012	1052385	XP_035357702.1
NW_023336282.1	1053170	1055675	XP_035357703.1
NW_023336282.1	1057123	1058149	XP_035357704.1
NW_023336282.1	1059878	1061012	XP_035357705.1
NW_023336282.1	1061514	1063170	XP_035357706.1
NW_023336282.1	1064523	1067208	XP_035357707.1
NW_023336282.1	1067645	1068787	XP_035357708.1
NW_023336282.1	1071510	1072557	XP_035357709.1
NW_023336282.1	1073314	1074692	XP_035357710.1
NW_023336282.1	1075473	1076523	XP_035357711.1
NW_023336282.1	1076989	1078061	XP_035357712.1
NW_023336282.1	1079911	1080658	XP_035357713.1
NW_023336282.1	1081574	1082987	XP_035357714.1
NW_023336282.1	1084105	1085122	XP_035357715.1
NW_023336282.1	1085791	1087110	XP_035357716.1
NW_023336282.1	1090324	1090963	XP_035357717.1
NW_023336282.1	1091343	1093257	XP_035357718.1
NW_023336282.1	1094315	1095008	XP_035357719.1
NW_023336282.1	1095882	1097595	XP_035357720.1
NW_023336282.1	1097686	1098520	XP_035357721.1
NW_023336282.1	1098748	1099561	XP_035357722.1
NW_023336282.1	1099838	1101062	XP_035357723.1
NW_023336282.1	1103822	1105073	XP_035357724.1
NW_023336282.1	1105126	1106751	XP_035357725.1
NW_023336282.1	1107331	1107974	XP_035357726.1
NW_023336282.1	1108261	1110456	XP_035357727.1
NW_023336282.1	1111731	1114533	XP_035357728.1
NW_023336282.1	1115141	1118786	XP_035357729.1
NW_023336282.1	1119683	1121490	XP_035357730.1
NW_023336282.1	1122797	1124014	XP_035357731.1
NW_023336282.1	1125395	1128725	XP_035357732.1
NW_023336282.1	1129254	1130164	XP_035357733.1
NW_023336282.1	1131093	1132243	XP_035357734.1
NW_023336282.1	1132805	1140265	XP_035357735.1
NW_023336282.1	1140433	1141457	XP_035357736.1
NW_023336282.1	1142342	1144144	XP_035357737.1
NW_023336282.1	1145021	1147353	XP_035357738.1
NW_023336282.1	1148773	1151444	XP_035357739.1
NW_023336282.1	1157154	1158828	XP_035357740.1
NW_023336282.1	1161481	1165594	XP_035357741.1
NW_023336282.1	1166372	1167041	XP_035357742.1
NW_023336282.1	1169381	1172839	XP_035357743.1
NW_023336282.1	1173598	1176007	XP_035357744.1
NW_023336282.1	1177193	1179203	XP_035357745.1
NW_023336282.1	1179924	1184995	XP_035357746.1
NW_023336282.1	1189730	1192799	XP_035357747.1
NW_023336282.1	1194117	1196364	XP_035357748.1
NW_023336282.1	1196925	1201592	XP_035357749.1
NW_023336282.1	1202961	1203525	XP_035357750.1
NW_023336282.1	1204008	1206251	XP_035357751.1
NW_023336282.1	1206898	1209175	XP_035357752.1
NW_023336282.1	1209745	1211108	XP_035357753.1
NW_023336282.1	1211427	1213416	XP_035357754.1
NW_023336282.1	1214234	1215683	XP_035357755.1
NW_023336282.1	1215931	1216569	XP_035357756.1
NW_023336282.1	1225466	1226872	XP_035357757.1
NW_023336282.1	1227644	1230014	XP_035357758.1
NW_023336282.1	1230298	1231286	XP_035357759.1
NW_023336282.1	1231893	1236459	XP_035357760.1
NW_023336282.1	1236912	1237782	XP_035357761.1
NW_023336282.1	1238110	1239640	XP_035357762.1
NW_023336282.1	1240667	1241793	XP_035357763.1
NW_023336282.1	1242032	1244575	XP_035357764.1
NW_023336282.1	1244972	1247085	XP_035357765.1
NW_023336282.1	1247666	1249795	XP_035357766.1
NW_023336282.1	1250548	1251660	XP_035357767.1
NW_023336282.1	1251692	1252772	XP_035357768.1
NW_023336282.1	1253620	1255135	XP_035357769.1
NW_023336282.1	1255816	1257632	XP_035357770.1
NW_023336282.1	1257840	1260007	XP_035357771.1
NW_023336282.1	1260456	1266410	XP_035357772.1
NW_023336282.1	1266931	1267375	XP_035357773.1
NW_023336282.1	1267868	1268875	XP_035357774.1
NW_023336282.1	1269207	1271270	XP_035357775.1
NW_023336282.1	1271812	1272473	XP_035357776.1
NW_023336282.1	1274575	1275732	XP_035357777.1
NW_023336282.1	1276686	1278234	XP_035357778.1
NW_023336282.1	1279489	1282765	XP_035357779.1
NW_023336282.1	1283066	1283910	XP_035357780.1
NW_023336282.1	1284809	1285391	XP_035357781.1
NW_023336282.1	1285707	1286574	XP_035357782.1
NW_023336282.1	1287160	1287689	XP_035357783.1
NW_023336282.1	1288026	1290804	XP_035357784.1
NW_023336282.1	1291558	1294327	XP_035357785.1
NW_023336282.1	1295567	1297079	XP_035357786.1
NW_023336282.1	1304677	1308111	XP_035357787.1
NW_023336282.1	1309845	1311857	XP_035357788.1
NW_023336282.1	1314650	1315327	XP_035357789.1
NW_023336282.1	1317808	1319001	XP_035357790.1
NW_023336282.1	1319941	1320430	XP_035357791.1
NW_023336282.1	1321417	1324985	XP_035357792.1
NW_023336282.1	1325987	1329945	XP_035357793.1
NW_023336282.1	1332246	1333690	XP_035357794.1
NW_023336282.1	1334646	1335621	XP_035357795.1
NW_023336282.1	1336061	1336597	XP_035357796.1
NW_023336282.1	1337570	1338806	XP_035357797.1
NW_023336282.1	1339545	1341532	XP_035357798.1
NW_023336282.1	1341854	1343186	XP_035357799.1
NW_023336282.1	1343718	1345075	XP_035357800.1
NW_023336282.1	1347788	1349225	XP_035357801.1
NW_023336282.1	1354235	1356209	XP_035357802.1
NW_023336282.1	1356627	1357662	XP_035357803.1
NW_023336282.1	1358723	1359365	XP_035357804.1
NW_023336282.1	1361318	1362681	XP_035357805.1
NW_023336282.1	1362839	1365736	XP_035357806.1
NW_023336282.1	1366891	1367419	XP_035357807.1
NW_023336282.1	1369592	1371505	XP_035357808.1
NW_023336282.1	1371860	1374213	XP_035357809.1
NW_023336282.1	1375263	1376109	XP_035357810.1
NW_023336282.1	1376412	1377541	XP_035357811.1
NW_023336282.1	1377711	1379089	XP_035357812.1
NW_023336282.1	1380130	1383046	XP_035357813.1
NW_023336282.1	1384548	1386351	XP_035357814.1
NW_023336282.1	1386765	1387496	XP_035357815.1
NW_023336282.1	1392938	1394009	XP_035357816.1
NW_023336282.1	1394428	1396059	XP_035357817.1
NW_023336282.1	1398496	1399816	XP_035357818.1
NW_023336282.1	1400474	1400880	XP_035357819.1
NW_023336282.1	1402292	1404285	XP_035357820.1
NW_023336282.1	1404724	1405909	XP_035357821.1
NW_023336282.1	1406185	1406987	XP_035357822.1
NW_023336282.1	1407107	1409143	XP_035357823.1
NW_023336282.1	1409402	1410638	XP_035357824.1
NW_023336282.1	1411060	1411501	XP_035357825.1
NW_023336282.1	1413720	1416961	XP_035357826.1
NW_023336282.1	1418093	1419688	XP_035357827.1
NW_023336282.1	1420265	1423326	XP_035357828.1
NW_023336282.1	1424467	1427977	XP_035357829.1
NW_023336282.1	1429589	1431492	XP_035357830.1
NW_023336282.1	1432417	1434079	XP_035357831.1
NW_023336282.1	1435535	1437902	XP_035357832.1
NW_023336282.1	1438126	1439029	XP_035357833.1
NW_023336282.1	1439248	1440406	XP_035357834.1
NW_023336282.1	1440874	1445118	XP_035357835.1
NW_023336282.1	1445869	1447591	XP_035357836.1
NW_023336282.1	1448054	1448728	XP_035357837.1
NW_023336282.1	1449153	1450043	XP_035357838.1
NW_023336282.1	1450362	1452762	XP_035357839.1
NW_023336282.1	1453529	1454726	XP_035357840.1
NW_023336282.1	1454988	1459183	XP_035357841.1
NW_023336282.1	1460627	1463021	XP_035357842.1
NW_023336282.1	1463371	1464868	XP_035357843.1
NW_023336282.1	1465050	1467673	XP_035357844.1
NW_023336282.1	1468236	1471047	XP_035357845.1
NW_023336282.1	1471941	1472343	XP_035357846.1
NW_023336282.1	1474866	1476421	XP_035357847.1
NW_023336282.1	1476815	1477226	XP_035357848.1
NW_023336282.1	1477606	1480108	XP_035357849.1
NW_023336282.1	1480534	1481467	XP_035357850.1
NW_023336282.1	1481993	1483704	XP_035357851.1
NW_023336282.1	1484871	1487535	XP_035357852.1
NW_023336282.1	1487572	1489255	XP_035357853.1
NW_023336282.1	1490651	1491482	XP_035357854.1
NW_023336282.1	1492730	1493908	XP_035357855.1
NW_023336282.1	1495118	1495929	XP_035357856.1
NW_023336282.1	1497335	1498096	XP_035357857.1
NW_023336282.1	1499399	1499942	XP_035357858.1
NW_023336282.1	1500968	1505459	XP_035357859.1
NW_023336282.1	1505498	1508324	XP_035357860.1
NW_023336282.1	1508499	1509531	XP_035357861.1
NW_023336282.1	1509980	1511336	XP_035357862.1
NW_023336282.1	1512511	1514366	XP_035357863.1
NW_023336282.1	1514812	1516001	XP_035357864.1
NW_023336282.1	1516135	1517380	XP_035357865.1
NW_023336282.1	1518745	1520652	XP_035357866.1
NW_023336282.1	1523429	1527791	XP_035357867.1
NW_023336282.1	1528365	1529896	XP_035357868.1
NW_023336282.1	1530452	1531793	XP_035357869.1
NW_023336282.1	1532200	1533511	XP_035357870.1
NW_023336282.1	1534980	1538804	XP_035357871.1
NW_023336282.1	1541338	1545679	XP_035357872.1
NW_023336282.1	1546582	1547984	XP_035357873.1
NW_023336282.1	1550894	1552043	XP_035357874.1
NW_023336282.1	1552467	1553129	XP_035357875.1
NW_023336282.1	1554027	1560475	XP_035357876.1
NW_023336282.1	1562440	1565136	XP_035357877.1
NW_023336282.1	1566080	1567327	XP_035357878.1
NW_023336282.1	1567677	1568737	XP_035357879.1
NW_023336282.1	1569255	1570791	XP_035357880.1
NW_023336282.1	1571329	1572391	XP_035357881.1
NW_023336282.1	1572554	1574453	XP_035357882.1
NW_023336282.1	1575456	1577351	XP_035357883.1
NW_023336282.1	1579269	1580758	XP_035357884.1
NW_023336282.1	1581360	1582407	XP_035357885.1
NW_023336282.1	1582944	1585744	XP_035357886.1
NW_023336282.1	1586021	1587490	XP_035357887.1
NW_023336282.1	1588086	1589073	XP_035357888.1
NW_023336282.1	1589632	1592537	XP_035357889.1
NW_023336282.1	1595891	1596965	XP_035357890.1
NW_023336282.1	1598518	1599751	XP_035357891.1
NW_023336282.1	1599804	1600482	XP_035357892.1
NW_023336282.1	1603497	1604022	XP_035357893.1
NW_023336282.1	1604323	1604992	XP_035357894.1
NW_023336282.1	1605748	1607632	XP_035357895.1
NW_023336282.1	1607907	1608707	XP_035357896.1
NW_023336282.1	1611624	1613326	XP_035357897.1
NW_023336282.1	1614027	1615302	XP_035357898.1
NW_023336282.1	1615915	1616998	XP_035357899.1
NW_023336282.1	1617880	1618470	XP_035357900.1
NW_023336282.1	1619479	1631495	XP_035357901.1
NW_023336282.1	1632304	1633282	XP_035357902.1
NW_023336282.1	1634419	1636478	XP_035357903.1
NW_023336282.1	1638729	1640891	XP_035357904.1
NW_023336282.1	1641943	1644956	XP_035357905.1
NW_023336282.1	1646705	1651897	XP_035357906.1
NW_023336282.1	1652188	1653213	XP_035357907.1
NW_023336282.1	1653910	1655265	XP_035357908.1
NW_023336282.1	1656400	1657397	XP_035357909.1
NW_023336282.1	1659749	1665971	XP_035357910.1
NW_023336282.1	1666372	1667290	XP_035357911.1
NW_023336282.1	1668309	1670708	XP_035357912.1
NW_023336282.1	1670947	1672243	XP_035357913.1
NW_023336282.1	1672635	1675773	XP_035357914.1
NW_023336282.1	1676201	1677026	XP_035357915.1
NW_023336282.1	1677340	1677808	XP_035357916.1
NW_023336282.1	1683347	1684341	XP_035357917.1
NW_023336282.1	1684709	1686484	XP_035357918.1
NW_023336282.1	1686833	1687655	XP_035357919.1
NW_023336282.1	1688459	1691464	XP_035357920.1
NW_023336282.1	1692235	1693220	XP_035357921.1
NW_023336282.1	1693674	1695567	XP_035357922.1
NW_023336282.1	1695913	1696344	XP_035357923.1
NW_023336282.1	1697160	1698385	XP_035357924.1
NW_023336282.1	1699377	1701042	XP_035357925.1
NW_023336282.1	1701610	1702509	XP_035357926.1
NW_023336282.1	1702714	1703773	XP_035357927.1
NW_023336282.1	1704810	1706264	XP_035357928.1
NW_023336282.1	1707462	1709367	XP_035357929.1
NW_023336282.1	1710417	1712125	XP_035357930.1
NW_023336282.1	1714023	1714528	XP_035357931.1
NW_023336282.1	1714929	1716005	XP_035357932.1
NW_023336282.1	1717043	1717768	XP_035357933.1
NW_023336282.1	1718852	1719618	XP_035357934.1
NW_023336282.1	1721492	1722247	XP_035357935.1
NW_023336282.1	1722545	1723656	XP_035357936.1
NW_023336282.1	1725541	1727714	XP_035357937.1
NW_023336282.1	1728641	1730713	XP_035357938.1
NW_023336282.1	1731272	1732131	XP_035357939.1
NW_023336282.1	1732682	1733695	XP_035357940.1
NW_023336282.1	1734536	1737974	XP_035357941.1
NW_023336282.1	1738312	1739686	XP_035357942.1
NW_023336282.1	1740391	1741944	XP_035357943.1
NW_023336282.1	1743351	1744197	XP_035357944.1
NW_023336282.1	1744805	1746018	XP_035357945.1
NW_023336282.1	1746911	1747430	XP_035357946.1
NW_023336282.1	1748318	1749533	XP_035357947.1
NW_023336282.1	1749758	1750887	XP_035357948.1
NW_023336282.1	1751491	1752901	XP_035357949.1
NW_023336282.1	1755105	1757311	XP_035357950.1
NW_023336282.1	1758161	1758813	XP_035357951.1
NW_023336282.1	1759202	1760108	XP_035357952.1
NW_023336282.1	1761617	1762206	XP_035357953.1
NW_023336282.1	1763444	1766654	XP_035357954.1
NW_023336282.1	1767682	1768405	XP_035357955.1
NW_023336282.1	1770711	1771417	XP_035357956.1
NW_023336282.1	1772857	1773785	XP_035357957.1
NW_023336282.1	1775456	1778531	XP_035357958.1
NW_023336282.1	1779078	1781213	XP_035357959.1
NW_023336282.1	1781817	1782554	XP_035357960.1
NW_023336282.1	1783914	1785030	XP_035357961.1
NW_023336282.1	1785367	1786615	XP_035357962.1
NW_023336282.1	1787531	1787876	XP_035357963.1
NW_023336282.1	1788192	1789317	XP_035357964.1
NW_023336282.1	1789907	1791515	XP_035357965.1
NW_023336282.1	1791850	1793574	XP_035357966.1
NW_023336282.1	1793961	1806217	XP_035357967.1
NW_023336282.1	1806529	1807672	XP_035357968.1
NW_023336282.1	1808066	1810004	XP_035357969.1
NW_023336282.1	1811049	1812975	XP_035357970.1
NW_023336282.1	1812981	1814040	XP_035357971.1
NW_023336282.1	1814495	1815860	XP_035357972.1
NW_023336282.1	1816143	1821537	XP_035357973.1
NW_023336282.1	1822175	1823177	XP_035357974.1
NW_023336282.1	1823587	1824832	XP_035357975.1
NW_023336282.1	1825270	1826011	XP_035357976.1
NW_023336282.1	1826395	1828895	XP_035357977.1
NW_023336282.1	1832439	1833417	XP_035357978.1
NW_023336282.1	1839083	1841108	XP_035357979.1
NW_023336282.1	1843910	1845113	XP_035357980.1
NW_023336282.1	1848359	1850053	XP_035357981.1
NW_023336282.1	1850753	1858318	XP_035357982.1
NW_023336282.1	1859074	1859872	XP_035357983.1
NW_023336282.1	1860145	1860629	XP_035357984.1
NW_023336282.1	1862708	1870820	XP_035357985.1
NW_023336282.1	1872045	1873821	XP_035357986.1
NW_023336282.1	1874048	1875137	XP_035357987.1
NW_023336282.1	1877360	1879545	XP_035357988.1
NW_023336282.1	1879890	1881116	XP_035357989.1
NW_023336282.1	1881449	1882762	XP_035357990.1
NW_023336282.1	1883460	1884374	XP_035357991.1
NW_023336282.1	1885024	1887624	XP_035357992.1
NW_023336282.1	1887991	1890170	XP_035357993.1
NW_023336282.1	1890952	1892603	XP_035357994.1
NW_023336282.1	1892851	1894707	XP_035357995.1
NW_023336282.1	1894996	1896175	XP_035357996.1
NW_023336282.1	1896462	1899460	XP_035357997.1
NW_023336282.1	1901411	1901827	XP_035357998.1
NW_023336282.1	1905033	1906148	XP_035357999.1
NW_023336282.1	1908565	1910786	XP_035358000.1
NW_023336282.1	1911146	1912520	XP_035358001.1
NW_023336282.1	1913610	1914642	XP_035358002.1
NW_023336282.1	1914747	1916094	XP_035358003.1
NW_023336282.1	1917360	1917990	XP_035358004.1
NW_023336282.1	1919119	1924023	XP_035358005.1
NW_023336282.1	1924301	1925386	XP_035358006.1
NW_023336282.1	1926519	1928598	XP_035358007.1
NW_023336282.1	1929328	1934320	XP_035358008.1
NW_023336282.1	1935924	1938654	XP_035358009.1
NW_023336282.1	1939323	1940156	XP_035358010.1
NW_023336282.1	1945023	1945623	XP_035358011.1
NW_023336282.1	1950140	1954496	XP_035358012.1
NW_023336282.1	1957120	1958269	XP_035358013.1
NW_023336282.1	1958902	1961135	XP_035358014.1
NW_023336282.1	1961756	1964245	XP_035358015.1
NW_023336282.1	1966183	1968092	XP_035358016.1
NW_023336282.1	1970613	1971596	XP_035358017.1
NW_023336282.1	1971908	1973468	XP_035358018.1
NW_023336282.1	1973861	1975693	XP_035358019.1
NW_023336282.1	1976330	1977167	XP_035358020.1
NW_023336282.1	1978024	1979485	XP_035358021.1
NW_023336282.1	1980140	1981999	XP_035358022.1
NW_023336282.1	1983001	1984753	XP_035358023.1
NW_023336282.1	1988643	1990242	XP_035358024.1
NW_023336282.1	1991169	1993923	XP_035358025.1
NW_023336282.1	1994863	1995664	XP_035358026.1
NW_023336282.1	1996364	1997243	XP_035358027.1
NW_023336282.1	1998804	2000430	XP_035358028.1
NW_023336282.1	2004545	2006033	XP_035358029.1
NW_023336282.1	2006480	2006962	XP_035358030.1
NW_023336282.1	2007778	2008279	XP_035358031.1
NW_023336282.1	2010147	2010654	XP_035358032.1
NW_023336282.1	2012138	2012894	XP_035358033.1
NW_023336282.1	2013136	2014203	XP_035358034.1
NW_023336282.1	2015171	2016266	XP_035358035.1
NW_023336282.1	2017371	2018724	XP_035358036.1
NW_023336282.1	2019603	2020971	XP_035358037.1
NW_023336282.1	2021254	2022517	XP_035358038.1
NW_023336282.1	2023326	2024139	XP_035358039.1
NW_023336282.1	2024777	2027599	XP_035358040.1
NW_023336282.1	2029073	2032610	XP_035358041.1
NW_023336282.1	2033616	2034168	XP_035358042.1
NW_023336282.1	2035055	2036426	XP_035358043.1
NW_023336282.1	2038846	2039943	XP_035358044.1
NW_023336282.1	2047802	2048910	XP_035358045.1
NW_023336282.1	2052056	2053758	XP_035358046.1
NW_023336282.1	2055457	2056705	XP_035358047.1
NW_023336282.1	2063438	2064890	XP_035358048.1
NW_023336282.1	2065804	2066938	XP_035358049.1
NW_023336282.1	2067172	2068315	XP_035358050.1
NW_023336282.1	2069102	2071354	XP_035358051.1
NW_023336282.1	2071809	2073549	XP_035358052.1
NW_023336282.1	2074077	2075190	XP_035358053.1
NW_023336282.1	2076494	2077481	XP_035358054.1
NW_023336282.1	2078318	2079370	XP_035358055.1
NW_023336282.1	2079999	2080476	XP_035358056.1
NW_023336282.1	2087785	2090743	XP_035358057.1
NW_023336282.1	2092390	2092780	XP_035358058.1
NW_023336282.1	2096471	2096957	XP_035358059.1
NW_023336282.1	2097677	2099093	XP_035358060.1
NW_023336282.1	2101275	2102818	XP_035358061.1
NW_023336282.1	2102996	2104523	XP_035358062.1
NW_023336282.1	2106398	2107582	XP_035358063.1
NW_023336282.1	2109001	2114242	XP_035358064.1
NW_023336282.1	2117061	2117883	XP_035358065.1
NW_023336282.1	2119057	2119792	XP_035358066.1
NW_023336282.1	2121209	2123037	XP_035358067.1
NW_023336282.1	2123760	2125611	XP_035358068.1
NW_023336282.1	2126188	2127586	XP_035358069.1
NW_023336282.1	2127879	2128221	XP_035358070.1
NW_023336282.1	2130179	2131713	XP_035358071.1
NW_023336282.1	2132275	2132890	XP_035358072.1
NW_023336282.1	2134192	2134927	XP_035358073.1
NW_023336282.1	2138730	2140793	XP_035358074.1
NW_023336282.1	2142663	2144769	XP_035358075.1
NW_023336282.1	2145166	2146983	XP_035358076.1
NW_023336282.1	2148115	2149866	XP_035358077.1
NW_023336282.1	2152034	2152694	XP_035358078.1
NW_023336282.1	2154830	2155271	XP_035358079.1
NW_023336282.1	2157706	2159218	XP_035358080.1
NW_023336282.1	2159898	2160685	XP_035358081.1
NW_023336282.1	2162047	2163868	XP_035358082.1
NW_023336282.1	2165301	2166990	XP_035358083.1
NW_023336282.1	2167510	2169665	XP_035358084.1
NW_023336282.1	2169939	2171046	XP_035358085.1
NW_023336282.1	2171741	2173256	XP_035358086.1
NW_023336282.1	2174243	2176427	XP_035358087.1
NW_023336282.1	2176768	2177827	XP_035358088.1
NW_023336282.1	2178733	2179817	XP_035358089.1
NW_023336282.1	2180041	2181987	XP_035358090.1
NW_023336282.1	2182793	2184334	XP_035358091.1
NW_023336282.1	2184749	2185872	XP_035358092.1
NW_023336282.1	2186513	2187289	XP_035358093.1
NW_023336282.1	2187887	2189447	XP_035358094.1
NW_023336282.1	2191100	2192753	XP_035358095.1
NW_023336282.1	2193567	2195354	XP_035358096.1
NW_023336282.1	2195538	2197446	XP_035358097.1
NW_023336282.1	2198978	2200327	XP_035358098.1
NW_023336282.1	2206702	2208883	XP_035358099.1
NW_023336282.1	2213188	2214973	XP_035358100.1
NW_023336282.1	2215460	2217270	XP_035358101.1
NW_023336282.1	2217471	2219874	XP_035358102.1
NW_023336282.1	2224704	2227320	XP_035358103.1
NW_023336282.1	2230932	2236488	XP_035358104.1
NW_023336282.1	2237003	2240639	XP_035358105.1
NW_023336282.1	2241832	2244100	XP_035358106.1
NW_023336282.1	2244459	2246271	XP_035358107.1
NW_023336282.1	2246759	2248031	XP_035358108.1
NW_023336282.1	2248903	2250940	XP_035358109.1
NW_023336282.1	2251644	2252445	XP_035358110.1
NW_023336282.1	2253109	2254248	XP_035358111.1
NW_023336282.1	2258353	2260664	XP_035358112.1
NW_023336282.1	2261288	2266830	XP_035358113.1
NW_023336282.1	2267221	2267722	XP_035358114.1
NW_023336282.1	2267833	2268929	XP_035358115.1
NW_023336282.1	2270331	2271117	XP_035358116.1
NW_023336282.1	2271445	2272165	XP_035358117.1
NW_023336282.1	2272785	2274031	XP_035358118.1
NW_023336282.1	2274915	2275823	XP_035358119.1
NW_023336282.1	2279398	2282086	XP_035358120.1
NW_023336282.1	2282589	2284991	XP_035358121.1
NW_023336282.1	2285198	2285627	XP_035358122.1
NW_023336282.1	2286534	2287886	XP_035358123.1
NW_023336282.1	2288566	2289143	XP_035358124.1
NW_023336282.1	2289556	2291441	XP_035358125.1
NW_023336282.1	2292156	2292694	XP_035358126.1
NW_023336282.1	2293690	2295222	XP_035358127.1
NW_023336282.1	2301293	2302441	XP_035358128.1
NW_023336282.1	2302798	2303999	XP_035358129.1
NW_023336282.1	2304659	2306589	XP_035358130.1
NW_023336282.1	2307407	2311043	XP_035358131.1
NW_023336282.1	2312628	2316392	XP_035358132.1
NW_023336282.1	2316742	2321813	XP_035358133.1
NW_023336282.1	2322180	2323611	XP_035358134.1
NW_023336282.1	2324200	2324884	XP_035358135.1
NW_023336282.1	2325480	2326786	XP_035358136.1
NW_023336282.1	2328252	2330634	XP_035358137.1
NW_023336282.1	2330844	2333251	XP_035358138.1
NW_023336282.1	2334789	2336485	XP_035358139.1
NW_023336282.1	2340428	2341524	XP_035358140.1
NW_023336282.1	2345322	2347015	XP_035358141.1
NW_023336282.1	2348219	2349212	XP_035358142.1
NW_023336282.1	2349688	2350561	XP_035358143.1
NW_023336282.1	2351115	2352347	XP_035358144.1
NW_023336282.1	2353383	2354627	XP_035358145.1
NW_023336282.1	2355930	2357550	XP_035358146.1
NW_023336282.1	2358224	2358757	XP_035358147.1
NW_023336282.1	2359923	2360799	XP_035358148.1
NW_023336282.1	2360913	2362593	XP_035358149.1
NW_023336282.1	2363746	2365411	XP_035358150.1
NW_023336282.1	2365848	2367615	XP_035358151.1
NW_023336282.1	2369034	2376517	XP_035358152.1
NW_023336282.1	2376848	2377343	XP_035358153.1
NW_023336282.1	2377821	2378613	XP_035358154.1
NW_023336282.1	2378956	2380386	XP_035358155.1
NW_023336282.1	2381450	2383250	XP_035358156.1
NW_023336282.1	2384513	2386519	XP_035358157.1
NW_023336282.1	2387435	2388756	XP_035358158.1
NW_023336282.1	2389144	2390395	XP_035358159.1
NW_023336282.1	2391268	2392807	XP_035358160.1
NW_023336282.1	2394068	2395048	XP_035358161.1
NW_023336282.1	2398189	2400544	XP_035358162.1
NW_023336282.1	2400915	2402679	XP_035358163.1
NW_023336282.1	2403809	2406442	XP_035358164.1
NW_023336282.1	2407665	2408027	XP_035358165.1
NW_023336282.1	2409176	2410089	XP_035358166.1
NW_023336282.1	2410766	2411432	XP_035358167.1
NW_023336282.1	2411948	2415134	XP_035358168.1
NW_023336282.1	2416961	2419685	XP_035358169.1
NW_023336282.1	2420995	2422953	XP_035358170.1
NW_023336282.1	2423796	2424563	XP_035358171.1
NW_023336282.1	2424997	2428076	XP_035358172.1
NW_023336282.1	2428902	2430745	XP_035358173.1
NW_023336282.1	2431826	2434039	XP_035358174.1
NW_023336282.1	2436055	2436745	XP_035358175.1
NW_023336282.1	2437055	2437985	XP_035358176.1
NW_023336282.1	2438381	2439962	XP_035358177.1
NW_023336282.1	2440074	2441292	XP_035358178.1
NW_023336282.1	2441724	2442496	XP_035358179.1
NW_023336282.1	2443306	2444015	XP_035358180.1
NW_023336282.1	2444421	2446040	XP_035358181.1
NW_023336282.1	2446262	2447476	XP_035358182.1
NW_023336282.1	2447541	2449098	XP_035358183.1
NW_023336282.1	2449453	2450555	XP_035358184.1
NW_023336282.1	2451350	2452508	XP_035358185.1
NW_023336282.1	2456551	2457645	XP_035358186.1
NW_023336282.1	2458187	2459163	XP_035358187.1
NW_023336282.1	2461695	2464207	XP_035358188.1
NW_023336282.1	2465096	2467590	XP_035358189.1
NW_023336282.1	2468427	2469543	XP_035358190.1
NW_023336282.1	2469626	2471294	XP_035358191.1
NW_023336282.1	2472158	2472912	XP_035358192.1
NW_023336282.1	2473850	2474662	XP_035358193.1
NW_023336282.1	2477932	2483147	XP_035358194.1
NW_023336282.1	2484401	2484735	XP_035358195.1
NW_023336282.1	2486998	2487340	XP_035358196.1
NW_023336282.1	2489144	2490277	XP_035358197.1
NW_023336282.1	2491644	2492848	XP_035358198.1
NW_023336282.1	2493005	2494057	XP_035358199.1
NW_023336282.1	2494387	2495437	XP_035358200.1
NW_023336282.1	2498747	2499791	XP_035358201.1
NW_023336282.1	2501835	2504465	XP_035358202.1
NW_023336282.1	2504842	2505562	XP_035358203.1
NW_023336282.1	2506081	2508218	XP_035358204.1
NW_023336282.1	2509294	2510402	XP_035358205.1
NW_023336282.1	2510886	2513083	XP_035358206.1
NW_023336282.1	2514847	2516227	XP_035358207.1
NW_023336282.1	2516523	2518023	XP_035358208.1
NW_023336282.1	2518591	2520055	XP_035358209.1
NW_023336282.1	2520515	2522169	XP_035358210.1
NW_023336282.1	2522554	2526360	XP_035358211.1
NW_023336282.1	2527301	2530195	XP_035358212.1
NW_023336282.1	2531748	2532729	XP_035358213.1
NW_023336282.1	2532920	2534636	XP_035358214.1
NW_023336282.1	2536393	2537804	XP_035358215.1
NW_023336282.1	2538482	2540557	XP_035358216.1
NW_023336282.1	2541362	2542218	XP_035358217.1
NW_023336282.1	2543621	2545532	XP_035358218.1
NW_023336282.1	2547456	2550191	XP_035358219.1
NW_023336282.1	2554319	2555597	XP_035358220.1
NW_023336282.1	2558493	2559983	XP_035358221.1
NW_023336282.1	2560527	2562962	XP_035358222.1
NW_023336282.1	2563774	2565251	XP_035358223.1
NW_023336282.1	2567314	2568273	XP_035358224.1
NW_023336282.1	2569054	2570471	XP_035358225.1
NW_023336282.1	2571578	2573450	XP_035358226.1
NW_023336282.1	2576385	2577710	XP_035358227.1
NW_023336282.1	2581294	2582641	XP_035358228.1
NW_023336282.1	2583518	2585191	XP_035358229.1
NW_023336282.1	2586116	2587934	XP_035358230.1
NW_023336282.1	2588207	2590056	XP_035358231.1
NW_023336282.1	2591056	2592167	XP_035358232.1
NW_023336282.1	2593276	2594242	XP_035358233.1
NW_023336282.1	2595773	2598123	XP_035358234.1
NW_023336282.1	2599644	2601681	XP_035358235.1
NW_023336282.1	2602162	2608438	XP_035358236.1
NW_023336282.1	2608777	2610229	XP_035358237.1
NW_023336282.1	2611398	2613848	XP_035358238.1
NW_023336282.1	2615095	2616907	XP_035358239.1
NW_023336282.1	2618245	2622718	XP_035358240.1
NW_023336282.1	2623861	2626881	XP_035358241.1
NW_023336282.1	2627573	2629146	XP_035358242.1
NW_023336282.1	2629987	2631220	XP_035358243.1
NW_023336282.1	2631843	2633002	XP_035358244.1
NW_023336282.1	2633336	2634452	XP_035358245.1
NW_023336282.1	2635681	2637789	XP_035358246.1
NW_023336282.1	2640167	2642990	XP_035358247.1
NW_023336282.1	2643580	2644878	XP_035358248.1
NW_023336282.1	2644994	2645711	XP_035358249.1
NW_023336282.1	2646324	2647476	XP_035358250.1
NW_023336282.1	2648002	2650499	XP_035358251.1
NW_023336282.1	2652709	2653921	XP_035358252.1
NW_023336282.1	2657674	2658706	XP_035358253.1
NW_023336282.1	2662635	2663694	XP_035358254.1
NW_023336282.1	2667047	2668125	XP_035358255.1
NW_023336282.1	2668526	2673568	XP_035358256.1
NW_023336282.1	2674516	2678931	XP_035358257.1
NW_023336282.1	2681219	2682429	XP_035358258.1
NW_023336282.1	2682867	2683823	XP_035358259.1
NW_023336282.1	2684405	2685869	XP_035358260.1
NW_023336282.1	2687754	2690797	XP_035358261.1
NW_023336282.1	2693447	2695010	XP_035358262.1
NW_023336282.1	2695479	2701068	XP_035358263.1
NW_023336282.1	2702669	2703826	XP_035358264.1
NW_023336282.1	2704504	2705311	XP_035358265.1
NW_023336282.1	2705714	2708823	XP_035358266.1
NW_023336282.1	2710970	2713596	XP_035358267.1
NW_023336282.1	2714221	2715391	XP_035358268.1
NW_023336282.1	2717015	2719022	XP_035358269.1
NW_023336282.1	2719839	2722875	XP_035358270.1
NW_023336282.1	2723467	2724457	XP_035358271.1
NW_023336282.1	2724801	2726498	XP_035358272.1
NW_023336282.1	2727375	2731275	XP_035358273.1
NW_023336282.1	2732034	2733668	XP_035358274.1
NW_023336282.1	2735132	2736679	XP_035358275.1
NW_023336282.1	2737798	2741741	XP_035358276.1
NW_023336282.1	2741911	2745262	XP_035358277.1
NW_023336282.1	2746274	2748457	XP_035358278.1
NW_023336282.1	2749458	2750064	XP_035358279.1
NW_023336282.1	2750693	2752459	XP_035358280.1
NW_023336282.1	2753182	2757285	XP_035358281.1
NW_023336282.1	2758610	2760297	XP_035358282.1
NW_023336282.1	2762018	2763440	XP_035358283.1
NW_023336282.1	2763594	2765006	XP_035358284.1
NW_023336282.1	2765479	2767120	XP_035358285.1
NW_023336282.1	2767384	2768334	XP_035358286.1
NW_023336282.1	2769407	2770327	XP_035358287.1
NW_023336282.1	2770580	2772627	XP_035358288.1
NW_023336282.1	2773126	2773662	XP_035358289.1
NW_023336282.1	2774054	2774635	XP_035358290.1
NW_023336282.1	2775256	2775843	XP_035358291.1
NW_023336282.1	2776193	2777654	XP_035358292.1
NW_023336282.1	2778445	2780633	XP_035358293.1
NW_023336282.1	2780896	2782701	XP_035358294.1
NW_023336282.1	2782955	2784870	XP_035358295.1
NW_023336282.1	2971522	2972704	XP_035358296.1
NW_023336282.1	2973554	2975035	XP_035358297.1
NW_023336282.1	2975492	2976518	XP_035358298.1
NW_023336282.1	2976747	2980144	XP_035358299.1
NW_023336282.1	2980810	2982233	XP_035358300.1
NW_023336282.1	2984157	2986167	XP_035358301.1
NW_023336282.1	2988314	2990825	XP_035358302.1
NW_023336282.1	2991282	2992191	XP_035358303.1
NW_023336282.1	2993447	2995664	XP_035358304.1
NW_023336282.1	2996465	2998895	XP_035358305.1
NW_023336282.1	3000069	3001129	XP_035358306.1
NW_023336282.1	3001824	3003977	XP_035358307.1
NW_023336282.1	3004580	3005915	XP_035358308.1
NW_023336282.1	3006965	3008696	XP_035358309.1
NW_023336282.1	3009072	3011208	XP_035358310.1
NW_023336282.1	3011616	3012982	XP_035358311.1
NW_023336282.1	3013317	3014382	XP_035358312.1
NW_023336282.1	3014783	3017009	XP_035358313.1
NW_023336282.1	3017373	3018546	XP_035358314.1
NW_023336282.1	3019492	3020509	XP_035358315.1
NW_023336282.1	3020821	3021770	XP_035358316.1
NW_023336282.1	3034228	3036010	XP_035358317.1
NW_023336282.1	3036407	3037235	XP_035358318.1
NW_023336282.1	3037843	3039060	XP_035358319.1
NW_023336282.1	3039811	3040816	XP_035358320.1
NW_023336282.1	3041219	3042604	XP_035358321.1
NW_023336282.1	3043156	3045471	XP_035358322.1
NW_023336282.1	3046733	3047197	XP_035358323.1
NW_023336282.1	3047912	3050766	XP_035358324.1
NW_023336282.1	3051248	3052631	XP_035358325.1
NW_023336282.1	3053778	3054329	XP_035358326.1
NW_023336282.1	3055254	3056539	XP_035358327.1
NW_023336282.1	3057180	3057628	XP_035358328.1
NW_023336282.1	3058384	3060364	XP_035358329.1
NW_023336282.1	3062213	3062760	XP_035358330.1
NW_023336282.1	3063449	3064173	XP_035358331.1
NW_023336282.1	3064963	3066175	XP_035358332.1
NW_023336282.1	3073159	3079756	XP_035358333.1
NW_023336282.1	3080368	3081550	XP_035358334.1
NW_023336282.1	3081999	3082680	XP_035358335.1
NW_023336282.1	3082869	3085600	XP_035358336.1
NW_023336282.1	3086071	3087841	XP_035358337.1
NW_023336282.1	3089678	3091650	XP_035358338.1
NW_023336282.1	3091939	3094884	XP_035358339.1
NW_023336282.1	3095231	3096383	XP_035358340.1
NW_023336282.1	3097006	3098407	XP_035358341.1
NW_023336282.1	3099468	3101037	XP_035358342.1
NW_023336282.1	3101787	3102271	XP_035358343.1
NW_023336282.1	3102701	3104086	XP_035358344.1
NW_023336282.1	3104731	3107174	XP_035358345.1
NW_023336282.1	3107648	3109011	XP_035358346.1
NW_023336282.1	3109979	3111870	XP_035358347.1
NW_023336282.1	3112009	3112568	XP_035358348.1
NW_023336282.1	3112938	3113574	XP_035358349.1
NW_023336282.1	3114121	3114916	XP_035358350.1
NW_023336282.1	3115509	3118043	XP_035358351.1
NW_023336282.1	3122285	3122785	XP_035358352.1
NW_023336282.1	3123637	3125391	XP_035358353.1
NW_023336282.1	3125989	3127147	XP_035358354.1
NW_023336282.1	3127468	3128716	XP_035358355.1
NW_023336282.1	3129586	3131065	XP_035358356.1
NW_023336282.1	3131420	3134011	XP_035358357.1
NW_023336282.1	3137316	3138703	XP_035358358.1
NW_023336282.1	3139602	3141533	XP_035358359.1
NW_023336282.1	3143194	3146039	XP_035358360.1
NW_023336282.1	3147092	3149613	XP_035358361.1
NW_023336282.1	3150630	3152623	XP_035358362.1
NW_023336282.1	3153340	3154630	XP_035358363.1
NW_023336282.1	3156860	3158174	XP_035358364.1
NW_023336282.1	3159256	3159833	XP_035358365.1
NW_023336282.1	3160613	3165368	XP_035358366.1
NW_023336282.1	3165731	3167393	XP_035358367.1
NW_023336282.1	3168209	3169436	XP_035358368.1
NW_023336282.1	3171371	3174500	XP_035358369.1
NW_023336282.1	3174998	3176095	XP_035358370.1
NW_023336282.1	3176403	3177355	XP_035358371.1
NW_023336282.1	3178016	3179384	XP_035358372.1
NW_023336282.1	3180746	3182314	XP_035358373.1
NW_023336282.1	3182985	3185385	XP_035358374.1
NW_023336282.1	3187297	3188829	XP_035358375.1
NW_023336282.1	3189538	3191251	XP_035358376.1
NW_023336282.1	3192148	3193573	XP_035358377.1
NW_023336282.1	3194523	3194998	XP_035358378.1
NW_023336282.1	3203709	3207733	XP_035358379.1
NW_023336282.1	3212452	3213091	XP_035358380.1
NW_023336282.1	3214565	3217092	XP_035358381.1
NW_023336282.1	3219048	3222874	XP_035358382.1
NW_023336282.1	3224935	3227333	XP_035358383.1
NW_023336282.1	3232173	3234147	XP_035358384.1
NW_023336282.1	3245198	3246282	XP_035358385.1
NW_023336282.1	3248459	3249440	XP_035358386.1
NW_023336282.1	3249738	3250578	XP_035358387.1
NW_023336282.1	3250977	3252295	XP_035358388.1
NW_023336282.1	3252554	3253294	XP_035358389.1
NW_023336282.1	3253799	3256310	XP_035358390.1
NW_023336282.1	3257299	3259006	XP_035358391.1
NW_023336282.1	3259383	3260519	XP_035358392.1
NW_023336282.1	3260942	3262012	XP_035358393.1
NW_023336282.1	3262456	3263778	XP_035358394.1
NW_023336282.1	3264277	3265791	XP_035358395.1
NW_023336282.1	3267928	3269210	XP_035358396.1
NW_023336282.1	3269877	3270162	XP_035358397.1
NW_023336282.1	3276346	3277405	XP_035358398.1
NW_023336282.1	3278024	3279583	XP_035358399.1
NW_023336282.1	3280280	3281016	XP_035358400.1
NW_023336282.1	3281269	3282966	XP_035358401.1
NW_023336282.1	3283202	3284432	XP_035358402.1
NW_023336282.1	3285133	3286215	XP_035358403.1
NW_023336282.1	3286410	3287142	XP_035358404.1
NW_023336282.1	3287337	3289890	XP_035358405.1
NW_023336282.1	3290342	3291483	XP_035358406.1
NW_023336282.1	3292636	3293285	XP_035358407.1
NW_023336282.1	3294447	3295499	XP_035358408.1
NW_023336282.1	3295995	3298088	XP_035358409.1
NW_023336282.1	3298815	3300152	XP_035358410.1
NW_023336282.1	3300905	3304306	XP_035358411.1
NW_023336282.1	3305301	3305989	XP_035358412.1
NW_023336282.1	3306701	3308549	XP_035358413.1
NW_023336282.1	3308878	3312337	XP_035358414.1
NW_023336282.1	3313170	3315113	XP_035358415.1
NW_023336282.1	3315987	3317334	XP_035358416.1
NW_023336282.1	3317908	3319617	XP_035358417.1
NW_023336282.1	3319874	3321111	XP_035358418.1
NW_023336282.1	3323090	3324320	XP_035358419.1
NW_023336282.1	3327601	3328114	XP_035358420.1
NW_023336282.1	3328668	3330394	XP_035358421.1
NW_023336282.1	3330692	3331482	XP_035358422.1
NW_023336282.1	3332644	3334573	XP_035358423.1
NW_023336282.1	3336929	3339287	XP_035358424.1
NW_023336282.1	3339926	3341665	XP_035358425.1
NW_023336282.1	3342550	3343102	XP_035358426.1
NW_023336282.1	3345564	3347634	XP_035358427.1
NW_023336282.1	3349274	3356766	XP_035358428.1
NW_023336282.1	3357525	3361592	XP_035358429.1
NW_023336282.1	3362488	3363548	XP_035358430.1
NW_023336282.1	3365361	3366574	XP_035358431.1
NW_023336282.1	3367202	3368447	XP_035358432.1
NW_023336282.1	3368938	3372509	XP_035358433.1
NW_023336282.1	3374693	3376005	XP_035358434.1
NW_023336282.1	3378070	3379564	XP_035358435.1
NW_023336282.1	3384504	3387742	XP_035358436.1
NW_023336282.1	3388150	3392976	XP_035358437.1
NW_023336282.1	3393406	3394397	XP_035358438.1
NW_023336282.1	3395007	3397091	XP_035358439.1
NW_023336282.1	3398365	3400450	XP_035358440.1
NW_023336282.1	3405834	3408109	XP_035358441.1
NW_023336282.1	3409798	3410780	XP_035358442.1
NW_023336282.1	3418259	3419643	XP_035358443.1
NW_023336282.1	3420281	3422044	XP_035358444.1
NW_023336282.1	3422159	3423269	XP_035358445.1
NW_023336282.1	3424684	3427841	XP_035358446.1
NW_023336282.1	3428896	3429928	XP_035358447.1
NW_023336282.1	3430920	3433409	XP_035358448.1
NW_023336282.1	3434579	3437482	XP_035358449.1
NW_023336282.1	3438862	3440595	XP_035358450.1
NW_023336282.1	3446076	3447541	XP_035358451.1
NW_023336282.1	3451152	3453029	XP_035358452.1
NW_023336282.1	3455091	3456051	XP_035358453.1
NW_023336282.1	3459764	3461438	XP_035358454.1
NW_023336282.1	3463176	3464388	XP_035358455.1
NW_023336282.1	3465284	3465909	XP_035358456.1
NW_023336282.1	3466767	3467252	XP_035358457.1
NW_023336282.1	3469548	3471312	XP_035358458.1
NW_023336282.1	3472815	3475809	XP_035358459.1
NW_023336282.1	3488932	3490189	XP_035358460.1
NW_023336282.1	3497838	3500909	XP_035358461.1
NW_023336282.1	3502846	3503723	XP_035358462.1
NW_023336282.1	3512853	3514385	XP_035358463.1
NW_023336282.1	3518123	3519110	XP_035358464.1
NW_023336282.1	3521652	3522623	XP_035358465.1
NW_023336282.1	3523372	3524827	XP_035358466.1
NW_023336282.1	3525520	3526423	XP_035358467.1
NW_023336282.1	3527321	3528091	XP_035358468.1
NW_023336282.1	3528925	3529971	XP_035358469.1
NW_023336282.1	3530987	3533102	XP_035358470.1
NW_023336282.1	3534470	3537572	XP_035358471.1
NW_023336282.1	3537947	3538825	XP_035358472.1
NW_023336282.1	3539414	3540216	XP_035358473.1
NW_023336282.1	3541661	3542547	XP_035358474.1
NW_023336282.1	3543971	3546828	XP_035358475.1
NW_023336282.1	3549566	3553162	XP_035358476.1
NW_023336282.1	3557100	3558162	XP_035358477.1
NW_023336282.1	3560118	3561450	XP_035358478.1
NW_023336282.1	3562565	3563599	XP_035358479.1
NW_023336282.1	3564138	3566088	XP_035358480.1
NW_023336282.1	3566738	3572254	XP_035358481.1
NW_023336282.1	3573677	3574148	XP_035358482.1
NW_023336282.1	3574350	3575649	XP_035358483.1
NW_023336282.1	3577390	3579299	XP_035358484.1
NW_023336282.1	3579976	3581138	XP_035358485.1
NW_023336282.1	3581697	3582336	XP_035358486.1
NW_023336282.1	3583268	3584881	XP_035358487.1
NW_023336282.1	3591166	3595271	XP_035358488.1
NW_023336282.1	3596651	3597740	XP_035358489.1
NW_023336282.1	3598330	3599947	XP_035358490.1
NW_023336282.1	3601487	3602462	XP_035358491.1
NW_023336282.1	3605114	3605724	XP_035358492.1
NW_023336282.1	3605771	3607118	XP_035358493.1
NW_023336282.1	3607668	3608089	XP_035358494.1
NW_023336282.1	3612124	3613906	XP_035358495.1
NW_023336282.1	3614913	3616723	XP_035358496.1
NW_023336282.1	3620838	3623033	XP_035358497.1
NW_023336282.1	3624812	3627107	XP_035358498.1
NW_023336282.1	3630091	3632722	XP_035358499.1
NW_023336282.1	3634311	3636800	XP_035358500.1
NW_023336282.1	3638133	3639526	XP_035358501.1
NW_023336282.1	3640260	3643337	XP_035358502.1
NW_023336282.1	3645197	3646868	XP_035358503.1
NW_023336282.1	3647603	3648554	XP_035358504.1
NW_023336282.1	3648893	3650082	XP_035358505.1
NW_023336282.1	3650681	3652920	XP_035358506.1
NW_023336282.1	3653419	3654558	XP_035358507.1
NW_023336282.1	3654837	3656541	XP_035358508.1
NW_023336282.1	3656968	3660123	XP_035358509.1
NW_023336282.1	3662932	3666592	XP_035358510.1
NW_023336282.1	3667645	3669454	XP_035358511.1
NW_023336282.1	3670012	3672228	XP_035358512.1
NW_023336282.1	3672821	3673385	XP_035358513.1
NW_023336282.1	3676410	3677460	XP_035358514.1
NW_023336282.1	3681181	3681790	XP_035358515.1
NW_023336282.1	3690573	3692433	XP_035358516.1
NW_023336282.1	3693768	3694387	XP_035358517.1
NW_023336282.1	3695742	3696608	XP_035358518.1
NW_023336282.1	3698147	3699208	XP_035358519.1
NW_023336282.1	3699555	3700260	XP_035358520.1
NW_023336282.1	3700898	3703373	XP_035358521.1
NW_023336282.1	3704202	3706833	XP_035358522.1
NW_023336282.1	3710144	3712952	XP_035358523.1
NW_023336282.1	3715359	3716051	XP_035358524.1
NW_023336282.1	3716321	3716872	XP_035358525.1
NW_023336282.1	3717848	3720945	XP_035358526.1
NW_023336282.1	3721710	3722397	XP_035358527.1
NW_023336282.1	3722867	3724191	XP_035358528.1
NW_023336282.1	3729595	3730999	XP_035358529.1
NW_023336282.1	3732239	3734082	XP_035358530.1
NW_023336282.1	3734565	3735381	XP_035358531.1
NW_023336282.1	3736073	3738987	XP_035358532.1
NW_023336282.1	3743398	3747784	XP_035358533.1
NW_023336282.1	3748430	3750220	XP_035358534.1
NW_023336282.1	3750547	3752419	XP_035358535.1
NW_023336282.1	3754308	3755553	XP_035358536.1
NW_023336282.1	3762053	3762908	XP_035358537.1
NW_023336282.1	3763445	3770507	XP_035358538.1
NW_023336282.1	3774513	3775569	XP_035358539.1
NW_023336282.1	3776178	3777391	XP_035358540.1
NW_023336282.1	3778618	3780477	XP_035358541.1
NW_023336282.1	3781814	3783633	XP_035358542.1
NW_023336282.1	3789045	3790176	XP_035358543.1
NW_023336282.1	3792893	3794084	XP_035358544.1
NW_023336282.1	3795325	3796677	XP_035358545.1
NW_023336282.1	3797506	3798694	XP_035358546.1
NW_023336282.1	3799038	3799863	XP_035358547.1
NW_023336282.1	3800285	3801143	XP_035358548.1
NW_023336282.1	3801388	3802452	XP_035358549.1
NW_023336282.1	3802859	3807321	XP_035358550.1
NW_023336282.1	3807991	3809030	XP_035358551.1
NW_023336282.1	3809645	3811829	XP_035358552.1
NW_023336282.1	3815591	3819527	XP_035358553.1
NW_023336282.1	3822189	3824611	XP_035358554.1
NW_023336282.1	3825042	3826422	XP_035358555.1
NW_023336282.1	3828229	3828685	XP_035358556.1
NW_023336282.1	3829895	3831336	XP_035358557.1
NW_023336282.1	3832390	3833539	XP_035358558.1
NW_023336282.1	3835786	3838935	XP_035358559.1
NW_023336282.1	3845396	3847736	XP_035358560.1
NW_023336282.1	3848484	3849746	XP_035358561.1
NW_023336282.1	3849899	3851016	XP_035358562.1
NW_023336282.1	3854923	3856612	XP_035358563.1
NW_023336282.1	3857925	3860958	XP_035358564.1
NW_023336282.1	3863005	3863509	XP_035358565.1
NW_023336282.1	3863838	3864544	XP_035358566.1
NW_023336282.1	3865373	3868123	XP_035358567.1
NW_023336282.1	3869077	3870246	XP_035358568.1
NW_023336282.1	3870695	3872916	XP_035358569.1
NW_023336282.1	3873394	3873841	XP_035358570.1
NW_023336282.1	3875465	3876377	XP_035358571.1
NW_023336282.1	3877141	3877853	XP_035358572.1
NW_023336282.1	3878981	3879611	XP_035358573.1
NW_023336282.1	3880641	3882536	XP_035358574.1
NW_023336282.1	3883395	3884238	XP_035358575.1
NW_023336282.1	3885204	3892154	XP_035358576.1
NW_023336282.1	3892414	3894330	XP_035358577.1
NW_023336282.1	3897700	3899493	XP_035358578.1
NW_023336282.1	3900335	3901429	XP_035358579.1
NW_023336282.1	3902488	3904162	XP_035358580.1
NW_023336282.1	3904764	3906140	XP_035358581.1
NW_023336282.1	3906812	3907820	XP_035358582.1
NW_023336282.1	3908174	3916319	XP_035358583.1
NW_023336282.1	3916553	3917243	XP_035358584.1
NW_023336282.1	3917769	3919119	XP_035358585.1
NW_023336282.1	3919467	3921725	XP_035358586.1
NW_023336282.1	3922598	3924345	XP_035358587.1
NW_023336282.1	3925461	3926010	XP_035358588.1
NW_023336282.1	3926388	3928410	XP_035358589.1
NW_023336282.1	3929001	3930074	XP_035358590.1
NW_023336282.1	3930220	3934814	XP_035358591.1
NW_023336282.1	3935481	3937078	XP_035358592.1
NW_023336282.1	3945620	3947312	XP_035358593.1
NW_023336282.1	3949118	3951785	XP_035358594.1
NW_023336282.1	3952166	3953158	XP_035358595.1
NW_023336282.1	3954763	3958965	XP_035358596.1
NW_023336282.1	3959475	3960314	XP_035358597.1
NW_023336282.1	3960584	3961620	XP_035358598.1
NW_023336282.1	3961747	3963073	XP_035358599.1
NW_023336282.1	3963663	3964141	XP_035358600.1
NW_023336282.1	3965847	3966416	XP_035358601.1
NW_023336282.1	3967123	3969358	XP_035358602.1
NW_023336282.1	3969575	3970636	XP_035358603.1
NW_023336282.1	3972051	3972973	XP_035358604.1
NW_023336282.1	3974002	3975993	XP_035358605.1
NW_023336282.1	3976522	3977362	XP_035358606.1
NW_023336282.1	3978261	3979762	XP_035358607.1
NW_023336282.1	3980108	3983296	XP_035358608.1
NW_023336282.1	3984051	3985674	XP_035358609.1
NW_023336282.1	3987203	3987469	XP_035358610.1
NW_023336282.1	3989639	3990810	XP_035358611.1
NW_023336282.1	3990904	3992559	XP_035358612.1
NW_023336282.1	3993734	3998447	XP_035358613.1
NW_023336282.1	3999431	4000825	XP_035358614.1
NW_023336282.1	4006536	4008763	XP_035358615.1
NW_023336282.1	4010589	4011129	XP_035358616.1
NW_023336282.1	4012811	4013722	XP_035358617.1
NW_023336282.1	4014908	4016401	XP_035358618.1
NW_023336282.1	4016761	4017910	XP_035358619.1
NW_023336282.1	4017952	4020193	XP_035358620.1
NW_023336282.1	4020831	4023123	XP_035358621.1
NW_023336282.1	4024021	4024628	XP_035358622.1
NW_023336282.1	4025211	4026118	XP_035358623.1
NW_023336282.1	4027362	4029420	XP_035358624.1
NW_023336282.1	4029959	4031740	XP_035358625.1
NW_023336282.1	4033461	4034799	XP_035358626.1
NW_023336282.1	4037576	4039494	XP_035358627.1
NW_023336282.1	4042860	4043280	XP_035358628.1
NW_023336282.1	4044332	4045929	XP_035358629.1
NW_023336282.1	4046518	4049211	XP_035358630.1
NW_023336282.1	4051033	4051636	XP_035358631.1
NW_023336282.1	4052171	4053323	XP_035358632.1
NW_023336282.1	4053658	4054663	XP_035358633.1
NW_023336282.1	4055741	4060303	XP_035358634.1
NW_023336282.1	4064932	4069687	XP_035358635.1
NW_023336282.1	4071776	4073237	XP_035358636.1
NW_023336282.1	4077124	4078170	XP_035358637.1
NW_023336282.1	4079012	4079918	XP_035358638.1
NW_023336282.1	4080487	4083551	XP_035358639.1
NW_023336282.1	4084251	4085506	XP_035358640.1
NW_023336282.1	4085893	4087219	XP_035358641.1
NW_023336282.1	4087548	4089282	XP_035358642.1
NW_023336282.1	4089809	4091326	XP_035358643.1
NW_023336282.1	4091703	4092977	XP_035358644.1
NW_023336282.1	4093297	4095929	XP_035358645.1
NW_023336282.1	4097771	4100541	XP_035358646.1
NW_023336282.1	4102496	4103622	XP_035358647.1
NW_023336282.1	4103728	4106163	XP_035358648.1
NW_023336282.1	4107321	4107696	XP_035358649.1
NW_023336282.1	4109348	4110163	XP_035358650.1
NW_023336282.1	4113175	4115163	XP_035358651.1
NW_023336282.1	4115813	4116680	XP_035358652.1
NW_023336282.1	4117361	4118820	XP_035358653.1
NW_023336282.1	4120276	4121664	XP_035358654.1
NW_023336282.1	4122589	4124545	XP_035358655.1
NW_023336282.1	4124761	4125208	XP_035358656.1
NW_023336282.1	4127372	4129151	XP_035358657.1
NW_023336282.1	4129478	4130973	XP_035358658.1
NW_023336282.1	4131454	4132972	XP_035358659.1
NW_023336282.1	4133547	4135176	XP_035358660.1
NW_023336282.1	4135600	4136066	XP_035358661.1
NW_023336282.1	4136377	4139048	XP_035358662.1
NW_023336282.1	4139244	4140648	XP_035358663.1
NW_023336282.1	4141100	4141467	XP_035358664.1
NW_023336282.1	4142121	4143018	XP_035358665.1
NW_023336282.1	4143437	4144833	XP_035358666.1
NW_023336282.1	4145586	4146610	XP_035358667.1
NW_023336282.1	4147327	4148800	XP_035358668.1
NW_023336282.1	4150605	4152195	XP_035358669.1
NW_023336282.1	4154232	4155840	XP_035358670.1
NW_023336282.1	4157227	4159024	XP_035358671.1
NW_023336282.1	4159870	4161378	XP_035358672.1
NW_023336282.1	4162641	4164908	XP_035358673.1
NW_023336282.1	4165561	4169645	XP_035358674.1
NW_023336282.1	4170224	4172232	XP_035358675.1
NW_023336282.1	4172805	4173570	XP_035358676.1
NW_023336282.1	4173792	4174489	XP_035358677.1
NW_023336282.1	4176350	4179568	XP_035358678.1
NW_023336282.1	4180077	4180803	XP_035358679.1
NW_023336282.1	4182042	4183444	XP_035358680.1
NW_023336282.1	4184007	4185996	XP_035358681.1
NW_023336282.1	4186239	4186933	XP_035358682.1
NW_023336282.1	4187339	4188369	XP_035358683.1
NW_023336282.1	4189385	4192937	XP_035358684.1
NW_023336282.1	4193961	4194957	XP_035358685.1
NW_023336282.1	4195524	4196031	XP_035358686.1
NW_023336282.1	4196975	4197752	XP_035358687.1
NW_023336282.1	4198855	4199914	XP_035358688.1
NW_023336282.1	4200593	4200926	XP_035358689.1
NW_023336282.1	4201838	4204309	XP_035358690.1
NW_023336282.1	4207391	4209017	XP_035358691.1
NW_023336282.1	4209147	4210086	XP_035358692.1
NW_023336282.1	4210943	4211709	XP_035358693.1
NW_023336282.1	4213296	4217373	XP_035358694.1
NW_023336282.1	4222112	4223270	XP_035358695.1
NW_023336282.1	4223569	4224752	XP_035358696.1
NW_023336282.1	4225242	4227118	XP_035358697.1
NW_023336282.1	4229342	4231256	XP_035358698.1
NW_023336282.1	4231537	4231963	XP_035358699.1
NW_023336282.1	4232251	4232964	XP_035358700.1
NW_023336282.1	4234211	4236384	XP_035358701.1
NW_023336282.1	4238160	4243118	XP_035358702.1
NW_023336282.1	4244950	4246255	XP_035358703.1
NW_023336282.1	4247616	4248345	XP_035358704.1
NW_023336282.1	4248777	4250515	XP_035358705.1
NW_023336282.1	4251260	4253176	XP_035358706.1
NW_023336282.1	4253728	4254663	XP_035358707.1
NW_023336282.1	4254982	4256382	XP_035358708.1
NW_023336282.1	4257934	4259491	XP_035358709.1
NW_023336282.1	4261262	4264528	XP_035358710.1
NW_023336282.1	4265582	4269360	XP_035358711.1
NW_023336282.1	4270467	4271401	XP_035358712.1
NW_023336282.1	4272162	4273514	XP_035358713.1
NW_023336282.1	4274448	4275459	XP_035358714.1
NW_023336282.1	4276078	4277585	XP_035358715.1
NW_023336282.1	4281251	4283251	XP_035358716.1
NW_023336282.1	4284245	4286064	XP_035358717.1
NW_023336282.1	4286174	4287552	XP_035358718.1
NW_023336282.1	4288594	4290495	XP_035358719.1
NW_023336282.1	4291305	4292205	XP_035358720.1
NW_023336282.1	4293233	4295114	XP_035358721.1
NW_023336282.1	4296076	4296700	XP_035358722.1
NW_023336282.1	4297128	4302313	XP_035358723.1
NW_023336282.1	4304383	4305738	XP_035358724.1
NW_023336282.1	4306648	4308715	XP_035358725.1
NW_023336282.1	4309139	4310159	XP_035358726.1
NW_023336282.1	4310207	4310516	XP_035358727.1
NW_023336282.1	4311275	4312416	XP_035358728.1
NW_023336282.1	4315057	4316339	XP_035358729.1
NW_023336282.1	4317911	4319934	XP_035358730.1
NW_023336282.1	4320816	4323218	XP_035358731.1
NW_023336282.1	4323947	4324697	XP_035358732.1
NW_023336282.1	4328153	4329206	XP_035358733.1
NW_023336282.1	4329765	4330704	XP_035358734.1
NW_023336282.1	4331443	4332892	XP_035358735.1
NW_023336282.1	4333404	4336178	XP_035358736.1
NW_023336282.1	4336435	4338675	XP_035358737.1
NW_023336282.1	4339368	4340452	XP_035358738.1
NW_023336282.1	4340742	4341685	XP_035358739.1
NW_023336282.1	4342329	4349869	XP_035358740.1
NW_023336282.1	4350749	4354915	XP_035358741.1
NW_023336282.1	4363020	4364600	XP_035358742.1
NW_023336282.1	4369353	4371411	XP_035358743.1
NW_023336282.1	4387267	4389587	XP_035358744.1
NW_023336282.1	4391060	4393156	XP_035358745.1
NW_023336282.1	4393596	4394580	XP_035358746.1
NW_023336282.1	4394905	4396871	XP_035358747.1
NW_023336282.1	4397309	4398162	XP_035358748.1
NW_023336282.1	4398460	4399684	XP_035358749.1
NW_023336282.1	4400461	4404569	XP_035358750.1
NW_023336282.1	4406442	4408927	XP_035358751.1
NW_023336282.1	4410385	4411707	XP_035358752.1
NW_023336282.1	4412159	4413420	XP_035358753.1
NW_023336282.1	4413939	4415989	XP_035358754.1
NW_023336282.1	4418423	4420389	XP_035358755.1
NW_023336282.1	4421685	4422303	XP_035358756.1
NW_023336282.1	4422583	4424289	XP_035358757.1
NW_023336282.1	4426395	4428570	XP_035358758.1
NW_023336282.1	4429149	4432437	XP_035358759.1
NW_023336282.1	4432615	4434329	XP_035358760.1
NW_023336282.1	4438551	4440135	XP_035358761.1
NW_023336282.1	4441664	4445246	XP_035358762.1
NW_023336282.1	4445483	4446437	XP_035358763.1
NW_023336282.1	4448493	4449459	XP_035358764.1
NW_023336282.1	4449612	4450278	XP_035358765.1
NW_023336282.1	4451006	4451613	XP_035358766.1
NW_023336282.1	4452981	4455345	XP_035358767.1
NW_023336282.1	4457650	4458977	XP_035358768.1
NW_023336282.1	4460458	4461747	XP_035358769.1
NW_023336282.1	4463652	4466191	XP_035358770.1
NW_023336282.1	4466705	4467749	XP_035358771.1
NW_023336282.1	4467880	4469481	XP_035358772.1
NW_023336282.1	4469892	4471685	XP_035358773.1
NW_023336282.1	4472819	4474422	XP_035358774.1
NW_023336282.1	4476525	4477664	XP_035358775.1
NW_023336282.1	4481253	4482727	XP_035358776.1
NW_023336282.1	4483145	4483738	XP_035358777.1
NW_023336282.1	4484101	4485667	XP_035358778.1
NW_023336282.1	4486094	4486429	XP_035358779.1
NW_023336282.1	4487212	4488893	XP_035358780.1
NW_023336282.1	4490348	4491389	XP_035358781.1
NW_023336282.1	4496502	4498515	XP_035358782.1
NW_023336282.1	4499502	4501465	XP_035358783.1
NW_023336282.1	4508244	4509548	XP_035358784.1
NW_023336282.1	4512524	4514113	XP_035358785.1
NW_023336282.1	4514570	4515329	XP_035358786.1
NW_023336282.1	4515659	4516684	XP_035358787.1
NW_023336282.1	4517534	4518599	XP_035358788.1
NW_023336282.1	4519105	4521172	XP_035358789.1
NW_023336282.1	4522642	4526178	XP_035358790.1
NW_023336282.1	4527392	4529062	XP_035358791.1
NW_023336282.1	4530134	4531665	XP_035358792.1
NW_023336282.1	4532340	4534058	XP_035358793.1
NW_023336282.1	4534328	4535280	XP_035358794.1
NW_023336282.1	4535670	4538584	XP_035358795.1
NW_023336282.1	4539282	4540038	XP_035358796.1
NW_023336282.1	4541681	4546746	XP_035358797.1
NW_023336282.1	4549130	4550092	XP_035358798.1
NW_023336282.1	4551003	4552622	XP_035358799.1
NW_023336282.1	4556622	4564532	XP_035358800.1
NW_023336282.1	4565837	4566996	XP_035358801.1
NW_023336282.1	4578755	4579713	XP_035358802.1
NW_023336282.1	4580634	4583508	XP_035358803.1
NW_023336282.1	4584099	4585587	XP_035358804.1
NW_023336282.1	4586475	4589460	XP_035358805.1
NW_023336282.1	4589911	4591405	XP_035358806.1
NW_023336282.1	4592140	4593261	XP_035358807.1
NW_023336282.1	4593391	4594654	XP_035358808.1
NW_023336282.1	4595801	4597580	XP_035358809.1
NW_023336282.1	4598438	4599418	XP_035358810.1
NW_023336282.1	4599914	4603227	XP_035358811.1
NW_023336282.1	4604476	4605068	XP_035358812.1
NW_023336282.1	4608058	4608868	XP_035358813.1
NW_023336282.1	4608974	4610957	XP_035358814.1
NW_023336282.1	4611472	4613407	XP_035358815.1
NW_023336282.1	4614213	4614804	XP_035358816.1
NW_023336282.1	4615411	4616441	XP_035358817.1
NW_023336282.1	4616765	4619606	XP_035358818.1
NW_023336282.1	4620916	4621918	XP_035358819.1
NW_023336282.1	4622320	4622950	XP_035358820.1
NW_023336282.1	4623330	4624097	XP_035358821.1
NW_023336282.1	4625248	4626484	XP_035358822.1
NW_023336282.1	4626903	4628586	XP_035358823.1
NW_023336282.1	4628689	4630825	XP_035358824.1
NW_023336282.1	4631715	4633587	XP_035358825.1
NW_023336282.1	4634173	4635453	XP_035358826.1
NW_023336282.1	4641805	4643972	XP_035358827.1
NW_023336282.1	4644361	4645249	XP_035358828.1
NW_023336282.1	4645587	4646745	XP_035358829.1
NW_023336282.1	4647027	4648885	XP_035358830.1
NW_023336282.1	4649058	4650440	XP_035358831.1
NW_023336282.1	4650935	4654005	XP_035358832.1
NW_023336282.1	4654663	4655961	XP_035358833.1
NW_023336282.1	4656680	4658363	XP_035358834.1
NW_023336282.1	4659076	4660837	XP_035358835.1
NW_023336282.1	4661020	4661785	XP_035358836.1
NW_023336282.1	4662607	4663483	XP_035358837.1
NW_023336282.1	4667019	4667618	XP_035358838.1
NW_023336282.1	4669179	4670430	XP_035358839.1
NW_023336282.1	4671330	4672485	XP_035358840.1
NW_023336282.1	4673403	4674939	XP_035358841.1
NW_023336282.1	4675544	4678303	XP_035358842.1
NW_023336282.1	4685310	4687033	XP_035358843.1
NW_023336282.1	4688011	4689085	XP_035358844.1
NW_023336282.1	4690167	4692018	XP_035358845.1
NW_023336282.1	4693202	4694172	XP_035358846.1
NW_023336282.1	4697918	4698678	XP_035358847.1
NW_023336282.1	4700701	4702161	XP_035358848.1
NW_023336282.1	4702882	4706308	XP_035358849.1
NW_023336282.1	4706911	4708689	XP_035358850.1
NW_023336282.1	4709715	4711246	XP_035358851.1
NW_023336282.1	4712427	4713578	XP_035358852.1
NW_023336282.1	4713866	4715842	XP_035358853.1
NW_023336282.1	4717925	4719014	XP_035358854.1
NW_023336282.1	4720464	4721770	XP_035358855.1
NW_023336282.1	4722268	4723411	XP_035358856.1
NW_023336282.1	4723753	4729999	XP_035358857.1
NW_023336282.1	4730318	4731056	XP_035358858.1
NW_023336282.1	4731981	4734308	XP_035358859.1
NW_023336282.1	4737324	4738433	XP_035358860.1
NW_023336282.1	4741540	4745165	XP_035358861.1
NW_023336282.1	4746413	4746776	XP_035358862.1
NW_023336282.1	4747379	4748855	XP_035358863.1
NW_023336282.1	4749295	4750023	XP_035358864.1
NW_023336282.1	4750544	4754130	XP_035358865.1
NW_023336282.1	4754856	4756040	XP_035358866.1
NW_023336282.1	4757888	4758234	XP_035358867.1
NW_023336282.1	4758932	4761522	XP_035358868.1
NW_023336282.1	4761753	4762860	XP_035358869.1
NW_023336282.1	4769372	4771115	XP_035358870.1
NW_023336282.1	4774701	4776735	XP_035358871.1
NW_023336282.1	4777102	4778498	XP_035358872.1
NW_023336282.1	4780782	4783487	XP_035358873.1
NW_023336282.1	4785607	4789360	XP_035358874.1
NW_023336282.1	4791772	4794503	XP_035358875.1
NW_023336282.1	4796636	4799394	XP_035358876.1
NW_023336282.1	4801088	4802230	XP_035358877.1
NW_023336282.1	4803135	4804556	XP_035358878.1
NW_023336282.1	4805499	4806686	XP_035358879.1
NW_023336282.1	4806987	4808154	XP_035358880.1
NW_023336282.1	4808572	4809399	XP_035358881.1
NW_023336282.1	4809904	4810991	XP_035358882.1
NW_023336282.1	4812217	4816166	XP_035358883.1
NW_023336282.1	4816727	4817036	XP_035358884.1
NW_023336282.1	4818149	4819732	XP_035358885.1
NW_023336282.1	4821932	4823341	XP_035358886.1
NW_023336282.1	4831274	4832496	XP_035358887.1
NW_023336282.1	4832819	4834156	XP_035358888.1
NW_023336282.1	4834496	4837757	XP_035358889.1
NW_023336282.1	4838261	4838507	XP_035358890.1
NW_023336282.1	4843322	4846662	XP_035358891.1
NW_023336282.1	4851069	4851840	XP_035358892.1
NW_023336282.1	4852164	4854417	XP_035358893.1
NW_023336282.1	4855441	4856819	XP_035358894.1
NW_023336282.1	4858348	4860015	XP_035358895.1
NW_023336282.1	4861869	4865558	XP_035358896.1
NW_023336282.1	4866408	4866848	XP_035358897.1
NW_023336282.1	4867949	4870252	XP_035358898.1
NW_023336282.1	4873899	4874449	XP_035358899.1
NW_023336282.1	4878767	4879629	XP_035358900.1
NW_023336282.1	4880488	4882495	XP_035358901.1
NW_023336282.1	4882619	4884495	XP_035358902.1
NW_023336282.1	4887081	4887527	XP_035358903.1
NW_023336282.1	4888312	4888884	XP_035358904.1
NW_023336282.1	4892959	4893616	XP_035358905.1
NW_023336282.1	4896508	4897799	XP_035358906.1
NW_023336282.1	4898930	4901030	XP_035358907.1
NW_023336282.1	4901519	4902764	XP_035358908.1
NW_023336282.1	4903800	4905946	XP_035358909.1
NW_023336282.1	4906138	4906771	XP_035358910.1
NW_023336282.1	4908339	4909709	XP_035358911.1
NW_023336282.1	4910508	4912240	XP_035358912.1
NW_023336282.1	4914364	4916539	XP_035358913.1
NW_023336282.1	4918732	4919398	XP_035358914.1
NW_023336282.1	4919946	4922187	XP_035358915.1
NW_023336282.1	4923241	4924081	XP_035358916.1
NW_023336282.1	4924190	4925207	XP_035358917.1
NW_023336282.1	4925895	4928696	XP_035358918.1
NW_023336282.1	4929512	4932404	XP_035358919.1
NW_023336282.1	4932605	4934383	XP_035358920.1
NW_023336282.1	4935118	4938002	XP_035358921.1
NW_023336282.1	4940381	4941733	XP_035358922.1
NW_023336282.1	4945847	4947595	XP_035358923.1
NW_023336282.1	4947958	4948813	XP_035358924.1
NW_023336282.1	4949170	4955341	XP_035358925.1
NW_023336282.1	4955751	4957405	XP_035358926.1
NW_023336282.1	4958101	4958810	XP_035358927.1
NW_023336282.1	4959476	4960436	XP_035358928.1
NW_023336282.1	4961206	4962517	XP_035358929.1
NW_023336282.1	4963866	4967012	XP_035358930.1
NW_023336282.1	4969090	4969937	XP_035358931.1
NW_023336282.1	4970124	4972671	XP_035358932.1
NW_023336282.1	4973020	4973311	XP_035358933.1
NW_023336282.1	4973614	4977008	XP_035358934.1
NW_023336282.1	4977955	4979691	XP_035358935.1
NW_023336282.1	4981282	4982503	XP_035358936.1
NW_023336282.1	4983828	4985350	XP_035358937.1
NW_023336282.1	4986442	4987117	XP_035358938.1
NW_023336282.1	4988440	4991023	XP_035358939.1
NW_023336282.1	4992271	4993364	XP_035358940.1
NW_023336282.1	4993806	4995480	XP_035358941.1
NW_023336282.1	4997084	4998111	XP_035358942.1
NW_023336282.1	4998535	4999602	XP_035358943.1
NW_023336282.1	5000871	5001894	XP_035358944.1
NW_023336282.1	5002079	5003865	XP_035358945.1
NW_023336282.1	5007652	5008165	XP_035358946.1
NW_023336282.1	5010304	5012563	XP_035358947.1
NW_023336282.1	5013477	5014908	XP_035358948.1
NW_023336282.1	5019952	5021794	XP_035358949.1
NW_023336282.1	5022440	5024102	XP_035358950.1
NW_023336282.1	5024954	5029451	XP_035358951.1
NW_023336282.1	5029906	5031388	XP_035358952.1
NW_023336282.1	5031911	5033282	XP_035358953.1
NW_023336282.1	5034557	5036551	XP_035358954.1
NW_023336282.1	5037257	5039047	XP_035358955.1
NW_023336282.1	5039253	5042136	XP_035358956.1
NW_023336282.1	5043242	5044110	XP_035358957.1
NW_023336282.1	5044762	5045150	XP_035358958.1
NW_023336282.1	5045633	5046601	XP_035358959.1
NW_023336282.1	5047127	5047601	XP_035358960.1
NW_023336282.1	5049066	5050023	XP_035358961.1
NW_023336282.1	5050275	5051741	XP_035358962.1
NW_023336282.1	5052945	5053937	XP_035358963.1
NW_023336282.1	5055730	5056812	XP_035358964.1
NW_023336282.1	5058359	5059358	XP_035358965.1
NW_023336282.1	5059445	5061001	XP_035358966.1
NW_023336282.1	5061612	5062785	XP_035358967.1
NW_023336282.1	5062973	5065019	XP_035358968.1
NW_023336282.1	5065191	5066902	XP_035358969.1
NW_023336282.1	5067809	5070084	XP_035358970.1
NW_023336282.1	5070424	5071930	XP_035358971.1
NW_023336282.1	5074210	5074816	XP_035358972.1
NW_023336282.1	5075130	5075743	XP_035358973.1
NW_023336282.1	5076716	5079852	XP_035358974.1
NW_023336282.1	5085211	5088633	XP_035358975.1
NW_023336282.1	5089099	5089514	XP_035358976.1
NW_023336282.1	5089719	5090570	XP_035358977.1
NW_023336282.1	5090906	5091825	XP_035358978.1
NW_023336282.1	5092196	5092820	XP_035358979.1
NW_023336282.1	5093245	5097575	XP_035358980.1
NW_023336282.1	5099172	5100432	XP_035358981.1
NW_023336282.1	5101269	5101653	XP_035358982.1
NW_023336282.1	5104731	5105528	XP_035358983.1
NW_023336282.1	5106574	5108497	XP_035358984.1
NW_023336282.1	5110886	5111377	XP_035358985.1
NW_023336282.1	5111725	5114029	XP_035358986.1
NW_023336282.1	5114449	5116301	XP_035358987.1
NW_023336282.1	5116578	5117142	XP_035358988.1
NW_023336282.1	5117522	5117954	XP_035358989.1
NW_023336282.1	5118366	5120033	XP_035358990.1
NW_023336282.1	5120262	5121358	XP_035358991.1
NW_023336282.1	5122091	5125143	XP_035358992.1
NW_023336282.1	5126538	5127915	XP_035358993.1
NW_023336282.1	5129431	5130808	XP_035358994.1
NW_023336282.1	5131854	5132895	XP_035358995.1
NW_023336282.1	5134492	5134898	XP_035358996.1
NW_023336282.1	5135422	5137256	XP_035358997.1
NW_023336282.1	5137976	5139202	XP_035358998.1
NW_023336282.1	5139278	5141859	XP_035358999.1
NW_023336282.1	5142547	5144920	XP_035359000.1
NW_023336282.1	5145896	5147601	XP_035359001.1
NW_023336282.1	5148467	5153051	XP_035359002.1
NW_023336282.1	5158081	5159384	XP_035359003.1
NW_023336282.1	5159717	5160674	XP_035359004.1
NW_023336282.1	5163614	5164925	XP_035359005.1
NW_023336282.1	5165240	5167219	XP_035359006.1
NW_023336282.1	5167533	5168923	XP_035359007.1
NW_023336282.1	5169686	5171000	XP_035359008.1
NW_023336282.1	5172345	5174238	XP_035359009.1
NW_023336282.1	5174681	5175460	XP_035359010.1
NW_023336282.1	5175893	5177588	XP_035359011.1
NW_023336282.1	5181786	5183963	XP_035359012.1
NW_023336282.1	5186167	5186731	XP_035359013.1
NW_023336282.1	5188660	5189341	XP_035359014.1
NW_023336282.1	5191514	5192990	XP_035359015.1
NW_023336282.1	5193733	5195549	XP_035359016.1
NW_023336282.1	5196424	5198134	XP_035359017.1
NW_023336282.1	5199128	5200120	XP_035359018.1
NW_023336282.1	5200912	5202218	XP_035359019.1
NW_023336282.1	5202855	5204622	XP_035359020.1
NW_023336282.1	5209467	5210492	XP_035359021.1
NW_023336282.1	5210642	5212308	XP_035359022.1
NW_023336282.1	5214312	5215647	XP_035359023.1
NW_023336282.1	5215872	5217052	XP_035359024.1
NW_023336282.1	5217446	5219692	XP_035359025.1
NW_023336282.1	5220549	5221731	XP_035359026.1
NW_023336282.1	5222166	5223642	XP_035359027.1
NW_023336282.1	5224152	5225406	XP_035359028.1
NW_023336282.1	5226120	5228149	XP_035359029.1
NW_023336282.1	5228238	5229159	XP_035359030.1
NW_023336282.1	5229752	5231374	XP_035359031.1
NW_023336282.1	5232145	5233246	XP_035359032.1
NW_023336282.1	5233909	5235912	XP_035359033.1
NW_023336282.1	5236593	5237932	XP_035359034.1
NW_023336282.1	5238430	5239902	XP_035359035.1
NW_023336282.1	5242033	5243287	XP_035359036.1
NW_023336282.1	5243751	5246082	XP_035359037.1
NW_023336282.1	5246351	5247432	XP_035359038.1
NW_023336282.1	5251878	5252991	XP_035359039.1
NW_023336282.1	5254314	5255370	XP_035359040.1
NW_023336282.1	5255770	5257938	XP_035359041.1
NW_023336282.1	5259824	5260658	XP_035359042.1
NW_023336282.1	5261355	5262626	XP_035359043.1
NW_023336282.1	5262669	5264723	XP_035359044.1
NW_023336282.1	5265960	5267422	XP_035359045.1
NW_023336282.1	5267845	5269891	XP_035359046.1
NW_023336282.1	5271459	5272875	XP_035359047.1
NW_023336282.1	5274285	5275607	XP_035359048.1
NW_023336282.1	5275909	5276951	XP_035359049.1
NW_023336282.1	5277739	5279720	XP_035359050.1
NW_023336282.1	5279977	5280748	XP_035359051.1
NW_023336282.1	5281578	5282409	XP_035359052.1
NW_023336282.1	5284504	5285340	XP_035359053.1
NW_023336282.1	5285647	5287874	XP_035359054.1
NW_023336282.1	5289601	5291500	XP_035359055.1
NW_023336282.1	5291731	5292988	XP_035359056.1
NW_023336282.1	5294612	5295534	XP_035359057.1
NW_023336282.1	5296369	5297362	XP_035359058.1
NW_023336282.1	5297573	5300870	XP_035359059.1
NW_023336282.1	5301142	5303137	XP_035359060.1
NW_023336282.1	5303938	5305689	XP_035359061.1
NW_023336282.1	5305865	5308222	XP_035359062.1
NW_023336282.1	5310960	5311656	XP_035359063.1
NW_023336282.1	5312333	5313184	XP_035359064.1
NW_023336282.1	5315036	5316463	XP_035359065.1
NW_023336282.1	5317396	5318791	XP_035359066.1
NW_023336282.1	5319215	5321932	XP_035359067.1
NW_023336282.1	5322282	5323495	XP_035359068.1
NW_023336282.1	5323821	5325570	XP_035359069.1
NW_023336282.1	5327832	5330580	XP_035359070.1
NW_023336282.1	5331257	5332858	XP_035359071.1
NW_023336282.1	5334341	5336054	XP_035359072.1
NW_023336282.1	5338011	5338974	XP_035359073.1
NW_023336282.1	5340109	5344131	XP_035359074.1
NW_023336282.1	5344810	5346213	XP_035359075.1
NW_023336282.1	5348086	5348930	XP_035359076.1
NW_023336283.1	286	1251	XP_035359077.1
NW_023336283.1	4342	6301	XP_035359078.1
NW_023336283.1	7215	8695	XP_035359079.1
NW_023336283.1	12420	13266	XP_035359080.1
NW_023336283.1	13775	15279	XP_035359081.1
NW_023336283.1	16409	17234	XP_035359082.1
NW_023336283.1	23458	24484	XP_035359083.1
NW_023336283.1	27640	28525	XP_035359084.1
NW_023336283.1	29282	30365	XP_035359085.1
NW_023336283.1	32204	33701	XP_035359086.1
NW_023336283.1	36275	37433	XP_035359087.1
NW_023336283.1	39020	40589	XP_035359088.1
NW_023336283.1	40896	43488	XP_035359089.1
NW_023336283.1	44328	45858	XP_035359090.1
NW_023336283.1	46173	47818	XP_035359091.1
NW_023336283.1	48307	48964	XP_035359092.1
NW_023336283.1	50032	50734	XP_035359093.1
NW_023336283.1	51394	52496	XP_035359094.1
NW_023336283.1	54259	55561	XP_035359095.1
NW_023336283.1	56002	56900	XP_035359096.1
NW_023336283.1	56917	58609	XP_035359097.1
NW_023336283.1	58628	61106	XP_035359098.1
NW_023336283.1	61537	62666	XP_035359099.1
NW_023336283.1	63016	64225	XP_035359100.1
NW_023336283.1	65209	66574	XP_035359101.1
NW_023336283.1	66925	67480	XP_035359102.1
NW_023336283.1	68009	69920	XP_035359103.1
NW_023336283.1	70550	72361	XP_035359104.1
NW_023336283.1	72817	74926	XP_035359105.1
NW_023336283.1	75737	77543	XP_035359106.1
NW_023336283.1	78785	80317	XP_035359107.1
NW_023336283.1	80592	82889	XP_035359108.1
NW_023336283.1	86233	92427	XP_035359109.1
NW_023336283.1	92802	94340	XP_035359110.1
NW_023336283.1	94632	97075	XP_035359111.1
NW_023336283.1	100782	102387	XP_035359112.1
NW_023336283.1	102826	108434	XP_035359113.1
NW_023336283.1	109233	110077	XP_035359114.1
NW_023336283.1	110672	112426	XP_035359115.1
NW_023336283.1	112591	113140	XP_035359116.1
NW_023336283.1	113674	115436	XP_035359117.1
NW_023336283.1	116118	118782	XP_035359118.1
NW_023336283.1	119965	120905	XP_035359119.1
NW_023336283.1	122843	123656	XP_035359120.1
NW_023336283.1	125361	126969	XP_035359121.1
NW_023336283.1	128489	129293	XP_035359122.1
NW_023336283.1	129605	131546	XP_035359123.1
NW_023336283.1	134879	135614	XP_035359124.1
NW_023336283.1	136221	136492	XP_035359125.1
NW_023336283.1	139982	141756	XP_035359126.1
NW_023336283.1	142175	142781	XP_035359127.1
NW_023336283.1	144914	146531	XP_035359128.1
NW_023336283.1	147529	148037	XP_035359129.1
NW_023336283.1	149039	151030	XP_035359130.1
NW_023336283.1	151703	153125	XP_035359131.1
NW_023336283.1	153931	155204	XP_035359132.1
NW_023336283.1	157036	157894	XP_035359133.1
NW_023336283.1	158549	159292	XP_035359134.1
NW_023336283.1	163025	165106	XP_035359135.1
NW_023336283.1	165708	167124	XP_035359136.1
NW_023336283.1	167465	168421	XP_035359137.1
NW_023336283.1	169716	173055	XP_035359138.1
NW_023336283.1	173646	175072	XP_035359139.1
NW_023336283.1	176818	178833	XP_035359140.1
NW_023336283.1	179547	179907	XP_035359141.1
NW_023336283.1	180352	182541	XP_035359142.1
NW_023336283.1	183273	184464	XP_035359143.1
NW_023336283.1	185497	185892	XP_035359144.1
NW_023336283.1	187690	189439	XP_035359145.1
NW_023336283.1	189739	192168	XP_035359146.1
NW_023336283.1	193690	195170	XP_035359147.1
NW_023336283.1	195741	196647	XP_035359148.1
NW_023336283.1	197423	199065	XP_035359149.1
NW_023336283.1	199205	202340	XP_035359150.1
NW_023336283.1	202846	204354	XP_035359151.1
NW_023336283.1	205316	206544	XP_035359152.1
NW_023336283.1	210899	212444	XP_035359153.1
NW_023336283.1	213060	213902	XP_035359154.1
NW_023336283.1	214803	215899	XP_035359155.1
NW_023336283.1	217726	219123	XP_035359156.1
NW_023336283.1	221486	223024	XP_035359157.1
NW_023336283.1	224735	226241	XP_035359158.1
NW_023336283.1	227180	227680	XP_035359159.1
NW_023336283.1	228093	229768	XP_035359160.1
NW_023336283.1	229893	230664	XP_035359161.1
NW_023336283.1	234608	236683	XP_035359162.1
NW_023336283.1	238128	240911	XP_035359163.1
NW_023336283.1	241813	242345	XP_035359164.1
NW_023336283.1	245341	246445	XP_035359165.1
NW_023336283.1	246994	247785	XP_035359166.1
NW_023336283.1	250198	252050	XP_035359167.1
NW_023336283.1	252525	254004	XP_035359168.1
NW_023336283.1	254902	257431	XP_035359169.1
NW_023336283.1	258069	261958	XP_035359170.1
NW_023336283.1	262493	265757	XP_035359171.1
NW_023336283.1	265924	268650	XP_035359172.1
NW_023336283.1	269028	270624	XP_035359173.1
NW_023336283.1	270942	271926	XP_035359174.1
NW_023336283.1	273622	275135	XP_035359175.1
NW_023336283.1	278146	278695	XP_035359176.1
NW_023336283.1	278941	279575	XP_035359177.1
NW_023336283.1	280685	281737	XP_035359178.1
NW_023336283.1	282336	283236	XP_035359179.1
NW_023336283.1	283733	285721	XP_035359180.1
NW_023336283.1	287696	289787	XP_035359181.1
NW_023336283.1	292364	294041	XP_035359182.1
NW_023336283.1	294435	296386	XP_035359183.1
NW_023336283.1	296688	299221	XP_035359184.1
NW_023336283.1	299633	300605	XP_035359185.1
NW_023336283.1	302814	303033	XP_035359186.1
NW_023336283.1	304312	305686	XP_035359187.1
NW_023336283.1	306573	307671	XP_035359188.1
NW_023336283.1	308632	310090	XP_035359189.1
NW_023336283.1	311156	311708	XP_035359190.1
NW_023336283.1	312532	313413	XP_035359191.1
NW_023336283.1	314996	315667	XP_035359192.1
NW_023336283.1	316435	317358	XP_035359193.1
NW_023336283.1	320126	321269	XP_035359194.1
NW_023336283.1	322160	322850	XP_035359195.1
NW_023336283.1	323531	324566	XP_035359196.1
NW_023336283.1	325674	326990	XP_035359197.1
NW_023336283.1	327221	328463	XP_035359198.1
NW_023336283.1	329471	332293	XP_035359199.1
NW_023336283.1	333066	334585	XP_035359200.1
NW_023336283.1	334685	337024	XP_035359201.1
NW_023336283.1	337684	338469	XP_035359202.1
NW_023336283.1	339493	342563	XP_035359203.1
NW_023336283.1	343811	345228	XP_035359204.1
NW_023336283.1	346017	347634	XP_035359205.1
NW_023336283.1	348087	349915	XP_035359206.1
NW_023336283.1	350326	352200	XP_035359207.1
NW_023336283.1	354445	355468	XP_035359208.1
NW_023336283.1	356470	358569	XP_035359209.1
NW_023336283.1	358986	360153	XP_035359210.1
NW_023336283.1	360651	361387	XP_035359211.1
NW_023336283.1	364956	365887	XP_035359212.1
NW_023336283.1	366946	368769	XP_035359213.1
NW_023336283.1	373259	373561	XP_035359214.1
NW_023336283.1	374296	375616	XP_035359215.1
NW_023336283.1	376546	378336	XP_035359216.1
NW_023336283.1	379132	380523	XP_035359217.1
NW_023336283.1	380970	383945	XP_035359218.1
NW_023336283.1	384383	384992	XP_035359219.1
NW_023336283.1	385611	387530	XP_035359220.1
NW_023336283.1	388538	389542	XP_035359221.1
NW_023336283.1	390051	390500	XP_035359222.1
NW_023336283.1	390745	391957	XP_035359223.1
NW_023336283.1	392379	394325	XP_035359224.1
NW_023336283.1	397185	400463	XP_035359225.1
NW_023336283.1	401144	415460	XP_035359226.1
NW_023336283.1	418167	420214	XP_035359227.1
NW_023336283.1	423297	425548	XP_035359228.1
NW_023336283.1	426329	427582	XP_035359229.1
NW_023336283.1	428045	428506	XP_035359230.1
NW_023336283.1	428839	430522	XP_035359231.1
NW_023336283.1	431506	435925	XP_035359232.1
NW_023336283.1	436465	437263	XP_035359233.1
NW_023336283.1	441314	443982	XP_035359234.1
NW_023336283.1	446295	447241	XP_035359235.1
NW_023336283.1	451027	453067	XP_035359236.1
NW_023336283.1	456198	457147	XP_035359237.1
NW_023336283.1	457342	458713	XP_035359238.1
NW_023336283.1	459018	460798	XP_035359239.1
NW_023336283.1	461553	465291	XP_035359240.1
NW_023336283.1	469775	472675	XP_035359241.1
NW_023336283.1	475552	478279	XP_035359242.1
NW_023336283.1	479177	481676	XP_035359243.1
NW_023336283.1	482971	484175	XP_035359244.1
NW_023336283.1	485111	486807	XP_035359245.1
NW_023336283.1	487579	493402	XP_035359246.1
NW_023336283.1	501175	503373	XP_035359247.1
NW_023336283.1	503717	504467	XP_035359248.1
NW_023336283.1	505213	506808	XP_035359249.1
NW_023336283.1	507761	508160	XP_035359250.1
NW_023336283.1	508368	509226	XP_035359251.1
NW_023336283.1	509491	511785	XP_035359252.1
NW_023336283.1	511974	513229	XP_035359253.1
NW_023336283.1	513704	514199	XP_035359254.1
NW_023336283.1	514444	515294	XP_035359255.1
NW_023336283.1	518584	521043	XP_035359256.1
NW_023336283.1	521990	524952	XP_035359257.1
NW_023336283.1	526520	528235	XP_035359258.1
NW_023336283.1	530821	532428	XP_035359259.1
NW_023336283.1	533907	536443	XP_035359260.1
NW_023336283.1	538223	540249	XP_035359261.1
NW_023336283.1	542119	543951	XP_035359262.1
NW_023336283.1	544867	545805	XP_035359263.1
NW_023336283.1	546424	548660	XP_035359264.1
NW_023336283.1	551503	552682	XP_035359265.1
NW_023336283.1	553209	554061	XP_035359266.1
NW_023336283.1	554809	558524	XP_035359267.1
NW_023336283.1	558933	560543	XP_035359268.1
NW_023336283.1	561006	563066	XP_035359269.1
NW_023336283.1	563452	564376	XP_035359270.1
NW_023336283.1	564658	565488	XP_035359271.1
NW_023336283.1	565792	567486	XP_035359272.1
NW_023336283.1	568703	569831	XP_035359273.1
NW_023336283.1	570180	572718	XP_035359274.1
NW_023336283.1	572829	573618	XP_035359275.1
NW_023336283.1	574972	576788	XP_035359276.1
NW_023336283.1	585987	587959	XP_035359277.1
NW_023336283.1	588952	589873	XP_035359278.1
NW_023336283.1	590617	594260	XP_035359279.1
NW_023336283.1	594626	595902	XP_035359280.1
NW_023336283.1	596480	597335	XP_035359281.1
NW_023336283.1	597909	599477	XP_035359282.1
NW_023336283.1	599677	600804	XP_035359283.1
NW_023336283.1	601168	602375	XP_035359284.1
NW_023336283.1	605665	608536	XP_035359285.1
NW_023336283.1	610064	612424	XP_035359286.1
NW_023336283.1	612790	614552	XP_035359287.1
NW_023336283.1	615151	616745	XP_035359288.1
NW_023336283.1	617831	620355	XP_035359289.1
NW_023336283.1	622381	622722	XP_035359290.1
NW_023336283.1	623787	627140	XP_035359291.1
NW_023336283.1	627906	630710	XP_035359292.1
NW_023336283.1	631452	632534	XP_035359293.1
NW_023336283.1	633039	633569	XP_035359294.1
NW_023336283.1	634893	637785	XP_035359295.1
NW_023336283.1	638874	639933	XP_035359296.1
NW_023336283.1	642418	644251	XP_035359297.1
NW_023336283.1	645074	645761	XP_035359298.1
NW_023336283.1	647308	650243	XP_035359299.1
NW_023336283.1	651134	652432	XP_035359300.1
NW_023336283.1	653035	653678	XP_035359301.1
NW_023336283.1	654067	655128	XP_035359302.1
NW_023336283.1	656115	659391	XP_035359303.1
NW_023336283.1	662082	664897	XP_035359304.1
NW_023336283.1	671194	673426	XP_035359305.1
NW_023336283.1	675398	677003	XP_035359306.1
NW_023336283.1	677483	682397	XP_035359307.1
NW_023336283.1	683371	685543	XP_035359308.1
NW_023336283.1	686013	686733	XP_035359309.1
NW_023336283.1	687175	687958	XP_035359310.1
NW_023336283.1	688256	694392	XP_035359311.1
NW_023336283.1	695044	695929	XP_035359312.1
NW_023336283.1	696522	697422	XP_035359313.1
NW_023336283.1	698275	700418	XP_035359314.1
NW_023336283.1	701077	702756	XP_035359315.1
NW_023336283.1	704009	704698	XP_035359316.1
NW_023336283.1	705773	707693	XP_035359317.1
NW_023336283.1	710002	711726	XP_035359318.1
NW_023336283.1	712749	719330	XP_035359319.1
NW_023336283.1	720326	721465	XP_035359320.1
NW_023336283.1	722272	723364	XP_035359321.1
NW_023336283.1	723454	725557	XP_035359322.1
NW_023336283.1	729347	730861	XP_035359323.1
NW_023336283.1	731921	732920	XP_035359324.1
NW_023336283.1	734463	735942	XP_035359325.1
NW_023336283.1	736176	737458	XP_035359326.1
NW_023336283.1	738822	739796	XP_035359327.1
NW_023336283.1	740263	741139	XP_035359328.1
NW_023336283.1	742347	746629	XP_035359329.1
NW_023336283.1	748371	748895	XP_035359330.1
NW_023336283.1	749841	751703	XP_035359331.1
NW_023336283.1	755044	758791	XP_035359332.1
NW_023336283.1	760085	761139	XP_035359333.1
NW_023336283.1	761780	762718	XP_035359334.1
NW_023336283.1	763559	766314	XP_035359335.1
NW_023336283.1	767026	767496	XP_035359336.1
NW_023336283.1	767830	768850	XP_035359337.1
NW_023336283.1	769522	770061	XP_035359338.1
NW_023336283.1	772919	774725	XP_035359339.1
NW_023336283.1	775917	776703	XP_035359340.1
NW_023336283.1	778277	779976	XP_035359341.1
NW_023336283.1	780403	784029	XP_035359342.1
NW_023336283.1	785700	786402	XP_035359343.1
NW_023336283.1	786972	788528	XP_035359344.1
NW_023336283.1	789563	790386	XP_035359345.1
NW_023336283.1	791015	792455	XP_035359346.1
NW_023336283.1	793120	793801	XP_035359347.1
NW_023336283.1	794733	796484	XP_035359348.1
NW_023336283.1	797190	798647	XP_035359349.1
NW_023336283.1	799047	799676	XP_035359350.1
NW_023336283.1	801560	801887	XP_035359351.1
NW_023336283.1	803911	806521	XP_035359352.1
NW_023336283.1	809441	809801	XP_035359353.1
NW_023336283.1	810278	811157	XP_035359354.1
NW_023336283.1	811581	812526	XP_035359355.1
NW_023336283.1	812944	814376	XP_035359356.1
NW_023336283.1	816096	817668	XP_035359357.1
NW_023336283.1	818400	818881	XP_035359358.1
NW_023336283.1	819876	820827	XP_035359359.1
NW_023336283.1	822415	822820	XP_035359360.1
NW_023336283.1	825250	827269	XP_035359361.1
NW_023336283.1	828462	829510	XP_035359362.1
NW_023336283.1	834409	835561	XP_035359363.1
NW_023336283.1	840627	842178	XP_035359364.1
NW_023336283.1	843084	844460	XP_035359365.1
NW_023336283.1	847361	848675	XP_035359366.1
NW_023336283.1	849280	850456	XP_035359367.1
NW_023336283.1	852189	853573	XP_035359368.1
NW_023336283.1	853725	854600	XP_035359369.1
NW_023336283.1	855319	856187	XP_035359370.1
NW_023336283.1	859724	861079	XP_035359371.1
NW_023336283.1	861479	862272	XP_035359372.1
NW_023336283.1	862732	864066	XP_035359373.1
NW_023336283.1	867168	868566	XP_035359374.1
NW_023336283.1	875727	878192	XP_035359375.1
NW_023336283.1	878982	880995	XP_035359376.1
NW_023336283.1	881494	882948	XP_035359377.1
NW_023336283.1	883846	884856	XP_035359378.1
NW_023336283.1	886316	886889	XP_035359379.1
NW_023336283.1	891466	892576	XP_035359380.1
NW_023336283.1	894385	897253	XP_035359381.1
NW_023336283.1	899280	900939	XP_035359382.1
NW_023336283.1	901739	904049	XP_035359383.1
NW_023336283.1	904696	905767	XP_035359384.1
NW_023336283.1	907184	909190	XP_035359385.1
NW_023336283.1	909683	912098	XP_035359386.1
NW_023336283.1	912679	916256	XP_035359387.1
NW_023336283.1	916537	922148	XP_035359388.1
NW_023336283.1	923127	923868	XP_035359389.1
NW_023336283.1	924163	924930	XP_035359390.1
NW_023336283.1	928205	929808	XP_035359391.1
NW_023336283.1	932316	933834	XP_035359392.1
NW_023336283.1	934533	936420	XP_035359393.1
NW_023336283.1	937266	941313	XP_035359394.1
NW_023336283.1	942102	943579	XP_035359395.1
NW_023336283.1	945031	947315	XP_035359396.1
NW_023336283.1	951009	952816	XP_035359397.1
NW_023336283.1	953289	954566	XP_035359398.1
NW_023336283.1	954903	955485	XP_035359399.1
NW_023336283.1	955706	957778	XP_035359400.1
NW_023336283.1	958889	960660	XP_035359401.1
NW_023336283.1	962424	963557	XP_035359402.1
NW_023336283.1	964846	966280	XP_035359403.1
NW_023336283.1	967453	968266	XP_035359404.1
NW_023336283.1	968610	970470	XP_035359405.1
NW_023336283.1	970769	973223	XP_035359406.1
NW_023336283.1	973707	975397	XP_035359407.1
NW_023336283.1	977135	978991	XP_035359408.1
NW_023336283.1	983493	984222	XP_035359409.1
NW_023336283.1	986634	988141	XP_035359410.1
NW_023336283.1	988274	989466	XP_035359411.1
NW_023336283.1	990077	991813	XP_035359412.1
NW_023336283.1	992420	993327	XP_035359413.1
NW_023336283.1	994118	997013	XP_035359414.1
NW_023336283.1	997789	998788	XP_035359415.1
NW_023336283.1	999803	1001327	XP_035359416.1
NW_023336283.1	1002152	1004132	XP_035359417.1
NW_023336283.1	1005182	1006596	XP_035359418.1
NW_023336283.1	1007732	1008947	XP_035359419.1
NW_023336283.1	1009669	1012963	XP_035359420.1
NW_023336283.1	1014128	1015466	XP_035359421.1
NW_023336283.1	1020439	1022032	XP_035359422.1
NW_023336283.1	1024460	1025904	XP_035359423.1
NW_023336283.1	1027575	1031685	XP_035359424.1
NW_023336283.1	1035478	1036889	XP_035359425.1
NW_023336283.1	1037724	1039576	XP_035359426.1
NW_023336283.1	1040084	1045392	XP_035359427.1
NW_023336283.1	1047673	1050532	XP_035359428.1
NW_023336283.1	1050827	1052617	XP_035359429.1
NW_023336283.1	1053278	1055042	XP_035359430.1
NW_023336283.1	1055302	1056971	XP_035359431.1
NW_023336283.1	1059614	1060153	XP_035359432.1
NW_023336283.1	1060595	1061693	XP_035359433.1
NW_023336283.1	1062821	1063832	XP_035359434.1
NW_023336283.1	1064032	1065772	XP_035359435.1
NW_023336283.1	1069804	1071644	XP_035359436.1
NW_023336283.1	1072839	1076647	XP_035359437.1
NW_023336283.1	1077109	1080166	XP_035359438.1
NW_023336283.1	1081966	1082923	XP_035359439.1
NW_023336283.1	1084225	1086260	XP_035359440.1
NW_023336283.1	1086889	1088003	XP_035359441.1
NW_023336283.1	1089093	1091724	XP_035359442.1
NW_023336283.1	1092852	1094236	XP_035359443.1
NW_023336283.1	1094284	1095266	XP_035359444.1
NW_023336283.1	1095672	1098622	XP_035359445.1
NW_023336283.1	1100006	1102341	XP_035359446.1
NW_023336283.1	1103189	1105200	XP_035359447.1
NW_023336283.1	1105307	1106276	XP_035359448.1
NW_023336283.1	1107224	1108768	XP_035359449.1
NW_023336283.1	1109163	1110578	XP_035359450.1
NW_023336283.1	1111183	1112985	XP_035359451.1
NW_023336283.1	1115065	1116142	XP_035359452.1
NW_023336283.1	1117126	1117462	XP_035359453.1
NW_023336283.1	1118987	1119531	XP_035359454.1
NW_023336283.1	1120220	1122126	XP_035359455.1
NW_023336283.1	1122931	1124329	XP_035359456.1
NW_023336283.1	1125329	1135086	XP_035359457.1
NW_023336283.1	1136940	1138595	XP_035359458.1
NW_023336283.1	1140924	1142831	XP_035359459.1
NW_023336283.1	1143400	1145260	XP_035359460.1
NW_023336283.1	1146774	1147968	XP_035359461.1
NW_023336283.1	1148172	1148852	XP_035359462.1
NW_023336283.1	1150924	1153103	XP_035359463.1
NW_023336283.1	1153667	1154769	XP_035359464.1
NW_023336283.1	1155100	1157280	XP_035359465.1
NW_023336283.1	1157449	1159033	XP_035359466.1
NW_023336283.1	1159624	1161232	XP_035359467.1
NW_023336283.1	1162606	1164586	XP_035359468.1
NW_023336283.1	1165450	1167127	XP_035359469.1
NW_023336283.1	1167746	1168961	XP_035359470.1
NW_023336283.1	1169458	1170322	XP_035359471.1
NW_023336283.1	1170839	1172459	XP_035359472.1
NW_023336283.1	1175053	1176509	XP_035359473.1
NW_023336283.1	1178247	1180664	XP_035359474.1
NW_023336283.1	1181919	1183447	XP_035359475.1
NW_023336283.1	1183707	1185054	XP_035359476.1
NW_023336283.1	1185890	1186524	XP_035359477.1
NW_023336283.1	1187077	1191432	XP_035359478.1
NW_023336283.1	1191897	1193776	XP_035359479.1
NW_023336283.1	1194408	1196443	XP_035359480.1
NW_023336283.1	1196518	1197391	XP_035359481.1
NW_023336283.1	1197883	1199227	XP_035359482.1
NW_023336283.1	1199873	1207980	XP_035359483.1
NW_023336283.1	1210859	1213009	XP_035359484.1
NW_023336283.1	1214400	1217834	XP_035359485.1
NW_023336283.1	1218431	1220786	XP_035359486.1
NW_023336283.1	1221626	1222520	XP_035359487.1
NW_023336283.1	1223282	1224058	XP_035359488.1
NW_023336283.1	1224331	1226743	XP_035359489.1
NW_023336283.1	1227492	1229438	XP_035359490.1
NW_023336283.1	1229796	1230753	XP_035359491.1
NW_023336283.1	1231773	1233984	XP_035359492.1
NW_023336283.1	1235015	1237252	XP_035359493.1
NW_023336283.1	1239463	1241248	XP_035359494.1
NW_023336283.1	1249577	1250567	XP_035359495.1
NW_023336283.1	1250916	1251909	XP_035359496.1
NW_023336283.1	1252268	1253761	XP_035359497.1
NW_023336283.1	1253874	1256676	XP_035359498.1
NW_023336283.1	1256973	1258036	XP_035359499.1
NW_023336283.1	1258222	1260155	XP_035359500.1
NW_023336283.1	1261251	1261871	XP_035359501.1
NW_023336283.1	1262087	1263017	XP_035359502.1
NW_023336283.1	1265938	1267098	XP_035359503.1
NW_023336283.1	1269309	1272891	XP_035359504.1
NW_023336283.1	1274001	1278973	XP_035359505.1
NW_023336283.1	1283949	1286891	XP_035359506.1
NW_023336283.1	1287551	1288709	XP_035359507.1
NW_023336283.1	1289578	1292880	XP_035359508.1
NW_023336283.1	1294099	1295881	XP_035359509.1
NW_023336283.1	1297400	1297683	XP_035359510.1
NW_023336283.1	1298164	1300664	XP_035359511.1
NW_023336283.1	1302090	1302975	XP_035359512.1
NW_023336283.1	1303292	1305494	XP_035359513.1
NW_023336283.1	1306416	1309856	XP_035359514.1
NW_023336283.1	1312422	1314531	XP_035359515.1
NW_023336283.1	1315295	1316135	XP_035359516.1
NW_023336283.1	1316698	1321423	XP_035359517.1
NW_023336283.1	1324878	1331770	XP_035359518.1
NW_023336283.1	1333237	1335091	XP_035359519.1
NW_023336283.1	1336124	1337213	XP_035359520.1
NW_023336283.1	1338883	1340776	XP_035359521.1
NW_023336283.1	1341830	1344033	XP_035359522.1
NW_023336283.1	1344376	1345051	XP_035359523.1
NW_023336283.1	1346378	1348115	XP_035359524.1
NW_023336283.1	1348913	1352343	XP_035359525.1
NW_023336283.1	1353009	1355471	XP_035359526.1
NW_023336283.1	1355727	1357717	XP_035359527.1
NW_023336283.1	1358220	1359054	XP_035359528.1
NW_023336283.1	1361910	1363584	XP_035359529.1
NW_023336283.1	1364313	1365743	XP_035359530.1
NW_023336283.1	1366743	1368080	XP_035359531.1
NW_023336283.1	1370305	1372948	XP_035359532.1
NW_023336283.1	1373647	1374434	XP_035359533.1
NW_023336283.1	1374920	1376175	XP_035359534.1
NW_023336283.1	1376942	1377941	XP_035359535.1
NW_023336283.1	1378135	1378831	XP_035359536.1
NW_023336283.1	1379638	1380390	XP_035359537.1
NW_023336283.1	1385511	1386539	XP_035359538.1
NW_023336283.1	1390216	1392289	XP_035359539.1
NW_023336283.1	1393650	1395859	XP_035359540.1
NW_023336283.1	1396165	1397468	XP_035359541.1
NW_023336283.1	1398029	1399599	XP_035359542.1
NW_023336283.1	1400987	1402140	XP_035359543.1
NW_023336283.1	1402880	1403558	XP_035359544.1
NW_023336283.1	1403883	1409118	XP_035359545.1
NW_023336283.1	1409514	1412096	XP_035359546.1
NW_023336283.1	1412582	1418178	XP_035359547.1
NW_023336283.1	1418192	1419962	XP_035359548.1
NW_023336283.1	1420350	1422330	XP_035359549.1
NW_023336283.1	1422602	1424582	XP_035359550.1
NW_023336283.1	1425051	1426466	XP_035359551.1
NW_023336283.1	1426718	1428802	XP_035359552.1
NW_023336283.1	1429188	1430187	XP_035359553.1
NW_023336283.1	1431063	1432985	XP_035359554.1
NW_023336283.1	1438344	1438934	XP_035359555.1
NW_023336283.1	1439760	1440229	XP_035359556.1
NW_023336283.1	1443503	1451503	XP_035359557.1
NW_023336283.1	1453730	1454933	XP_035359558.1
NW_023336283.1	1457083	1463659	XP_035359559.1
NW_023336283.1	1466432	1468613	XP_035359560.1
NW_023336283.1	1475553	1480435	XP_035359561.1
NW_023336283.1	1481771	1485118	XP_035359562.1
NW_023336283.1	1485838	1489670	XP_035359563.1
NW_023336283.1	1490146	1493440	XP_035359564.1
NW_023336283.1	1494450	1497850	XP_035359565.1
NW_023336283.1	1498055	1499450	XP_035359566.1
NW_023336283.1	1500322	1504664	XP_035359567.1
NW_023336283.1	1504877	1505777	XP_035359568.1
NW_023336283.1	1506534	1507126	XP_035359569.1
NW_023336283.1	1508462	1510727	XP_035359570.1
NW_023336283.1	1511075	1512173	XP_035359571.1
NW_023336283.1	1512595	1515057	XP_035359572.1
NW_023336283.1	1515911	1518071	XP_035359573.1
NW_023336283.1	1520228	1521632	XP_035359574.1
NW_023336283.1	1522112	1525216	XP_035359575.1
NW_023336283.1	1526231	1528515	XP_035359576.1
NW_023336283.1	1529019	1529919	XP_035359577.1
NW_023336283.1	1530551	1532053	XP_035359578.1
NW_023336283.1	1532443	1533308	XP_035359579.1
NW_023336283.1	1534569	1535059	XP_035359580.1
NW_023336283.1	1536524	1538397	XP_035359581.1
NW_023336283.1	1538538	1539047	XP_035359582.1
NW_023336283.1	1539452	1541228	XP_035359583.1
NW_023336283.1	1545093	1547960	XP_035359584.1
NW_023336283.1	1550515	1553104	XP_035359585.1
NW_023336283.1	1553672	1555174	XP_035359586.1
NW_023336283.1	1556137	1556890	XP_035359587.1
NW_023336283.1	1557172	1558080	XP_035359588.1
NW_023336283.1	1558429	1559872	XP_035359589.1
NW_023336283.1	1560862	1563478	XP_035359590.1
NW_023336283.1	1568250	1569513	XP_035359591.1
NW_023336283.1	1570083	1570804	XP_035359592.1
NW_023336283.1	1571778	1571997	XP_035359593.1
NW_023336283.1	1576454	1578326	XP_035359594.1
NW_023336283.1	1578866	1579751	XP_035359595.1
NW_023336283.1	1580343	1581492	XP_035359596.1
NW_023336283.1	1582724	1585060	XP_035359597.1
NW_023336283.1	1586127	1587590	XP_035359598.1
NW_023336283.1	1588263	1589953	XP_035359599.1
NW_023336283.1	1590621	1591858	XP_035359600.1
NW_023336283.1	1592583	1594329	XP_035359601.1
NW_023336283.1	1595415	1596794	XP_035359602.1
NW_023336283.1	1597650	1599464	XP_035359603.1
NW_023336283.1	1599881	1601517	XP_035359604.1
NW_023336283.1	1601833	1603165	XP_035359605.1
NW_023336283.1	1603619	1604869	XP_035359606.1
NW_023336283.1	1606027	1609498	XP_035359607.1
NW_023336283.1	1622943	1624114	XP_035359608.1
NW_023336283.1	1624222	1626961	XP_035359609.1
NW_023336283.1	1627413	1629001	XP_035359610.1
NW_023336283.1	1630517	1632535	XP_035359611.1
NW_023336283.1	1634699	1639246	XP_035359612.1
NW_023336283.1	1639679	1640243	XP_035359613.1
NW_023336283.1	1640859	1642610	XP_035359614.1
NW_023336283.1	1643529	1644579	XP_035359615.1
NW_023336283.1	1645069	1646397	XP_035359616.1
NW_023336283.1	1646821	1648718	XP_035359617.1
NW_023336283.1	1649271	1650226	XP_035359618.1
NW_023336283.1	1651505	1652741	XP_035359619.1
NW_023336283.1	1653205	1654249	XP_035359620.1
NW_023336283.1	1654322	1654843	XP_035359621.1
NW_023336283.1	1658408	1659664	XP_035359622.1
NW_023336283.1	1660615	1662001	XP_035359623.1
NW_023336283.1	1662300	1663125	XP_035359624.1
NW_023336283.1	1665672	1667628	XP_035359625.1
NW_023336283.1	1669221	1674855	XP_035359626.1
NW_023336283.1	1675326	1677639	XP_035359627.1
NW_023336283.1	1678072	1679476	XP_035359628.1
NW_023336283.1	1679771	1680744	XP_035359629.1
NW_023336283.1	1681394	1684672	XP_035359630.1
NW_023336283.1	1688187	1689075	XP_035359631.1
NW_023336283.1	1695524	1696460	XP_035359632.1
NW_023336283.1	1696999	1699051	XP_035359633.1
NW_023336283.1	1700975	1702509	XP_035359634.1
NW_023336283.1	1703067	1704579	XP_035359635.1
NW_023336283.1	1705784	1708657	XP_035359636.1
NW_023336283.1	1709191	1710622	XP_035359637.1
NW_023336283.1	1711100	1712074	XP_035359638.1
NW_023336283.1	1712913	1714193	XP_035359639.1
NW_023336283.1	1714617	1715160	XP_035359640.1
NW_023336283.1	1715287	1719082	XP_035359641.1
NW_023336283.1	1719899	1723071	XP_035359642.1
NW_023336283.1	1724168	1725841	XP_035359643.1
NW_023336283.1	1731119	1732511	XP_035359644.1
NW_023336283.1	1735027	1738134	XP_035359645.1
NW_023336283.1	1738573	1740896	XP_035359646.1
NW_023336283.1	1741667	1745391	XP_035359647.1
NW_023336283.1	1748491	1749651	XP_035359648.1
NW_023336283.1	1749952	1750799	XP_035359649.1
NW_023336283.1	1751288	1752238	XP_035359650.1
NW_023336283.1	1752864	1754311	XP_035359651.1
NW_023336283.1	1754583	1755141	XP_035359652.1
NW_023336283.1	1755861	1756204	XP_035359653.1
NW_023336283.1	1756716	1758450	XP_035359654.1
NW_023336283.1	1760922	1764715	XP_035359655.1
NW_023336283.1	1766376	1769331	XP_035359656.1
NW_023336283.1	1770265	1771375	XP_035359657.1
NW_023336283.1	1771764	1773347	XP_035359658.1
NW_023336283.1	1773902	1777087	XP_035359659.1
NW_023336283.1	1777274	1778001	XP_035359660.1
NW_023336283.1	1778947	1781437	XP_035359661.1
NW_023336283.1	1782530	1784356	XP_035359662.1
NW_023336283.1	1784802	1786134	XP_035359663.1
NW_023336283.1	1786260	1786663	XP_035359664.1
NW_023336283.1	1787025	1788246	XP_035359665.1
NW_023336283.1	1788738	1789653	XP_035359666.1
NW_023336283.1	1791669	1795419	XP_035359667.1
NW_023336283.1	1800737	1804891	XP_035359668.1
NW_023336283.1	1806517	1810118	XP_035359669.1
NW_023336283.1	1811147	1812571	XP_035359670.1
NW_023336283.1	1812905	1814114	XP_035359671.1
NW_023336283.1	1814707	1816134	XP_035359672.1
NW_023336283.1	1816257	1817307	XP_035359673.1
NW_023336283.1	1817882	1818865	XP_035359674.1
NW_023336283.1	1821392	1825488	XP_035359675.1
NW_023336283.1	1825868	1827452	XP_035359676.1
NW_023336283.1	1828930	1830934	XP_035359677.1
NW_023336283.1	1831338	1833010	XP_035359678.1
NW_023336283.1	1833334	1834332	XP_035359679.1
NW_023336283.1	1834758	1836314	XP_035359680.1
NW_023336283.1	1836974	1839460	XP_035359681.1
NW_023336283.1	1840676	1843109	XP_035359682.1
NW_023336283.1	1843859	1844295	XP_035359683.1
NW_023336283.1	1845306	1846569	XP_035359684.1
NW_023336283.1	1847146	1849259	XP_035359685.1
NW_023336283.1	1849719	1850220	XP_035359686.1
NW_023336283.1	1850753	1851956	XP_035359687.1
NW_023336283.1	1856920	1861333	XP_035359688.1
NW_023336283.1	1861984	1866578	XP_035359689.1
NW_023336283.1	1870134	1871596	XP_035359690.1
NW_023336283.1	1872579	1875504	XP_035359691.1
NW_023336283.1	1885274	1887016	XP_035359692.1
NW_023336283.1	1888188	1890327	XP_035359693.1
NW_023336283.1	1890905	1892293	XP_035359694.1
NW_023336283.1	1893699	1895830	XP_035359695.1
NW_023336283.1	1896294	1897648	XP_035359696.1
NW_023336283.1	1898269	1900787	XP_035359697.1
NW_023336283.1	1905156	1906299	XP_035359698.1
NW_023336283.1	1908523	1911179	XP_035359699.1
NW_023336283.1	1914971	1919591	XP_035359700.1
NW_023336283.1	1922048	1923769	XP_035359701.1
NW_023336283.1	1924444	1925988	XP_035359702.1
NW_023336283.1	1926614	1927414	XP_035359703.1
NW_023336283.1	1928027	1929558	XP_035359704.1
NW_023336283.1	1930664	1932207	XP_035359705.1
NW_023336283.1	1932694	1933551	XP_035359706.1
NW_023336283.1	1934527	1935988	XP_035359707.1
NW_023336283.1	1936794	1937814	XP_035359708.1
NW_023336283.1	1938510	1939185	XP_035359709.1
NW_023336283.1	1940760	1941962	XP_035359710.1
NW_023336283.1	1942843	1946217	XP_035359711.1
NW_023336283.1	1946578	1947691	XP_035359712.1
NW_023336283.1	1948450	1948823	XP_035359713.1
NW_023336283.1	1949392	1950711	XP_035359714.1
NW_023336283.1	1950848	1955099	XP_035359715.1
NW_023336283.1	1955793	1958076	XP_035359716.1
NW_023336283.1	1958519	1959557	XP_035359717.1
NW_023336283.1	1960271	1962288	XP_035359718.1
NW_023336283.1	1962743	1964459	XP_035359719.1
NW_023336283.1	1964587	1965817	XP_035359720.1
NW_023336283.1	1967758	1968925	XP_035359721.1
NW_023336283.1	1969592	1972032	XP_035359722.1
NW_023336283.1	1972581	1973735	XP_035359723.1
NW_023336283.1	1977385	1979429	XP_035359724.1
NW_023336283.1	1981749	1982207	XP_035359725.1
NW_023336283.1	1983239	1983620	XP_035359726.1
NW_023336283.1	1984389	1986324	XP_035359727.1
NW_023336283.1	1986782	1988083	XP_035359728.1
NW_023336283.1	1988181	1990834	XP_035359729.1
NW_023336283.1	1993287	1995422	XP_035359730.1
NW_023336283.1	1995827	1997027	XP_035359731.1
NW_023336283.1	1997315	1998351	XP_035359732.1
NW_023336283.1	1998757	2000227	XP_035359733.1
NW_023336283.1	2001177	2002765	XP_035359734.1
NW_023336283.1	2003657	2005143	XP_035359735.1
NW_023336283.1	2005698	2006727	XP_035359736.1
NW_023336283.1	2007070	2008013	XP_035359737.1
NW_023336283.1	2008901	2009935	XP_035359738.1
NW_023336283.1	2010124	2010499	XP_035359739.1
NW_023336283.1	2011360	2015932	XP_035359740.1
NW_023336283.1	2017489	2019585	XP_035359741.1
NW_023336283.1	2020222	2023079	XP_035359742.1
NW_023336283.1	2024021	2025613	XP_035359743.1
NW_023336283.1	2026267	2026957	XP_035359744.1
NW_023336283.1	2027788	2029425	XP_035359745.1
NW_023336283.1	2029774	2030540	XP_035359746.1
NW_023336283.1	2031486	2032348	XP_035359747.1
NW_023336283.1	2032958	2035344	XP_035359748.1
NW_023336283.1	2035742	2036176	XP_035359749.1
NW_023336283.1	2036894	2038337	XP_035359750.1
NW_023336283.1	2039190	2039865	XP_035359751.1
NW_023336283.1	2040070	2040723	XP_035359752.1
NW_023336283.1	2041624	2042734	XP_035359753.1
NW_023336283.1	2043922	2045429	XP_035359754.1
NW_023336283.1	2046824	2047996	XP_035359755.1
NW_023336283.1	2052781	2053305	XP_035359756.1
NW_023336283.1	2059484	2060297	XP_035359757.1
NW_023336283.1	2061778	2062662	XP_035359758.1
NW_023336283.1	2065000	2065992	XP_035359759.1
NW_023336283.1	2066794	2069395	XP_035359760.1
NW_023336283.1	2073018	2074122	XP_035359761.1
NW_023336283.1	2075411	2077105	XP_035359762.1
NW_023336283.1	2078361	2079546	XP_035359763.1
NW_023336283.1	2079968	2081323	XP_035359764.1
NW_023336283.1	2081976	2084852	XP_035359765.1
NW_023336283.1	2086140	2088070	XP_035359766.1
NW_023336283.1	2104933	2106949	XP_035359767.1
NW_023336283.1	2107819	2108869	XP_035359768.1
NW_023336283.1	2109763	2111704	XP_035359769.1
NW_023336283.1	2113087	2115728	XP_035359770.1
NW_023336283.1	2116622	2117564	XP_035359771.1
NW_023336283.1	2120059	2121355	XP_035359772.1
NW_023336283.1	2122874	2124905	XP_035359773.1
NW_023336283.1	2126759	2128934	XP_035359774.1
NW_023336283.1	2129468	2131307	XP_035359775.1
NW_023336283.1	2131715	2132641	XP_035359776.1
NW_023336283.1	2133585	2135599	XP_035359777.1
NW_023336283.1	2136637	2137858	XP_035359778.1
NW_023336283.1	2139163	2140931	XP_035359779.1
NW_023336283.1	2141110	2143743	XP_035359780.1
NW_023336283.1	2144916	2145252	XP_035359781.1
NW_023336283.1	2147615	2148846	XP_035359782.1
NW_023336283.1	2150309	2150761	XP_035359783.1
NW_023336283.1	2151364	2152970	XP_035359784.1
NW_023336283.1	2155753	2156944	XP_035359785.1
NW_023336283.1	2158572	2159839	XP_035359786.1
NW_023336283.1	2160951	2162113	XP_035359787.1
NW_023336283.1	2163264	2164806	XP_035359788.1
NW_023336283.1	2166991	2168139	XP_035359789.1
NW_023336283.1	2169141	2169873	XP_035359790.1
NW_023336283.1	2171321	2173075	XP_035359791.1
NW_023336283.1	2174744	2175956	XP_035359792.1
NW_023336283.1	2178432	2178818	XP_035359793.1
NW_023336283.1	2179561	2180969	XP_035359794.1
NW_023336283.1	2181328	2182621	XP_035359795.1
NW_023336283.1	2182894	2183753	XP_035359796.1
NW_023336283.1	2184353	2186426	XP_035359797.1
NW_023336283.1	2188230	2188931	XP_035359798.1
NW_023336283.1	2190027	2192848	XP_035359799.1
NW_023336283.1	2194608	2197456	XP_035359800.1
NW_023336283.1	2197902	2198385	XP_035359801.1
NW_023336283.1	2199716	2201390	XP_035359802.1
NW_023336283.1	2202235	2203351	XP_035359803.1
NW_023336283.1	2203618	2204170	XP_035359804.1
NW_023336283.1	2205557	2206034	XP_035359805.1
NW_023336283.1	2207126	2209418	XP_035359806.1
NW_023336283.1	2209703	2212139	XP_035359807.1
NW_023336283.1	2214053	2215003	XP_035359808.1
NW_023336283.1	2215729	2216620	XP_035359809.1
NW_023336283.1	2218739	2220851	XP_035359810.1
NW_023336283.1	2222582	2224096	XP_035359811.1
NW_023336283.1	2226254	2227428	XP_035359812.1
NW_023336283.1	2227754	2228066	XP_035359813.1
NW_023336283.1	2228637	2230848	XP_035359814.1
NW_023336283.1	2231233	2231626	XP_035359815.1
NW_023336283.1	2232597	2234459	XP_035359816.1
NW_023336283.1	2235099	2236224	XP_035359817.1
NW_023336283.1	2237626	2238766	XP_035359818.1
NW_023336283.1	2241066	2243121	XP_035359819.1
NW_023336283.1	2244469	2245414	XP_035359820.1
NW_023336283.1	2245578	2246178	XP_035359821.1
NW_023336283.1	2246736	2247628	XP_035359822.1
NW_023336283.1	2249685	2250790	XP_035359823.1
NW_023336283.1	2252239	2259311	XP_035359824.1
NW_023336283.1	2260299	2261952	XP_035359825.1
NW_023336283.1	2263052	2264696	XP_035359826.1
NW_023336283.1	2268617	2272935	XP_035359827.1
NW_023336283.1	2274370	2275866	XP_035359828.1
NW_023336283.1	2278150	2278609	XP_035359829.1
NW_023336283.1	2279067	2279336	XP_035359830.1
NW_023336283.1	2283397	2283951	XP_035359831.1
NW_023336283.1	2284104	2285603	XP_035359832.1
NW_023336283.1	2286003	2288400	XP_035359833.1
NW_023336283.1	2288919	2292390	XP_035359834.1
NW_023336283.1	2292710	2294726	XP_035359835.1
NW_023336283.1	2295170	2296294	XP_035359836.1
NW_023336283.1	2296930	2298065	XP_035359837.1
NW_023336283.1	2299003	2300002	XP_035359838.1
NW_023336283.1	2300513	2301913	XP_035359839.1
NW_023336283.1	2303057	2309526	XP_035359840.1
NW_023336283.1	2311219	2311882	XP_035359841.1
NW_023336283.1	2312813	2314924	XP_035359842.1
NW_023336283.1	2316683	2320019	XP_035359843.1
NW_023336283.1	2322318	2324587	XP_035359844.1
NW_023336283.1	2325716	2326888	XP_035359845.1
NW_023336283.1	2328195	2333324	XP_035359846.1
NW_023336283.1	2334442	2335036	XP_035359847.1
NW_023336283.1	2335712	2336809	XP_035359848.1
NW_023336283.1	2337157	2338754	XP_035359849.1
NW_023336283.1	2339841	2342953	XP_035359850.1
NW_023336283.1	2343378	2344184	XP_035359851.1
NW_023336283.1	2345142	2346331	XP_035359852.1
NW_023336283.1	2347747	2351910	XP_035359853.1
NW_023336283.1	2355624	2357374	XP_035359854.1
NW_023336283.1	2358383	2360388	XP_035359855.1
NW_023336283.1	2361088	2362838	XP_035359856.1
NW_023336283.1	2363779	2365205	XP_035359857.1
NW_023336283.1	2366684	2367278	XP_035359858.1
NW_023336283.1	2368882	2369482	XP_035359859.1
NW_023336283.1	2371413	2373177	XP_035359860.1
NW_023336283.1	2378094	2378763	XP_035359861.1
NW_023336283.1	2382478	2386832	XP_035359862.1
NW_023336283.1	2387577	2389081	XP_035359863.1
NW_023336283.1	2389683	2392410	XP_035359864.1
NW_023336283.1	2393460	2394544	XP_035359865.1
NW_023336283.1	2395058	2396354	XP_035359866.1
NW_023336283.1	2397155	2397518	XP_035359867.1
NW_023336283.1	2398457	2399879	XP_035359868.1
NW_023336283.1	2400100	2400791	XP_035359869.1
NW_023336283.1	2401133	2403651	XP_035359870.1
NW_023336283.1	2405401	2406052	XP_035359871.1
NW_023336283.1	2406843	2407656	XP_035359872.1
NW_023336283.1	2407795	2408194	XP_035359873.1
NW_023336283.1	2408632	2412238	XP_035359874.1
NW_023336283.1	2413458	2415202	XP_035359875.1
NW_023336283.1	2416472	2418076	XP_035359876.1
NW_023336283.1	2418932	2420665	XP_035359877.1
NW_023336283.1	2423568	2427073	XP_035359878.1
NW_023336283.1	2427346	2429558	XP_035359879.1
NW_023336283.1	2429948	2430834	XP_035359880.1
NW_023336283.1	2431819	2432231	XP_035359881.1
NW_023336283.1	2432965	2433718	XP_035359882.1
NW_023336283.1	2434142	2436866	XP_035359883.1
NW_023336283.1	2437811	2440326	XP_035359884.1
NW_023336283.1	2440737	2442099	XP_035359885.1
NW_023336283.1	2442479	2443539	XP_035359886.1
NW_023336283.1	2443798	2446491	XP_035359887.1
NW_023336283.1	2447025	2448593	XP_035359888.1
NW_023336283.1	2449313	2450971	XP_035359889.1
NW_023336283.1	2454312	2457693	XP_035359890.1
NW_023336283.1	2458420	2459071	XP_035359891.1
NW_023336283.1	2460156	2461035	XP_035359892.1
NW_023336283.1	2461742	2463178	XP_035359893.1
NW_023336283.1	2464212	2467267	XP_035359894.1
NW_023336283.1	2468961	2469561	XP_035359895.1
NW_023336283.1	2481359	2484018	XP_035359896.1
NW_023336283.1	2484926	2486135	XP_035359897.1
NW_023336283.1	2486863	2489035	XP_035359898.1
NW_023336283.1	2499222	2500213	XP_035359899.1
NW_023336283.1	2500654	2502386	XP_035359900.1
NW_023336283.1	2503115	2504198	XP_035359901.1
NW_023336283.1	2504708	2506638	XP_035359902.1
NW_023336283.1	2506799	2507174	XP_035359903.1
NW_023336283.1	2509784	2513003	XP_035359904.1
NW_023336283.1	2513534	2514490	XP_035359905.1
NW_023336283.1	2515040	2515860	XP_035359906.1
NW_023336283.1	2516194	2517412	XP_035359907.1
NW_023336283.1	2517806	2520122	XP_035359908.1
NW_023336283.1	2522919	2525476	XP_035359909.1
NW_023336283.1	2527032	2529125	XP_035359910.1
NW_023336283.1	2529868	2532618	XP_035359911.1
NW_023336283.1	2534401	2536577	XP_035359912.1
NW_023336283.1	2537234	2538165	XP_035359913.1
NW_023336283.1	2539791	2540392	XP_035359914.1
NW_023336283.1	2541751	2542698	XP_035359915.1
NW_023336283.1	2543394	2544664	XP_035359916.1
NW_023336283.1	2545041	2549187	XP_035359917.1
NW_023336283.1	2550392	2555739	XP_035359918.1
NW_023336283.1	2561662	2580975	XP_035359919.1
NW_023336283.1	2581815	2583657	XP_035359920.1
NW_023336283.1	2584630	2587096	XP_035359921.1
NW_023336283.1	2588044	2588584	XP_035359922.1
NW_023336283.1	2589398	2590829	XP_035359923.1
NW_023336283.1	2591631	2592802	XP_035359924.1
NW_023336283.1	2593603	2595522	XP_035359925.1
NW_023336283.1	2595834	2598424	XP_035359926.1
NW_023336283.1	2599500	2602061	XP_035359927.1
NW_023336283.1	2602743	2607797	XP_035359928.1
NW_023336283.1	2609250	2610493	XP_035359929.1
NW_023336283.1	2611245	2612373	XP_035359930.1
NW_023336283.1	2613028	2613657	XP_035359931.1
NW_023336283.1	2626145	2626991	XP_035359932.1
NW_023336283.1	2630937	2632887	XP_035359933.1
NW_023336283.1	2634063	2636187	XP_035359934.1
NW_023336283.1	2639135	2641092	XP_035359935.1
NW_023336283.1	2641972	2643319	XP_035359936.1
NW_023336283.1	2645474	2647430	XP_035359937.1
NW_023336283.1	2648081	2650005	XP_035359938.1
NW_023336283.1	2650551	2652640	XP_035359939.1
NW_023336283.1	2653055	2654612	XP_035359940.1
NW_023336283.1	2655562	2656448	XP_035359941.1
NW_023336283.1	2657002	2658130	XP_035359942.1
NW_023336283.1	2658245	2658582	XP_035359943.1
NW_023336283.1	2659508	2661120	XP_035359944.1
NW_023336283.1	2661365	2662371	XP_035359945.1
NW_023336283.1	2663064	2664372	XP_035359946.1
NW_023336283.1	2664615	2665563	XP_035359947.1
NW_023336283.1	2666756	2669051	XP_035359948.1
NW_023336283.1	2669537	2671388	XP_035359949.1
NW_023336283.1	2672349	2673981	XP_035359950.1
NW_023336283.1	2676241	2676882	XP_035359951.1
NW_023336283.1	2677282	2679203	XP_035359952.1
NW_023336283.1	2680875	2681395	XP_035359953.1
NW_023336283.1	2681666	2685450	XP_035359954.1
NW_023336283.1	2685942	2687020	XP_035359955.1
NW_023336283.1	2690376	2697439	XP_035359956.1
NW_023336283.1	2698540	2698860	XP_035359957.1
NW_023336283.1	2699282	2700584	XP_035359958.1
NW_023336283.1	2701080	2702090	XP_035359959.1
NW_023336283.1	2702586	2703847	XP_035359960.1
NW_023336283.1	2704437	2705919	XP_035359961.1
NW_023336283.1	2706826	2708258	XP_035359962.1
NW_023336283.1	2708817	2709938	XP_035359963.1
NW_023336283.1	2711102	2711941	XP_035359964.1
NW_023336283.1	2712509	2714344	XP_035359965.1
NW_023336283.1	2715110	2717042	XP_035359966.1
NW_023336283.1	2717314	2717717	XP_035359967.1
NW_023336283.1	2718787	2719687	XP_035359968.1
NW_023336283.1	2720586	2724622	XP_035359969.1
NW_023336283.1	2725415	2726123	XP_035359970.1
NW_023336283.1	2726593	2728185	XP_035359971.1
NW_023336283.1	2728938	2730091	XP_035359972.1
NW_023336283.1	2730443	2733757	XP_035359973.1
NW_023336283.1	2733970	2734782	XP_035359974.1
NW_023336283.1	2735037	2736697	XP_035359975.1
NW_023336283.1	2737507	2739615	XP_035359976.1
NW_023336283.1	2742712	2743661	XP_035359977.1
NW_023336283.1	2745602	2749210	XP_035359978.1
NW_023336283.1	2750056	2751469	XP_035359979.1
NW_023336283.1	2753374	2755615	XP_035359980.1
NW_023336283.1	2760843	2763388	XP_035359981.1
NW_023336283.1	2763809	2764421	XP_035359982.1
NW_023336283.1	2765164	2765850	XP_035359983.1
NW_023336283.1	2769231	2770343	XP_035359984.1
NW_023336283.1	2770766	2772040	XP_035359985.1
NW_023336283.1	2772247	2773072	XP_035359986.1
NW_023336283.1	2773678	2774335	XP_035359987.1
NW_023336283.1	2774861	2777327	XP_035359988.1
NW_023336283.1	2778161	2780246	XP_035359989.1
NW_023336283.1	2781196	2782871	XP_035359990.1
NW_023336283.1	2783893	2785096	XP_035359991.1
NW_023336283.1	2785851	2786958	XP_035359992.1
NW_023336283.1	2787640	2789048	XP_035359993.1
NW_023336283.1	2790566	2791931	XP_035359994.1
NW_023336283.1	2792818	2794416	XP_035359995.1
NW_023336283.1	2802488	2803964	XP_035359996.1
NW_023336283.1	2805270	2806447	XP_035359997.1
NW_023336283.1	2806781	2808481	XP_035359998.1
NW_023336283.1	2808896	2810308	XP_035359999.1
NW_023336283.1	2810471	2812436	XP_035360000.1
NW_023336283.1	2814150	2815419	XP_035360001.1
NW_023336283.1	2816146	2820422	XP_035360002.1
NW_023336283.1	2820758	2822315	XP_035360003.1
NW_023336283.1	2823224	2824511	XP_035360004.1
NW_023336283.1	2824588	2826324	XP_035360005.1
NW_023336283.1	2826612	2827307	XP_035360006.1
NW_023336283.1	2828817	2829621	XP_035360007.1
NW_023336283.1	2830466	2831047	XP_035360008.1
NW_023336283.1	2831456	2833592	XP_035360009.1
NW_023336283.1	2834159	2835724	XP_035360010.1
NW_023336283.1	2836610	2837745	XP_035360011.1
NW_023336283.1	2838496	2840977	XP_035360012.1
NW_023336283.1	2842037	2845308	XP_035360013.1
NW_023336283.1	2848658	2852380	XP_035360014.1
NW_023336283.1	2854733	2857538	XP_035360015.1
NW_023336283.1	2858325	2860434	XP_035360016.1
NW_023336283.1	2860773	2861629	XP_035360017.1
NW_023336283.1	2862048	2863543	XP_035360018.1
NW_023336283.1	2865313	2866344	XP_035360019.1
NW_023336283.1	2867606	2868994	XP_035360020.1
NW_023336283.1	2869759	2871721	XP_035360021.1
NW_023336283.1	2875832	2876565	XP_035360022.1
NW_023336283.1	2877373	2878207	XP_035360023.1
NW_023336283.1	2879787	2880522	XP_035360024.1
NW_023336283.1	2882980	2883440	XP_035360025.1
NW_023336283.1	2883805	2884966	XP_035360026.1
NW_023336283.1	2888445	2890596	XP_035360027.1
NW_023336283.1	2890933	2892101	XP_035360028.1
NW_023336283.1	2893614	2895478	XP_035360029.1
NW_023336283.1	2896017	2896480	XP_035360030.1
NW_023336283.1	2897120	2900166	XP_035360031.1
NW_023336283.1	2902631	2903465	XP_035360032.1
NW_023336283.1	2904259	2905075	XP_035360033.1
NW_023336283.1	2905494	2906258	XP_035360034.1
NW_023336283.1	2907732	2908968	XP_035360035.1
NW_023336283.1	2910185	2911790	XP_035360036.1
NW_023336283.1	2912699	2914205	XP_035360037.1
NW_023336283.1	2914760	2915418	XP_035360038.1
NW_023336283.1	2916061	2916862	XP_035360039.1
NW_023336283.1	2917281	2917785	XP_035360040.1
NW_023336283.1	2918414	2919106	XP_035360041.1
NW_023336283.1	2919781	2922338	XP_035360042.1
NW_023336283.1	2923366	2924320	XP_035360043.1
NW_023336283.1	2924638	2925250	XP_035360044.1
NW_023336283.1	2925876	2928066	XP_035360045.1
NW_023336283.1	2928327	2928790	XP_035360046.1
NW_023336283.1	2928997	2929951	XP_035360047.1
NW_023336283.1	2930906	2932089	XP_035360048.1
NW_023336283.1	2932382	2934762	XP_035360049.1
NW_023336283.1	2935635	2937240	XP_035360050.1
NW_023336283.1	2938274	2939483	XP_035360051.1
NW_023336283.1	2940029	2941628	XP_035360052.1
NW_023336283.1	2943459	2945562	XP_035360053.1
NW_023336283.1	2947906	2949569	XP_035360054.1
NW_023336283.1	2950087	2952916	XP_035360055.1
NW_023336283.1	2953563	2954070	XP_035360056.1
NW_023336283.1	2954607	2955218	XP_035360057.1
NW_023336283.1	2955626	2957051	XP_035360058.1
NW_023336283.1	2957496	2959630	XP_035360059.1
NW_023336283.1	2960100	2961017	XP_035360060.1
NW_023336283.1	2961320	2962146	XP_035360061.1
NW_023336283.1	2962451	2964818	XP_035360062.1
NW_023336283.1	2965181	2967545	XP_035360063.1
NW_023336283.1	2967908	2969148	XP_035360064.1
NW_023336283.1	2969564	2971061	XP_035360065.1
NW_023336283.1	2971627	2972976	XP_035360066.1
NW_023336283.1	2973656	2974118	XP_035360067.1
NW_023336283.1	2974625	2976629	XP_035360068.1
NW_023336283.1	2977657	2979253	XP_035360069.1
NW_023336283.1	2981654	2983963	XP_035360070.1
NW_023336283.1	2985018	2986636	XP_035360071.1
NW_023336283.1	2987509	2989570	XP_035360072.1
NW_023336283.1	2990255	2991520	XP_035360073.1
NW_023336283.1	2992303	2993229	XP_035360074.1
NW_023336283.1	2994203	2996961	XP_035360075.1
NW_023336283.1	2999633	3003796	XP_035360076.1
NW_023336283.1	3004405	3006278	XP_035360077.1
NW_023336283.1	3007040	3008132	XP_035360078.1
NW_023336283.1	3008776	3012565	XP_035360079.1
NW_023336283.1	3013288	3014037	XP_035360080.1
NW_023336283.1	3016951	3018099	XP_035360081.1
NW_023336283.1	3018968	3021056	XP_035360082.1
NW_023336283.1	3021368	3021959	XP_035360083.1
NW_023336283.1	3022547	3023981	XP_035360084.1
NW_023336283.1	3024226	3025404	XP_035360085.1
NW_023336283.1	3026675	3028067	XP_035360086.1
NW_023336283.1	3029847	3030490	XP_035360087.1
NW_023336283.1	3032038	3032961	XP_035360088.1
NW_023336283.1	3034019	3035994	XP_035360089.1
NW_023336283.1	3036298	3037693	XP_035360090.1
NW_023336283.1	3038220	3041196	XP_035360091.1
NW_023336283.1	3042322	3045716	XP_035360092.1
NW_023336283.1	3046584	3049734	XP_035360093.1
NW_023336283.1	3050300	3050643	XP_035360094.1
NW_023336283.1	3051146	3054371	XP_035360095.1
NW_023336283.1	3054798	3055633	XP_035360096.1
NW_023336283.1	3055873	3057179	XP_035360097.1
NW_023336283.1	3057681	3058127	XP_035360098.1
NW_023336283.1	3058691	3060043	XP_035360099.1
NW_023336283.1	3060544	3061384	XP_035360100.1
NW_023336283.1	3061748	3063741	XP_035360101.1
NW_023336283.1	3064264	3065173	XP_035360102.1
NW_023336283.1	3069206	3069500	XP_035360103.1
NW_023336283.1	3072254	3074012	XP_035360104.1
NW_023336283.1	3074598	3076923	XP_035360105.1
NW_023336283.1	3080474	3082249	XP_035360106.1
NW_023336283.1	3083085	3083490	XP_035360107.1
NW_023336283.1	3088620	3089181	XP_035360108.1
NW_023336283.1	3089718	3092057	XP_035360109.1
NW_023336283.1	3092576	3093156	XP_035360110.1
NW_023336283.1	3093962	3097834	XP_035360111.1
NW_023336283.1	3100868	3103048	XP_035360112.1
NW_023336284.1	63302	63661	XP_035360113.1
NW_023336284.1	63919	67154	XP_035360114.1
NW_023336284.1	68252	69386	XP_035360115.1
NW_023336284.1	70997	73122	XP_035360116.1
NW_023336284.1	73776	77410	XP_035360117.1
NW_023336284.1	78255	79262	XP_035360118.1
NW_023336284.1	80205	81492	XP_035360119.1
NW_023336284.1	82794	85709	XP_035360120.1
NW_023336284.1	85812	86734	XP_035360121.1
NW_023336284.1	88551	89891	XP_035360122.1
NW_023336284.1	90348	91065	XP_035360123.1
NW_023336284.1	91550	93312	XP_035360124.1
NW_023336284.1	94504	96735	XP_035360125.1
NW_023336284.1	97973	104437	XP_035360126.1
NW_023336284.1	106674	107514	XP_035360127.1
NW_023336284.1	109732	111815	XP_035360128.1
NW_023336284.1	121318	125043	XP_035360129.1
NW_023336284.1	126777	128663	XP_035360130.1
NW_023336284.1	129765	132591	XP_035360131.1
NW_023336284.1	133146	136126	XP_035360132.1
NW_023336284.1	139263	142307	XP_035360133.1
NW_023336284.1	143468	144628	XP_035360134.1
NW_023336284.1	145254	149862	XP_035360135.1
NW_023336284.1	150354	153383	XP_035360136.1
NW_023336284.1	154379	157160	XP_035360137.1
NW_023336284.1	157998	159515	XP_035360138.1
NW_023336284.1	165977	167900	XP_035360139.1
NW_023336284.1	168754	169779	XP_035360140.1
NW_023336284.1	170656	171861	XP_035360141.1
NW_023336284.1	172544	175449	XP_035360142.1
NW_023336284.1	176099	177234	XP_035360143.1
NW_023336284.1	177436	178168	XP_035360144.1
NW_023336284.1	180104	180820	XP_035360145.1
NW_023336284.1	181391	182904	XP_035360146.1
NW_023336284.1	183484	184126	XP_035360147.1
NW_023336284.1	185652	186510	XP_035360148.1
NW_023336284.1	187039	189091	XP_035360149.1
NW_023336284.1	191249	192668	XP_035360150.1
NW_023336284.1	193712	194123	XP_035360151.1
NW_023336284.1	199141	200782	XP_035360152.1
NW_023336284.1	201414	202561	XP_035360153.1
NW_023336284.1	203080	204000	XP_035360154.1
NW_023336284.1	204821	206154	XP_035360155.1
NW_023336284.1	208630	209515	XP_035360156.1
NW_023336284.1	210513	211483	XP_035360157.1
NW_023336284.1	212412	213654	XP_035360158.1
NW_023336284.1	214219	215527	XP_035360159.1
NW_023336284.1	215858	216970	XP_035360160.1
NW_023336284.1	217264	219153	XP_035360161.1
NW_023336284.1	223213	224266	XP_035360162.1
NW_023336284.1	224568	226723	XP_035360163.1
NW_023336284.1	227816	229211	XP_035360164.1
NW_023336284.1	230144	230658	XP_035360165.1
NW_023336284.1	231625	233497	XP_035360166.1
NW_023336284.1	233853	235709	XP_035360167.1
NW_023336284.1	236868	239115	XP_035360168.1
NW_023336284.1	239565	241168	XP_035360169.1
NW_023336284.1	241659	243762	XP_035360170.1
NW_023336284.1	244522	246340	XP_035360171.1
NW_023336284.1	247666	249062	XP_035360172.1
NW_023336284.1	249621	250397	XP_035360173.1
NW_023336284.1	250755	251480	XP_035360174.1
NW_023336284.1	251770	252862	XP_035360175.1
NW_023336284.1	253627	254683	XP_035360176.1
NW_023336284.1	255743	257274	XP_035360177.1
NW_023336284.1	257944	259081	XP_035360178.1
NW_023336284.1	259466	260450	XP_035360179.1
NW_023336284.1	261449	262067	XP_035360180.1
NW_023336284.1	267867	269762	XP_035360181.1
NW_023336284.1	271355	274230	XP_035360182.1
NW_023336284.1	275203	277231	XP_035360183.1
NW_023336284.1	277996	279606	XP_035360184.1
NW_023336284.1	280907	283177	XP_035360185.1
NW_023336284.1	284267	287114	XP_035360186.1
NW_023336284.1	287763	289161	XP_035360187.1
NW_023336284.1	289600	290637	XP_035360188.1
NW_023336284.1	290756	291947	XP_035360189.1
NW_023336284.1	292949	294269	XP_035360190.1
NW_023336284.1	296168	297575	XP_035360191.1
NW_023336284.1	299863	303672	XP_035360192.1
NW_023336284.1	304950	307360	XP_035360193.1
NW_023336284.1	308103	309682	XP_035360194.1
NW_023336284.1	310090	310843	XP_035360195.1
NW_023336284.1	311974	314163	XP_035360196.1
NW_023336284.1	318453	319637	XP_035360197.1
NW_023336284.1	320894	322715	XP_035360198.1
NW_023336284.1	323420	326913	XP_035360199.1
NW_023336284.1	327686	328443	XP_035360200.1
NW_023336284.1	329017	330267	XP_035360201.1
NW_023336284.1	331299	333924	XP_035360202.1
NW_023336284.1	335514	336414	XP_035360203.1
NW_023336284.1	337143	338279	XP_035360204.1
NW_023336284.1	338745	339705	XP_035360205.1
NW_023336284.1	342079	344414	XP_035360206.1
NW_023336284.1	346642	350527	XP_035360207.1
NW_023336284.1	356235	362125	XP_035360208.1
NW_023336284.1	363199	364415	XP_035360209.1
NW_023336284.1	366083	367932	XP_035360210.1
NW_023336284.1	368580	369992	XP_035360211.1
NW_023336284.1	371545	373149	XP_035360212.1
NW_023336284.1	375238	376168	XP_035360213.1
NW_023336284.1	376661	377822	XP_035360214.1
NW_023336284.1	378977	379786	XP_035360215.1
NW_023336284.1	381688	383541	XP_035360216.1
NW_023336284.1	384351	387720	XP_035360217.1
NW_023336284.1	389807	391729	XP_035360218.1
NW_023336284.1	392031	394572	XP_035360219.1
NW_023336284.1	394792	397150	XP_035360220.1
NW_023336284.1	398138	399951	XP_035360221.1
NW_023336284.1	401189	402618	XP_035360222.1
NW_023336284.1	403283	406418	XP_035360223.1
NW_023336284.1	406561	408208	XP_035360224.1
NW_023336284.1	408241	409383	XP_035360225.1
NW_023336284.1	410692	413272	XP_035360226.1
NW_023336284.1	420938	422336	XP_035360227.1
NW_023336284.1	423987	425504	XP_035360228.1
NW_023336284.1	426476	429017	XP_035360229.1
NW_023336284.1	442994	444827	XP_035360230.1
NW_023336284.1	446243	446708	XP_035360231.1
NW_023336284.1	446888	448892	XP_035360232.1
NW_023336284.1	449913	451299	XP_035360233.1
NW_023336284.1	451600	451993	XP_035360234.1
NW_023336284.1	452322	452750	XP_035360235.1
NW_023336284.1	455314	458985	XP_035360236.1
NW_023336284.1	459326	459813	XP_035360237.1
NW_023336284.1	460484	460941	XP_035360238.1
NW_023336284.1	461531	461995	XP_035360239.1
NW_023336284.1	463224	463741	XP_035360240.1
NW_023336284.1	464427	464942	XP_035360241.1
NW_023336284.1	465816	466305	XP_035360242.1
NW_023336284.1	467581	468094	XP_035360243.1
NW_023336284.1	469096	469747	XP_035360244.1
NW_023336284.1	471580	471966	XP_035360245.1
NW_023336284.1	472292	472904	XP_035360246.1
NW_023336284.1	474005	474353	XP_035360247.1
NW_023336284.1	476184	476595	XP_035360248.1
NW_023336284.1	477487	478656	XP_035360249.1
NW_023336284.1	479542	480334	XP_035360250.1
NW_023336284.1	480513	481673	XP_035360251.1
NW_023336284.1	481956	484249	XP_035360252.1
NW_023336284.1	484499	485907	XP_035360253.1
NW_023336284.1	487840	489492	XP_035360254.1
NW_023336284.1	489669	490404	XP_035360255.1
NW_023336284.1	491336	492624	XP_035360256.1
NW_023336284.1	493846	495057	XP_035360257.1
NW_023336284.1	495407	497411	XP_035360258.1
NW_023336284.1	500462	501509	XP_035360259.1
NW_023336284.1	502353	504749	XP_035360260.1
NW_023336284.1	505259	506580	XP_035360261.1
NW_023336284.1	507803	509621	XP_035360262.1
NW_023336284.1	511644	512448	XP_035360263.1
NW_023336284.1	515625	517077	XP_035360264.1
NW_023336284.1	517183	519689	XP_035360265.1
NW_023336284.1	520277	521368	XP_035360266.1
NW_023336284.1	521519	522332	XP_035360267.1
NW_023336284.1	525913	527641	XP_035360268.1
NW_023336284.1	528161	528885	XP_035360269.1
NW_023336284.1	530613	531546	XP_035360270.1
NW_023336284.1	532607	533430	XP_035360271.1
NW_023336284.1	533593	537387	XP_035360272.1
NW_023336284.1	537965	538778	XP_035360273.1
NW_023336284.1	539173	540212	XP_035360274.1
NW_023336284.1	540470	541553	XP_035360275.1
NW_023336284.1	542848	544596	XP_035360276.1
NW_023336284.1	544825	547148	XP_035360277.1
NW_023336284.1	548087	549942	XP_035360278.1
NW_023336284.1	550388	552024	XP_035360279.1
NW_023336284.1	553013	555249	XP_035360280.1
NW_023336284.1	555620	557043	XP_035360281.1
NW_023336284.1	558385	559471	XP_035360282.1
NW_023336284.1	560225	561477	XP_035360283.1
NW_023336284.1	562625	564061	XP_035360284.1
NW_023336284.1	564296	564849	XP_035360285.1
NW_023336284.1	565061	566015	XP_035360286.1
NW_023336284.1	566822	568698	XP_035360287.1
NW_023336284.1	570226	570760	XP_035360288.1
NW_023336284.1	571906	573339	XP_035360289.1
NW_023336284.1	574186	575597	XP_035360290.1
NW_023336284.1	576227	576584	XP_035360291.1
NW_023336284.1	579341	580590	XP_035360292.1
NW_023336284.1	580599	582033	XP_035360293.1
NW_023336284.1	585010	586164	XP_035360294.1
NW_023336284.1	586913	588710	XP_035360295.1
NW_023336284.1	589020	589503	XP_035360296.1
NW_023336284.1	589722	590212	XP_035360297.1
NW_023336284.1	591919	593570	XP_035360298.1
NW_023336284.1	594108	595674	XP_035360299.1
NW_023336284.1	596066	598594	XP_035360300.1
NW_023336285.1	7212	8271	XP_035360301.1
NW_023336285.1	9270	10897	XP_035360302.1
NW_023336285.1	11614	12853	XP_035360303.1
NW_023336285.1	13611	14649	XP_035360304.1
NW_023336285.1	15094	16206	XP_035360305.1
NW_023336285.1	16882	18928	XP_035360306.1
NW_023336285.1	19067	19766	XP_035360307.1
NW_023336285.1	20256	21294	XP_035360308.1
NW_023336285.1	24214	26290	XP_035360309.1
NW_023336285.1	26675	28308	XP_035360310.1
NW_023336285.1	30898	32110	XP_035360311.1
NW_023336285.1	33060	33666	XP_035360312.1
NW_023336285.1	35642	36038	XP_035360313.1
NW_023336285.1	37238	38693	XP_035360314.1
NW_023336285.1	41132	42275	XP_035360315.1
NW_023336285.1	42728	44713	XP_035360316.1
NW_023336285.1	45306	47037	XP_035360317.1
NW_023336285.1	47491	48827	XP_035360318.1
NW_023336285.1	48842	50433	XP_035360319.1
NW_023336285.1	51126	53223	XP_035360320.1
NW_023336285.1	54291	55413	XP_035360321.1
NW_023336285.1	56098	57490	XP_035360322.1
NW_023336285.1	61156	62800	XP_035360323.1
NW_023336285.1	63002	63446	XP_035360324.1
NW_023336285.1	64906	65929	XP_035360325.1
NW_023336285.1	66871	68009	XP_035360326.1
NW_023336285.1	68250	68712	XP_035360327.1
NW_023336285.1	69214	70888	XP_035360328.1
NW_023336285.1	71237	72172	XP_035360329.1
NW_023336285.1	72529	74784	XP_035360330.1
NW_023336285.1	75372	76524	XP_035360331.1
NW_023336285.1	77001	78109	XP_035360332.1
NW_023336285.1	78708	79927	XP_035360333.1
NW_023336285.1	81060	81618	XP_035360334.1
NW_023336285.1	82199	83676	XP_035360335.1
NW_023336285.1	83749	85093	XP_035360336.1
NW_023336285.1	85706	86906	XP_035360337.1
NW_023336285.1	87199	87985	XP_035360338.1
NW_023336285.1	89819	91746	XP_035360339.1
NW_023336285.1	92481	93636	XP_035360340.1
NW_023336285.1	93812	95025	XP_035360341.1
NW_023336285.1	96056	98612	XP_035360342.1
NW_023336285.1	98804	100236	XP_035360343.1
NW_023336285.1	101051	101902	XP_035360344.1
NW_023336285.1	103308	105096	XP_035360345.1
NW_023336285.1	105740	106159	XP_035360346.1
NW_023336285.1	107889	108775	XP_035360347.1
NW_023336285.1	108992	111424	XP_035360348.1
NW_023336285.1	112585	113997	XP_035360349.1
NW_023336285.1	114493	115816	XP_035360350.1
NW_023336285.1	116027	117186	XP_035360351.1
NW_023336285.1	117684	118628	XP_035360352.1
NW_023336285.1	118743	121005	XP_035360353.1
NW_023336285.1	122614	123697	XP_035360354.1
NW_023336285.1	124128	125028	XP_035360355.1
NW_023336285.1	125919	127537	XP_035360356.1
NW_023336285.1	128266	129839	XP_035360357.1
NW_023336285.1	130495	131503	XP_035360358.1
NW_023336285.1	131556	134025	XP_035360359.1
NW_023336285.1	134560	135693	XP_035360360.1
NW_023336285.1	138870	141966	XP_035360361.1
NW_023336285.1	143425	145051	XP_035360362.1
NW_023336285.1	145360	146785	XP_035360363.1
NW_023336285.1	147626	148512	XP_035360364.1
NW_023336285.1	150191	151168	XP_035360365.1
NW_023336285.1	151611	153231	XP_035360366.1
NW_023336285.1	154269	155374	XP_035360367.1
NW_023336285.1	157003	158054	XP_035360368.1
NW_023336285.1	158938	160628	XP_035360369.1
NW_023336285.1	161110	163237	XP_035360370.1
NW_023336285.1	163769	164816	XP_035360371.1
NW_023336285.1	165342	167378	XP_035360372.1
NW_023336285.1	168006	169120	XP_035360373.1
NW_023336285.1	169985	171820	XP_035360374.1
NW_023336285.1	172901	176368	XP_035360375.1
NW_023336285.1	178179	179149	XP_035360376.1
NW_023336285.1	180013	180303	XP_035360377.1
NW_023336285.1	181162	181978	XP_035360378.1
NW_023336285.1	182041	183505	XP_035360379.1
NW_023336285.1	185743	186082	XP_035360380.1
NW_023336285.1	187018	188719	XP_035360381.1
NW_023336285.1	188947	190163	XP_035360382.1
NW_023336285.1	190200	191757	XP_035360383.1
NW_023336285.1	192161	192900	XP_035360384.1
NW_023336285.1	193687	194523	XP_035360385.1
NW_023336285.1	194760	196513	XP_035360386.1
NW_023336285.1	197976	199149	XP_035360387.1
NW_023336285.1	199536	199880	XP_035360388.1
NW_023336285.1	200351	202374	XP_035360389.1
NW_023336285.1	203052	204097	XP_035360390.1
NW_023336285.1	204185	205846	XP_035360391.1
NW_023336285.1	206362	207366	XP_035360392.1
NW_023336285.1	207454	209752	XP_035360393.1
NW_023336285.1	210251	211985	XP_035360394.1
NW_023336285.1	212938	213350	XP_035360395.1
NW_023336285.1	214733	216362	XP_035360396.1
NW_023336285.1	219199	221667	XP_035360397.1
NW_023336285.1	222160	223143	XP_035360398.1
NW_023336285.1	223479	224968	XP_035360399.1
NW_023336285.1	226320	228116	XP_035360400.1
NW_023336285.1	229050	230439	XP_035360401.1
NW_023336285.1	231074	232367	XP_035360402.1
NW_023336285.1	235212	237944	XP_035360403.1
NW_023336285.1	240984	242573	XP_035360404.1
NW_023336285.1	244054	245098	XP_035360405.1
NW_023336285.1	246167	248085	XP_035360406.1
NW_023336285.1	248339	249547	XP_035360407.1
NW_023336285.1	251349	252689	XP_035360408.1
NW_023336285.1	254020	255459	XP_035360409.1
NW_023336285.1	255961	257284	XP_035360410.1
NW_023336285.1	258099	259466	XP_035360411.1
NW_023336285.1	259871	261662	XP_035360412.1
NW_023336285.1	262751	263855	XP_035360413.1
NW_023336285.1	264175	264769	XP_035360414.1
NW_023336285.1	265205	267120	XP_035360415.1
NW_023336285.1	267617	268820	XP_035360416.1
NW_023336285.1	270155	271928	XP_035360417.1
NW_023336285.1	273453	273987	XP_035360418.1
NW_023336285.1	274287	274796	XP_035360419.1
NW_023336285.1	276063	278439	XP_035360420.1
NW_023336285.1	278654	279130	XP_035360421.1
NW_023336285.1	279595	280996	XP_035360422.1
NW_023336285.1	281072	281910	XP_035360423.1
NW_023336285.1	282795	284997	XP_035360424.1
NW_023336285.1	285618	287965	XP_035360425.1
NW_023336285.1	288365	290796	XP_035360426.1
NW_023336285.1	292032	295947	XP_035360427.1
NW_023336285.1	296070	297911	XP_035360428.1
NW_023336285.1	298368	299324	XP_035360429.1
NW_023336285.1	299588	301593	XP_035360430.1
NW_023336285.1	303971	310461	XP_035360431.1
NW_023336285.1	312423	313624	XP_035360432.1
NW_023336285.1	315814	319809	XP_035360433.1
NW_023336285.1	320576	322868	XP_035360434.1
NW_023336285.1	323190	323975	XP_035360435.1
NW_023336285.1	324848	327495	XP_035360436.1
NW_023336285.1	328872	330006	XP_035360437.1
NW_023336285.1	332816	335706	XP_035360438.1
NW_023336285.1	336925	339707	XP_035360439.1
NW_023336285.1	340596	342395	XP_035360440.1
NW_023336285.1	342587	343920	XP_035360441.1
NW_023336285.1	344223	345203	XP_035360442.1
NW_023336285.1	346516	348110	XP_035360443.1
NW_023336285.1	349321	350862	XP_035360444.1
NW_023336285.1	351087	352797	XP_035360445.1
NW_023336285.1	353670	354959	XP_035360446.1
NW_023336285.1	355047	357288	XP_035360447.1
NW_023336285.1	357743	358573	XP_035360448.1
NW_023336285.1	359460	361103	XP_035360449.1
NW_023336285.1	361663	362782	XP_035360450.1
NW_023336285.1	363592	364357	XP_035360451.1
NW_023336285.1	364533	365698	XP_035360452.1
NW_023336285.1	366069	367283	XP_035360453.1
NW_023336285.1	367531	368901	XP_035360454.1
NW_023336285.1	370587	372021	XP_035360455.1
NW_023336285.1	372636	373785	XP_035360456.1
NW_023336285.1	374229	375951	XP_035360457.1
NW_023336285.1	376664	379107	XP_035360458.1
NW_023336285.1	379376	379766	XP_035360459.1
NW_023336285.1	380352	381388	XP_035360460.1
NW_023336285.1	382762	383415	XP_035360461.1
NW_023336285.1	392576	394529	XP_035360462.1
NW_023336285.1	396713	397566	XP_035360463.1
NW_023336285.1	398533	399256	XP_035360464.1
NW_023336285.1	401444	402882	XP_035360465.1
NW_023336285.1	403990	407092	XP_035360466.1
NW_023336285.1	408349	408829	XP_035360467.1
NW_023336285.1	410306	413692	XP_035360468.1
NW_023336285.1	413966	415186	XP_035360469.1
NW_023336285.1	417441	418484	XP_035360470.1
NW_023336285.1	419013	420160	XP_035360471.1
NW_023336285.1	420986	422366	XP_035360472.1
NW_023336285.1	423675	425589	XP_035360473.1
NW_023336285.1	426628	427063	XP_035360474.1
NW_023336285.1	427259	429191	XP_035360475.1
NW_023336285.1	430771	432177	XP_035360476.1
NW_023336285.1	433231	435075	XP_035360477.1
NW_023336285.1	435346	438226	XP_035360478.1
NW_023336285.1	439218	440598	XP_035360479.1
NW_023336285.1	441146	443777	XP_035360480.1
NW_023336285.1	445095	449616	XP_035360481.1
NW_023336285.1	450349	452757	XP_035360482.1
NW_023336285.1	453320	453656	XP_035360483.1
NW_023336285.1	458775	461230	XP_035360484.1
NW_023336285.1	466877	467930	XP_035360485.1
NW_023336285.1	468352	469264	XP_035360486.1
NW_023336285.1	469577	470300	XP_035360487.1
NW_023336285.1	470433	474807	XP_035360488.1
NW_023336285.1	475414	477880	XP_035360489.1
NW_023336285.1	478897	483112	XP_035360490.1
NW_023336285.1	483624	484259	XP_035360491.1
NW_023336285.1	484632	485898	XP_035360492.1
NW_023336285.1	486396	489027	XP_035360493.1
NW_023336285.1	489538	490718	XP_035360494.1
NW_023336285.1	491140	492721	XP_035360495.1
NW_023336285.1	493472	494465	XP_035360496.1
NW_023336285.1	495181	496291	XP_035360497.1
NW_023336285.1	497116	498645	XP_035360498.1
NW_023336285.1	499837	500872	XP_035360499.1
NW_023336285.1	501064	502398	XP_035360500.1
NW_023336285.1	502571	503489	XP_035360501.1
NW_023336285.1	505968	506423	XP_035360502.1
NW_023336285.1	506711	507653	XP_035360503.1
NW_023336285.1	508190	510021	XP_035360504.1
NW_023336285.1	511329	512673	XP_035360505.1
NW_023336285.1	513266	514317	XP_035360506.1
NW_023336285.1	515746	517454	XP_035360507.1
NW_023336285.1	520362	521749	XP_035360508.1
NW_023336285.1	521924	522983	XP_035360509.1
NW_023336285.1	523194	523574	XP_035360510.1
NW_023336285.1	523894	525830	XP_035360511.1
NW_023336285.1	526777	528269	XP_035360512.1
NW_023336285.1	528507	535919	XP_035360513.1
NW_023336285.1	536256	537460	XP_035360514.1
NW_023336285.1	537804	538864	XP_035360515.1
NW_023336285.1	539017	539651	XP_035360516.1
NW_023336285.1	539834	541545	XP_035360517.1
NW_023336285.1	542157	544050	XP_035360518.1
NW_023336285.1	544168	545268	XP_035360519.1
NW_023336285.1	545513	547353	XP_035360520.1
NW_023336285.1	549152	550367	XP_035360521.1
NW_023336285.1	551796	552537	XP_035360522.1
NW_023336285.1	552972	554581	XP_035360523.1
NW_023336285.1	554767	556239	XP_035360524.1
NW_023336285.1	556823	558666	XP_035360525.1
NW_023336285.1	559167	560475	XP_035360526.1
NW_023336285.1	561004	561986	XP_035360527.1
NW_023336285.1	562529	563079	XP_035360528.1
NW_023336285.1	564264	568579	XP_035360529.1
NW_023336285.1	571460	574691	XP_035360530.1
NW_023336285.1	575534	576929	XP_035360531.1
NW_023336285.1	577818	579351	XP_035360532.1
NW_023336285.1	579640	580294	XP_035360533.1
NW_023336285.1	581061	585117	XP_035360534.1
NW_023336285.1	585682	586420	XP_035360535.1
NW_023336285.1	587051	588233	XP_035360536.1
NW_023336285.1	589102	591710	XP_035360537.1
NW_023336285.1	592248	594457	XP_035360538.1
NW_023336285.1	595932	597143	XP_035360539.1
NW_023336285.1	597466	599233	XP_035360540.1
NW_023336285.1	600180	601317	XP_035360541.1
NW_023336285.1	603657	605322	XP_035360542.1
NW_023336285.1	605586	607367	XP_035360543.1
NW_023336285.1	607577	608872	XP_035360544.1
NW_023336285.1	609295	609955	XP_035360545.1
NW_023336285.1	610402	612775	XP_035360546.1
NW_023336285.1	614634	615605	XP_035360547.1
NW_023336285.1	616413	618304	XP_035360548.1
NW_023336285.1	621069	622938	XP_035360549.1
NW_023336285.1	623657	624800	XP_035360550.1
NW_023336285.1	625031	626790	XP_035360551.1
NW_023336285.1	627311	628241	XP_035360552.1
NW_023336285.1	629806	632474	XP_035360553.1
NW_023336285.1	634771	636264	XP_035360554.1
NW_023336285.1	636489	637352	XP_035360555.1
NW_023336285.1	637920	638467	XP_035360556.1
NW_023336285.1	639977	641030	XP_035360557.1
NW_023336285.1	642186	643189	XP_035360558.1
NW_023336285.1	643951	646597	XP_035360559.1
NW_023336285.1	647115	648737	XP_035360560.1
NW_023336285.1	653859	654752	XP_035360561.1
NW_023336285.1	656315	657746	XP_035360562.1
NW_023336285.1	658363	658831	XP_035360563.1
NW_023336285.1	659107	660659	XP_035360564.1
NW_023336285.1	661035	663336	XP_035360565.1
NW_023336285.1	665066	668713	XP_035360566.1
NW_023336285.1	670327	671482	XP_035360567.1
NW_023336285.1	674851	676126	XP_035360568.1
NW_023336285.1	676758	677556	XP_035360569.1
NW_023336285.1	677784	679010	XP_035360570.1
NW_023336285.1	680970	683938	XP_035360571.1
NW_023336285.1	684761	686818	XP_035360572.1
NW_023336285.1	686989	688009	XP_035360573.1
NW_023336285.1	688744	689755	XP_035360574.1
NW_023336285.1	690495	691898	XP_035360575.1
NW_023336285.1	692457	694175	XP_035360576.1
NW_023336285.1	694783	696404	XP_035360577.1
NW_023336285.1	697978	698602	XP_035360578.1
NW_023336285.1	699223	700967	XP_035360579.1
NW_023336285.1	701531	702211	XP_035360580.1
NW_023336285.1	702750	704268	XP_035360581.1
NW_023336285.1	705289	709079	XP_035360582.1
NW_023336285.1	709495	711442	XP_035360583.1
NW_023336285.1	712683	713738	XP_035360584.1
NW_023336285.1	714362	715791	XP_035360585.1
NW_023336285.1	716878	723688	XP_035360586.1
NW_023336285.1	724165	724819	XP_035360587.1
NW_023336285.1	725120	725966	XP_035360588.1
NW_023336285.1	726614	728322	XP_035360589.1
NW_023336285.1	728703	730691	XP_035360590.1
NW_023336285.1	731313	732405	XP_035360591.1
NW_023336285.1	733715	736770	XP_035360592.1
NW_023336285.1	737166	738929	XP_035360593.1
NW_023336285.1	740414	742100	XP_035360594.1
NW_023336285.1	753108	754470	XP_035360595.1
NW_023336285.1	758397	758893	XP_035360596.1
NW_023336285.1	760630	760936	XP_035360597.1
NW_023336285.1	761034	761610	XP_035360598.1
NW_023336285.1	770362	772521	XP_035360599.1
NW_023336285.1	773862	775786	XP_035360600.1
NW_023336285.1	776781	778757	XP_035360601.1
NW_023336285.1	779826	783115	XP_035360602.1
NW_023336285.1	785331	785874	XP_035360603.1
NW_023336285.1	789366	792479	XP_035360604.1
NW_023336285.1	792848	793577	XP_035360605.1
NW_023336285.1	793710	795376	XP_035360606.1
NW_023336285.1	797128	800421	XP_035360607.1
NW_023336285.1	800832	802095	XP_035360608.1
NW_023336285.1	802220	803144	XP_035360609.1
NW_023336285.1	804892	807905	XP_035360610.1
NW_023336285.1	808464	808951	XP_035360611.1
NW_023336285.1	809390	810112	XP_035360612.1
NW_023336285.1	811408	812585	XP_035360613.1
NW_023336285.1	813718	815152	XP_035360614.1
NW_023336285.1	822297	824324	XP_035360615.1
NW_023336285.1	825733	826269	XP_035360616.1
NW_023336285.1	827304	828780	XP_035360617.1
NW_023336285.1	829197	832104	XP_035360618.1
NW_023336285.1	832564	833017	XP_035360619.1
NW_023336285.1	833038	835417	XP_035360620.1
NW_023336285.1	835877	836293	XP_035360621.1
NW_023336285.1	836636	838991	XP_035360622.1
NW_023336285.1	839306	840148	XP_035360623.1
NW_023336285.1	841104	842339	XP_035360624.1
NW_023336285.1	848118	850545	XP_035360625.1
NW_023336285.1	852259	853504	XP_035360626.1
NW_023336285.1	854076	855021	XP_035360627.1
NW_023336285.1	855716	860241	XP_035360628.1
NW_023336285.1	860606	861387	XP_035360629.1
NW_023336285.1	861668	863681	XP_035360630.1
NW_023336285.1	865452	866848	XP_035360631.1
NW_023336285.1	872902	873862	XP_035360632.1
NW_023336285.1	875326	877011	XP_035360633.1
NW_023336285.1	877342	877840	XP_035360634.1
NW_023336285.1	879188	879653	XP_035360635.1
NW_023336285.1	879908	882443	XP_035360636.1
NW_023336285.1	884157	884520	XP_035360637.1
NW_023336285.1	886171	887407	XP_035360638.1
NW_023336285.1	887976	888943	XP_035360639.1
NW_023336285.1	889474	892801	XP_035360640.1
NW_023336285.1	899961	901380	XP_035360641.1
NW_023336285.1	903371	905294	XP_035360642.1
NW_023336285.1	906121	907627	XP_035360643.1
NW_023336285.1	908208	909537	XP_035360644.1
NW_023336285.1	910480	912139	XP_035360645.1
NW_023336285.1	912975	915102	XP_035360646.1
NW_023336285.1	915835	918973	XP_035360647.1
NW_023336285.1	920129	921878	XP_035360648.1
NW_023336285.1	921988	922508	XP_035360649.1
NW_023336285.1	923112	924589	XP_035360650.1
NW_023336285.1	925174	927162	XP_035360651.1
NW_023336285.1	931606	933667	XP_035360652.1
NW_023336285.1	934326	935262	XP_035360653.1
NW_023336285.1	938342	939341	XP_035360654.1
NW_023336285.1	941198	942668	XP_035360655.1
NW_023336285.1	942956	944047	XP_035360656.1
NW_023336285.1	948597	950243	XP_035360657.1
NW_023336285.1	951781	954650	XP_035360658.1
NW_023336285.1	955380	958500	XP_035360659.1
NW_023336285.1	959093	961392	XP_035360660.1
NW_023336285.1	961949	963308	XP_035360661.1
NW_023336285.1	963744	965065	XP_035360662.1
NW_023336285.1	965348	967254	XP_035360663.1
NW_023336285.1	967483	971819	XP_035360664.1
NW_023336285.1	972510	979740	XP_035360665.1
NW_023336285.1	981343	984684	XP_035360666.1
NW_023336285.1	986736	987488	XP_035360667.1
NW_023336285.1	987894	988677	XP_035360668.1
NW_023336285.1	989590	991003	XP_035360669.1
NW_023336285.1	992426	994916	XP_035360670.1
NW_023336285.1	995524	996769	XP_035360671.1
NW_023336285.1	997237	998931	XP_035360672.1
NW_023336285.1	1001177	1003533	XP_035360673.1
NW_023336285.1	1004576	1006019	XP_035360674.1
NW_023336285.1	1006465	1007090	XP_035360675.1
NW_023336285.1	1007795	1008786	XP_035360676.1
NW_023336285.1	1010746	1012058	XP_035360677.1
NW_023336285.1	1012936	1014105	XP_035360678.1
NW_023336285.1	1014349	1015139	XP_035360679.1
NW_023336285.1	1015603	1017582	XP_035360680.1
NW_023336285.1	1020228	1022075	XP_035360681.1
NW_023336285.1	1024540	1028269	XP_035360682.1
NW_023336285.1	1029503	1032339	XP_035360683.1
NW_023336285.1	1034035	1037239	XP_035360684.1
NW_023336285.1	1038130	1039108	XP_035360685.1
NW_023336285.1	1042251	1044562	XP_035360686.1
NW_023336285.1	1045240	1046293	XP_035360687.1
NW_023336285.1	1046469	1047270	XP_035360688.1
NW_023336285.1	1047621	1048099	XP_035360689.1
NW_023336285.1	1048993	1051141	XP_035360690.1
NW_023336285.1	1053537	1054797	XP_035360691.1
NW_023336285.1	1057916	1060346	XP_035360692.1
NW_023336285.1	1060737	1061718	XP_035360693.1
NW_023336285.1	1062218	1063244	XP_035360694.1
NW_023336285.1	1064219	1066039	XP_035360695.1
NW_023336285.1	1066562	1067337	XP_035360696.1
NW_023336285.1	1068675	1070472	XP_035360697.1
NW_023336285.1	1070966	1071304	XP_035360698.1
NW_023336285.1	1071883	1074411	XP_035360699.1
NW_023336285.1	1081376	1082724	XP_035360700.1
NW_023336285.1	1084248	1085423	XP_035360701.1
NW_023336285.1	1085697	1086840	XP_035360702.1
NW_023336285.1	1087943	1088909	XP_035360703.1
NW_023336285.1	1089394	1090430	XP_035360704.1
NW_023336285.1	1090629	1092143	XP_035360705.1
NW_023336285.1	1092563	1093404	XP_035360706.1
NW_023336285.1	1094260	1095843	XP_035360707.1
NW_023336285.1	1096646	1097816	XP_035360708.1
NW_023336285.1	1098181	1099810	XP_035360709.1
NW_023336285.1	1100162	1100893	XP_035360710.1
NW_023336285.1	1101478	1104151	XP_035360711.1
NW_023336285.1	1104514	1105841	XP_035360712.1
NW_023336285.1	1106321	1110060	XP_035360713.1
NW_023336285.1	1111234	1112239	XP_035360714.1
NW_023336285.1	1112650	1113298	XP_035360715.1
NW_023336285.1	1113800	1115177	XP_035360716.1
NW_023336285.1	1115427	1116718	XP_035360717.1
NW_023336285.1	1118321	1125659	XP_035360718.1
NW_023336285.1	1126254	1128066	XP_035360719.1
NW_023336285.1	1129608	1130740	XP_035360720.1
NW_023336285.1	1131818	1132827	XP_035360721.1
NW_023336285.1	1133994	1135119	XP_035360722.1
NW_023336285.1	1135673	1138095	XP_035360723.1
NW_023336285.1	1139644	1143055	XP_035360724.1
NW_023336285.1	1148176	1149221	XP_035360725.1
NW_023336285.1	1149449	1151322	XP_035360726.1
NW_023336285.1	1151948	1153181	XP_035360727.1
NW_023336285.1	1156218	1160864	XP_035360728.1
NW_023336285.1	1161423	1161877	XP_035360729.1
NW_023336285.1	1164185	1166069	XP_035360730.1
NW_023336285.1	1166241	1170053	XP_035360731.1
NW_023336285.1	1170540	1173126	XP_035360732.1
NW_023336285.1	1173499	1173898	XP_035360733.1
NW_023336285.1	1175075	1176466	XP_035360734.1
NW_023336285.1	1177136	1178225	XP_035360735.1
NW_023336285.1	1178887	1179302	XP_035360736.1
NW_023336285.1	1179975	1181064	XP_035360737.1
NW_023336285.1	1181520	1183124	XP_035360738.1
NW_023336285.1	1183979	1187727	XP_035360739.1
NW_023336285.1	1191192	1192203	XP_035360740.1
NW_023336285.1	1192804	1193740	XP_035360741.1
NW_023336285.1	1194199	1194421	XP_035360742.1
NW_023336285.1	1196320	1199932	XP_035360743.1
NW_023336285.1	1200617	1204761	XP_035360744.1
NW_023336285.1	1205804	1208369	XP_035360745.1
NW_023336285.1	1210276	1212530	XP_035360746.1
NW_023336285.1	1218633	1220068	XP_035360747.1
NW_023336285.1	1220625	1221895	XP_035360748.1
NW_023336285.1	1223633	1225990	XP_035360749.1
NW_023336285.1	1227518	1227793	XP_035360750.1
NW_023336285.1	1228344	1228774	XP_035360751.1
NW_023336285.1	1232545	1236055	XP_035360752.1
NW_023336285.1	1236206	1236934	XP_035360753.1
NW_023336285.1	1243764	1245232	XP_035360754.1
NW_023336285.1	1245692	1247671	XP_035360755.1
NW_023336285.1	1248128	1249444	XP_035360756.1
NW_023336285.1	1249913	1251599	XP_035360757.1
NW_023336285.1	1255511	1257340	XP_035360758.1
NW_023336285.1	1257800	1259305	XP_035360759.1
NW_023336285.1	1259692	1260681	XP_035360760.1
NW_023336285.1	1261682	1262957	XP_035360761.1
NW_023336285.1	1263445	1265460	XP_035360762.1
NW_023336285.1	1265957	1266713	XP_035360763.1
NW_023336285.1	1267347	1269097	XP_035360764.1
NW_023336285.1	1269837	1270874	XP_035360765.1
NW_023336285.1	1271142	1272682	XP_035360766.1
NW_023336285.1	1273317	1275869	XP_035360767.1
NW_023336285.1	1277903	1279621	XP_035360768.1
NW_023336285.1	1280033	1281285	XP_035360769.1
NW_023336285.1	1281555	1282251	XP_035360770.1
NW_023336285.1	1282629	1283110	XP_035360771.1
NW_023336285.1	1283335	1285045	XP_035360772.1
NW_023336285.1	1285442	1286559	XP_035360773.1
NW_023336285.1	1287862	1288436	XP_035360774.1
NW_023336285.1	1289289	1290584	XP_035360775.1
NW_023336285.1	1291603	1293025	XP_035360776.1
NW_023336285.1	1293237	1294788	XP_035360777.1
NW_023336285.1	1295115	1296024	XP_035360778.1
NW_023336285.1	1298375	1300145	XP_035360779.1
NW_023336285.1	1300353	1301593	XP_035360780.1
NW_023336285.1	1301711	1303163	XP_035360781.1
NW_023336285.1	1305163	1306979	XP_035360782.1
NW_023336285.1	1312535	1313144	XP_035360783.1
NW_023336285.1	1314750	1316995	XP_035360784.1
NW_023336285.1	1317766	1318981	XP_035360785.1
NW_023336285.1	1319206	1321177	XP_035360786.1
NW_023336285.1	1321744	1326787	XP_035360787.1
NW_023336285.1	1328885	1329326	XP_035360788.1
NW_023336285.1	1330484	1331618	XP_035360789.1
NW_023336285.1	1333438	1335104	XP_035360790.1
NW_023336285.1	1336947	1338255	XP_035360791.1
NW_023336285.1	1338946	1340056	XP_035360792.1
NW_023336285.1	1341086	1342758	XP_035360793.1
NW_023336285.1	1343728	1346220	XP_035360794.1
NW_023336285.1	1346548	1347282	XP_035360795.1
NW_023336285.1	1347494	1350199	XP_035360796.1
NW_023336285.1	1351438	1352513	XP_035360797.1
NW_023336285.1	1353074	1355340	XP_035360798.1
NW_023336285.1	1356303	1356810	XP_035360799.1
NW_023336285.1	1357954	1359751	XP_035360800.1
NW_023336285.1	1361140	1361353	XP_035360801.1
NW_023336285.1	1363112	1366381	XP_035360802.1
NW_023336285.1	1367395	1367735	XP_035360803.1
NW_023336285.1	1369555	1370473	XP_035360804.1
NW_023336285.1	1372179	1373659	XP_035360805.1
NW_023336285.1	1378012	1378918	XP_035360806.1
NW_023336285.1	1379491	1380407	XP_035360807.1
NW_023336285.1	1385606	1386035	XP_035360808.1
NW_023336285.1	1387151	1388025	XP_035360809.1
NW_023336285.1	1388411	1389620	XP_035360810.1
NW_023336285.1	1393696	1394698	XP_035360811.1
NW_023336285.1	1395382	1396708	XP_035360812.1
NW_023336285.1	1397478	1399469	XP_035360813.1
NW_023336285.1	1399680	1400573	XP_035360814.1
NW_023336285.1	1403717	1405514	XP_035360815.1
NW_023336285.1	1407441	1408548	XP_035360816.1
NW_023336285.1	1409493	1410651	XP_035360817.1
NW_023336285.1	1411359	1412286	XP_035360818.1
NW_023336285.1	1413422	1415211	XP_035360819.1
NW_023336285.1	1416139	1418193	XP_035360820.1
NW_023336285.1	1418907	1420082	XP_035360821.1
NW_023336285.1	1420553	1421850	XP_035360822.1
NW_023336285.1	1423793	1424531	XP_035360823.1
NW_023336285.1	1425380	1425731	XP_035360824.1
NW_023336285.1	1426140	1427034	XP_035360825.1
NW_023336285.1	1428314	1429433	XP_035360826.1
NW_023336285.1	1435132	1435690	XP_035360827.1
NW_023336285.1	1436600	1438425	XP_035360828.1
NW_023336285.1	1438831	1439785	XP_035360829.1
NW_023336285.1	1440295	1441366	XP_035360830.1
NW_023336285.1	1441667	1444379	XP_035360831.1
NW_023336285.1	1445441	1445953	XP_035360832.1
NW_023336285.1	1446968	1447769	XP_035360833.1
NW_023336285.1	1449901	1451507	XP_035360834.1
NW_023336285.1	1452604	1454913	XP_035360835.1
NW_023336285.1	1454999	1455417	XP_035360836.1
NW_023336285.1	1455605	1456482	XP_035360837.1
NW_023336285.1	1456714	1459641	XP_035360838.1
NW_023336285.1	1462101	1463161	XP_035360839.1
NW_023336285.1	1465148	1466924	XP_035360840.1
NW_023336285.1	1468010	1469612	XP_035360841.1
NW_023336285.1	1471177	1472851	XP_035360842.1
NW_023336285.1	1476423	1476708	XP_035360843.1
NW_023336285.1	1479912	1481695	XP_035360844.1
NW_023336285.1	1482547	1485943	XP_035360845.1
NW_023336285.1	1487569	1489143	XP_035360846.1
NW_023336285.1	1489255	1491280	XP_035360847.1
NW_023336285.1	1491791	1493150	XP_035360848.1
NW_023336285.1	1495090	1496909	XP_035360849.1
NW_023336285.1	1498536	1499593	XP_035360850.1
NW_023336285.1	1500855	1502018	XP_035360851.1
NW_023336285.1	1502379	1503219	XP_035360852.1
NW_023336285.1	1505483	1510506	XP_035360853.1
NW_023336285.1	1512378	1513751	XP_035360854.1
NW_023336285.1	1515939	1516785	XP_035360855.1
NW_023336285.1	1521900	1523897	XP_035360856.1
NW_023336285.1	1526371	1528166	XP_035360857.1
NW_023336285.1	1530819	1531982	XP_035360858.1
NW_023336285.1	1532840	1533218	XP_035360859.1
NW_023336285.1	1533935	1534688	XP_035360860.1
NW_023336285.1	1535081	1535603	XP_035360861.1
NW_023336285.1	1536238	1537707	XP_035360862.1
NW_023336285.1	1537953	1539525	XP_035360863.1
NW_023336285.1	1540078	1541035	XP_035360864.1
NW_023336285.1	1541568	1542788	XP_035360865.1
NW_023336285.1	1543537	1545806	XP_035360866.1
NW_023336285.1	1546753	1548723	XP_035360867.1
NW_023336285.1	1552242	1552635	XP_035360868.1
NW_023336285.1	1553017	1553905	XP_035360869.1
NW_023336285.1	1555064	1556825	XP_035360870.1
NW_023336285.1	1558372	1563656	XP_035360871.1
NW_023336285.1	1565070	1566996	XP_035360872.1
NW_023336285.1	1568675	1569743	XP_035360873.1
NW_023336285.1	1570211	1572399	XP_035360874.1
NW_023336285.1	1574360	1578421	XP_035360875.1
NW_023336285.1	1580345	1581976	XP_035360876.1
NW_023336285.1	1584417	1585599	XP_035360877.1
NW_023336285.1	1586165	1587472	XP_035360878.1
NW_023336285.1	1588264	1589614	XP_035360879.1
NW_023336285.1	1590053	1591674	XP_035360880.1
NW_023336285.1	1601299	1603278	XP_035360881.1
NW_023336285.1	1608516	1609801	XP_035360882.1
NW_023336285.1	1614132	1615948	XP_035360883.1
NW_023336285.1	1616987	1617925	XP_035360884.1
NW_023336285.1	1618161	1619929	XP_035360885.1
NW_023336285.1	1620220	1621144	XP_035360886.1
NW_023336285.1	1622916	1623630	XP_035360887.1
NW_023336285.1	1625304	1626430	XP_035360888.1
NW_023336285.1	1627599	1631509	XP_035360889.1
NW_023336285.1	1631916	1635436	XP_035360890.1
NW_023336285.1	1635808	1636615	XP_035360891.1
NW_023336285.1	1636861	1637915	XP_035360892.1
NW_023336285.1	1638238	1639052	XP_035360893.1
NW_023336285.1	1639464	1640774	XP_035360894.1
NW_023336285.1	1641779	1643886	XP_035360895.1
NW_023336285.1	1645163	1645924	XP_035360896.1
NW_023336285.1	1646767	1647476	XP_035360897.1
NW_023336285.1	1648989	1650569	XP_035360898.1
NW_023336285.1	1651558	1654976	XP_035360899.1
NW_023336285.1	1657205	1661929	XP_035360900.1
NW_023336285.1	1662346	1664388	XP_035360901.1
NW_023336285.1	1664812	1666761	XP_035360902.1
NW_023336285.1	1666881	1668885	XP_035360903.1
NW_023336285.1	1669488	1671164	XP_035360904.1
NW_023336285.1	1671406	1672932	XP_035360905.1
NW_023336285.1	1673415	1675612	XP_035360906.1
NW_023336285.1	1675726	1677447	XP_035360907.1
NW_023336285.1	1685105	1686438	XP_035360908.1
NW_023336285.1	1687989	1688244	XP_035360909.1
NW_023336285.1	1690042	1691541	XP_035360910.1
NW_023336285.1	1692226	1694173	XP_035360911.1
NW_023336285.1	1695627	1696438	XP_035360912.1
NW_023336285.1	1698586	1699667	XP_035360913.1
NW_023336285.1	1700676	1701304	XP_035360914.1
NW_023336285.1	1702017	1703527	XP_035360915.1
NW_023336285.1	1703966	1704343	XP_035360916.1
NW_023336285.1	1706379	1708145	XP_035360917.1
NW_023336285.1	1708779	1710735	XP_035360918.1
NW_023336285.1	1711581	1712520	XP_035360919.1
NW_023336285.1	1712656	1714506	XP_035360920.1
NW_023336285.1	1715041	1715875	XP_035360921.1
NW_023336285.1	1730449	1732480	XP_035360922.1
NW_023336285.1	1733039	1734200	XP_035360923.1
NW_023336285.1	1734885	1736555	XP_035360924.1
NW_023336285.1	1739902	1741917	XP_035360925.1
NW_023336285.1	1742148	1743420	XP_035360926.1
NW_023336285.1	1743667	1744342	XP_035360927.1
NW_023336285.1	1744902	1748885	XP_035360928.1
NW_023336285.1	1749727	1751312	XP_035360929.1
NW_023336285.1	1752455	1754027	XP_035360930.1
NW_023336285.1	1754940	1757277	XP_035360931.1
NW_023336285.1	1758003	1758950	XP_035360932.1
NW_023336285.1	1760873	1761594	XP_035360933.1
NW_023336285.1	1762793	1763966	XP_035360934.1
NW_023336285.1	1764880	1766538	XP_035360935.1
NW_023336285.1	1767497	1768346	XP_035360936.1
NW_023336285.1	1769213	1770967	XP_035360937.1
NW_023336285.1	1771733	1774163	XP_035360938.1
NW_023336285.1	1775619	1776864	XP_035360939.1
NW_023336285.1	1777916	1780008	XP_035360940.1
NW_023336285.1	1781578	1782557	XP_035360941.1
NW_023336285.1	1783072	1784288	XP_035360942.1
NW_023336285.1	1785634	1789073	XP_035360943.1
NW_023336285.1	1789500	1790551	XP_035360944.1
NW_023336285.1	1791114	1792179	XP_035360945.1
NW_023336285.1	1793161	1794725	XP_035360946.1
NW_023336285.1	1794849	1796373	XP_035360947.1
NW_023336285.1	1796768	1798507	XP_035360948.1
NW_023336285.1	1799397	1800423	XP_035360949.1
NW_023336285.1	1801756	1803625	XP_035360950.1
NW_023336285.1	1803957	1805532	XP_035360951.1
NW_023336285.1	1807296	1808061	XP_035360952.1
NW_023336285.1	1808180	1811713	XP_035360953.1
NW_023336285.1	1811777	1818476	XP_035360954.1
NW_023336285.1	1819422	1822185	XP_035360955.1
NW_023336285.1	1822606	1824140	XP_035360956.1
NW_023336285.1	1824964	1827555	XP_035360957.1
NW_023336285.1	1827982	1829005	XP_035360958.1
NW_023336285.1	1829124	1831151	XP_035360959.1
NW_023336285.1	1832496	1833902	XP_035360960.1
NW_023336285.1	1835142	1837170	XP_035360961.1
NW_023336285.1	1837869	1838592	XP_035360962.1
NW_023336285.1	1838928	1840146	XP_035360963.1
NW_023336285.1	1841232	1842654	XP_035360964.1
NW_023336285.1	1844686	1845824	XP_035360965.1
NW_023336285.1	1849461	1849888	XP_035360966.1
NW_023336285.1	1856371	1856827	XP_035360967.1
NW_023336285.1	1862487	1863738	XP_035360968.1
NW_023336285.1	1866951	1868782	XP_035360969.1
NW_023336285.1	1870308	1871079	XP_035360970.1
NW_023336285.1	1871585	1873354	XP_035360971.1
NW_023336285.1	1874317	1875643	XP_035360972.1
NW_023336285.1	1876937	1879121	XP_035360973.1
NW_023336285.1	1881175	1882688	XP_035360974.1
NW_023336285.1	1886386	1887676	XP_035360975.1
NW_023336285.1	1888399	1890436	XP_035360976.1
NW_023336285.1	1892421	1896224	XP_035360977.1
NW_023336285.1	1897456	1899040	XP_035360978.1
NW_023336285.1	1899962	1901036	XP_035360979.1
NW_023336285.1	1901477	1903924	XP_035360980.1
NW_023336285.1	1904563	1905679	XP_035360981.1
NW_023336285.1	1907185	1908848	XP_035360982.1
NW_023336285.1	1909759	1914199	XP_035360983.1
NW_023336285.1	1914841	1915644	XP_035360984.1
NW_023336285.1	1918125	1919756	XP_035360985.1
NW_023336285.1	1920775	1922175	XP_035360986.1
NW_023336285.1	1922880	1924463	XP_035360987.1
NW_023336285.1	1924948	1927125	XP_035360988.1
NW_023336285.1	1927488	1927972	XP_035360989.1
NW_023336285.1	1928475	1929253	XP_035360990.1
NW_023336285.1	1929663	1932235	XP_035360991.1
NW_023336285.1	1932794	1933299	XP_035360992.1
NW_023336285.1	1933953	1935270	XP_035360993.1
NW_023336285.1	1936166	1937546	XP_035360994.1
NW_023336285.1	1938401	1941242	XP_035360995.1
NW_023336285.1	1942425	1944687	XP_035360996.1
NW_023336285.1	1946165	1947827	XP_035360997.1
NW_023336285.1	1948567	1949515	XP_035360998.1
NW_023336285.1	1950587	1951918	XP_035360999.1
NW_023336285.1	1952399	1952951	XP_035361000.1
NW_023336285.1	1953197	1955912	XP_035361001.1
NW_023336285.1	1958598	1959771	XP_035361002.1
NW_023336285.1	1961712	1962456	XP_035361003.1
NW_023336285.1	1964984	1967131	XP_035361004.1
NW_023336285.1	1967635	1968647	XP_035361005.1
NW_023336285.1	1969646	1971079	XP_035361006.1
NW_023336285.1	1971723	1973016	XP_035361007.1
NW_023336285.1	1973510	1974270	XP_035361008.1
NW_023336285.1	1976032	1980297	XP_035361009.1
NW_023336285.1	1983648	1987275	XP_035361010.1
NW_023336285.1	1991322	1994202	XP_035361011.1
NW_023336285.1	1994518	1995003	XP_035361012.1
NW_023336285.1	1996580	2001602	XP_035361013.1
NW_023336285.1	2002343	2003310	XP_035361014.1
NW_023336285.1	2003762	2006354	XP_035361015.1
NW_023336285.1	2006658	2009128	XP_035361016.1
NW_023336285.1	2009272	2010480	XP_035361017.1
NW_023336285.1	2010687	2013507	XP_035361018.1
NW_023336285.1	2013908	2015641	XP_035361019.1
NW_023336285.1	2016571	2017777	XP_035361020.1
NW_023336285.1	2018246	2019017	XP_035361021.1
NW_023336285.1	2020879	2023356	XP_035361022.1
NW_023336285.1	2024727	2026353	XP_035361023.1
NW_023336285.1	2026762	2027480	XP_035361024.1
NW_023336285.1	2029670	2031508	XP_035361025.1
NW_023336285.1	2032121	2034398	XP_035361026.1
NW_023336285.1	2035337	2035746	XP_035361027.1
NW_023336285.1	2046306	2049113	XP_035361028.1
NW_023336285.1	2050992	2053177	XP_035361029.1
NW_023336285.1	2053614	2055343	XP_035361030.1
NW_023336285.1	2058775	2060131	XP_035361031.1
NW_023336285.1	2060954	2062665	XP_035361032.1
NW_023336285.1	2064262	2065853	XP_035361033.1
NW_023336285.1	2066418	2067658	XP_035361034.1
NW_023336285.1	2070306	2073206	XP_035361035.1
NW_023336285.1	2080305	2082136	XP_035361036.1
NW_023336285.1	2083183	2087851	XP_035361037.1
NW_023336285.1	2088442	2090376	XP_035361038.1
NW_023336285.1	2090594	2091182	XP_035361039.1
NW_023336285.1	2092291	2092954	XP_035361040.1
NW_023336285.1	2094686	2096265	XP_035361041.1
NW_023336285.1	2096839	2098338	XP_035361042.1
NW_023336285.1	2098798	2102029	XP_035361043.1
NW_023336285.1	2102215	2102886	XP_035361044.1
NW_023336285.1	2106182	2109216	XP_035361045.1
NW_023336285.1	2110040	2110268	XP_035361046.1
NW_023336285.1	2110464	2111683	XP_035361047.1
NW_023336285.1	2111893	2112821	XP_035361048.1
NW_023336285.1	2113516	2115703	XP_035361049.1
NW_023336285.1	2116870	2117381	XP_035361050.1
NW_023336285.1	2117625	2118483	XP_035361051.1
NW_023336285.1	2120017	2121415	XP_035361052.1
NW_023336285.1	2122906	2124302	XP_035361053.1
NW_023336285.1	2124935	2125815	XP_035361054.1
NW_023336285.1	2126014	2129222	XP_035361055.1
NW_023336286.1	10698	11493	XP_035361056.1
NW_023336286.1	15085	21548	XP_035361057.1
NW_023336286.1	23287	25066	XP_035361058.1
NW_023336286.1	25943	26943	XP_035361059.1
NW_023336286.1	28022	29003	XP_035361060.1
NW_023336286.1	29656	30820	XP_035361061.1
NW_023336286.1	32898	33709	XP_035361062.1
NW_023336286.1	34306	35928	XP_035361063.1
NW_023336286.1	38058	39779	XP_035361064.1
NW_023336286.1	40356	40890	XP_035361065.1
NW_023336286.1	41637	46305	XP_035361066.1
NW_023336286.1	47024	48623	XP_035361067.1
NW_023336286.1	48875	50424	XP_035361068.1
NW_023336286.1	50601	51897	XP_035361069.1
NW_023336286.1	55525	55915	XP_035361070.1
NW_023336286.1	57391	58654	XP_035361071.1
NW_023336286.1	61488	62378	XP_035361072.1
NW_023336286.1	62475	63434	XP_035361073.1
NW_023336286.1	64165	65854	XP_035361074.1
NW_023336286.1	65915	67267	XP_035361075.1
NW_023336286.1	69055	70227	XP_035361076.1
NW_023336286.1	71268	72647	XP_035361077.1
NW_023336286.1	73342	73849	XP_035361078.1
NW_023336286.1	75818	77801	XP_035361079.1
NW_023336286.1	78119	79275	XP_035361080.1
NW_023336286.1	80471	82091	XP_035361081.1
NW_023336286.1	83522	83902	XP_035361082.1
NW_023336286.1	88581	90327	XP_035361083.1
NW_023336286.1	90744	93539	XP_035361084.1
NW_023336286.1	94443	95299	XP_035361085.1
NW_023336286.1	99728	100670	XP_035361086.1
NW_023336286.1	101073	102083	XP_035361087.1
NW_023336286.1	103084	104368	XP_035361088.1
NW_023336286.1	105485	106634	XP_035361089.1
NW_023336286.1	107362	108022	XP_035361090.1
NW_023336286.1	109977	111454	XP_035361091.1
NW_023336286.1	115425	117060	XP_035361092.1
NW_023336286.1	117592	118877	XP_035361093.1
NW_023336286.1	119107	121375	XP_035361094.1
NW_023336286.1	121912	123131	XP_035361095.1
NW_023336286.1	123362	124142	XP_035361096.1
NW_023336286.1	126422	128118	XP_035361097.1
NW_023336286.1	129235	131640	XP_035361098.1
NW_023336286.1	133472	134042	XP_035361099.1
NW_023336286.1	136455	137484	XP_035361100.1
NW_023336286.1	138812	141158	XP_035361101.1
NW_023336286.1	141672	142911	XP_035361102.1
NW_023336286.1	143229	144849	XP_035361103.1
NW_023336286.1	145218	146988	XP_035361104.1
NW_023336286.1	147343	148976	XP_035361105.1
NW_023336286.1	149368	150580	XP_035361106.1
NW_023336286.1	153958	155527	XP_035361107.1
NW_023336286.1	155811	157359	XP_035361108.1
NW_023336286.1	159217	161546	XP_035361109.1
NW_023336286.1	163616	163963	XP_035361110.1
NW_023336286.1	164856	166457	XP_035361111.1
NW_023336286.1	167062	167404	XP_035361112.1
NW_023336286.1	169109	170525	XP_035361113.1
NW_023336286.1	172129	173157	XP_035361114.1
NW_023336286.1	173975	175015	XP_035361115.1
NW_023336286.1	175310	176175	XP_035361116.1
NW_023336286.1	178670	180711	XP_035361117.1
NW_023336286.1	181165	182722	XP_035361118.1
NW_023336286.1	183235	183548	XP_035361119.1
NW_023336286.1	183944	185502	XP_035361120.1
NW_023336286.1	186735	188903	XP_035361121.1
NW_023336286.1	201554	202199	XP_035361122.1
NW_023336286.1	207306	208347	XP_035361123.1
NW_023336286.1	210428	212006	XP_035361124.1
NW_023336286.1	214274	215265	XP_035361125.1
NW_023336286.1	215655	216986	XP_035361126.1
NW_023336286.1	218178	219124	XP_035361127.1
NW_023336286.1	220164	222069	XP_035361128.1
NW_023336286.1	222898	224274	XP_035361129.1
NW_023336286.1	224799	225657	XP_035361130.1
NW_023336286.1	226627	228213	XP_035361131.1
NW_023336286.1	228614	230393	XP_035361132.1
NW_023336286.1	231483	234120	XP_035361133.1
NW_023336286.1	235091	238004	XP_035361134.1
NW_023336286.1	238196	240151	XP_035361135.1
NW_023336286.1	241196	245069	XP_035361136.1
NW_023336286.1	247375	248408	XP_035361137.1
NW_023336286.1	248673	249738	XP_035361138.1
NW_023336286.1	250292	251061	XP_035361139.1
NW_023336286.1	252796	254835	XP_035361140.1
NW_023336286.1	255574	256822	XP_035361141.1
NW_023336286.1	260764	262238	XP_035361142.1
NW_023336286.1	263378	265278	XP_035361143.1
NW_023336286.1	265625	267202	XP_035361144.1
NW_023336286.1	269053	270343	XP_035361145.1
NW_023336286.1	271344	273727	XP_035361146.1
NW_023336286.1	275349	277040	XP_035361147.1
NW_023336286.1	278293	279268	XP_035361148.1
NW_023336286.1	281965	282792	XP_035361149.1
NW_023336286.1	283053	284430	XP_035361150.1
NW_023336286.1	285738	286876	XP_035361151.1
NW_023336286.1	288590	291136	XP_035361152.1
NW_023336286.1	292249	294881	XP_035361153.1
NW_023336286.1	295793	303109	XP_035361154.1
NW_023336286.1	303792	304958	XP_035361155.1
NW_023336286.1	305798	307676	XP_035361156.1
NW_023336286.1	308184	310938	XP_035361157.1
NW_023336286.1	311727	313135	XP_035361158.1
NW_023336286.1	314560	316530	XP_035361159.1
NW_023336286.1	317021	317779	XP_035361160.1
NW_023336286.1	320934	321546	XP_035361161.1
NW_023336286.1	324130	326110	XP_035361162.1
NW_023336286.1	327971	329320	XP_035361163.1
NW_023336286.1	333273	334850	XP_035361164.1
NW_023336286.1	335801	336836	XP_035361165.1
NW_023336286.1	337157	339242	XP_035361166.1
NW_023336286.1	339377	340972	XP_035361167.1
NW_023336286.1	342204	344166	XP_035361168.1
NW_023336286.1	345306	347254	XP_035361169.1
NW_023336286.1	348022	349309	XP_035361170.1
NW_023336286.1	349542	351492	XP_035361171.1
NW_023336286.1	351917	352964	XP_035361172.1
NW_023336286.1	353439	355593	XP_035361173.1
NW_023336286.1	356073	357123	XP_035361174.1
NW_023336286.1	361818	363804	XP_035361175.1
NW_023336286.1	364621	366655	XP_035361176.1
NW_023336286.1	367389	368643	XP_035361177.1
NW_023336286.1	369181	370961	XP_035361178.1
NW_023336286.1	371018	372761	XP_035361179.1
NW_023336286.1	373261	374994	XP_035361180.1
NW_023336286.1	375361	376294	XP_035361181.1
NW_023336286.1	376499	377376	XP_035361182.1
NW_023336286.1	378745	380110	XP_035361183.1
NW_023336286.1	380426	380948	XP_035361184.1
NW_023336286.1	380973	381888	XP_035361185.1
NW_023336286.1	382308	384057	XP_035361186.1
NW_023336286.1	385054	386698	XP_035361187.1
NW_023336286.1	387042	388287	XP_035361188.1
NW_023336286.1	388506	393570	XP_035361189.1
NW_023336286.1	394086	396566	XP_035361190.1
NW_023336286.1	397207	398937	XP_035361191.1
NW_023336286.1	399577	401239	XP_035361192.1
NW_023336286.1	401735	402341	XP_035361193.1
NW_023336286.1	402817	404508	XP_035361194.1
NW_023336286.1	407483	408917	XP_035361195.1
NW_023336286.1	415241	416891	XP_035361196.1
NW_023336286.1	419196	420930	XP_035361197.1
NW_023336286.1	421489	422067	XP_035361198.1
NW_023336286.1	422347	422807	XP_035361199.1
NW_023336286.1	424416	425875	XP_035361200.1
NW_023336286.1	427035	432342	XP_035361201.1
NW_023336286.1	432898	435786	XP_035361202.1
NW_023336286.1	436357	438010	XP_035361203.1
NW_023336286.1	439939	441520	XP_035361204.1
NW_023336286.1	441925	444337	XP_035361205.1
NW_023336286.1	444664	448409	XP_035361206.1
NW_023336286.1	448651	449413	XP_035361207.1
NW_023336286.1	449680	451402	XP_035361208.1
NW_023336286.1	451754	453300	XP_035361209.1
NW_023336286.1	453782	455777	XP_035361210.1
NW_023336286.1	456116	457621	XP_035361211.1
NW_023336286.1	458179	458623	XP_035361212.1
NW_023336286.1	459230	461729	XP_035361213.1
NW_023336286.1	463215	465156	XP_035361214.1
NW_023336286.1	474397	477419	XP_035361215.1
NW_023336286.1	477947	480455	XP_035361216.1
NW_023336286.1	481064	482416	XP_035361217.1
NW_023336286.1	483294	486170	XP_035361218.1
NW_023336286.1	489668	492441	XP_035361219.1
NW_023336286.1	493048	493957	XP_035361220.1
NW_023336286.1	495362	498377	XP_035361221.1
NW_023336286.1	499461	500955	XP_035361222.1
NW_023336286.1	501333	502078	XP_035361223.1
NW_023336286.1	502717	504765	XP_035361224.1
NW_023336286.1	506234	507243	XP_035361225.1
NW_023336286.1	508304	509126	XP_035361226.1
NW_023336286.1	509707	510637	XP_035361227.1
NW_023336286.1	513245	514778	XP_035361228.1
NW_023336286.1	515884	520375	XP_035361229.1
NW_023336286.1	522618	523745	XP_035361230.1
NW_023336286.1	524753	525538	XP_035361231.1
NW_023336286.1	526580	528398	XP_035361232.1
NW_023336286.1	529980	532713	XP_035361233.1
NW_023336286.1	533520	535154	XP_035361234.1
NW_023336286.1	536789	538808	XP_035361235.1
NW_023336286.1	539993	545280	XP_035361236.1
NW_023336286.1	549474	550636	XP_035361237.1
NW_023336286.1	551189	553323	XP_035361238.1
NW_023336286.1	554397	556910	XP_035361239.1
NW_023336286.1	557365	559468	XP_035361240.1
NW_023336286.1	561063	563509	XP_035361241.1
NW_023336286.1	572076	573020	XP_035361242.1
NW_023336286.1	573332	574364	XP_035361243.1
NW_023336286.1	574975	575510	XP_035361244.1
NW_023336286.1	576355	578137	XP_035361245.1
NW_023336286.1	578582	580014	XP_035361246.1
NW_023336286.1	584952	586258	XP_035361247.1
NW_023336286.1	586723	588508	XP_035361248.1
NW_023336286.1	589484	592384	XP_035361249.1
NW_023336286.1	593858	595808	XP_035361250.1
NW_023336286.1	596436	597803	XP_035361251.1
NW_023336286.1	598320	600107	XP_035361252.1
NW_023336286.1	600730	601181	XP_035361253.1
NW_023336286.1	601715	605893	XP_035361254.1
NW_023336286.1	611348	612143	XP_035361255.1
NW_023336286.1	613740	615677	XP_035361256.1
NW_023336286.1	617123	618665	XP_035361257.1
NW_023336286.1	621294	622617	XP_035361258.1
NW_023336286.1	626130	628838	XP_035361259.1
NW_023336286.1	629697	630744	XP_035361260.1
NW_023336286.1	632074	635409	XP_035361261.1
NW_023336286.1	642541	642993	XP_035361262.1
NW_023336286.1	645144	648005	XP_035361263.1
NW_023336286.1	648876	649644	XP_035361264.1
NW_023336286.1	650199	650669	XP_035361265.1
NW_023336286.1	659933	661562	XP_035361266.1
NW_023336286.1	665255	666460	XP_035361267.1
NW_023336286.1	666775	667543	XP_035361268.1
NW_023336286.1	669044	670157	XP_035361269.1
NW_023336286.1	670525	671869	XP_035361270.1
NW_023336286.1	672499	674543	XP_035361271.1
NW_023336286.1	674906	676975	XP_035361272.1
NW_023336286.1	678066	680713	XP_035361273.1
NW_023336286.1	683285	684764	XP_035361274.1
NW_023336286.1	685636	686953	XP_035361275.1
NW_023336286.1	687757	691456	XP_035361276.1
NW_023336286.1	695342	697786	XP_035361277.1
NW_023336286.1	698737	700171	XP_035361278.1
NW_023336286.1	700865	702764	XP_035361279.1
NW_023336286.1	703370	705421	XP_035361280.1
NW_023336286.1	708236	709494	XP_035361281.1
NW_023336286.1	710226	710754	XP_035361282.1
NW_023336286.1	710995	711553	XP_035361283.1
NW_023336286.1	712695	714114	XP_035361284.1
NW_023336286.1	718010	719674	XP_035361285.1
NW_023336286.1	720531	721260	XP_035361286.1
NW_023336286.1	722454	723829	XP_035361287.1
NW_023336286.1	725167	726743	XP_035361288.1
NW_023336286.1	726864	728287	XP_035361289.1
NW_023336286.1	728729	730422	XP_035361290.1
NW_023336286.1	730979	732329	XP_035361291.1
NW_023336286.1	733042	734207	XP_035361292.1
NW_023336286.1	734429	735431	XP_035361293.1
NW_023336286.1	735850	737585	XP_035361294.1
NW_023336286.1	739333	741589	XP_035361295.1
NW_023336286.1	741635	742499	XP_035361296.1
NW_023336286.1	742861	743740	XP_035361297.1
NW_023336286.1	744215	744580	XP_035361298.1
NW_023336286.1	744960	745620	XP_035361299.1
NW_023336286.1	746413	748561	XP_035361300.1
NW_023336286.1	751046	752889	XP_035361301.1
NW_023336286.1	754236	755886	XP_035361302.1
NW_023336286.1	756429	757115	XP_035361303.1
NW_023336286.1	757197	758030	XP_035361304.1
NW_023336286.1	758388	763454	XP_035361305.1
NW_023336286.1	764691	766178	XP_035361306.1
NW_023336286.1	767335	772382	XP_035361307.1
NW_023336286.1	773524	775562	XP_035361308.1
NW_023336286.1	776181	777939	XP_035361309.1
NW_023336286.1	778591	780402	XP_035361310.1
NW_023336286.1	780951	781696	XP_035361311.1
NW_023336286.1	782294	784862	XP_035361312.1
NW_023336286.1	786400	787304	XP_035361313.1
NW_023336286.1	787507	788047	XP_035361314.1
NW_023336287.1	66833	68693	XP_035361315.1
NW_023336287.1	68905	72051	XP_035361316.1
NW_023336287.1	73982	76566	XP_035361317.1
NW_023336287.1	77325	79851	XP_035361318.1
NW_023336287.1	80315	81884	XP_035361319.1
NW_023336287.1	82365	84183	XP_035361320.1
NW_023336287.1	85737	88010	XP_035361321.1
NW_023336287.1	90031	90786	XP_035361322.1
NW_023336287.1	91356	92547	XP_035361323.1
NW_023336287.1	93462	96210	XP_035361324.1
NW_023336287.1	97660	98560	XP_035361325.1
NW_023336287.1	99955	104499	XP_035361326.1
NW_023336287.1	105365	106309	XP_035361327.1
NW_023336287.1	107094	108149	XP_035361328.1
NW_023336287.1	108833	109317	XP_035361329.1
NW_023336287.1	110033	111421	XP_035361330.1
NW_023336287.1	111595	112537	XP_035361331.1
NW_023336287.1	118694	120457	XP_035361332.1
NW_023336287.1	122329	125371	XP_035361333.1
NW_023336287.1	128619	131090	XP_035361334.1
NW_023336287.1	132783	134024	XP_035361335.1
NW_023336287.1	134332	134737	XP_035361336.1
NW_023336287.1	135676	137053	XP_035361337.1
NW_023336287.1	137657	138992	XP_035361338.1
NW_023336287.1	141772	144208	XP_035361339.1
NW_023336287.1	144389	145033	XP_035361340.1
NW_023336287.1	146039	147601	XP_035361341.1
NW_023336287.1	147966	150043	XP_035361342.1
NW_023336287.1	150135	151939	XP_035361343.1
NW_023336287.1	152499	153610	XP_035361344.1
NW_023336287.1	153960	155147	XP_035361345.1
NW_023336287.1	155520	156978	XP_035361346.1
NW_023336287.1	157808	159287	XP_035361347.1
NW_023336287.1	162649	163000	XP_035361348.1
NW_023336287.1	163765	170117	XP_035361349.1
NW_023336287.1	170474	172594	XP_035361350.1
NW_023336287.1	175258	176764	XP_035361351.1
NW_023336287.1	177923	178330	XP_035361352.1
NW_023336287.1	179103	180967	XP_035361353.1
NW_023336287.1	181046	181931	XP_035361354.1
NW_023336287.1	182429	183412	XP_035361355.1
NW_023336287.1	184407	185263	XP_035361356.1
NW_023336287.1	186306	187861	XP_035361357.1
NW_023336287.1	188503	190727	XP_035361358.1
NW_023336287.1	191053	191737	XP_035361359.1
NW_023336287.1	192661	194341	XP_035361360.1
NW_023336287.1	195030	197199	XP_035361361.1
NW_023336287.1	198113	200080	XP_035361362.1
NW_023336287.1	201065	202887	XP_035361363.1
NW_023336287.1	205827	208421	XP_035361364.1
NW_023336287.1	209554	210860	XP_035361365.1
NW_023336287.1	212627	213788	XP_035361366.1
NW_023336287.1	213913	215959	XP_035361367.1
NW_023336287.1	216482	217761	XP_035361368.1
NW_023336287.1	218296	219363	XP_035361369.1
NW_023336287.1	220121	221765	XP_035361370.1
NW_023336287.1	222198	222963	XP_035361371.1
NW_023336287.1	223401	224216	XP_035361372.1
NW_023336287.1	224274	225457	XP_035361373.1
NW_023336287.1	226903	227778	XP_035361374.1
NW_023336287.1	228570	229546	XP_035361375.1
NW_023336287.1	230306	232892	XP_035361376.1
NW_023336287.1	233416	235587	XP_035361377.1
NW_023336287.1	236206	244378	XP_035361378.1
NW_023336287.1	245662	248081	XP_035361379.1
NW_023336287.1	248649	251655	XP_035361380.1
NW_023336287.1	253864	254365	XP_035361381.1
NW_023336287.1	255591	256851	XP_035361382.1
NW_023336287.1	257276	258269	XP_035361383.1
NW_023336287.1	258667	259988	XP_035361384.1
NW_023336287.1	266154	267534	XP_035361385.1
NW_023336287.1	267762	277702	XP_035361386.1
NW_023336287.1	279102	280693	XP_035361387.1
NW_023336287.1	281541	283296	XP_035361388.1
NW_023336287.1	284138	284666	XP_035361389.1
NW_023336287.1	285548	291209	XP_035361390.1
NW_023336287.1	291681	293545	XP_035361391.1
NW_023336287.1	293704	294649	XP_035361392.1
NW_023336287.1	294726	295575	XP_035361393.1
NW_023336287.1	295692	296414	XP_035361394.1
NW_023336287.1	296515	298364	XP_035361395.1
NW_023336287.1	299117	299548	XP_035361396.1
NW_023336287.1	309390	310949	XP_035361397.1
NW_023336287.1	314655	315616	XP_035361398.1
NW_023336287.1	316343	317633	XP_035361399.1
NW_023336287.1	317840	318234	XP_035361400.1
NW_023336287.1	329903	330386	XP_035361401.1
NW_023336287.1	331330	333424	XP_035361402.1
NW_023336287.1	334782	336513	XP_035361403.1
NW_023336287.1	336945	341649	XP_035361404.1
NW_023336287.1	343547	351472	XP_035361405.1
NW_023336287.1	353737	355056	XP_035361406.1
NW_023336287.1	355936	356933	XP_035361407.1
NW_023336287.1	357837	359530	XP_035361408.1
NW_023336287.1	360864	361513	XP_035361409.1
NW_023336287.1	363061	364213	XP_035361410.1
NW_023336287.1	365352	366392	XP_035361411.1
NW_023336287.1	366848	369125	XP_035361412.1
NW_023336287.1	369425	370645	XP_035361413.1
NW_023336287.1	373726	374587	XP_035361414.1
NW_023336287.1	375226	377253	XP_035361415.1
NW_023336287.1	378117	379500	XP_035361416.1
NW_023336287.1	381168	382156	XP_035361417.1
NW_023336287.1	382464	384807	XP_035361418.1
NW_023336287.1	386287	388169	XP_035361419.1
NW_023336287.1	388431	390319	XP_035361420.1
NW_023336287.1	390702	391361	XP_035361421.1
NW_023336287.1	391905	393459	XP_035361422.1
NW_023336287.1	393583	395288	XP_035361423.1
NW_023336287.1	395612	397326	XP_035361424.1
NW_023336287.1	397350	398263	XP_035361425.1
NW_023336287.1	398926	400944	XP_035361426.1
NW_023336287.1	402081	403443	XP_035361427.1
NW_023336287.1	405000	406507	XP_035361428.1
NW_023336287.1	407014	408785	XP_035361429.1
NW_023336287.1	408974	410123	XP_035361430.1
NW_023336287.1	411634	412303	XP_035361431.1
NW_023336287.1	412849	414528	XP_035361432.1
NW_023336287.1	414903	417038	XP_035361433.1
NW_023336287.1	419622	421320	XP_035361434.1
NW_023336287.1	422365	424275	XP_035361435.1
NW_023336287.1	427126	428680	XP_035361436.1
NW_023336287.1	430215	433248	XP_035361437.1
NW_023336287.1	433457	435359	XP_035361438.1
NW_023336287.1	436387	438354	XP_035361439.1
NW_023336287.1	441480	443068	XP_035361440.1
NW_023336287.1	444462	445276	XP_035361441.1
NW_023336287.1	446318	446889	XP_035361442.1
NW_023336287.1	447499	449750	XP_035361443.1
NW_023336287.1	450045	450777	XP_035361444.1
NW_023336287.1	452182	453334	XP_035361445.1
NW_023336287.1	454088	456223	XP_035361446.1
NW_023336287.1	459174	460310	XP_035361447.1
NW_023336287.1	460802	461126	XP_035361448.1
NW_023336287.1	462128	463258	XP_035361449.1
NW_023336287.1	464380	465180	XP_035361450.1
NW_023336287.1	467717	469941	XP_035361451.1
NW_023336287.1	470756	471911	XP_035361452.1
NW_023336287.1	472212	473652	XP_035361453.1
NW_023336287.1	474141	474867	XP_035361454.1
NW_023336287.1	475169	476816	XP_035361455.1
NW_023336287.1	477696	479155	XP_035361456.1
NW_023336287.1	480099	480550	XP_035361457.1
NW_023336287.1	481289	488017	XP_035361458.1
NW_023336287.1	488425	489897	XP_035361459.1
NW_023336287.1	490102	491038	XP_035361460.1
NW_023336287.1	496049	497531	XP_035361461.1
NW_023336287.1	499435	500443	XP_035361462.1
NW_023336287.1	501533	503095	XP_035361463.1
NW_023336287.1	506566	508290	XP_035361464.1
NW_023336287.1	508890	510635	XP_035361465.1
NW_023336287.1	510672	513386	XP_035361466.1
NW_023336287.1	514133	515738	XP_035361467.1
NW_023336287.1	515757	517320	XP_035361468.1
NW_023336287.1	517595	519308	XP_035361469.1
NW_023336287.1	521946	523370	XP_035361470.1
NW_023336287.1	526504	527745	XP_035361471.1
NW_023336287.1	527900	529934	XP_035361472.1
NW_023336287.1	530333	531611	XP_035361473.1
NW_023336287.1	532024	532452	XP_035361474.1
NW_023336287.1	533378	534543	XP_035361475.1
NW_023336287.1	534645	536127	XP_035361476.1
NW_023336287.1	536788	538593	XP_035361477.1
NW_023336287.1	539113	540456	XP_035361478.1
NW_023336287.1	540828	542382	XP_035361479.1
NW_023336287.1	543927	546873	XP_035361480.1
NW_023336287.1	549374	551194	XP_035361481.1
NW_023336287.1	551364	552484	XP_035361482.1
NW_023336287.1	552752	561232	XP_035361483.1
NW_023336287.1	561824	562680	XP_035361484.1
NW_023336287.1	563147	565262	XP_035361485.1
NW_023336287.1	565555	566410	XP_035361486.1
NW_023336287.1	567649	568490	XP_035361487.1
NW_023336287.1	570158	572194	XP_035361488.1
NW_023336287.1	572752	573649	XP_035361489.1
NW_023336287.1	574152	575721	XP_035361490.1
NW_023336287.1	575884	577704	XP_035361491.1
NW_023336287.1	578943	579791	XP_035361492.1
NW_023336287.1	585280	586285	XP_035361493.1
NW_023336287.1	587478	588830	XP_035361494.1
NW_023336287.1	589564	590771	XP_035361495.1
NW_023336287.1	591382	592874	XP_035361496.1
NW_023336287.1	593181	593977	XP_035361497.1
NW_023336287.1	594464	595841	XP_035361498.1
NW_023336287.1	596113	600745	XP_035361499.1
NW_023336287.1	601371	603121	XP_035361500.1
NW_023336287.1	604699	608737	XP_035361501.1
NW_023336287.1	609569	610099	XP_035361502.1
NW_023336287.1	610671	612094	XP_035361503.1
NW_023336287.1	612527	614957	XP_035361504.1
NW_023336287.1	615592	616657	XP_035361505.1
NW_023336287.1	617454	618430	XP_035361506.1
NW_023336287.1	622210	623755	XP_035361507.1
NW_023336287.1	624996	626604	XP_035361508.1
NW_023336287.1	627332	631947	XP_035361509.1
NW_023336287.1	632506	633544	XP_035361510.1
NW_023336287.1	634323	635112	XP_035361511.1
NW_023336287.1	638101	638620	XP_035361512.1
NW_023336287.1	639314	640177	XP_035361513.1
NW_023336287.1	646413	647271	XP_035361514.1
NW_023336287.1	648144	648954	XP_035361515.1
NW_023336287.1	650129	650942	XP_035361516.1
NW_023336287.1	651522	653670	XP_035361517.1
NW_023336287.1	655267	657575	XP_035361518.1
NW_023336287.1	661358	661968	XP_035361519.1
NW_023336287.1	662310	663436	XP_035361520.1
NW_023336287.1	663855	666509	XP_035361521.1
NW_023336287.1	666834	668654	XP_035361522.1
NW_023336287.1	670243	672078	XP_035361523.1
NW_023336287.1	672141	674263	XP_035361524.1
NW_023336287.1	674638	677285	XP_035361525.1
NW_023336287.1	679262	681996	XP_035361526.1
NW_023336287.1	682352	683070	XP_035361527.1
NW_023336287.1	686805	687859	XP_035361528.1
NW_023336287.1	689076	690467	XP_035361529.1
NW_023336287.1	691915	694766	XP_035361530.1
NW_023336287.1	695870	697299	XP_035361531.1
NW_023336287.1	698859	700689	XP_035361532.1
NW_023336287.1	705823	706351	XP_035361533.1
NW_023336287.1	706755	707803	XP_035361534.1
NW_023336287.1	708109	710620	XP_035361535.1
NW_023336287.1	711865	713214	XP_035361536.1
NW_023336287.1	713615	715267	XP_035361537.1
NW_023336287.1	715960	718212	XP_035361538.1
NW_023336287.1	720048	720982	XP_035361539.1
NW_023336287.1	721041	722712	XP_035361540.1
NW_023336287.1	724550	725350	XP_035361541.1
NW_023336287.1	726385	728262	XP_035361542.1
NW_023336287.1	728866	729862	XP_035361543.1
NW_023336287.1	730049	730975	XP_035361544.1
NW_023336287.1	733232	734684	XP_035361545.1
NW_023336287.1	741925	744549	XP_035361546.1
NW_023336287.1	745663	747108	XP_035361547.1
NW_023336287.1	748842	749589	XP_035361548.1
NW_023336287.1	751447	752740	XP_035361549.1
NW_023336287.1	753516	754556	XP_035361550.1
NW_023336287.1	755353	756513	XP_035361551.1
NW_023336287.1	757271	758242	XP_035361552.1
NW_023336287.1	760246	761797	XP_035361553.1
NW_023336287.1	762334	764045	XP_035361554.1
NW_023336287.1	764475	765909	XP_035361555.1
NW_023336287.1	766610	768326	XP_035361556.1
NW_023336287.1	768560	769175	XP_035361557.1
NW_023336287.1	770224	771289	XP_035361558.1
NW_023336287.1	772816	773164	XP_035361559.1
NW_023336287.1	773765	774989	XP_035361560.1
NW_023336287.1	775604	778886	XP_035361561.1
NW_023336287.1	780076	782499	XP_035361562.1
NW_023336287.1	783712	787712	XP_035361563.1
NW_023336287.1	788820	790494	XP_035361564.1
NW_023336287.1	792339	793590	XP_035361565.1
NW_023336287.1	796706	798000	XP_035361566.1
NW_023336287.1	799292	800761	XP_035361567.1
NW_023336287.1	802153	803622	XP_035361568.1
NW_023336287.1	804995	805889	XP_035361569.1
NW_023336287.1	809831	811766	XP_035361570.1
NW_023336287.1	812257	814277	XP_035361571.1
NW_023336287.1	816118	821310	XP_035361572.1
NW_023336287.1	839166	841022	XP_035361573.1
NW_023336287.1	842470	846490	XP_035361574.1
NW_023336287.1	847379	850914	XP_035361575.1
NW_023336287.1	853174	853875	XP_035361576.1
NW_023336287.1	854777	856271	XP_035361577.1
NW_023336287.1	857909	859424	XP_035361578.1
NW_023336287.1	859987	863161	XP_035361579.1
NW_023336287.1	863862	864879	XP_035361580.1
NW_023336287.1	865050	866427	XP_035361581.1
NW_023336287.1	867414	870693	XP_035361582.1
NW_023336287.1	874178	875596	XP_035361583.1
NW_023336287.1	876246	877212	XP_035361584.1
NW_023336287.1	877990	879700	XP_035361585.1
NW_023336287.1	887224	890719	XP_035361586.1
NW_023336287.1	893038	894544	XP_035361587.1
NW_023336287.1	895693	897447	XP_035361588.1
NW_023336287.1	897999	898599	XP_035361589.1
NW_023336287.1	900025	902062	XP_035361590.1
NW_023336287.1	905040	906774	XP_035361591.1
NW_023336287.1	908115	908916	XP_035361592.1
NW_023336287.1	909766	911018	XP_035361593.1
NW_023336287.1	912298	913336	XP_035361594.1
NW_023336287.1	913662	914976	XP_035361595.1
NW_023336287.1	917253	917836	XP_035361596.1
NW_023336287.1	918603	919845	XP_035361597.1
NW_023336287.1	921289	923193	XP_035361598.1
NW_023336287.1	923858	925697	XP_035361599.1
NW_023336287.1	926119	927087	XP_035361600.1
NW_023336287.1	927385	928723	XP_035361601.1
NW_023336287.1	934300	938298	XP_035361602.1
NW_023336287.1	940918	942952	XP_035361603.1
NW_023336287.1	943842	945563	XP_035361604.1
NW_023336287.1	946248	946824	XP_035361605.1
NW_023336287.1	947332	948076	XP_035361606.1
NW_023336287.1	948343	949107	XP_035361607.1
NW_023336287.1	950337	952331	XP_035361608.1
NW_023336287.1	953601	954491	XP_035361609.1
NW_023336287.1	954865	956269	XP_035361610.1
NW_023336287.1	956864	958306	XP_035361611.1
NW_023336287.1	960617	966817	XP_035361612.1
NW_023336287.1	967196	968576	XP_035361613.1
NW_023336287.1	969326	970793	XP_035361614.1
NW_023336287.1	971208	972312	XP_035361615.1
NW_023336287.1	973267	974155	XP_035361616.1
NW_023336287.1	976600	978329	XP_035361617.1
NW_023336287.1	978729	980502	XP_035361618.1
NW_023336287.1	981872	984068	XP_035361619.1
NW_023336287.1	984929	986669	XP_035361620.1
NW_023336287.1	987163	988368	XP_035361621.1
NW_023336287.1	990017	992503	XP_035361622.1
NW_023336287.1	994036	996066	XP_035361623.1
NW_023336287.1	996901	998625	XP_035361624.1
NW_023336287.1	999830	1000877	XP_035361625.1
NW_023336287.1	1001578	1003219	XP_035361626.1
NW_023336287.1	1003475	1005088	XP_035361627.1
NW_023336287.1	1005186	1006569	XP_035361628.1
NW_023336287.1	1007013	1008435	XP_035361629.1
NW_023336287.1	1011910	1013886	XP_035361630.1
NW_023336287.1	1014302	1015474	XP_035361631.1
NW_023336287.1	1015825	1017172	XP_035361632.1
NW_023336287.1	1017415	1018950	XP_035361633.1
NW_023336287.1	1019701	1020835	XP_035361634.1
NW_023336287.1	1021001	1023460	XP_035361635.1
NW_023336287.1	1024628	1026176	XP_035361636.1
NW_023336287.1	1027671	1029911	XP_035361637.1
NW_023336287.1	1032653	1033726	XP_035361638.1
NW_023336287.1	1034064	1035570	XP_035361639.1
NW_023336287.1	1035999	1036578	XP_035361640.1
NW_023336287.1	1036832	1038150	XP_035361641.1
NW_023336287.1	1039614	1040226	XP_035361642.1
NW_023336287.1	1041120	1042176	XP_035361643.1
NW_023336287.1	1043330	1044672	XP_035361644.1
NW_023336287.1	1045971	1052927	XP_035361645.1
NW_023336287.1	1054911	1056081	XP_035361646.1
NW_023336287.1	1057237	1058238	XP_035361647.1
NW_023336287.1	1059426	1064943	XP_035361648.1
NW_023336287.1	1065681	1067917	XP_035361649.1
NW_023336287.1	1073075	1074725	XP_035361650.1
NW_023336287.1	1075340	1077050	XP_035361651.1
NW_023336287.1	1078031	1078646	XP_035361652.1
NW_023336287.1	1079767	1091707	XP_035361653.1
NW_023336287.1	1093933	1095016	XP_035361654.1
NW_023336287.1	1097686	1098379	XP_035361655.1
NW_023336287.1	1100316	1102060	XP_035361656.1
NW_023336287.1	1102899	1104124	XP_035361657.1
NW_023336287.1	1105807	1106440	XP_035361658.1
NW_023336287.1	1107211	1109141	XP_035361659.1
NW_023336287.1	1111204	1112137	XP_035361660.1
NW_023336287.1	1113487	1115785	XP_035361661.1
NW_023336287.1	1120460	1121801	XP_035361662.1
NW_023336287.1	1122515	1124686	XP_035361663.1
NW_023336287.1	1125244	1126930	XP_035361664.1
NW_023336287.1	1127588	1128860	XP_035361665.1
NW_023336287.1	1129450	1130290	XP_035361666.1
NW_023336287.1	1132090	1132397	XP_035361667.1
NW_023336287.1	1135702	1136835	XP_035361668.1
NW_023336287.1	1136880	1137899	XP_035361669.1
NW_023336287.1	1138340	1140580	XP_035361670.1
NW_023336287.1	1143012	1145080	XP_035361671.1
NW_023336287.1	1145183	1146017	XP_035361672.1
NW_023336287.1	1155132	1157691	XP_035361673.1
NW_023336287.1	1159495	1159991	XP_035361674.1
NW_023336287.1	1161613	1165932	XP_035361675.1
NW_023336287.1	1168562	1169164	XP_035361676.1
NW_023336287.1	1171431	1173210	XP_035361677.1
NW_023336287.1	1173596	1175198	XP_035361678.1
NW_023336287.1	1179595	1181980	XP_035361679.1
NW_023336287.1	1183176	1184213	XP_035361680.1
NW_023336287.1	1184856	1186152	XP_035361681.1
NW_023336287.1	1186818	1188644	XP_035361682.1
NW_023336287.1	1188848	1189172	XP_035361683.1
NW_023336287.1	1193441	1194351	XP_035361684.1
NW_023336287.1	1196770	1198106	XP_035361685.1
NW_023336287.1	1198632	1200859	XP_035361686.1
NW_023336287.1	1201487	1203165	XP_035361687.1
NW_023336287.1	1205951	1206599	XP_035361688.1
NW_023336287.1	1207802	1208738	XP_035361689.1
NW_023336287.1	1209289	1210602	XP_035361690.1
NW_023336287.1	1211167	1212913	XP_035361691.1
NW_023336287.1	1214335	1214698	XP_035361692.1
NW_023336287.1	1216993	1218470	XP_035361693.1
NW_023336287.1	1218996	1220318	XP_035361694.1
NW_023336287.1	1220869	1221676	XP_035361695.1
NW_023336287.1	1223376	1224773	XP_035361696.1
NW_023336287.1	1225898	1228190	XP_035361697.1
NW_023336287.1	1228501	1229257	XP_035361698.1
NW_023336287.1	1230230	1235232	XP_035361699.1
NW_023336287.1	1236541	1237698	XP_035361700.1
NW_023336287.1	1238444	1239212	XP_035361701.1
NW_023336287.1	1241177	1242216	XP_035361702.1
NW_023336287.1	1242923	1244420	XP_035361703.1
NW_023336287.1	1244867	1249830	XP_035361704.1
NW_023336287.1	1250411	1253057	XP_035361705.1
NW_023336287.1	1254742	1256242	XP_035361706.1
NW_023336287.1	1256535	1258329	XP_035361707.1
NW_023336287.1	1258585	1259020	XP_035361708.1
NW_023336287.1	1259427	1259937	XP_035361709.1
NW_023336287.1	1261614	1263328	XP_035361710.1
NW_023336287.1	1264373	1266136	XP_035361711.1
NW_023336287.1	1266894	1268374	XP_035361712.1
NW_023336287.1	1269560	1270186	XP_035361713.1
NW_023336287.1	1270274	1271900	XP_035361714.1
NW_023336287.1	1272469	1273849	XP_035361715.1
NW_023336287.1	1274439	1275404	XP_035361716.1
NW_023336287.1	1276195	1277871	XP_035361717.1
NW_023336287.1	1278480	1279244	XP_035361718.1
NW_023336287.1	1279566	1280670	XP_035361719.1
NW_023336287.1	1282230	1283985	XP_035361720.1
NW_023336287.1	1285390	1286706	XP_035361721.1
NW_023336287.1	1290609	1291998	XP_035361722.1
NW_023336287.1	1292677	1295137	XP_035361723.1
NW_023336287.1	1295952	1297478	XP_035361724.1
NW_023336287.1	1300065	1300660	XP_035361725.1
NW_023336287.1	1302031	1302319	XP_035361726.1
NW_023336287.1	1302503	1304094	XP_035361727.1
NW_023336287.1	1304424	1306245	XP_035361728.1
NW_023336287.1	1306321	1308047	XP_035361729.1
NW_023336287.1	1308503	1309870	XP_035361730.1
NW_023336287.1	1312043	1313429	XP_035361731.1
NW_023336287.1	1314383	1315646	XP_035361732.1
NW_023336287.1	1316312	1317487	XP_035361733.1
NW_023336287.1	1317923	1319846	XP_035361734.1
NW_023336287.1	1320085	1321342	XP_035361735.1
NW_023336287.1	1322360	1323061	XP_035361736.1
NW_023336287.1	1326276	1327878	XP_035361737.1
NW_023336287.1	1328213	1328780	XP_035361738.1
NW_023336287.1	1329214	1329807	XP_035361739.1
NW_023336287.1	1330473	1331289	XP_035361740.1
NW_023336287.1	1332026	1333458	XP_035361741.1
NW_023336287.1	1334164	1335510	XP_035361742.1
NW_023336287.1	1336241	1337365	XP_035361743.1
NW_023336287.1	1337964	1339698	XP_035361744.1
NW_023336287.1	1340379	1345958	XP_035361745.1
NW_023336287.1	1346335	1347762	XP_035361746.1
NW_023336287.1	1347906	1349240	XP_035361747.1
NW_023336287.1	1350411	1351782	XP_035361748.1
NW_023336287.1	1352705	1353730	XP_035361749.1
NW_023336287.1	1354445	1355576	XP_035361750.1
NW_023336287.1	1356619	1357987	XP_035361751.1
NW_023336287.1	1362078	1362501	XP_035361752.1
NW_023336287.1	1364820	1367202	XP_035361753.1
NW_023336287.1	1368767	1369944	XP_035361754.1
NW_023336287.1	1372295	1372808	XP_035361755.1
NW_023336287.1	1373346	1374397	XP_035361756.1
NW_023336287.1	1375419	1377080	XP_035361757.1
NW_023336287.1	1377282	1378212	XP_035361758.1
NW_023336287.1	1378646	1380948	XP_035361759.1
NW_023336287.1	1381255	1383049	XP_035361760.1
NW_023336287.1	1383630	1384698	XP_035361761.1
NW_023336287.1	1385704	1387477	XP_035361762.1
NW_023336287.1	1391172	1393197	XP_035361763.1
NW_023336287.1	1393603	1394799	XP_035361764.1
NW_023336287.1	1397222	1399226	XP_035361765.1
NW_023336287.1	1400119	1401849	XP_035361766.1
NW_023336287.1	1402921	1405279	XP_035361767.1
NW_023336287.1	1406048	1407684	XP_035361768.1
NW_023336287.1	1409265	1409549	XP_035361769.1
NW_023336287.1	1413901	1415954	XP_035361770.1
NW_023336287.1	1420100	1421248	XP_035361771.1
NW_023336287.1	1423455	1425497	XP_035361772.1
NW_023336287.1	1426237	1428738	XP_035361773.1
NW_023336287.1	1433526	1435147	XP_035361774.1
NW_023336288.1	11411	12476	XP_035361775.1
NW_023336288.1	12854	13812	XP_035361776.1
NW_023336288.1	14035	14779	XP_035361777.1
NW_023336288.1	15445	15966	XP_035361778.1
NW_023336288.1	16534	16816	XP_035361779.1
NW_023336288.1	17153	18277	XP_035361780.1
NW_023336288.1	19700	20809	XP_035361781.1
NW_023336288.1	21837	22860	XP_035361782.1
NW_023336288.1	34994	35917	XP_035361783.1
NW_023336288.1	36393	37459	XP_035361784.1
NW_023336288.1	44228	48963	XP_035361785.1
NW_023336288.1	51017	55106	XP_035361786.1
NW_023336288.1	55293	56393	XP_035361787.1
NW_023336288.1	58382	60680	XP_035361788.1
NW_023336288.1	62829	63942	XP_035361789.1
NW_023336288.1	65102	66566	XP_035361790.1
NW_023336288.1	66838	74036	XP_035361791.1
NW_023336288.1	75494	76037	XP_035361792.1
NW_023336288.1	78167	81024	XP_035361793.1
NW_023336288.1	81772	83531	XP_035361794.1
NW_023336288.1	84404	85465	XP_035361795.1
NW_023336288.1	87135	87533	XP_035361796.1
NW_023336288.1	94223	94754	XP_035361797.1
NW_023336288.1	97729	98956	XP_035361798.1
NW_023336288.1	99263	99602	XP_035361799.1
NW_023336288.1	99685	101397	XP_035361800.1
NW_023336288.1	101967	103420	XP_035361801.1
NW_023336288.1	104448	106407	XP_035361802.1
NW_023336288.1	107886	108210	XP_035361803.1
NW_023336288.1	109131	111507	XP_035361804.1
NW_023336288.1	112030	113857	XP_035361805.1
NW_023336288.1	114153	116119	XP_035361806.1
NW_023336288.1	118762	119500	XP_035361807.1
NW_023336288.1	119674	120871	XP_035361808.1
NW_023336288.1	122604	123594	XP_035361809.1
NW_023336288.1	124358	124972	XP_035361810.1
NW_023336288.1	125800	127326	XP_035361811.1
NW_023336288.1	128232	130016	XP_035361812.1
NW_023336288.1	130811	133352	XP_035361813.1
NW_023336288.1	135643	136497	XP_035361814.1
NW_023336288.1	137709	140572	XP_035361815.1
NW_023336288.1	142192	143638	XP_035361816.1
NW_023336288.1	147716	148471	XP_035361817.1
NW_023336288.1	149243	150630	XP_035361818.1
NW_023336288.1	151014	152704	XP_035361819.1
NW_023336288.1	153821	154827	XP_035361820.1
NW_023336288.1	159616	160723	XP_035361821.1
NW_023336288.1	161260	161828	XP_035361822.1
NW_023336288.1	162256	163528	XP_035361823.1
NW_023336288.1	163991	165383	XP_035361824.1
NW_023336288.1	166609	169092	XP_035361825.1
NW_023336288.1	171305	172961	XP_035361826.1
NW_023336288.1	173349	174409	XP_035361827.1
NW_023336288.1	174863	178183	XP_035361828.1
NW_023336288.1	181534	182043	XP_035361829.1
NW_023336288.1	183213	184618	XP_035361830.1
NW_023336288.1	185336	186434	XP_035361831.1
NW_023336288.1	186611	188260	XP_035361832.1
NW_023336288.1	188321	188959	XP_035361833.1
NW_023336288.1	192276	194801	XP_035361834.1
NW_023336288.1	195690	196827	XP_035361835.1
NW_023336288.1	197547	198111	XP_035361836.1
NW_023336288.1	198176	199407	XP_035361837.1
NW_023336288.1	200792	202349	XP_035361838.1
NW_023336288.1	204664	206070	XP_035361839.1
NW_023336289.1	49588	51285	XP_035361840.1
NW_023336289.1	51946	52468	XP_035361841.1
NW_023336289.1	52620	53748	XP_035361842.1
NW_023336289.1	54345	56007	XP_035361843.1
NW_023336289.1	56815	57736	XP_035361844.1
NW_023336289.1	58318	59923	XP_035361845.1
NW_023336289.1	65809	68823	XP_035361846.1
NW_023336289.1	70091	71411	XP_035361847.1
NW_023336289.1	71746	74299	XP_035361848.1
NW_023336289.1	75342	77054	XP_035361849.1
NW_023336289.1	79746	82385	XP_035361850.1
NW_023336289.1	84861	86028	XP_035361851.1
NW_023336289.1	86810	90170	XP_035361852.1
NW_023336289.1	90991	92054	XP_035361853.1
NW_023336289.1	93520	94607	XP_035361854.1
NW_023336289.1	95616	98898	XP_035361855.1
NW_023336289.1	99225	100206	XP_035361856.1
NW_023336289.1	100634	101756	XP_035361857.1
NW_023336289.1	102415	104760	XP_035361858.1
NW_023336289.1	107024	108817	XP_035361859.1
NW_023336289.1	111197	111868	XP_035361860.1
NW_023336289.1	113723	115377	XP_035361861.1
NW_023336289.1	116630	119630	XP_035361862.1
NW_023336289.1	121575	123384	XP_035361863.1
NW_023336289.1	125196	126559	XP_035361864.1
NW_023336289.1	128741	130380	XP_035361865.1
NW_023336289.1	130885	133020	XP_035361866.1
NW_023336289.1	133755	136130	XP_035361867.1
NW_023336289.1	140416	142727	XP_035361868.1
NW_023336289.1	144304	146512	XP_035361869.1
NW_023336289.1	148712	150454	XP_035361870.1
NW_023336289.1	152225	153593	XP_035361871.1
NW_023336289.1	155044	156784	XP_035361872.1
NW_023336289.1	156861	157638	XP_035361873.1
NW_023336289.1	158482	159786	XP_035361874.1
NW_023336289.1	160154	161309	XP_035361875.1
NW_023336289.1	161804	163025	XP_035361876.1
NW_023336289.1	163674	165168	XP_035361877.1
NW_023336289.1	165560	167879	XP_035361878.1
NW_023336289.1	168511	170023	XP_035361879.1
NW_023336289.1	171681	172700	XP_035361880.1
NW_023336289.1	174138	179222	XP_035361881.1
NW_023336289.1	183250	185399	XP_035361882.1
NW_023336289.1	186710	187796	XP_035361883.1
NW_023336289.1	190840	192042	XP_035361884.1
NW_023336289.1	192845	193822	XP_035361885.1
NW_023336289.1	195266	199338	XP_035361886.1
NW_023336289.1	201927	203020	XP_035361887.1
NW_023336289.1	203658	204227	XP_035361888.1
NW_023336289.1	204492	205309	XP_035361889.1
NW_023336289.1	207988	209948	XP_035361890.1
NW_023336289.1	210527	213128	XP_035361891.1
NW_023336289.1	214221	215175	XP_035361892.1
NW_023336289.1	215495	217600	XP_035361893.1
NW_023336289.1	218084	219744	XP_035361894.1
NW_023336289.1	220116	220983	XP_035361895.1
NW_023336289.1	221302	222045	XP_035361896.1
NW_023336289.1	222406	223991	XP_035361897.1
NW_023336289.1	224954	226439	XP_035361898.1
NW_023336289.1	228431	230030	XP_035361899.1
NW_023336289.1	230958	232909	XP_035361900.1
NW_023336289.1	233351	234902	XP_035361901.1
NW_023336289.1	236653	237564	XP_035361902.1
NW_023336289.1	239206	240894	XP_035361903.1
NW_023336289.1	241121	243293	XP_035361904.1
NW_023336289.1	244392	245786	XP_035361905.1
NW_023336289.1	249264	250605	XP_035361906.1
NW_023336289.1	250934	251327	XP_035361907.1
NW_023336289.1	252127	253609	XP_035361908.1
NW_023336289.1	254120	258556	XP_035361909.1
NW_023336289.1	258900	259761	XP_035361910.1
NW_023336289.1	260031	260464	XP_035361911.1
NW_023336289.1	261470	263146	XP_035361912.1
NW_023336289.1	263990	264594	XP_035361913.1
NW_023336289.1	264946	266435	XP_035361914.1
NW_023336289.1	266947	268441	XP_035361915.1
NW_023336289.1	269696	270470	XP_035361916.1
NW_023336289.1	271235	273169	XP_035361917.1
NW_023336289.1	273828	275296	XP_035361918.1
NW_023336289.1	276948	278500	XP_035361919.1
NW_023336289.1	279128	280236	XP_035361920.1
NW_023336289.1	280964	282592	XP_035361921.1
NW_023336289.1	285599	287212	XP_035361922.1
NW_023336289.1	287658	288165	XP_035361923.1
NW_023336289.1	288840	290113	XP_035361924.1
NW_023336289.1	290579	291817	XP_035361925.1
NW_023336289.1	292104	293331	XP_035361926.1
NW_023336289.1	293946	294931	XP_035361927.1
NW_023336289.1	295092	296116	XP_035361928.1
NW_023336289.1	296337	298533	XP_035361929.1
NW_023336289.1	300511	303768	XP_035361930.1
NW_023336289.1	304821	306163	XP_035361931.1
NW_023336289.1	307060	308357	XP_035361932.1
NW_023336289.1	309899	311073	XP_035361933.1
NW_023336289.1	311494	312476	XP_035361934.1
NW_023336289.1	313102	316112	XP_035361935.1
NW_023336289.1	316692	317569	XP_035361936.1
NW_023336289.1	317785	318421	XP_035361937.1
NW_023336289.1	318981	321359	XP_035361938.1
NW_023336289.1	321835	323412	XP_035361939.1
NW_023336289.1	323952	324688	XP_035361940.1
NW_023336289.1	324738	326074	XP_035361941.1
NW_023336289.1	329624	335073	XP_035361942.1
NW_023336289.1	335719	337117	XP_035361943.1
NW_023336289.1	337552	338995	XP_035361944.1
NW_023336289.1	339704	343607	XP_035361945.1
NW_023336289.1	347858	354530	XP_035361946.1
NW_023336289.1	355623	358001	XP_035361947.1
NW_023336289.1	358499	359603	XP_035361948.1
NW_023336289.1	360522	361380	XP_035361949.1
NW_023336289.1	361528	363369	XP_035361950.1
NW_023336289.1	363625	368040	XP_035361951.1
NW_023336289.1	368409	369788	XP_035361952.1
NW_023336289.1	370198	373065	XP_035361953.1
NW_023336289.1	373501	374896	XP_035361954.1
NW_023336289.1	375273	376921	XP_035361955.1
NW_023336289.1	377933	380455	XP_035361956.1
NW_023336289.1	380960	381578	XP_035361957.1
NW_023336289.1	382415	382700	XP_035361958.1
NW_023336289.1	384809	386793	XP_035361959.1
NW_023336289.1	389167	391259	XP_035361960.1
NW_023336289.1	391816	393628	XP_035361961.1
NW_023336289.1	393871	394658	XP_035361962.1
NW_023336289.1	395744	396104	XP_035361963.1
NW_023336289.1	399042	400592	XP_035361964.1
NW_023336289.1	401288	405385	XP_035361965.1
NW_023336289.1	406960	408448	XP_035361966.1
NW_023336289.1	409145	409600	XP_035361967.1
NW_023336289.1	409902	410839	XP_035361968.1
NW_023336289.1	411369	411992	XP_035361969.1
NW_023336289.1	412261	416517	XP_035361970.1
NW_023336289.1	418379	419583	XP_035361971.1
NW_023336289.1	421292	424645	XP_035361972.1
NW_023336289.1	427948	428652	XP_035361973.1
NW_023336289.1	430631	432242	XP_035361974.1
NW_023336289.1	432726	441007	XP_035361975.1
NW_023336289.1	441647	442242	XP_035361976.1
NW_023336289.1	443404	445888	XP_035361977.1
NW_023336289.1	447073	448251	XP_035361978.1
NW_023336289.1	449222	450807	XP_035361979.1
NW_023336289.1	451460	455729	XP_035361980.1
NW_023336289.1	456136	457381	XP_035361981.1
NW_023336289.1	457856	460833	XP_035361982.1
NW_023336289.1	461409	462925	XP_035361983.1
NW_023336289.1	463513	464835	XP_035361984.1
NW_023336289.1	466523	468121	XP_035361985.1
NW_023336289.1	471703	473606	XP_035361986.1
NW_023336289.1	474125	476568	XP_035361987.1
NW_023336289.1	477634	480663	XP_035361988.1
NW_023336289.1	485577	485930	XP_035361989.1
NW_023336289.1	490010	491359	XP_035361990.1
NW_023336289.1	492083	493379	XP_035361991.1
NW_023336289.1	497176	498729	XP_035361992.1
NW_023336289.1	500236	501554	XP_035361993.1
NW_023336289.1	502632	504387	XP_035361994.1
NW_023336289.1	505482	508581	XP_035361995.1
NW_023336289.1	509530	510574	XP_035361996.1
NW_023336289.1	511127	513090	XP_035361997.1
NW_023336289.1	514389	516108	XP_035361998.1
NW_023336289.1	516408	518091	XP_035361999.1
NW_023336289.1	520679	522206	XP_035362000.1
NW_023336289.1	522859	524586	XP_035362001.1
NW_023336289.1	530509	532204	XP_035362002.1
NW_023336289.1	533416	534210	XP_035362003.1
NW_023336289.1	535066	537018	XP_035362004.1
NW_023336289.1	538731	540477	XP_035362005.1
NW_023336289.1	540901	541927	XP_035362006.1
NW_023336289.1	542170	543643	XP_035362007.1
NW_023336289.1	544515	546348	XP_035362008.1
NW_023336289.1	550218	551338	XP_035362009.1
NW_023336289.1	553476	554731	XP_035362010.1
NW_023336289.1	554787	555686	XP_035362011.1
NW_023336289.1	555999	557184	XP_035362012.1
NW_023336289.1	558482	560402	XP_035362013.1
NW_023336289.1	560976	561771	XP_035362014.1
NW_023336289.1	562613	566062	XP_035362015.1
NW_023336289.1	566789	568437	XP_035362016.1
NW_023336289.1	568435	573016	XP_035362017.1
NW_023336289.1	574604	577516	XP_035362018.1
NW_023336289.1	578409	581407	XP_035362019.1
NW_023336289.1	582042	583393	XP_035362020.1
NW_023336289.1	584179	586694	XP_035362021.1
NW_023336289.1	586858	587942	XP_035362022.1
NW_023336289.1	588662	590726	XP_035362023.1
NW_023336289.1	591450	592862	XP_035362024.1
NW_023336289.1	594913	596179	XP_035362025.1
NW_023336289.1	597675	599637	XP_035362026.1
NW_023336289.1	602423	604160	XP_035362027.1
NW_023336289.1	606228	608838	XP_035362028.1
NW_023336289.1	616551	618572	XP_035362029.1
NW_023336289.1	619583	623221	XP_035362030.1
NW_023336289.1	626471	627719	XP_035362031.1
NW_023336289.1	628243	629789	XP_035362032.1
NW_023336289.1	630678	632680	XP_035362033.1
NW_023336289.1	633042	634870	XP_035362034.1
NW_023336289.1	635639	638607	XP_035362035.1
NW_023336289.1	640227	642122	XP_035362036.1
NW_023336289.1	646432	646888	XP_035362037.1
NW_023336289.1	648268	651765	XP_035362038.1
NW_023336289.1	652706	653738	XP_035362039.1
NW_023336289.1	654091	655429	XP_035362040.1
NW_023336289.1	659711	661579	XP_035362041.1
NW_023336289.1	662884	664267	XP_035362042.1
NW_023336289.1	664593	665483	XP_035362043.1
NW_023336289.1	666553	666952	XP_035362044.1
NW_023336289.1	669560	670136	XP_035362045.1
NW_023336289.1	676220	677840	XP_035362046.1
NW_023336289.1	682365	684411	XP_035362047.1
NW_023336289.1	685662	687055	XP_035362048.1
NW_023336289.1	688824	689193	XP_035362049.1
NW_023336289.1	692986	694473	XP_035362050.1
NW_023336289.1	694866	696372	XP_035362051.1
NW_023336289.1	697141	698044	XP_035362052.1
NW_023336289.1	698205	698683	XP_035362053.1
NW_023336289.1	701434	701825	XP_035362054.1
NW_023336289.1	703261	704604	XP_035362055.1
NW_023336289.1	706002	707782	XP_035362056.1
NW_023336289.1	709847	711365	XP_035362057.1
NW_023336289.1	711847	712466	XP_035362058.1
NW_023336289.1	712669	713816	XP_035362059.1
NW_023336289.1	714715	715586	XP_035362060.1
NW_023336289.1	716808	717392	XP_035362061.1
NW_023336289.1	717772	719691	XP_035362062.1
NW_023336289.1	721270	722472	XP_035362063.1
NW_023336289.1	723009	725309	XP_035362064.1
NW_023336289.1	727011	731306	XP_035362065.1
NW_023336289.1	732034	733153	XP_035362066.1
NW_023336289.1	733330	734378	XP_035362067.1
NW_023336289.1	734640	736696	XP_035362068.1
NW_023336289.1	737144	741586	XP_035362069.1
NW_023336289.1	742053	743001	XP_035362070.1
NW_023336289.1	743201	744159	XP_035362071.1
NW_023336289.1	744414	745522	XP_035362072.1
NW_023336289.1	746011	748046	XP_035362073.1
NW_023336289.1	748461	749819	XP_035362074.1
NW_023336289.1	758864	761943	XP_035362075.1
NW_023336289.1	762758	763582	XP_035362076.1
NW_023336289.1	765309	766421	XP_035362077.1
NW_023336289.1	766616	767004	XP_035362078.1
NW_023336289.1	767324	768788	XP_035362079.1
NW_023336289.1	768864	770051	XP_035362080.1
NW_023336289.1	770570	772066	XP_035362081.1
NW_023336289.1	772608	774102	XP_035362082.1
NW_023336289.1	775842	776603	XP_035362083.1
NW_023336289.1	777745	778561	XP_035362084.1
NW_023336289.1	781956	784560	XP_035362085.1
NW_023336289.1	785053	786788	XP_035362086.1
NW_023336289.1	788561	790037	XP_035362087.1
NW_023336289.1	790680	791738	XP_035362088.1
NW_023336289.1	792262	794305	XP_035362089.1
NW_023336289.1	794783	795998	XP_035362090.1
NW_023336289.1	796326	797660	XP_035362091.1
NW_023336289.1	798350	798859	XP_035362092.1
NW_023336289.1	799719	800676	XP_035362093.1
NW_023336289.1	801140	801929	XP_035362094.1
NW_023336289.1	804325	805612	XP_035362095.1
NW_023336289.1	806080	807329	XP_035362096.1
NW_023336289.1	807708	810271	XP_035362097.1
NW_023336289.1	810518	813010	XP_035362098.1
NW_023336289.1	813517	814314	XP_035362099.1
NW_023336289.1	815500	817540	XP_035362100.1
NW_023336289.1	818220	819693	XP_035362101.1
NW_023336289.1	819764	821081	XP_035362102.1
NW_023336289.1	821377	823450	XP_035362103.1
NW_023336289.1	823552	825116	XP_035362104.1
NW_023336289.1	826088	827396	XP_035362105.1
NW_023336289.1	829541	829963	XP_035362106.1
NW_023336289.1	831564	833306	XP_035362107.1
NW_023336289.1	833955	835360	XP_035362108.1
NW_023336289.1	838117	840251	XP_035362109.1
NW_023336289.1	840573	841506	XP_035362110.1
NW_023336289.1	842591	844544	XP_035362111.1
NW_023336289.1	844816	845725	XP_035362112.1
NW_023336289.1	846113	847394	XP_035362113.1
NW_023336289.1	849109	850144	XP_035362114.1
NW_023336289.1	851251	852640	XP_035362115.1
NW_023336289.1	854037	854768	XP_035362116.1
NW_023336289.1	855268	857015	XP_035362117.1
NW_023336289.1	857400	859314	XP_035362118.1
NW_023336289.1	860097	860733	XP_035362119.1
NW_023336289.1	862396	863961	XP_035362120.1
NW_023336289.1	864917	867615	XP_035362121.1
NW_023336289.1	867763	869281	XP_035362122.1
NW_023336289.1	869812	870358	XP_035362123.1
NW_023336289.1	872952	873315	XP_035362124.1
NW_023336289.1	875351	877699	XP_035362125.1
NW_023336289.1	880723	883141	XP_035362126.1
NW_023336289.1	883726	885372	XP_035362127.1
NW_023336289.1	886227	888794	XP_035362128.1
NW_023336289.1	889726	890210	XP_035362129.1
NW_023336289.1	890916	893877	XP_035362130.1
NW_023336289.1	895575	896579	XP_035362131.1
NW_023336289.1	897190	898209	XP_035362132.1
NW_023336289.1	907884	910014	XP_035362133.1
NW_023336289.1	911937	912553	XP_035362134.1
NW_023336289.1	913859	915142	XP_035362135.1
NW_023336289.1	916102	917594	XP_035362136.1
NW_023336289.1	918055	920159	XP_035362137.1
NW_023336289.1	921659	923468	XP_035362138.1
NW_023336289.1	924529	926642	XP_035362139.1
NW_023336289.1	927364	927967	XP_035362140.1
NW_023336289.1	929459	931334	XP_035362141.1
NW_023336289.1	932520	933506	XP_035362142.1
NW_023336289.1	933935	936146	XP_035362143.1
NW_023336289.1	937915	939049	XP_035362144.1
NW_023336289.1	939768	940425	XP_035362145.1
NW_023336289.1	940976	941938	XP_035362146.1
NW_023336289.1	944591	946322	XP_035362147.1
NW_023336289.1	947287	949051	XP_035362148.1
NW_023336289.1	949752	950913	XP_035362149.1
NW_023336289.1	952964	954364	XP_035362150.1
NW_023336289.1	957351	959163	XP_035362151.1
NW_023336289.1	959896	961314	XP_035362152.1
NW_023336289.1	963195	964613	XP_035362153.1
NW_023336289.1	965260	967482	XP_035362154.1
NW_023336289.1	968143	972658	XP_035362155.1
NW_023336289.1	974605	974869	XP_035362156.1
NW_023336289.1	975383	976810	XP_035362157.1
NW_023336289.1	977705	980066	XP_035362158.1
NW_023336289.1	982105	983039	XP_035362159.1
NW_023336289.1	984121	986230	XP_035362160.1
NW_023336289.1	986975	988699	XP_035362161.1
NW_023336289.1	993504	1001032	XP_035362162.1
NW_023336289.1	1002233	1003061	XP_035362163.1
NW_023336289.1	1004320	1006507	XP_035362164.1
NW_023336289.1	1007502	1009335	XP_035362165.1
NW_023336289.1	1010202	1010588	XP_035362166.1
NW_023336289.1	1010853	1012748	XP_035362167.1
NW_023336289.1	1013246	1014917	XP_035362168.1
NW_023336289.1	1014990	1015972	XP_035362169.1
NW_023336289.1	1017966	1018533	XP_035362170.1
NW_023336289.1	1019697	1020503	XP_035362171.1
NW_023336289.1	1023877	1024621	XP_035362172.1
NW_023336289.1	1024704	1025929	XP_035362173.1
NW_023336289.1	1027923	1029018	XP_035362174.1
NW_023336289.1	1030040	1031835	XP_035362175.1
NW_023336289.1	1046301	1048191	XP_035362176.1
NW_023336289.1	1048363	1049418	XP_035362177.1
NW_023336289.1	1050435	1052889	XP_035362178.1
NW_023336289.1	1053419	1054756	XP_035362179.1
NW_023336289.1	1055280	1056747	XP_035362180.1
NW_023336289.1	1057448	1059924	XP_035362181.1
NW_023336289.1	1060726	1061743	XP_035362182.1
NW_023336289.1	1062506	1063172	XP_035362183.1
NW_023336289.1	1064095	1065013	XP_035362184.1
NW_023336289.1	1065653	1068025	XP_035362185.1
NW_023336289.1	1069034	1072156	XP_035362186.1
NW_023336289.1	1072508	1074115	XP_035362187.1
NW_023336289.1	1074796	1076176	XP_035362188.1
NW_023336289.1	1077093	1080379	XP_035362189.1
NW_023336289.1	1081651	1083100	XP_035362190.1
NW_023336289.1	1084088	1087004	XP_035362191.1
NW_023336289.1	1089141	1091997	XP_035362192.1
NW_023336289.1	1093504	1096817	XP_035362193.1
NW_023336289.1	1096978	1097865	XP_035362194.1
NW_023336289.1	1098518	1100024	XP_035362195.1
NW_023336289.1	1101143	1102780	XP_035362196.1
NW_023336289.1	1103825	1105376	XP_035362197.1
NW_023336289.1	1108571	1109846	XP_035362198.1
NW_023336289.1	1111007	1113092	XP_035362199.1
NW_023336289.1	1114718	1115450	XP_035362200.1
NW_023336289.1	1119949	1122788	XP_035362201.1
NW_023336289.1	1123051	1124008	XP_035362202.1
NW_023336289.1	1125539	1126565	XP_035362203.1
NW_023336289.1	1130952	1138862	XP_035362204.1
NW_023336289.1	1139912	1140803	XP_035362205.1
NW_023336289.1	1142580	1144464	XP_035362206.1
NW_023336289.1	1148558	1150491	XP_035362207.1
NW_023336289.1	1151370	1153953	XP_035362208.1
NW_023336289.1	1154595	1156641	XP_035362209.1
NW_023336289.1	1157642	1159096	XP_035362210.1
NW_023336289.1	1161128	1161902	XP_035362211.1
NW_023336289.1	1162177	1162997	XP_035362212.1
NW_023336289.1	1165214	1166808	XP_035362213.1
NW_023336289.1	1169195	1170572	XP_035362214.1
NW_023336289.1	1170963	1173260	XP_035362215.1
NW_023336289.1	1173813	1174620	XP_035362216.1
NW_023336289.1	1175559	1176052	XP_035362217.1
NW_023336289.1	1178094	1179726	XP_035362218.1
NW_023336289.1	1181253	1182557	XP_035362219.1
NW_023336289.1	1183066	1183753	XP_035362220.1
NW_023336289.1	1186322	1186982	XP_035362221.1
NW_023336289.1	1187757	1188731	XP_035362222.1
NW_023336289.1	1189318	1189682	XP_035362223.1
NW_023336289.1	1190203	1191029	XP_035362224.1
NW_023336289.1	1194627	1196353	XP_035362225.1
NW_023336289.1	1197971	1198328	XP_035362226.1
NW_023336289.1	1201743	1205451	XP_035362227.1
NW_023336289.1	1205836	1207854	XP_035362228.1
NW_023336289.1	1209028	1210534	XP_035362229.1
NW_023336289.1	1210687	1213033	XP_035362230.1
NW_023336289.1	1213773	1217550	XP_035362231.1
NW_023336289.1	1218499	1220308	XP_035362232.1
NW_023336289.1	1220632	1224133	XP_035362233.1
NW_023336289.1	1226077	1226698	XP_035362234.1
NW_023336289.1	1228275	1229504	XP_035362235.1
NW_023336289.1	1230226	1230868	XP_035362236.1
NW_023336289.1	1233464	1233764	XP_035362237.1
NW_023336289.1	1242953	1243463	XP_035362238.1
NW_023336289.1	1243943	1244552	XP_035362239.1
NW_023336289.1	1251996	1252605	XP_035362240.1
NW_023336289.1	1258977	1259571	XP_035362241.1
NW_023336289.1	1260745	1263193	XP_035362242.1
NW_023336289.1	1265061	1266558	XP_035362243.1
NW_023336289.1	1269253	1272956	XP_035362244.1
NW_023336289.1	1277628	1281730	XP_035362245.1
NW_023336289.1	1283062	1283947	XP_035362246.1
NW_023336289.1	1285032	1286282	XP_035362247.1
NW_023336289.1	1288684	1290791	XP_035362248.1
NW_023336289.1	1291890	1294554	XP_035362249.1
NW_023336289.1	1295894	1297294	XP_035362250.1
NW_023336289.1	1298181	1299711	XP_035362251.1
NW_023336289.1	1301086	1302347	XP_035362252.1
NW_023336289.1	1303540	1305205	XP_035362253.1
NW_023336289.1	1305904	1307258	XP_035362254.1
NW_023336289.1	1307959	1308496	XP_035362255.1
NW_023336289.1	1309409	1312238	XP_035362256.1
NW_023336289.1	1313074	1314880	XP_035362257.1
NW_023336289.1	1315570	1317205	XP_035362258.1
NW_023336289.1	1319538	1322754	XP_035362259.1
NW_023336289.1	1323827	1326182	XP_035362260.1
NW_023336289.1	1327346	1329527	XP_035362261.1
NW_023336289.1	1329895	1331143	XP_035362262.1
NW_023336289.1	1332021	1333676	XP_035362263.1
NW_023336289.1	1334719	1338130	XP_035362264.1
NW_023336289.1	1338983	1339514	XP_035362265.1
NW_023336289.1	1339667	1340612	XP_035362266.1
NW_023336289.1	1342296	1343605	XP_035362267.1
NW_023336289.1	1344433	1345730	XP_035362268.1
NW_023336289.1	1346424	1347595	XP_035362269.1
NW_023336289.1	1349001	1350336	XP_035362270.1
NW_023336289.1	1351008	1351844	XP_035362271.1
NW_023336289.1	1352667	1353832	XP_035362272.1
NW_023336289.1	1354438	1356229	XP_035362273.1
NW_023336289.1	1356640	1358128	XP_035362274.1
NW_023336289.1	1359051	1360116	XP_035362275.1
NW_023336289.1	1361525	1362804	XP_035362276.1
NW_023336289.1	1363115	1364893	XP_035362277.1
NW_023336289.1	1366072	1367035	XP_035362278.1
NW_023336289.1	1371037	1372714	XP_035362279.1
NW_023336289.1	1374229	1376758	XP_035362280.1
NW_023336289.1	1377800	1379510	XP_035362281.1
NW_023336289.1	1381618	1382551	XP_035362282.1
NW_023336289.1	1383136	1386223	XP_035362283.1
NW_023336289.1	1387018	1389424	XP_035362284.1
NW_023336289.1	1390533	1391931	XP_035362285.1
NW_023336289.1	1392799	1395829	XP_035362286.1
NW_023336289.1	1398424	1399123	XP_035362287.1
NW_023336289.1	1399686	1401060	XP_035362288.1
NW_023336289.1	1401997	1403186	XP_035362289.1
NW_023336289.1	1403735	1404920	XP_035362290.1
NW_023336289.1	1406113	1406887	XP_035362291.1
NW_023336289.1	1408489	1410082	XP_035362292.1
NW_023336289.1	1410831	1411953	XP_035362293.1
NW_023336289.1	1413650	1415345	XP_035362294.1
NW_023336289.1	1415551	1416574	XP_035362295.1
NW_023336289.1	1416910	1421634	XP_035362296.1
NW_023336289.1	1421960	1422380	XP_035362297.1
NW_023336289.1	1423179	1425176	XP_035362298.1
NW_023336289.1	1426427	1428088	XP_035362299.1
NW_023336289.1	1428506	1430167	XP_035362300.1
NW_023336289.1	1430330	1431310	XP_035362301.1
NW_023336289.1	1432260	1433277	XP_035362302.1
NW_023336289.1	1436293	1437802	XP_035362303.1
NW_023336289.1	1441781	1442352	XP_035362304.1
NW_023336289.1	1444022	1446911	XP_035362305.1
NW_023336289.1	1448264	1448764	XP_035362306.1
NW_023336289.1	1453846	1454904	XP_035362307.1
NW_023336289.1	1455467	1457445	XP_035362308.1
NW_023336289.1	1459557	1460664	XP_035362309.1
NW_023336289.1	1461759	1462436	XP_035362310.1
NW_023336289.1	1463587	1464688	XP_035362311.1
NW_023336289.1	1465334	1466081	XP_035362312.1
NW_023336289.1	1466753	1467827	XP_035362313.1
NW_023336289.1	1468748	1469308	XP_035362314.1
NW_023336289.1	1470455	1471265	XP_035362315.1
NW_023336289.1	1475569	1483239	XP_035362316.1
NW_023336289.1	1486196	1488042	XP_035362317.1
NW_023336289.1	1488816	1489812	XP_035362318.1
NW_023336289.1	1492650	1493658	XP_035362319.1
NW_023336289.1	1496544	1498456	XP_035362320.1
NW_023336289.1	1500074	1501478	XP_035362321.1
NW_023336289.1	1501820	1503581	XP_035362322.1
NW_023336289.1	1503743	1504918	XP_035362323.1
NW_023336289.1	1505453	1507124	XP_035362324.1
NW_023336289.1	1507904	1509012	XP_035362325.1
NW_023336289.1	1511947	1513029	XP_035362326.1
NW_023336289.1	1514627	1515466	XP_035362327.1
NW_023336289.1	1516019	1517467	XP_035362328.1
NW_023336289.1	1518819	1519359	XP_035362329.1
NW_023336289.1	1519841	1522340	XP_035362330.1
NW_023336289.1	1524692	1532947	XP_035362331.1
NW_023336289.1	1533832	1535427	XP_035362332.1
NW_023336289.1	1535965	1540035	XP_035362333.1
NW_023336289.1	1541157	1542144	XP_035362334.1
NW_023336289.1	1542946	1543714	XP_035362335.1
NW_023336289.1	1545168	1547695	XP_035362336.1
NW_023336289.1	1548086	1553161	XP_035362337.1
NW_023336289.1	1553704	1555853	XP_035362338.1
NW_023336289.1	1556472	1557782	XP_035362339.1
NW_023336289.1	1558676	1559786	XP_035362340.1
NW_023336289.1	1560755	1562476	XP_035362341.1
NW_023336289.1	1563108	1563979	XP_035362342.1
NW_023336289.1	1565270	1566603	XP_035362343.1
NW_023336289.1	1568228	1570028	XP_035362344.1
NW_023336289.1	1570304	1571568	XP_035362345.1
NW_023336289.1	1571776	1572300	XP_035362346.1
NW_023336289.1	1572480	1573318	XP_035362347.1
NW_023336289.1	1576391	1577294	XP_035362348.1
NW_023336289.1	1577694	1584174	XP_035362349.1
NW_023336289.1	1585555	1586443	XP_035362350.1
NW_023336289.1	1586886	1592065	XP_035362351.1
NW_023336289.1	1592981	1601500	XP_035362352.1
NW_023336289.1	1602996	1604084	XP_035362353.1
NW_023336289.1	1604451	1605309	XP_035362354.1
NW_023336289.1	1605728	1606054	XP_035362355.1
NW_023336289.1	1606440	1608352	XP_035362356.1
NW_023336289.1	1609616	1611165	XP_035362357.1
NW_023336289.1	1611643	1613449	XP_035362358.1
NW_023336289.1	1613718	1614665	XP_035362359.1
NW_023336289.1	1617477	1618252	XP_035362360.1
NW_023336289.1	1620475	1622538	XP_035362361.1
NW_023336289.1	1624429	1625928	XP_035362362.1
NW_023336289.1	1626440	1628604	XP_035362363.1
NW_023336289.1	1629085	1631511	XP_035362364.1
NW_023336289.1	1632053	1633391	XP_035362365.1
NW_023336289.1	1634925	1635552	XP_035362366.1
NW_023336289.1	1636672	1637664	XP_035362367.1
NW_023336289.1	1639811	1640990	XP_035362368.1
NW_023336289.1	1642446	1643866	XP_035362369.1
NW_023336289.1	1645114	1645997	XP_035362370.1
NW_023336289.1	1647380	1648896	XP_035362371.1
NW_023336289.1	1649690	1652153	XP_035362372.1
NW_023336289.1	1652544	1654490	XP_035362373.1
NW_023336289.1	1654999	1657328	XP_035362374.1
NW_023336289.1	1658174	1659664	XP_035362375.1
NW_023336289.1	1660643	1661407	XP_035362376.1
NW_023336289.1	1662598	1663617	XP_035362377.1
NW_023336289.1	1665165	1673363	XP_035362378.1
NW_023336289.1	1674072	1674651	XP_035362379.1
NW_023336289.1	1675343	1676956	XP_035362380.1
NW_023336289.1	1678590	1679787	XP_035362381.1
NW_023336289.1	1684215	1684624	XP_035362382.1
NW_023336289.1	1686325	1688242	XP_035362383.1
NW_023336289.1	1689371	1690059	XP_035362384.1
NW_023336289.1	1693581	1694343	XP_035362385.1
NW_023336289.1	1698588	1701001	XP_035362386.1
NW_023336289.1	1701489	1702528	XP_035362387.1
NW_023336289.1	1703298	1705405	XP_035362388.1
NW_023336289.1	1706810	1707938	XP_035362389.1
NW_023336289.1	1710594	1711765	XP_035362390.1
NW_023336289.1	1712975	1713587	XP_035362391.1
NW_023336289.1	1713664	1714357	XP_035362392.1
NW_023336289.1	1714846	1716046	XP_035362393.1
NW_023336289.1	1716196	1717231	XP_035362394.1
NW_023336289.1	1717851	1719007	XP_035362395.1
NW_023336289.1	1719503	1720518	XP_035362396.1
NW_023336289.1	1720777	1721779	XP_035362397.1
NW_023336289.1	1722145	1722604	XP_035362398.1
NW_023336289.1	1723766	1725758	XP_035362399.1
NW_023336289.1	1725819	1727388	XP_035362400.1
NW_023336289.1	1727975	1730914	XP_035362401.1
NW_023336289.1	1731823	1733235	XP_035362402.1
NW_023336289.1	1733896	1735345	XP_035362403.1
NW_023336289.1	1736563	1737712	XP_035362404.1
NW_023336289.1	1739520	1740630	XP_035362405.1
NW_023336289.1	1740827	1742546	XP_035362406.1
NW_023336289.1	1743809	1747211	XP_035362407.1
NW_023336289.1	1748777	1750687	XP_035362408.1
NW_023336289.1	1752933	1753803	XP_035362409.1
NW_023336289.1	1754513	1757165	XP_035362410.1
NW_023336289.1	1757937	1759227	XP_035362411.1
NW_023336289.1	1760062	1760893	XP_035362412.1
NW_023336289.1	1761664	1762702	XP_035362413.1
NW_023336289.1	1764014	1764607	XP_035362414.1
NW_023336289.1	1765763	1770253	XP_035362415.1
NW_023336289.1	1771376	1773718	XP_035362416.1
NW_023336289.1	1773952	1775689	XP_035362417.1
NW_023336289.1	1778615	1781537	XP_035362418.1
NW_023336289.1	1784027	1784513	XP_035362419.1
NW_023336289.1	1786382	1788432	XP_035362420.1
NW_023336289.1	1789459	1790741	XP_035362421.1
NW_023336289.1	1791221	1793053	XP_035362422.1
NW_023336289.1	1793643	1794213	XP_035362423.1
NW_023336289.1	1795304	1797141	XP_035362424.1
NW_023336289.1	1798290	1801614	XP_035362425.1
NW_023336289.1	1803418	1804897	XP_035362426.1
NW_023336289.1	1805009	1806175	XP_035362427.1
NW_023336289.1	1806425	1807364	XP_035362428.1
NW_023336289.1	1807604	1808297	XP_035362429.1
NW_023336289.1	1809510	1812825	XP_035362430.1
NW_023336289.1	1813320	1814841	XP_035362431.1
NW_023336289.1	1815818	1817670	XP_035362432.1
NW_023336289.1	1819825	1822449	XP_035362433.1
NW_023336289.1	1822804	1823651	XP_035362434.1
NW_023336289.1	1825458	1829963	XP_035362435.1
NW_023336289.1	1833516	1833987	XP_035362436.1
NW_023336289.1	1835653	1836619	XP_035362437.1
NW_023336289.1	1837578	1838143	XP_035362438.1
NW_023336289.1	1838515	1839649	XP_035362439.1
NW_023336289.1	1841447	1843853	XP_035362440.1
NW_023336289.1	1844424	1845366	XP_035362441.1
NW_023336289.1	1845844	1847068	XP_035362442.1
NW_023336289.1	1847981	1850481	XP_035362443.1
NW_023336289.1	1851435	1852237	XP_035362444.1
NW_023336289.1	1853310	1854932	XP_035362445.1
NW_023336289.1	1855502	1857609	XP_035362446.1
NW_023336289.1	1858426	1859207	XP_035362447.1
NW_023336289.1	1860062	1861486	XP_035362448.1
NW_023336289.1	1862209	1866853	XP_035362449.1
NW_023336289.1	1867140	1867803	XP_035362450.1
NW_023336289.1	1868347	1870057	XP_035362451.1
NW_023336289.1	1870438	1871362	XP_035362452.1
NW_023336289.1	1872435	1873671	XP_035362453.1
NW_023336289.1	1874654	1875875	XP_035362454.1
NW_023336289.1	1876882	1880325	XP_035362455.1
NW_023336289.1	1881296	1882145	XP_035362456.1
NW_023336289.1	1883126	1885548	XP_035362457.1
NW_023336289.1	1885612	1886332	XP_035362458.1
NW_023336289.1	1887003	1888629	XP_035362459.1
NW_023336289.1	1889053	1890491	XP_035362460.1
NW_023336289.1	1890649	1894996	XP_035362461.1
NW_023336289.1	1896803	1898537	XP_035362462.1
NW_023336289.1	1898758	1899433	XP_035362463.1
NW_023336289.1	1901404	1902447	XP_035362464.1
NW_023336289.1	1902747	1904584	XP_035362465.1
NW_023336289.1	1908878	1909259	XP_035362466.1
NW_023336289.1	1913695	1914080	XP_035362467.1
NW_023336289.1	1915887	1916326	XP_035362468.1
NW_023336289.1	1918437	1919599	XP_035362469.1
NW_023336289.1	1920424	1921514	XP_035362470.1
NW_023336289.1	1922246	1924612	XP_035362471.1
NW_023336289.1	1927539	1928411	XP_035362472.1
NW_023336289.1	1929450	1930509	XP_035362473.1
NW_023336289.1	1932031	1933661	XP_035362474.1
NW_023336289.1	1934329	1934982	XP_035362475.1
NW_023336289.1	1936068	1936771	XP_035362476.1
NW_023336289.1	1937896	1938853	XP_035362477.1
NW_023336289.1	1940316	1941849	XP_035362478.1
NW_023336289.1	1942919	1944553	XP_035362479.1
NW_023336289.1	1950185	1951088	XP_035362480.1
NW_023336289.1	1952897	1953863	XP_035362481.1
NW_023336289.1	1956730	1957705	XP_035362482.1
NW_023336289.1	1960442	1960811	XP_035362483.1
NW_023336289.1	1963006	1963726	XP_035362484.1
NW_023336289.1	1965089	1966585	XP_035362485.1
NW_023336289.1	1968993	1970238	XP_035362486.1
```
