## Supplementary File 2. BED files and Orthogroup tables for the Eurotiomycetes dataset generated using OrthoFinder and orthoSynAssign for "orthoSynAssign: refine orthogroups using synteny information": GCF_013368755.1.bed

```
NC_049561.1	2147	6758	XP_035339109.1
NC_049561.1	12151	12580	XP_035339110.1
NC_049561.1	23360	25974	XP_035339111.1
NC_049561.1	44920	45400	XP_035339112.1
NC_049561.1	48947	50882	XP_035339113.1
NC_049561.1	54468	55578	XP_035339114.1
NC_049561.1	55685	56381	XP_035339115.1
NC_049561.1	56885	57319	XP_035339116.1
NC_049561.1	60520	61894	XP_035339117.1
NC_049561.1	62329	62809	XP_035339118.1
NC_049561.1	69815	72798	XP_035339119.1
NC_049561.1	80664	81282	XP_035339120.1
NC_049561.1	83549	86163	XP_035339121.1
NC_049561.1	96554	97374	XP_035339122.1
NC_049561.1	100067	102093	XP_035339123.1
NC_049561.1	103137	104225	XP_035339124.1
NC_049561.1	105654	106458	XP_035339125.1
NC_049561.1	106663	108337	XP_035339126.1
NC_049561.1	109126	111703	XP_035339127.1
NC_049561.1	112154	113255	XP_035339128.1
NC_049561.1	114797	115092	XP_035339129.1
NC_049561.1	115137	115969	XP_035339130.1
NC_049561.1	118335	118980	XP_035339131.1
NC_049561.1	119366	121367	XP_035339132.1
NC_049561.1	122076	123375	XP_035339133.1
NC_049561.1	127278	128536	XP_035339134.1
NC_049561.1	131736	132135	XP_035339135.1
NC_049561.1	132625	133708	XP_035339136.1
NC_049561.1	134078	134764	XP_035339137.1
NC_049561.1	135253	136156	XP_035339138.1
NC_049561.1	136736	137274	XP_035339139.1
NC_049561.1	137490	138843	XP_035339140.1
NC_049561.1	139335	140646	XP_035339141.1
NC_049561.1	141243	146756	XP_035339142.1
NC_049561.1	147277	149047	XP_035339143.1
NC_049561.1	149592	150740	XP_035339144.1
NC_049561.1	151089	153437	XP_035339145.1
NC_049561.1	153940	154773	XP_035339146.1
NC_049561.1	155718	156781	XP_035339147.1
NC_049561.1	157368	158658	XP_035339148.1
NC_049561.1	160278	160998	XP_035339149.1
NC_049561.1	161079	161729	XP_035339150.1
NC_049561.1	163579	163981	XP_035339151.1
NC_049561.1	169550	170335	XP_035339152.1
NC_049561.1	171372	172534	XP_035339153.1
NC_049561.1	173739	175830	XP_035339154.1
NC_049561.1	177518	179325	XP_035339155.1
NC_049561.1	181081	182372	XP_035339156.1
NC_049561.1	182907	184813	XP_035339157.1
NC_049561.1	186082	187827	XP_035339158.1
NC_049561.1	189245	190876	XP_035339159.1
NC_049561.1	191712	192706	XP_035339160.1
NC_049561.1	194079	195865	XP_035339161.1
NC_049561.1	196437	197705	XP_035339162.1
NC_049561.1	197763	199614	XP_035339163.1
NC_049561.1	201127	201694	XP_035339164.1
NC_049561.1	203817	205034	XP_035339165.1
NC_049561.1	205507	206964	XP_035339166.1
NC_049561.1	207372	208852	XP_035339167.1
NC_049561.1	209442	212687	XP_035339168.1
NC_049561.1	212946	213262	XP_035339169.1
NC_049561.1	213704	215389	XP_035339170.1
NC_049561.1	217456	218206	XP_035339171.1
NC_049561.1	219296	221427	XP_035339172.1
NC_049561.1	221881	222919	XP_035339173.1
NC_049561.1	224221	227095	XP_035339174.1
NC_049561.1	228090	231025	XP_035339175.1
NC_049561.1	231658	233179	XP_035339176.1
NC_049561.1	233861	235253	XP_035339177.1
NC_049561.1	235709	237002	XP_035339178.1
NC_049561.1	237628	243902	XP_035339179.1
NC_049561.1	244927	245888	XP_035339180.1
NC_049561.1	246092	247175	XP_035339181.1
NC_049561.1	248691	250917	XP_035339182.1
NC_049561.1	252342	254596	XP_035339183.1
NC_049561.1	255678	257854	XP_035339184.1
NC_049561.1	259178	260931	XP_035339185.1
NC_049561.1	262047	262469	XP_035339186.1
NC_049561.1	263560	265278	XP_035339187.1
NC_049561.1	265296	267885	XP_035339188.1
NC_049561.1	269640	271047	XP_035339189.1
NC_049561.1	272315	273162	XP_035339190.1
NC_049561.1	273869	274980	XP_035339191.1
NC_049561.1	275398	276538	XP_035339192.1
NC_049561.1	277372	278598	XP_035339193.1
NC_049561.1	279091	280898	XP_035339194.1
NC_049561.1	281629	284913	XP_035339195.1
NC_049561.1	285649	301444	XP_035339196.1
NC_049561.1	301715	302457	XP_035339197.1
NC_049561.1	303142	305400	XP_035339198.1
NC_049561.1	305556	306039	XP_035339199.1
NC_049561.1	306875	308235	XP_035339200.1
NC_049561.1	308677	310760	XP_035339201.1
NC_049561.1	313993	315591	XP_035339202.1
NC_049561.1	318226	318520	XP_035339203.1
NC_049561.1	318672	320235	XP_035339204.1
NC_049561.1	320910	322233	XP_035339205.1
NC_049561.1	322931	325453	XP_035339206.1
NC_049561.1	325748	329437	XP_035339207.1
NC_049561.1	329757	332369	XP_035339208.1
NC_049561.1	333181	333522	XP_035339209.1
NC_049561.1	334774	340148	XP_035339210.1
NC_049561.1	340587	341327	XP_035339211.1
NC_049561.1	344241	344592	XP_035339212.1
NC_049561.1	345275	346017	XP_035339213.1
NC_049561.1	346652	348177	XP_035339214.1
NC_049561.1	348764	349913	XP_035339215.1
NC_049561.1	351353	351728	XP_035339216.1
NC_049561.1	352718	356435	XP_035339217.1
NC_049561.1	360989	362163	XP_035339218.1
NC_049561.1	364333	365127	XP_035339219.1
NC_049561.1	369648	370628	XP_035339220.1
NC_049561.1	371048	372561	XP_035339221.1
NC_049561.1	374213	375274	XP_035339222.1
NC_049561.1	375479	376292	XP_035339223.1
NC_049561.1	377279	378310	XP_035339224.1
NC_049561.1	379175	383729	XP_035339225.1
NC_049561.1	384665	386617	XP_035339226.1
NC_049561.1	387732	390407	XP_035339227.1
NC_049561.1	392220	393252	XP_035339228.1
NC_049561.1	394009	395294	XP_035339229.1
NC_049561.1	395943	396471	XP_035339230.1
NC_049561.1	396783	400515	XP_035339231.1
NC_049561.1	401524	404183	XP_035339232.1
NC_049561.1	405359	407272	XP_035339233.1
NC_049561.1	407374	411022	XP_035339234.1
NC_049561.1	411585	412867	XP_035339235.1
NC_049561.1	413972	421925	XP_035339236.1
NC_049561.1	423680	425829	XP_035339237.1
NC_049561.1	427659	429697	XP_035339238.1
NC_049561.1	430600	431377	XP_035339239.1
NC_049561.1	431567	434075	XP_035339240.1
NC_049561.1	434779	436707	XP_035339241.1
NC_049561.1	437439	437706	XP_035339242.1
NC_049561.1	446940	448618	XP_035339243.1
NC_049561.1	449414	450066	XP_035339244.1
NC_049561.1	450874	452800	XP_035339245.1
NC_049561.1	453071	454069	XP_035339246.1
NC_049561.1	454344	457158	XP_035339247.1
NC_049561.1	457381	458398	XP_035339248.1
NC_049561.1	458838	459258	XP_035339249.1
NC_049561.1	466001	467033	XP_035339250.1
NC_049561.1	468846	471996	XP_035339251.1
NC_049561.1	472487	477459	XP_035339252.1
NC_049561.1	480575	483513	XP_035339253.1
NC_049561.1	484353	485510	XP_035339254.1
NC_049561.1	486064	489442	XP_035339255.1
NC_049561.1	489946	495892	XP_035339256.1
NC_049561.1	495928	496415	XP_035339257.1
NC_049561.1	497906	499739	XP_035339258.1
NC_049561.1	501138	503574	XP_035339259.1
NC_049561.1	504224	504548	XP_035339260.1
NC_049561.1	505136	510586	XP_035339261.1
NC_049561.1	511188	512353	XP_035339262.1
NC_049561.1	513948	529287	XP_035339263.1
NC_049561.1	529975	533102	XP_035339264.1
NC_049561.1	534812	541718	XP_035339265.1
NC_049561.1	542860	544587	XP_035339266.1
NC_049561.1	544693	548104	XP_035339267.1
NC_049561.1	548847	551412	XP_035339268.1
NC_049561.1	551831	553911	XP_035339269.1
NC_049561.1	554228	554861	XP_035339270.1
NC_049561.1	555484	556229	XP_035339271.1
NC_049561.1	557814	558604	XP_035339272.1
NC_049561.1	558871	560983	XP_035339273.1
NC_049561.1	562903	563417	XP_035339274.1
NC_049561.1	563862	564471	XP_035339275.1
NC_049561.1	565340	566021	XP_035339276.1
NC_049561.1	566519	568745	XP_035339277.1
NC_049561.1	569366	570141	XP_035339278.1
NC_049561.1	570322	571753	XP_035339279.1
NC_049561.1	572113	574480	XP_035339280.1
NC_049561.1	574596	576546	XP_035339281.1
NC_049561.1	577428	578534	XP_035339282.1
NC_049561.1	578795	579997	XP_035339283.1
NC_049561.1	580682	584673	XP_035339284.1
NC_049561.1	584913	586797	XP_035339285.1
NC_049561.1	587452	588976	XP_035339286.1
NC_049561.1	589374	591069	XP_035339287.1
NC_049561.1	594741	596538	XP_035339288.1
NC_049561.1	597108	598454	XP_035339289.1
NC_049561.1	599114	600320	XP_035339290.1
NC_049561.1	601673	602201	XP_035339291.1
NC_049561.1	606093	607526	XP_035339292.1
NC_049561.1	611148	612291	XP_035339293.1
NC_049561.1	614239	616853	XP_035339294.1
NC_049561.1	624748	626319	XP_035339295.1
NC_049561.1	628082	630775	XP_035339296.1
NC_049561.1	631199	632630	XP_035339297.1
NC_049561.1	638010	643071	XP_035339298.1
NC_049561.1	643810	647302	XP_035339299.1
NC_049561.1	647442	648917	XP_035339300.1
NC_049561.1	649406	650538	XP_035339301.1
NC_049561.1	651622	653395	XP_035339302.1
NC_049561.1	653876	654481	XP_035339303.1
NC_049561.1	659057	661719	XP_035339304.1
NC_049561.1	663492	665247	XP_035339305.1
NC_049561.1	665409	666360	XP_035339306.1
NC_049561.1	667038	667916	XP_035339307.1
NC_049561.1	668578	670021	XP_035339308.1
NC_049561.1	671521	673355	XP_035339309.1
NC_049561.1	673594	674863	XP_035339310.1
NC_049561.1	675467	677166	XP_035339311.1
NC_049561.1	678059	680276	XP_035339312.1
NC_049561.1	681990	687006	XP_035339313.1
NC_049561.1	687952	688846	XP_035339314.1
NC_049561.1	689244	691106	XP_035339315.1
NC_049561.1	692875	693886	XP_035339316.1
NC_049561.1	694419	695331	XP_035339317.1
NC_049561.1	695884	696983	XP_035339318.1
NC_049561.1	697777	699626	XP_035339319.1
NC_049561.1	699723	700683	XP_035339320.1
NC_049561.1	701676	703558	XP_035339321.1
NC_049561.1	704763	705778	XP_035339322.1
NC_049561.1	705878	708124	XP_035339323.1
NC_049561.1	710421	711393	XP_035339324.1
NC_049561.1	711460	714285	XP_035339325.1
NC_049561.1	715332	717001	XP_035339326.1
NC_049561.1	717567	719626	XP_035339327.1
NC_049561.1	719824	721498	XP_035339328.1
NC_049561.1	726797	729216	XP_035339329.1
NC_049561.1	729641	730958	XP_035339330.1
NC_049561.1	731436	735127	XP_035339331.1
NC_049561.1	735278	735925	XP_035339332.1
NC_049561.1	737576	739512	XP_035339333.1
NC_049561.1	741288	741902	XP_035339334.1
NC_049561.1	742330	742843	XP_035339335.1
NC_049561.1	744157	746358	XP_035339336.1
NC_049561.1	747495	748713	XP_035339337.1
NC_049561.1	750604	751534	XP_035339338.1
NC_049561.1	752292	755202	XP_035339339.1
NC_049561.1	755549	756962	XP_035339340.1
NC_049561.1	758275	759970	XP_035339341.1
NC_049561.1	760456	761558	XP_035339342.1
NC_049561.1	762046	769563	XP_035339343.1
NC_049561.1	770176	770796	XP_035339344.1
NC_049561.1	771245	773051	XP_035339345.1
NC_049561.1	773371	774251	XP_035339346.1
NC_049561.1	774722	776471	XP_035339347.1
NC_049561.1	777295	778543	XP_035339348.1
NC_049561.1	779471	780876	XP_035339349.1
NC_049561.1	781527	782473	XP_035339350.1
NC_049561.1	783305	784764	XP_035339351.1
NC_049561.1	785282	786402	XP_035339352.1
NC_049561.1	786918	788133	XP_035339353.1
NC_049561.1	788707	790100	XP_035339354.1
NC_049561.1	790044	794251	XP_035339355.1
NC_049561.1	794905	796761	XP_035339356.1
NC_049561.1	801479	803095	XP_035339357.1
NC_049561.1	806362	807055	XP_035339358.1
NC_049561.1	807907	808852	XP_035339359.1
NC_049561.1	809014	810334	XP_035339360.1
NC_049561.1	811216	812663	XP_035339361.1
NC_049561.1	813097	814151	XP_035339362.1
NC_049561.1	815192	816059	XP_035339363.1
NC_049561.1	816888	817620	XP_035339364.1
NC_049561.1	818452	819223	XP_035339365.1
NC_049561.1	823725	824484	XP_035339366.1
NC_049561.1	824930	826498	XP_035339367.1
NC_049561.1	826914	827740	XP_035339368.1
NC_049561.1	828526	829670	XP_035339369.1
NC_049561.1	829919	831996	XP_035339370.1
NC_049561.1	833040	833544	XP_035339371.1
NC_049561.1	838131	839584	XP_035339372.1
NC_049561.1	840163	840997	XP_035339373.1
NC_049561.1	841030	841858	XP_035339374.1
NC_049561.1	842793	844168	XP_035339375.1
NC_049561.1	844582	846130	XP_035339376.1
NC_049561.1	847169	847673	XP_035339377.1
NC_049561.1	848873	849541	XP_035339378.1
NC_049561.1	851345	853082	XP_035339379.1
NC_049561.1	855105	858210	XP_035339380.1
NC_049561.1	859610	861352	XP_035339381.1
NC_049561.1	862522	863849	XP_035339382.1
NC_049561.1	864615	865604	XP_035339383.1
NC_049561.1	868762	870367	XP_035339384.1
NC_049561.1	870652	872082	XP_035339385.1
NC_049561.1	873721	874663	XP_035339386.1
NC_049561.1	874991	878801	XP_035339387.1
NC_049561.1	879106	880237	XP_035339388.1
NC_049561.1	883311	885264	XP_035339389.1
NC_049561.1	885905	886895	XP_035339390.1
NC_049561.1	887603	894153	XP_035339391.1
NC_049561.1	894730	897980	XP_035339392.1
NC_049561.1	899805	900711	XP_035339393.1
NC_049561.1	903102	904701	XP_035339394.1
NC_049561.1	906478	909583	XP_035339395.1
NC_049561.1	910000	911038	XP_035339396.1
NC_049561.1	911446	912510	XP_035339397.1
NC_049561.1	912697	914152	XP_035339398.1
NC_049561.1	914999	916270	XP_035339399.1
NC_049561.1	916589	919253	XP_035339400.1
NC_049561.1	920059	922189	XP_035339401.1
NC_049561.1	922912	923910	XP_035339402.1
NC_049561.1	924881	932005	XP_035339403.1
NC_049561.1	932581	934186	XP_035339404.1
NC_049561.1	936001	938292	XP_035339405.1
NC_049561.1	941097	943039	XP_035339406.1
NC_049561.1	943564	945236	XP_035339407.1
NC_049561.1	946513	947454	XP_035339408.1
NC_049561.1	947687	948052	XP_035339409.1
NC_049561.1	948924	950575	XP_035339410.1
NC_049561.1	951896	953295	XP_035339411.1
NC_049561.1	954948	956332	XP_035339412.1
NC_049561.1	957279	961162	XP_035339413.1
NC_049561.1	961843	962635	XP_035339414.1
NC_049561.1	964085	964781	XP_035339415.1
NC_049561.1	965375	967045	XP_035339416.1
NC_049561.1	972194	973455	XP_035339417.1
NC_049561.1	973701	975882	XP_035339418.1
NC_049561.1	976571	978801	XP_035339419.1
NC_049561.1	978927	980969	XP_035339420.1
NC_049561.1	981972	983320	XP_035339421.1
NC_049561.1	984177	985399	XP_035339422.1
NC_049561.1	985679	988665	XP_035339423.1
NC_049561.1	989748	990378	XP_035339424.1
NC_049561.1	992400	993469	XP_035339425.1
NC_049561.1	994521	995181	XP_035339426.1
NC_049561.1	996325	996985	XP_035339427.1
NC_049561.1	997570	998909	XP_035339428.1
NC_049561.1	999500	1001719	XP_035339429.1
NC_049561.1	1001946	1003513	XP_035339430.1
NC_049561.1	1003767	1004684	XP_035339431.1
NC_049561.1	1005278	1006095	XP_035339432.1
NC_049561.1	1007748	1010066	XP_035339433.1
NC_049561.1	1012649	1013891	XP_035339434.1
NC_049561.1	1014620	1015975	XP_035339435.1
NC_049561.1	1017424	1018189	XP_035339436.1
NC_049561.1	1018764	1019562	XP_035339437.1
NC_049561.1	1020128	1022321	XP_035339438.1
NC_049561.1	1022831	1025739	XP_035339439.1
NC_049561.1	1026524	1026989	XP_035339440.1
NC_049561.1	1028588	1029281	XP_035339441.1
NC_049561.1	1031336	1033370	XP_035339442.1
NC_049561.1	1034381	1037227	XP_035339443.1
NC_049561.1	1037677	1039146	XP_035339444.1
NC_049561.1	1039663	1041331	XP_035339445.1
NC_049561.1	1041657	1042377	XP_035339446.1
NC_049561.1	1046430	1047234	XP_035339447.1
NC_049561.1	1047600	1049495	XP_035339448.1
NC_049561.1	1049981	1051203	XP_035339449.1
NC_049561.1	1051874	1053505	XP_035339450.1
NC_049561.1	1054293	1055376	XP_035339451.1
NC_049561.1	1055832	1058129	XP_035339452.1
NC_049561.1	1060569	1063716	XP_035339453.1
NC_049561.1	1064100	1064727	XP_035339454.1
NC_049561.1	1065040	1066180	XP_035339455.1
NC_049561.1	1066426	1069750	XP_035339456.1
NC_049561.1	1070756	1071454	XP_035339457.1
NC_049561.1	1072174	1075807	XP_035339458.1
NC_049561.1	1076140	1077305	XP_035339459.1
NC_049561.1	1077848	1079615	XP_035339460.1
NC_049561.1	1080119	1080657	XP_035339461.1
NC_049561.1	1080432	1082142	XP_035339462.1
NC_049561.1	1083007	1084439	XP_035339463.1
NC_049561.1	1087227	1087683	XP_035339464.1
NC_049561.1	1088048	1088729	XP_035339465.1
NC_049561.1	1089088	1092439	XP_035339466.1
NC_049561.1	1093569	1093882	XP_035339467.1
NC_049561.1	1094251	1096639	XP_035339468.1
NC_049561.1	1097556	1098730	XP_035339469.1
NC_049561.1	1102092	1102320	XP_035339470.1
NC_049561.1	1103701	1104496	XP_035339471.1
NC_049561.1	1104794	1106390	XP_035339472.1
NC_049561.1	1106840	1108606	XP_035339473.1
NC_049561.1	1108873	1112392	XP_035339474.1
NC_049561.1	1112430	1116591	XP_035339475.1
NC_049561.1	1117386	1118564	XP_035339476.1
NC_049561.1	1119092	1120253	XP_035339477.1
NC_049561.1	1120401	1121558	XP_035339478.1
NC_049561.1	1121798	1122668	XP_035339479.1
NC_049561.1	1123892	1125043	XP_035339480.1
NC_049561.1	1125483	1127201	XP_035339481.1
NC_049561.1	1129234	1132656	XP_035339482.1
NC_049561.1	1133007	1134609	XP_035339483.1
NC_049561.1	1134825	1136335	XP_035339484.1
NC_049561.1	1136748	1137717	XP_035339485.1
NC_049561.1	1139626	1142184	XP_035339486.1
NC_049561.1	1143209	1144298	XP_035339487.1
NC_049561.1	1150774	1154877	XP_035339488.1
NC_049561.1	1157282	1158098	XP_035339489.1
NC_049561.1	1159131	1162569	XP_035339490.1
NC_049561.1	1163117	1164666	XP_035339491.1
NC_049561.1	1167241	1169550	XP_035339492.1
NC_049561.1	1170636	1171715	XP_035339493.1
NC_049561.1	1173579	1174494	XP_035339494.1
NC_049561.1	1176915	1178404	XP_035339495.1
NC_049561.1	1180130	1181334	XP_035339496.1
NC_049561.1	1181714	1182579	XP_035339497.1
NC_049561.1	1182860	1184228	XP_035339498.1
NC_049561.1	1185729	1186601	XP_035339499.1
NC_049561.1	1186822	1188355	XP_035339500.1
NC_049561.1	1188874	1190309	XP_035339501.1
NC_049561.1	1194926	1195754	XP_035339502.1
NC_049561.1	1202944	1207998	XP_035339503.1
NC_049561.1	1212902	1213593	XP_035339504.1
NC_049561.1	1214125	1216786	XP_035339505.1
NC_049561.1	1217537	1219159	XP_035339506.1
NC_049561.1	1219837	1220664	XP_035339507.1
NC_049561.1	1220960	1223614	XP_035339508.1
NC_049561.1	1224224	1228559	XP_035339509.1
NC_049561.1	1228912	1231310	XP_035339510.1
NC_049561.1	1232162	1233709	XP_035339511.1
NC_049561.1	1234193	1236226	XP_035339512.1
NC_049561.1	1236778	1237877	XP_035339513.1
NC_049561.1	1239467	1240714	XP_035339514.1
NC_049561.1	1241745	1244799	XP_035339515.1
NC_049561.1	1245397	1248384	XP_035339516.1
NC_049561.1	1248661	1250188	XP_035339517.1
NC_049561.1	1250609	1252104	XP_035339518.1
NC_049561.1	1254042	1257306	XP_035339519.1
NC_049561.1	1258633	1261424	XP_035339520.1
NC_049561.1	1261764	1262919	XP_035339521.1
NC_049561.1	1266682	1271535	XP_035339522.1
NC_049561.1	1273066	1274020	XP_035339523.1
NC_049561.1	1274196	1277502	XP_035339524.1
NC_049561.1	1280665	1285873	XP_035339525.1
NC_049561.1	1291282	1294426	XP_035339526.1
NC_049561.1	1295066	1295780	XP_035339527.1
NC_049561.1	1296252	1298325	XP_035339528.1
NC_049561.1	1298848	1302485	XP_035339529.1
NC_049561.1	1303373	1303839	XP_035339530.1
NC_049561.1	1305061	1308431	XP_035339531.1
NC_049561.1	1309381	1310739	XP_035339532.1
NC_049561.1	1311309	1312023	XP_035339533.1
NC_049561.1	1312469	1313852	XP_035339534.1
NC_049561.1	1314775	1315464	XP_035339535.1
NC_049561.1	1315775	1317536	XP_035339536.1
NC_049561.1	1319510	1323419	XP_035339537.1
NC_049561.1	1324913	1325957	XP_035339538.1
NC_049561.1	1326496	1327879	XP_035339539.1
NC_049561.1	1328313	1329783	XP_035339540.1
NC_049561.1	1330534	1332699	XP_035339541.1
NC_049561.1	1333292	1336013	XP_035339542.1
NC_049561.1	1336669	1337732	XP_035339543.1
NC_049561.1	1338066	1341227	XP_035339544.1
NC_049561.1	1341367	1341879	XP_035339545.1
NC_049561.1	1342304	1346849	XP_035339546.1
NC_049561.1	1347175	1348919	XP_035339547.1
NC_049561.1	1349097	1350180	XP_035339548.1
NC_049561.1	1351654	1353094	XP_035339549.1
NC_049561.1	1355672	1358352	XP_035339550.1
NC_049561.1	1358892	1361278	XP_035339551.1
NC_049561.1	1361611	1362122	XP_035339552.1
NC_049561.1	1362780	1364738	XP_035339553.1
NC_049561.1	1365815	1369176	XP_035339554.1
NC_049561.1	1369268	1371515	XP_035339555.1
NC_049561.1	1375043	1377396	XP_035339556.1
NC_049561.1	1379612	1380827	XP_035339557.1
NC_049561.1	1382148	1383154	XP_035339558.1
NC_049561.1	1383872	1386071	XP_035339559.1
NC_049561.1	1393977	1395276	XP_035339560.1
NC_049561.1	1396678	1398195	XP_035339561.1
NC_049561.1	1398632	1400727	XP_035339562.1
NC_049561.1	1401809	1403886	XP_035339563.1
NC_049561.1	1404168	1405077	XP_035339564.1
NC_049561.1	1406558	1409679	XP_035339565.1
NC_049561.1	1410060	1411737	XP_035339566.1
NC_049561.1	1412524	1413305	XP_035339567.1
NC_049561.1	1416139	1417313	XP_035339568.1
NC_049561.1	1417977	1418531	XP_035339569.1
NC_049561.1	1419748	1421837	XP_035339570.1
NC_049561.1	1421910	1423129	XP_035339571.1
NC_049561.1	1423501	1425511	XP_035339572.1
NC_049561.1	1425823	1428596	XP_035339573.1
NC_049561.1	1429110	1429452	XP_035339574.1
NC_049561.1	1429585	1432132	XP_035339575.1
NC_049561.1	1432974	1433721	XP_035339576.1
NC_049561.1	1436933	1438154	XP_035339577.1
NC_049561.1	1438162	1439950	XP_035339578.1
NC_049561.1	1440862	1443682	XP_035339579.1
NC_049561.1	1444025	1444901	XP_035339580.1
NC_049561.1	1445097	1446608	XP_035339581.1
NC_049561.1	1448072	1449875	XP_035339582.1
NC_049561.1	1451613	1454166	XP_035339583.1
NC_049561.1	1454691	1457068	XP_035339584.1
NC_049561.1	1457246	1460810	XP_035339585.1
NC_049561.1	1461154	1461518	XP_035339586.1
NC_049561.1	1461938	1464523	XP_035339587.1
NC_049561.1	1465264	1466711	XP_035339588.1
NC_049561.1	1467682	1468704	XP_035339589.1
NC_049561.1	1469733	1471377	XP_035339590.1
NC_049561.1	1471742	1472750	XP_035339591.1
NC_049561.1	1473308	1474472	XP_035339592.1
NC_049561.1	1475787	1480866	XP_035339593.1
NC_049561.1	1481139	1483082	XP_035339594.1
NC_049561.1	1484232	1489263	XP_035339595.1
NC_049561.1	1490279	1492398	XP_035339596.1
NC_049561.1	1492633	1494449	XP_035339597.1
NC_049561.1	1495212	1496169	XP_035339598.1
NC_049561.1	1496853	1500359	XP_035339599.1
NC_049561.1	1500942	1501860	XP_035339600.1
NC_049561.1	1502398	1503870	XP_035339601.1
NC_049561.1	1505519	1509134	XP_035339602.1
NC_049561.1	1510248	1511262	XP_035339603.1
NC_049561.1	1512157	1514891	XP_035339604.1
NC_049561.1	1517840	1518953	XP_035339605.1
NC_049561.1	1519758	1524356	XP_035339606.1
NC_049561.1	1525351	1525708	XP_035339607.1
NC_049561.1	1529046	1530300	XP_035339608.1
NC_049561.1	1531728	1532531	XP_035339609.1
NC_049561.1	1535642	1536947	XP_035339610.1
NC_049561.1	1537978	1539615	XP_035339611.1
NC_049561.1	1540050	1541568	XP_035339612.1
NC_049561.1	1541813	1543160	XP_035339613.1
NC_049561.1	1544137	1545810	XP_035339614.1
NC_049561.1	1546053	1546514	XP_035339615.1
NC_049561.1	1546813	1549661	XP_035339616.1
NC_049561.1	1550192	1552011	XP_035339617.1
NC_049561.1	1552293	1553567	XP_035339618.1
NC_049561.1	1554212	1558862	XP_035339619.1
NC_049561.1	1560172	1561281	XP_035339620.1
NC_049561.1	1563143	1563623	XP_035339621.1
NC_049561.1	1565223	1571607	XP_035339622.1
NC_049561.1	1572053	1573016	XP_035339623.1
NC_049561.1	1573600	1574271	XP_035339624.1
NC_049561.1	1574908	1575685	XP_035339625.1
NC_049561.1	1576478	1577028	XP_035339626.1
NC_049561.1	1578428	1579248	XP_035339627.1
NC_049561.1	1579759	1584485	XP_035339628.1
NC_049561.1	1585025	1590486	XP_035339629.1
NC_049561.1	1591709	1594634	XP_035339630.1
NC_049561.1	1594900	1595381	XP_035339631.1
NC_049561.1	1595841	1599688	XP_035339632.1
NC_049561.1	1600704	1603194	XP_035339633.1
NC_049561.1	1604638	1605937	XP_035339634.1
NC_049561.1	1606658	1608949	XP_035339635.1
NC_049561.1	1609107	1610215	XP_035339636.1
NC_049561.1	1610368	1612180	XP_035339637.1
NC_049561.1	1612697	1618082	XP_035339638.1
NC_049561.1	1618818	1622878	XP_035339639.1
NC_049561.1	1623607	1626555	XP_035339640.1
NC_049561.1	1626957	1628305	XP_035339641.1
NC_049561.1	1628717	1630970	XP_035339642.1
NC_049561.1	1631669	1632365	XP_035339643.1
NC_049561.1	1632973	1635138	XP_035339644.1
NC_049561.1	1636750	1639640	XP_035339645.1
NC_049561.1	1640517	1644655	XP_035339646.1
NC_049561.1	1645017	1648055	XP_035339647.1
NC_049561.1	1648560	1652304	XP_035339648.1
NC_049561.1	1652719	1654658	XP_035339649.1
NC_049561.1	1655323	1657116	XP_035339650.1
NC_049561.1	1657716	1658459	XP_035339651.1
NC_049561.1	1658727	1662034	XP_035339652.1
NC_049561.1	1663010	1664327	XP_035339653.1
NC_049561.1	1665021	1666683	XP_035339654.1
NC_049561.1	1667286	1669628	XP_035339655.1
NC_049561.1	1669919	1671050	XP_035339656.1
NC_049561.1	1671627	1672158	XP_035339657.1
NC_049561.1	1673319	1674015	XP_035339658.1
NC_049561.1	1675283	1675898	XP_035339659.1
NC_049561.1	1676104	1679158	XP_035339660.1
NC_049561.1	1679797	1682370	XP_035339661.1
NC_049561.1	1683353	1684311	XP_035339662.1
NC_049561.1	1686264	1686793	XP_035339663.1
NC_049561.1	1687223	1690102	XP_035339664.1
NC_049561.1	1690446	1691020	XP_035339665.1
NC_049561.1	1691440	1695907	XP_035339666.1
NC_049561.1	1697175	1698707	XP_035339667.1
NC_049561.1	1700047	1700837	XP_035339668.1
NC_049561.1	1701932	1703193	XP_035339669.1
NC_049561.1	1703972	1707955	XP_035339670.1
NC_049561.1	1708509	1710183	XP_035339671.1
NC_049561.1	1708723	1709065	XP_035339672.1
NC_049561.1	1710855	1713512	XP_035339673.1
NC_049561.1	1713912	1715815	XP_035339674.1
NC_049561.1	1717274	1720600	XP_035339675.1
NC_049561.1	1721561	1725982	XP_035339676.1
NC_049561.1	1726329	1728176	XP_035339677.1
NC_049561.1	1729610	1731531	XP_035339678.1
NC_049561.1	1732211	1734244	XP_035339679.1
NC_049561.1	1734899	1739639	XP_035339680.1
NC_049561.1	1740118	1740539	XP_035339681.1
NC_049561.1	1741099	1742706	XP_035339682.1
NC_049561.1	1743710	1746254	XP_035339683.1
NC_049561.1	1748109	1749700	XP_035339684.1
NC_049561.1	1749994	1751164	XP_035339685.1
NC_049561.1	1752274	1753042	XP_035339686.1
NC_049561.1	1753357	1754752	XP_035339687.1
NC_049561.1	1755118	1755907	XP_035339688.1
NC_049561.1	1756873	1758775	XP_035339689.1
NC_049561.1	1759689	1760331	XP_035339690.1
NC_049561.1	1761201	1762160	XP_035339691.1
NC_049561.1	1762609	1763251	XP_035339692.1
NC_049561.1	1764913	1767552	XP_035339693.1
NC_049561.1	1767882	1768226	XP_035339694.1
NC_049561.1	1769348	1771898	XP_035339695.1
NC_049561.1	1772798	1773488	XP_035339696.1
NC_049561.1	1775799	1776303	XP_035339697.1
NC_049561.1	1777058	1777328	XP_035339698.1
NC_049561.1	1777799	1778688	XP_035339699.1
NC_049561.1	1780284	1781685	XP_035339700.1
NC_049561.1	1782051	1785623	XP_035339701.1
NC_049561.1	1786262	1786729	XP_035339702.1
NC_049561.1	1787113	1788566	XP_035339703.1
NC_049561.1	1790011	1793806	XP_035339704.1
NC_049561.1	1794403	1795098	XP_035339705.1
NC_049561.1	1795648	1797586	XP_035339706.1
NC_049561.1	1798812	1802589	XP_035339707.1
NC_049561.1	1803420	1804632	XP_035339708.1
NC_049561.1	1804993	1806360	XP_035339709.1
NC_049561.1	1806825	1807414	XP_035339710.1
NC_049561.1	1810667	1811579	XP_035339711.1
NC_049561.1	1814637	1815919	XP_035339712.1
NC_049561.1	1821896	1822916	XP_035339713.1
NC_049561.1	1825757	1826835	XP_035339714.1
NC_049561.1	1827832	1829628	XP_035339715.1
NC_049561.1	1830060	1831110	XP_035339716.1
NC_049561.1	1832152	1834382	XP_035339717.1
NC_049561.1	1839287	1841105	XP_035339718.1
NC_049561.1	1841568	1848840	XP_035339719.1
NC_049561.1	1849317	1849985	XP_035339720.1
NC_049561.1	1851333	1852480	XP_035339721.1
NC_049561.1	1853300	1855165	XP_035339722.1
NC_049561.1	1855514	1857275	XP_035339723.1
NC_049561.1	1857636	1861648	XP_035339724.1
NC_049561.1	1865903	1868976	XP_035339725.1
NC_049561.1	1869697	1870761	XP_035339726.1
NC_049561.1	1870782	1874627	XP_035339727.1
NC_049561.1	1874934	1876137	XP_035339728.1
NC_049561.1	1876989	1878480	XP_035339729.1
NC_049561.1	1879956	1881346	XP_035339730.1
NC_049561.1	1881976	1883446	XP_035339731.1
NC_049561.1	1884143	1884808	XP_035339732.1
NC_049561.1	1886569	1890829	XP_035339733.1
NC_049561.1	1891086	1891773	XP_035339734.1
NC_049561.1	1894154	1896985	XP_035339735.1
NC_049561.1	1898089	1899988	XP_035339736.1
NC_049561.1	1900435	1902839	XP_035339737.1
NC_049561.1	1903339	1904057	XP_035339738.1
NC_049561.1	1904348	1905436	XP_035339739.1
NC_049561.1	1905883	1906457	XP_035339740.1
NC_049561.1	1909350	1910202	XP_035339741.1
NC_049561.1	1910585	1912493	XP_035339742.1
NC_049561.1	1914886	1915693	XP_035339743.1
NC_049561.1	1916276	1918004	XP_035339744.1
NC_049561.1	1918289	1918808	XP_035339745.1
NC_049561.1	1920560	1921572	XP_035339746.1
NC_049561.1	1923979	1924563	XP_035339747.1
NC_049561.1	1930021	1932154	XP_035339748.1
NC_049561.1	1932631	1934488	XP_035339749.1
NC_049561.1	1934942	1935824	XP_035339750.1
NC_049561.1	1936253	1939613	XP_035339751.1
NC_049561.1	1941766	1944958	XP_035339752.1
NC_049561.1	1945600	1947481	XP_035339753.1
NC_049561.1	1947971	1954189	XP_035339754.1
NC_049561.1	1954633	1955961	XP_035339755.1
NC_049561.1	1956341	1957953	XP_035339756.1
NC_049561.1	1958194	1960129	XP_035339757.1
NC_049561.1	1961205	1962302	XP_035339758.1
NC_049561.1	1963555	1964835	XP_035339759.1
NC_049561.1	1965143	1965426	XP_035339760.1
NC_049561.1	1969486	1970597	XP_035339761.1
NC_049561.1	1971235	1973704	XP_035339762.1
NC_049561.1	1977461	1979623	XP_035339763.1
NC_049561.1	1980324	1982094	XP_035339764.1
NC_049561.1	1982284	1983836	XP_035339765.1
NC_049561.1	1983966	1984401	XP_035339766.1
NC_049561.1	1985032	1987337	XP_035339767.1
NC_049561.1	1989888	1990687	XP_035339768.1
NC_049561.1	1991543	1992700	XP_035339769.1
NC_049561.1	1995227	1995845	XP_035339770.1
NC_049561.1	2000852	2002559	XP_035339771.1
NC_049561.1	2003926	2004463	XP_035339772.1
NC_049561.1	2006907	2008868	XP_035339773.1
NC_049561.1	2009163	2010245	XP_035339774.1
NC_049561.1	2011421	2015781	XP_035339775.1
NC_049561.1	2016637	2018136	XP_035339776.1
NC_049561.1	2018836	2021440	XP_035339777.1
NC_049561.1	2021861	2024258	XP_035339778.1
NC_049561.1	2025635	2027681	XP_035339779.1
NC_049561.1	2030111	2031292	XP_035339780.1
NC_049561.1	2031861	2033207	XP_035339781.1
NC_049561.1	2033540	2035845	XP_035339782.1
NC_049561.1	2036119	2037083	XP_035339783.1
NC_049561.1	2037994	2038407	XP_035339784.1
NC_049561.1	2038844	2040764	XP_035339785.1
NC_049561.1	2041940	2043305	XP_035339786.1
NC_049561.1	2043897	2044821	XP_035339787.1
NC_049561.1	2045015	2046593	XP_035339788.1
NC_049561.1	2047174	2049961	XP_035339789.1
NC_049561.1	2050784	2052662	XP_035339790.1
NC_049561.1	2054598	2056083	XP_035339791.1
NC_049561.1	2056163	2057029	XP_035339792.1
NC_049561.1	2057687	2058872	XP_035339793.1
NC_049561.1	2061172	2062946	XP_035339794.1
NC_049561.1	2063937	2066972	XP_035339795.1
NC_049561.1	2068863	2069247	XP_035339796.1
NC_049561.1	2069484	2072219	XP_035339797.1
NC_049561.1	2072691	2074995	XP_035339798.1
NC_049561.1	2076021	2077884	XP_035339799.1
NC_049561.1	2084112	2085365	XP_035339800.1
NC_049561.1	2086647	2087864	XP_035339801.1
NC_049561.1	2088444	2089757	XP_035339802.1
NC_049561.1	2090041	2091839	XP_035339803.1
NC_049561.1	2092770	2093712	XP_035339804.1
NC_049561.1	2094317	2094858	XP_035339805.1
NC_049561.1	2096531	2097968	XP_035339806.1
NC_049561.1	2098412	2099681	XP_035339807.1
NC_049561.1	2100734	2101931	XP_035339808.1
NC_049561.1	2102164	2103093	XP_035339809.1
NC_049561.1	2103666	2104278	XP_035339810.1
NC_049561.1	2104795	2105988	XP_035339811.1
NC_049561.1	2106688	2109273	XP_035339812.1
NC_049561.1	2109736	2112132	XP_035339813.1
NC_049561.1	2112541	2113556	XP_035339814.1
NC_049561.1	2113803	2116531	XP_035339815.1
NC_049561.1	2117266	2117937	XP_035339816.1
NC_049561.1	2118628	2120072	XP_035339817.1
NC_049561.1	2120982	2122071	XP_035339818.1
NC_049561.1	2122704	2124466	XP_035339819.1
NC_049561.1	2124727	2128773	XP_035339820.1
NC_049561.1	2130065	2132042	XP_035339821.1
NC_049561.1	2133015	2133399	XP_035339822.1
NC_049561.1	2133547	2135572	XP_035339823.1
NC_049561.1	2135832	2136687	XP_035339824.1
NC_049561.1	2137285	2139053	XP_035339825.1
NC_049561.1	2139516	2140203	XP_035339826.1
NC_049561.1	2140839	2145180	XP_035339827.1
NC_049561.1	2146117	2147478	XP_035339828.1
NC_049561.1	2148400	2151485	XP_035339829.1
NC_049561.1	2152072	2153332	XP_035339830.1
NC_049561.1	2153588	2155451	XP_035339831.1
NC_049561.1	2158297	2160195	XP_035339832.1
NC_049561.1	2164544	2166107	XP_035339833.1
NC_049561.1	2167127	2168950	XP_035339834.1
NC_049561.1	2169823	2171475	XP_035339835.1
NC_049561.1	2172231	2174404	XP_035339836.1
NC_049561.1	2174883	2177059	XP_035339837.1
NC_049561.1	2177387	2178248	XP_035339838.1
NC_049561.1	2179434	2180937	XP_035339839.1
NC_049561.1	2181656	2186909	XP_035339840.1
NC_049561.1	2187825	2188919	XP_035339841.1
NC_049561.1	2191074	2191701	XP_035339842.1
NC_049561.1	2192695	2194638	XP_035339843.1
NC_049561.1	2194980	2195489	XP_035339844.1
NC_049561.1	2195914	2197565	XP_035339845.1
NC_049561.1	2197943	2199674	XP_035339846.1
NC_049561.1	2200072	2204225	XP_035339847.1
NC_049561.1	2204803	2206799	XP_035339848.1
NC_049561.1	2207396	2209000	XP_035339849.1
NC_049561.1	2209500	2210621	XP_035339850.1
NC_049561.1	2212490	2215220	XP_035339851.1
NC_049561.1	2216202	2218050	XP_035339852.1
NC_049561.1	2218779	2220915	XP_035339853.1
NC_049561.1	2222005	2224711	XP_035339854.1
NC_049561.1	2225571	2226065	XP_035339855.1
NC_049561.1	2226275	2227897	XP_035339856.1
NC_049561.1	2228703	2230188	XP_035339857.1
NC_049561.1	2231317	2231635	XP_035339858.1
NC_049561.1	2235422	2236608	XP_035339859.1
NC_049561.1	2241347	2243985	XP_035339860.1
NC_049561.1	2244258	2246877	XP_035339861.1
NC_049561.1	2248498	2249465	XP_035339862.1
NC_049561.1	2250326	2252310	XP_035339863.1
NC_049561.1	2253283	2254769	XP_035339864.1
NC_049561.1	2254757	2257772	XP_035339865.1
NC_049561.1	2259358	2260567	XP_035339866.1
NC_049561.1	2261053	2263025	XP_035339867.1
NC_049561.1	2263890	2265516	XP_035339868.1
NC_049561.1	2267003	2269478	XP_035339869.1
NC_049561.1	2270379	2272279	XP_035339870.1
NC_049561.1	2273947	2277674	XP_035339871.1
NC_049561.1	2278199	2280158	XP_035339872.1
NC_049561.1	2280574	2281459	XP_035339873.1
NC_049561.1	2284497	2287791	XP_035339874.1
NC_049561.1	2288745	2290647	XP_035339875.1
NC_049561.1	2291409	2295055	XP_035339876.1
NC_049561.1	2295663	2297091	XP_035339877.1
NC_049561.1	2298396	2300134	XP_035339878.1
NC_049561.1	2300687	2301683	XP_035339879.1
NC_049561.1	2303328	2304126	XP_035339880.1
NC_049561.1	2304924	2306201	XP_035339881.1
NC_049561.1	2308274	2308660	XP_035339882.1
NC_049561.1	2310489	2311161	XP_035339883.1
NC_049561.1	2312462	2313894	XP_035339884.1
NC_049561.1	2315308	2316193	XP_035339885.1
NC_049561.1	2319628	2320563	XP_035339886.1
NC_049561.1	2322556	2325099	XP_035339887.1
NC_049561.1	2326891	2327755	XP_035339888.1
NC_049561.1	2327928	2329325	XP_035339889.1
NC_049561.1	2330003	2330921	XP_035339890.1
NC_049561.1	2333239	2335658	XP_035339891.1
NC_049561.1	2336574	2338113	XP_035339892.1
NC_049561.1	2338364	2339349	XP_035339893.1
NC_049561.1	2339604	2340412	XP_035339894.1
NC_049561.1	2340664	2341614	XP_035339895.1
NC_049561.1	2349941	2350806	XP_035339896.1
NC_049561.1	2351377	2352031	XP_035339897.1
NC_049561.1	2352642	2353803	XP_035339898.1
NC_049561.1	2353958	2355893	XP_035339899.1
NC_049561.1	2356679	2357666	XP_035339900.1
NC_049561.1	2358823	2359621	XP_035339901.1
NC_049561.1	2359826	2360896	XP_035339902.1
NC_049561.1	2361587	2365145	XP_035339903.1
NC_049561.1	2365342	2366133	XP_035339904.1
NC_049561.1	2366886	2368452	XP_035339905.1
NC_049561.1	2368796	2375582	XP_035339906.1
NC_049561.1	2376053	2378842	XP_035339907.1
NC_049561.1	2379408	2380375	XP_035339908.1
NC_049561.1	2381134	2382862	XP_035339909.1
NC_049561.1	2383209	2384528	XP_035339910.1
NC_049561.1	2385639	2387981	XP_035339911.1
NC_049561.1	2389560	2390619	XP_035339912.1
NC_049561.1	2391245	2392520	XP_035339913.1
NC_049561.1	2392775	2394320	XP_035339914.1
NC_049561.1	2394689	2395493	XP_035339915.1
NC_049561.1	2396604	2398860	XP_035339916.1
NC_049561.1	2401862	2403185	XP_035339917.1
NC_049561.1	2405190	2407059	XP_035339918.1
NC_049561.1	2409338	2411235	XP_035339919.1
NC_049561.1	2411665	2414704	XP_035339920.1
NC_049561.1	2415028	2416893	XP_035339921.1
NC_049561.1	2417463	2418085	XP_035339922.1
NC_049561.1	2418915	2422349	XP_035339923.1
NC_049561.1	2423978	2425528	XP_035339924.1
NC_049561.1	2425842	2427347	XP_035339925.1
NC_049561.1	2427905	2431468	XP_035339926.1
NC_049561.1	2432343	2433574	XP_035339927.1
NC_049561.1	2435513	2436704	XP_035339928.1
NC_049561.1	2438062	2439512	XP_035339929.1
NC_049561.1	2440300	2441830	XP_035339930.1
NC_049561.1	2442413	2443151	XP_035339931.1
NC_049561.1	2443382	2444376	XP_035339932.1
NC_049561.1	2444859	2447369	XP_035339933.1
NC_049561.1	2447422	2449839	XP_035339934.1
NC_049561.1	2450308	2452126	XP_035339935.1
NC_049561.1	2452671	2454484	XP_035339936.1
NC_049561.1	2454966	2456618	XP_035339937.1
NC_049561.1	2457510	2459517	XP_035339938.1
NC_049561.1	2460410	2461677	XP_035339939.1
NC_049561.1	2461919	2463054	XP_035339940.1
NC_049561.1	2463553	2465874	XP_035339941.1
NC_049561.1	2466162	2468475	XP_035339942.1
NC_049561.1	2469512	2470448	XP_035339943.1
NC_049561.1	2471468	2473348	XP_035339944.1
NC_049561.1	2474395	2475226	XP_035339945.1
NC_049561.1	2476424	2477935	XP_035339946.1
NC_049561.1	2478638	2479311	XP_035339947.1
NC_049561.1	2480381	2482377	XP_035339948.1
NC_049561.1	2483359	2483710	XP_035339949.1
NC_049561.1	2484975	2485294	XP_035339950.1
NC_049561.1	2487569	2488601	XP_035339951.1
NC_049561.1	2491639	2499126	XP_035339952.1
NC_049561.1	2500443	2503689	XP_035339953.1
NC_049561.1	2506548	2508493	XP_035339954.1
NC_049561.1	2510006	2514163	XP_035339955.1
NC_049561.1	2515042	2529251	XP_035339956.1
NC_049561.1	2530001	2531299	XP_035339957.1
NC_049561.1	2532597	2533992	XP_035339958.1
NC_049561.1	2536273	2537949	XP_035339959.1
NC_049561.1	2538657	2541324	XP_035339960.1
NC_049561.1	2541936	2543073	XP_035339961.1
NC_049561.1	2543375	2545688	XP_035339962.1
NC_049561.1	2546492	2547701	XP_035339963.1
NC_049561.1	2547761	2550047	XP_035339964.1
NC_049561.1	2551912	2557088	XP_035339965.1
NC_049561.1	2560594	2561612	XP_035339966.1
NC_049561.1	2562294	2564379	XP_035339967.1
NC_049561.1	2565121	2567286	XP_035339968.1
NC_049561.1	2568578	2570764	XP_035339969.1
NC_049561.1	2571562	2572450	XP_035339970.1
NC_049561.1	2572889	2581370	XP_035339971.1
NC_049561.1	2582550	2584923	XP_035339972.1
NC_049561.1	2584997	2586328	XP_035339973.1
NC_049561.1	2587788	2589261	XP_035339974.1
NC_049561.1	2590149	2592033	XP_035339975.1
NC_049561.1	2593275	2594298	XP_035339976.1
NC_049561.1	2594541	2596110	XP_035339977.1
NC_049561.1	2596974	2598306	XP_035339978.1
NC_049561.1	2599063	2600715	XP_035339979.1
NC_049561.1	2602539	2604642	XP_035339980.1
NC_049561.1	2608190	2608493	XP_035339981.1
NC_049561.1	2608598	2609645	XP_035339982.1
NC_049561.1	2610374	2611367	XP_035339983.1
NC_049561.1	2612283	2613294	XP_035339984.1
NC_049561.1	2613841	2615731	XP_035339985.1
NC_049561.1	2615860	2616688	XP_035339986.1
NC_049561.1	2617055	2617931	XP_035339987.1
NC_049561.1	2618101	2619218	XP_035339988.1
NC_049561.1	2619505	2620655	XP_035339989.1
NC_049561.1	2623365	2623940	XP_035339990.1
NC_049561.1	2624008	2624332	XP_035339991.1
NC_049561.1	2625358	2626105	XP_035339992.1
NC_049561.1	2626847	2627534	XP_035339993.1
NC_049561.1	2628615	2629347	XP_035339994.1
NC_049561.1	2632419	2637355	XP_035339995.1
NC_049561.1	2638028	2639823	XP_035339996.1
NC_049561.1	2640612	2641107	XP_035339997.1
NC_049561.1	2641844	2643228	XP_035339998.1
NC_049561.1	2643899	2645531	XP_035339999.1
NC_049561.1	2645831	2647872	XP_035340000.1
NC_049561.1	2648295	2651232	XP_035340001.1
NC_049561.1	2653604	2654964	XP_035340002.1
NC_049561.1	2655433	2656490	XP_035340003.1
NC_049561.1	2657016	2658791	XP_035340004.1
NC_049561.1	2659410	2660309	XP_035340005.1
NC_049561.1	2660989	2662055	XP_035340006.1
NC_049561.1	2662415	2665853	XP_035340007.1
NC_049561.1	2666482	2667969	XP_035340008.1
NC_049561.1	2668195	2669538	XP_035340009.1
NC_049561.1	2670808	2674159	XP_035340010.1
NC_049561.1	2674541	2678195	XP_035340011.1
NC_049561.1	2679160	2680224	XP_035340012.1
NC_049561.1	2681180	2682993	XP_035340013.1
NC_049561.1	2683165	2686537	XP_035340014.1
NC_049561.1	2687936	2688995	XP_035340015.1
NC_049561.1	2689385	2694642	XP_035340016.1
NC_049561.1	2695120	2696203	XP_035340017.1
NC_049561.1	2696301	2699540	XP_035340018.1
NC_049561.1	2701624	2703600	XP_035340019.1
NC_049561.1	2705642	2711455	XP_035340020.1
NC_049561.1	2713034	2714641	XP_035340021.1
NC_049561.1	2715199	2716559	XP_035340022.1
NC_049561.1	2717080	2718252	XP_035340023.1
NC_049561.1	2720049	2722069	XP_035340024.1
NC_049561.1	2722684	2723275	XP_035340025.1
NC_049561.1	2724104	2726544	XP_035340026.1
NC_049561.1	2727127	2727968	XP_035340027.1
NC_049561.1	2731622	2733567	XP_035340028.1
NC_049561.1	2735950	2736781	XP_035340029.1
NC_049561.1	2736959	2738000	XP_035340030.1
NC_049561.1	2738320	2743552	XP_035340031.1
NC_049561.1	2743680	2747952	XP_035340032.1
NC_049561.1	2749371	2750241	XP_035340033.1
NC_049561.1	2750385	2751770	XP_035340034.1
NC_049561.1	2752891	2754139	XP_035340035.1
NC_049561.1	2755840	2757699	XP_035340036.1
NC_049561.1	2759449	2759923	XP_035340037.1
NC_049561.1	2761185	2761740	XP_035340038.1
NC_049561.1	2762290	2763916	XP_035340039.1
NC_049561.1	2767208	2767649	XP_035340040.1
NC_049561.1	2770237	2770969	XP_035340041.1
NC_049561.1	2771636	2772452	XP_035340042.1
NC_049561.1	2772995	2774447	XP_035340043.1
NC_049561.1	2775014	2776172	XP_035340044.1
NC_049561.1	2776310	2783233	XP_035340045.1
NC_049561.1	2786701	2788057	XP_035340046.1
NC_049561.1	2790283	2794160	XP_035340047.1
NC_049561.1	2794642	2799600	XP_035340048.1
NC_049561.1	2801396	2802419	XP_035340049.1
NC_049561.1	2802687	2803800	XP_035340050.1
NC_049561.1	2804746	2806003	XP_035340051.1
NC_049561.1	2807947	2810598	XP_035340052.1
NC_049561.1	2812179	2813871	XP_035340053.1
NC_049561.1	2815862	2818974	XP_035340054.1
NC_049561.1	2819344	2821036	XP_035340055.1
NC_049561.1	2822425	2823577	XP_035340056.1
NC_049561.1	2823953	2824544	XP_035340057.1
NC_049561.1	2825084	2827052	XP_035340058.1
NC_049561.1	2828941	2830845	XP_035340059.1
NC_049561.1	2832195	2833685	XP_035340060.1
NC_049561.1	2834716	2835645	XP_035340061.1
NC_049561.1	2835800	2837020	XP_035340062.1
NC_049561.1	2838085	2843169	XP_035340063.1
NC_049561.1	2843392	2844403	XP_035340064.1
NC_049561.1	2844947	2845385	XP_035340065.1
NC_049561.1	2845676	2847636	XP_035340066.1
NC_049561.1	2848156	2848808	XP_035340067.1
NC_049561.1	2848938	2850233	XP_035340068.1
NC_049561.1	2850341	2860063	XP_035340069.1
NC_049561.1	2860257	2863145	XP_035340070.1
NC_049561.1	2863700	2864540	XP_035340071.1
NC_049561.1	2865076	2867323	XP_035340072.1
NC_049561.1	2867924	2869909	XP_035340073.1
NC_049561.1	2870961	2872651	XP_035340074.1
NC_049561.1	2873346	2878083	XP_035340075.1
NC_049561.1	2878320	2880723	XP_035340076.1
NC_049561.1	2881245	2881797	XP_035340077.1
NC_049561.1	2881887	2883806	XP_035340078.1
NC_049561.1	2884113	2884887	XP_035340079.1
NC_049561.1	2886082	2887502	XP_035340080.1
NC_049561.1	2888661	2890014	XP_035340081.1
NC_049561.1	2891038	2891609	XP_035340082.1
NC_049561.1	2892001	2893707	XP_035340083.1
NC_049561.1	2896070	2897980	XP_035340084.1
NC_049561.1	2898712	2900394	XP_035340085.1
NC_049561.1	2900705	2901382	XP_035340086.1
NC_049561.1	2901987	2902551	XP_035340087.1
NC_049561.1	2904802	2905936	XP_035340088.1
NC_049561.1	2906716	2907607	XP_035340089.1
NC_049561.1	2908141	2909107	XP_035340090.1
NC_049561.1	2909585	2911890	XP_035340091.1
NC_049561.1	2912873	2914037	XP_035340092.1
NC_049561.1	2914384	2916666	XP_035340093.1
NC_049561.1	2918509	2919358	XP_035340094.1
NC_049561.1	2920430	2922323	XP_035340095.1
NC_049561.1	2922821	2924368	XP_035340096.1
NC_049561.1	2924895	2926068	XP_035340097.1
NC_049561.1	2926179	2927859	XP_035340098.1
NC_049561.1	2928428	2930025	XP_035340099.1
NC_049561.1	2930222	2931333	XP_035340100.1
NC_049561.1	2932173	2936362	XP_035340101.1
NC_049561.1	2936983	2938685	XP_035340102.1
NC_049561.1	2939356	2940652	XP_035340103.1
NC_049561.1	2941219	2943124	XP_035340104.1
NC_049561.1	2943272	2945297	XP_035340105.1
NC_049561.1	2947166	2948495	XP_035340106.1
NC_049561.1	2950035	2951864	XP_035340107.1
NC_049561.1	2952411	2955123	XP_035340108.1
NC_049561.1	2956619	2959134	XP_035340109.1
NC_049561.1	2959741	2960714	XP_035340110.1
NC_049561.1	2961209	2965653	XP_035340111.1
NC_049561.1	2966336	2969272	XP_035340112.1
NC_049561.1	2972167	2974310	XP_035340113.1
NC_049561.1	2975152	2979632	XP_035340114.1
NC_049561.1	2980285	2981897	XP_035340115.1
NC_049561.1	2982615	2983073	XP_035340116.1
NC_049561.1	2983519	2984167	XP_035340117.1
NC_049561.1	2987503	2988514	XP_035340118.1
NC_049561.1	2989067	2989503	XP_035340119.1
NC_049561.1	2989920	2991306	XP_035340120.1
NC_049561.1	2991450	2992256	XP_035340121.1
NC_049561.1	2995167	2996781	XP_035340122.1
NC_049561.1	2997302	2999544	XP_035340123.1
NC_049561.1	2999834	3002552	XP_035340124.1
NC_049561.1	3002700	3003993	XP_035340125.1
NC_049561.1	3004550	3006217	XP_035340126.1
NC_049561.1	3006763	3009300	XP_035340127.1
NC_049561.1	3010374	3012862	XP_035340128.1
NC_049561.1	3013774	3018271	XP_035340129.1
NC_049561.1	3018752	3020870	XP_035340130.1
NC_049561.1	3023379	3024267	XP_035340131.1
NC_049561.1	3026673	3029163	XP_035340132.1
NC_049561.1	3029983	3030899	XP_035340133.1
NC_049561.1	3031565	3032858	XP_035340134.1
NC_049561.1	3033563	3035167	XP_035340135.1
NC_049561.1	3035939	3038968	XP_035340136.1
NC_049561.1	3040944	3042495	XP_035340137.1
NC_049561.1	3057849	3063781	XP_035340138.1
NC_049561.1	3107507	3109784	XP_035340139.1
NC_049561.1	3112567	3113470	XP_035340140.1
NC_049561.1	3119980	3122090	XP_035340141.1
NC_049561.1	3123696	3124128	XP_035340142.1
NC_049561.1	3125827	3127374	XP_035340143.1
NC_049561.1	3128964	3130677	XP_035340144.1
NC_049561.1	3142486	3143635	XP_035340145.1
NC_049561.1	3147878	3148448	XP_035340146.1
NC_049561.1	3152718	3155001	XP_035340147.1
NC_049561.1	3156754	3158686	XP_035340148.1
NC_049561.1	3181641	3183573	XP_035340149.1
NC_049561.1	3185326	3187603	XP_035340150.1
NC_049561.1	3198447	3201061	XP_035340151.1
NC_049561.1	3219537	3221469	XP_035340152.1
NC_049561.1	3221632	3225499	XP_035340153.1
NC_049561.1	3245349	3246314	XP_035340154.1
NC_049561.1	3246676	3248194	XP_035340155.1
NC_049561.1	3249324	3250209	XP_035340156.1
NC_049561.1	3250728	3252799	XP_035340157.1
NC_049561.1	3252926	3256281	XP_035340158.1
NC_049561.1	3256391	3257203	XP_035340159.1
NC_049561.1	3258373	3259659	XP_035340160.1
NC_049561.1	3260191	3261558	XP_035340161.1
NC_049561.1	3261877	3263293	XP_035340162.1
NC_049561.1	3264043	3264934	XP_035340163.1
NC_049561.1	3265232	3265725	XP_035340164.1
NC_049561.1	3266148	3268552	XP_035340165.1
NC_049561.1	3269076	3271479	XP_035340166.1
NC_049561.1	3272199	3273287	XP_035340167.1
NC_049561.1	3274695	3276238	XP_035340168.1
NC_049561.1	3278420	3280152	XP_035340169.1
NC_049561.1	3281579	3284929	XP_035340170.1
NC_049561.1	3289461	3291255	XP_035340171.1
NC_049561.1	3292101	3293434	XP_035340172.1
NC_049561.1	3293702	3295152	XP_035340173.1
NC_049561.1	3296093	3299239	XP_035340174.1
NC_049561.1	3299506	3300178	XP_035340175.1
NC_049561.1	3301815	3304806	XP_035340176.1
NC_049561.1	3305384	3305645	XP_035340177.1
NC_049561.1	3305967	3307032	XP_035340178.1
NC_049561.1	3307174	3308150	XP_035340179.1
NC_049561.1	3308570	3309130	XP_035340180.1
NC_049561.1	3309205	3310163	XP_035340181.1
NC_049561.1	3310266	3312110	XP_035340182.1
NC_049561.1	3312552	3313428	XP_035340183.1
NC_049561.1	3314237	3318818	XP_035340184.1
NC_049561.1	3318963	3319459	XP_035340185.1
NC_049561.1	3320548	3325544	XP_035340186.1
NC_049561.1	3326026	3326932	XP_035340187.1
NC_049561.1	3327201	3329760	XP_035340188.1
NC_049561.1	3329981	3332446	XP_035340189.1
NC_049561.1	3332533	3333794	XP_035340190.1
NC_049561.1	3333998	3336758	XP_035340191.1
NC_049561.1	3336880	3338617	XP_035340192.1
NC_049561.1	3340420	3341578	XP_035340193.1
NC_049561.1	3341919	3342690	XP_035340194.1
NC_049561.1	3343298	3344843	XP_035340195.1
NC_049561.1	3345442	3349070	XP_035340196.1
NC_049561.1	3349626	3351157	XP_035340197.1
NC_049561.1	3351353	3352166	XP_035340198.1
NC_049561.1	3352803	3353192	XP_035340199.1
NC_049561.1	3353848	3354859	XP_035340200.1
NC_049561.1	3355243	3356622	XP_035340201.1
NC_049561.1	3357104	3364035	XP_035340202.1
NC_049561.1	3365791	3366049	XP_035340203.1
NC_049561.1	3366170	3367474	XP_035340204.1
NC_049561.1	3367655	3391859	XP_035340205.1
NC_049561.1	3396540	3396923	XP_035340206.1
NC_049561.1	3397044	3402336	XP_035340207.1
NC_049561.1	3402656	3403460	XP_035340208.1
NC_049561.1	3409653	3410569	XP_035340209.1
NC_049561.1	3410790	3412711	XP_035340210.1
NC_049561.1	3413084	3416278	XP_035340211.1
NC_049561.1	3416925	3418191	XP_035340212.1
NC_049561.1	3418301	3418927	XP_035340213.1
NC_049561.1	3420540	3424299	XP_035340214.1
NC_049561.1	3424849	3426784	XP_035340215.1
NC_049561.1	3428421	3429519	XP_035340216.1
NC_049561.1	3431106	3434783	XP_035340217.1
NC_049561.1	3436017	3438302	XP_035340218.1
NC_049561.1	3439153	3439654	XP_035340219.1
NC_049561.1	3440216	3442864	XP_035340220.1
NC_049561.1	3443295	3445835	XP_035340221.1
NC_049561.1	3446159	3446957	XP_035340222.1
NC_049561.1	3447461	3449682	XP_035340223.1
NC_049561.1	3450809	3452973	XP_035340224.1
NC_049561.1	3453257	3454857	XP_035340225.1
NC_049561.1	3455974	3457099	XP_035340226.1
NC_049561.1	3457738	3460180	XP_035340227.1
NC_049561.1	3460526	3461651	XP_035340228.1
NC_049561.1	3465574	3466906	XP_035340229.1
NC_049561.1	3467349	3468958	XP_035340230.1
NC_049561.1	3469411	3473210	XP_035340231.1
NC_049561.1	3474010	3478394	XP_035340232.1
NC_049561.1	3478469	3479417	XP_035340233.1
NC_049561.1	3481163	3482021	XP_035340234.1
NC_049561.1	3482121	3483219	XP_035340235.1
NC_049561.1	3485342	3486961	XP_035340236.1
NC_049561.1	3488015	3489281	XP_035340237.1
NC_049561.1	3490198	3491164	XP_035340238.1
NC_049561.1	3494331	3495840	XP_035340239.1
NC_049561.1	3496876	3498438	XP_035340240.1
NC_049561.1	3499488	3501435	XP_035340241.1
NC_049561.1	3502883	3503714	XP_035340242.1
NC_049561.1	3505980	3507376	XP_035340243.1
NC_049561.1	3508131	3512132	XP_035340244.1
NC_049561.1	3512818	3513338	XP_035340245.1
NC_049561.1	3513583	3516999	XP_035340246.1
NC_049561.1	3528253	3530168	XP_035340247.1
NC_049561.1	3530642	3531768	XP_035340248.1
NC_049561.1	3532068	3533527	XP_035340249.1
NC_049561.1	3536183	3537775	XP_035340250.1
NC_049561.1	3537885	3538913	XP_035340251.1
NC_049561.1	3539365	3540530	XP_035340252.1
NC_049561.1	3540898	3542338	XP_035340253.1
NC_049561.1	3544264	3545767	XP_035340254.1
NC_049561.1	3546028	3548118	XP_035340255.1
NC_049561.1	3548439	3550697	XP_035340256.1
NC_049561.1	3551693	3555394	XP_035340257.1
NC_049561.1	3555786	3556349	XP_035340258.1
NC_049561.1	3556778	3557216	XP_035340259.1
NC_049561.1	3557651	3558735	XP_035340260.1
NC_049561.1	3559704	3565219	XP_035340261.1
NC_049561.1	3565649	3567254	XP_035340262.1
NC_049561.1	3568296	3570985	XP_035340263.1
NC_049561.1	3574505	3575822	XP_035340264.1
NC_049561.1	3576422	3577828	XP_035340265.1
NC_049561.1	3578716	3580804	XP_035340266.1
NC_049561.1	3581201	3581660	XP_035340267.1
NC_049561.1	3582185	3583400	XP_035340268.1
NC_049561.1	3584534	3585296	XP_035340269.1
NC_049561.1	3585647	3586474	XP_035340270.1
NC_049561.1	3587218	3588736	XP_035340271.1
NC_049561.1	3589799	3590882	XP_035340272.1
NC_049561.1	3592126	3592771	XP_035340273.1
NC_049561.1	3592923	3595202	XP_035340274.1
NC_049561.1	3596392	3597142	XP_035340275.1
NC_049561.1	3597179	3597842	XP_035340276.1
NC_049561.1	3598572	3599843	XP_035340277.1
NC_049561.1	3600236	3604278	XP_035340278.1
NC_049561.1	3605761	3611320	XP_035340279.1
NC_049561.1	3611476	3613300	XP_035340280.1
NC_049561.1	3614706	3616948	XP_035340281.1
NC_049561.1	3617032	3618932	XP_035340282.1
NC_049561.1	3619399	3620622	XP_035340283.1
NC_049561.1	3620763	3622008	XP_035340284.1
NC_049561.1	3622694	3625073	XP_035340285.1
NC_049561.1	3625850	3630197	XP_035340286.1
NC_049561.1	3630949	3632686	XP_035340287.1
NC_049561.1	3632812	3634815	XP_035340288.1
NC_049561.1	3635107	3635506	XP_035340289.1
NC_049561.1	3636062	3638236	XP_035340290.1
NC_049561.1	3638482	3639928	XP_035340291.1
NC_049561.1	3640298	3642093	XP_035340292.1
NC_049561.1	3642676	3644501	XP_035340293.1
NC_049561.1	3644747	3647377	XP_035340294.1
NC_049561.1	3647817	3649458	XP_035340295.1
NC_049561.1	3649847	3650954	XP_035340296.1
NC_049561.1	3651055	3653059	XP_035340297.1
NC_049561.1	3653356	3655495	XP_035340298.1
NC_049561.1	3655834	3657382	XP_035340299.1
NC_049561.1	3657564	3661224	XP_035340300.1
NC_049561.1	3662211	3663410	XP_035340301.1
NC_049561.1	3663912	3664876	XP_035340302.1
NC_049561.1	3665104	3665881	XP_035340303.1
NC_049561.1	3667390	3668612	XP_035340304.1
NC_049561.1	3669381	3670329	XP_035340305.1
NC_049561.1	3670662	3671259	XP_035340306.1
NC_049561.1	3671834	3672275	XP_035340307.1
NC_049561.1	3672491	3674329	XP_035340308.1
NC_049561.1	3677288	3678218	XP_035340309.1
NC_049561.1	3678363	3681385	XP_035340310.1
NC_049561.1	3681997	3688816	XP_035340311.1
NC_049561.1	3689268	3691517	XP_035340312.1
NC_049561.1	3692158	3692806	XP_035340313.1
NC_049561.1	3693416	3695336	XP_035340314.1
NC_049561.1	3695409	3697392	XP_035340315.1
NC_049561.1	3698418	3698799	XP_035340316.1
NC_049561.1	3699222	3700347	XP_035340317.1
NC_049561.1	3701020	3702574	XP_035340318.1
NC_049561.1	3703489	3705346	XP_035340319.1
NC_049561.1	3705533	3706499	XP_035340320.1
NC_049561.1	3707748	3708489	XP_035340321.1
NC_049561.1	3711237	3711642	XP_035340322.1
NC_049561.1	3711905	3713147	XP_035340323.1
NC_049561.1	3715602	3716973	XP_035340324.1
NC_049561.1	3720999	3725136	XP_035340325.1
NC_049561.1	3726344	3730429	XP_035340326.1
NC_049561.1	3730923	3731913	XP_035340327.1
NC_049561.1	3732114	3733824	XP_035340328.1
NC_049561.1	3734545	3734977	XP_035340329.1
NC_049561.1	3735525	3736583	XP_035340330.1
NC_049561.1	3740018	3740720	XP_035340331.1
NC_049561.1	3741334	3742012	XP_035340332.1
NC_049561.1	3743069	3744508	XP_035340333.1
NC_049561.1	3744839	3745502	XP_035340334.1
NC_049561.1	3745701	3746292	XP_035340335.1
NC_049561.1	3746433	3748079	XP_035340336.1
NC_049561.1	3750990	3751398	XP_035340337.1
NC_049561.1	3754456	3756169	XP_035340338.1
NC_049561.1	3756450	3757268	XP_035340339.1
NC_049561.1	3760380	3761110	XP_035340340.1
NC_049561.1	3761419	3763048	XP_035340341.1
NC_049561.1	3764145	3765674	XP_035340342.1
NC_049561.1	3766737	3768282	XP_035340343.1
NC_049561.1	3768360	3770145	XP_035340344.1
NC_049561.1	3770583	3772244	XP_035340345.1
NC_049561.1	3772552	3774079	XP_035340346.1
NC_049561.1	3774755	3778464	XP_035340347.1
NC_049561.1	3779338	3779905	XP_035340348.1
NC_049561.1	3780911	3781520	XP_035340349.1
NC_049561.1	3782115	3785746	XP_035340350.1
NC_049561.1	3785958	3787494	XP_035340351.1
NC_049561.1	3788089	3789322	XP_035340352.1
NC_049561.1	3792694	3794835	XP_035340353.1
NC_049561.1	3796132	3797385	XP_035340354.1
NC_049561.1	3797782	3800861	XP_035340355.1
NC_049561.1	3801705	3803841	XP_035340356.1
NC_049561.1	3803964	3804859	XP_035340357.1
NC_049561.1	3806572	3810922	XP_035340358.1
NC_049561.1	3811497	3813212	XP_035340359.1
NC_049561.1	3814455	3815634	XP_035340360.1
NC_049561.1	3816019	3817515	XP_035340361.1
NC_049561.1	3818093	3820029	XP_035340362.1
NC_049561.1	3820546	3821383	XP_035340363.1
NC_049561.1	3822089	3822818	XP_035340364.1
NC_049561.1	3823413	3825857	XP_035340365.1
NC_049561.1	3830275	3830627	XP_035340366.1
NC_049561.1	3830926	3831688	XP_035340367.1
NC_049561.1	3832501	3833631	XP_035340368.1
NC_049561.1	3833923	3834298	XP_035340369.1
NC_049561.1	3834993	3836494	XP_035340370.1
NC_049561.1	3840882	3841627	XP_035340371.1
NC_049561.1	3842400	3843397	XP_035340372.1
NC_049561.1	3843838	3845180	XP_035340373.1
NC_049561.1	3848910	3851143	XP_035340374.1
NC_049561.1	3856096	3857314	XP_035340375.1
NC_049561.1	3857715	3858978	XP_035340376.1
NC_049561.1	3859510	3861340	XP_035340377.1
NC_049561.1	3861790	3862660	XP_035340378.1
NC_049561.1	3862894	3864078	XP_035340379.1
NC_049561.1	3864771	3866150	XP_035340380.1
NC_049561.1	3866298	3867481	XP_035340381.1
NC_049561.1	3868458	3876217	XP_035340382.1
NC_049561.1	3876692	3878772	XP_035340383.1
NC_049561.1	3880350	3881461	XP_035340384.1
NC_049561.1	3882263	3883732	XP_035340385.1
NC_049561.1	3884410	3884944	XP_035340386.1
NC_049561.1	3885344	3886175	XP_035340387.1
NC_049561.1	3886798	3888631	XP_035340388.1
NC_049561.1	3889505	3891079	XP_035340389.1
NC_049561.1	3891584	3895709	XP_035340390.1
NC_049561.1	3896372	3898139	XP_035340391.1
NC_049561.1	3900440	3901779	XP_035340392.1
NC_049561.1	3902589	3903758	XP_035340393.1
NC_049561.1	3905560	3906636	XP_035340394.1
NC_049561.1	3907811	3909320	XP_035340395.1
NC_049561.1	3910696	3911689	XP_035340396.1
NC_049561.1	3912051	3913165	XP_035340397.1
NC_049561.1	3913883	3915189	XP_035340398.1
NC_049561.1	3915737	3916670	XP_035340399.1
NC_049561.1	3916986	3918895	XP_035340400.1
NC_049561.1	3919552	3920872	XP_035340401.1
NC_049561.1	3922834	3924073	XP_035340402.1
NC_049561.1	3925079	3926767	XP_035340403.1
NC_049561.1	3929459	3931807	XP_035340404.1
NC_049561.1	3932226	3932487	XP_035340405.1
NC_049561.1	3932716	3933381	XP_035340406.1
NC_049561.1	3934191	3937222	XP_035340407.1
NC_049561.1	3938392	3939946	XP_035340408.1
NC_049561.1	3940302	3941223	XP_035340409.1
NC_049561.1	3943470	3944594	XP_035340410.1
NC_049561.1	3945010	3946925	XP_035340411.1
NC_049561.1	3947198	3948484	XP_035340412.1
NC_049561.1	3948878	3949718	XP_035340413.1
NC_049561.1	3951718	3952158	XP_035340414.1
NC_049561.1	3952269	3952935	XP_035340415.1
NC_049561.1	3953147	3954135	XP_035340416.1
NC_049561.1	3955400	3955868	XP_035340417.1
NC_049561.1	3956262	3957215	XP_035340418.1
NC_049561.1	3958583	3959933	XP_035340419.1
NC_049561.1	3960049	3962004	XP_035340420.1
NC_049561.1	3962825	3964400	XP_035340421.1
NC_049561.1	3966556	3967767	XP_035340422.1
NC_049561.1	3968796	3975250	XP_035340423.1
NC_049561.1	3980535	3982013	XP_035340424.1
NC_049561.1	3983296	3984372	XP_035340425.1
NC_049561.1	3985439	3987142	XP_035340426.1
NC_049561.1	3987551	3988361	XP_035340427.1
NC_049561.1	3992069	3996083	XP_035340428.1
NC_049561.1	3996274	3997496	XP_035340429.1
NC_049561.1	3999415	4001857	XP_035340430.1
NC_049561.1	4002508	4003728	XP_035340431.1
NC_049561.1	4003804	4004820	XP_035340432.1
NC_049561.1	4005450	4006732	XP_035340433.1
NC_049561.1	4007194	4009348	XP_035340434.1
NC_049561.1	4009609	4012001	XP_035340435.1
NC_049561.1	4012418	4013948	XP_035340436.1
NC_049561.1	4015436	4017527	XP_035340437.1
NC_049561.1	4018746	4019944	XP_035340438.1
NC_049561.1	4020285	4021191	XP_035340439.1
NC_049561.1	4022327	4030702	XP_035340440.1
NC_049561.1	4031511	4032763	XP_035340441.1
NC_049561.1	4035163	4036646	XP_035340442.1
NC_049561.1	4037681	4039097	XP_035340443.1
NC_049561.1	4039233	4040287	XP_035340444.1
NC_049561.1	4041011	4042156	XP_035340445.1
NC_049561.1	4042930	4043920	XP_035340446.1
NC_049561.1	4044657	4048778	XP_035340447.1
NC_049561.1	4049236	4049640	XP_035340448.1
NC_049561.1	4052509	4054423	XP_035340449.1
NC_049561.1	4055007	4055989	XP_035340450.1
NC_049561.1	4058111	4058731	XP_035340451.1
NC_049561.1	4059544	4060522	XP_035340452.1
NC_049561.1	4060874	4062632	XP_035340453.1
NC_049561.1	4064608	4065918	XP_035340454.1
NC_049561.1	4066457	4067857	XP_035340455.1
NC_049561.1	4068624	4069320	XP_035340456.1
NC_049561.1	4072313	4073339	XP_035340457.1
NC_049561.1	4074113	4075930	XP_035340458.1
NC_049561.1	4076418	4076811	XP_035340459.1
NC_049561.1	4077464	4081065	XP_035340460.1
NC_049561.1	4081330	4082208	XP_035340461.1
NC_049561.1	4082261	4083201	XP_035340462.1
NC_049561.1	4083561	4085043	XP_035340463.1
NC_049561.1	4086848	4087814	XP_035340464.1
NC_049561.1	4087853	4092513	XP_035340465.1
NC_049561.1	4093497	4095387	XP_035340466.1
NC_049561.1	4096716	4098695	XP_035340467.1
NC_049561.1	4099353	4101275	XP_035340468.1
NC_049561.1	4103249	4104625	XP_035340469.1
NC_049561.1	4107788	4108916	XP_035340470.1
NC_049561.1	4110415	4111780	XP_035340471.1
NC_049561.1	4112238	4112679	XP_035340472.1
NC_049561.1	4114072	4115416	XP_035340473.1
NC_049561.1	4117803	4119351	XP_035340474.1
NC_049561.1	4120242	4122409	XP_035340475.1
NC_049561.1	4122563	4124680	XP_035340476.1
NC_049561.1	4125122	4126822	XP_035340477.1
NC_049561.1	4127412	4128813	XP_035340478.1
NC_049561.1	4129077	4130710	XP_035340479.1
NC_049561.1	4135553	4136546	XP_035340480.1
NC_049561.1	4137929	4138382	XP_035340481.1
NC_049561.1	4138823	4139150	XP_035340482.1
NC_049561.1	4139593	4142134	XP_035340483.1
NC_049561.1	4142470	4143511	XP_035340484.1
NC_049561.1	4145588	4147220	XP_035340485.1
NC_049561.1	4147946	4149644	XP_035340486.1
NC_049561.1	4150761	4152189	XP_035340487.1
NC_049561.1	4152570	4155644	XP_035340488.1
NC_049561.1	4156627	4158201	XP_035340489.1
NC_049561.1	4158707	4160205	XP_035340490.1
NC_049561.1	4160693	4162241	XP_035340491.1
NC_049561.1	4165926	4166553	XP_035340492.1
NC_049561.1	4167708	4169265	XP_035340493.1
NC_049561.1	4170035	4171857	XP_035340494.1
NC_049561.1	4172316	4174536	XP_035340495.1
NC_049561.1	4175202	4176729	XP_035340496.1
NC_049561.1	4177599	4179143	XP_035340497.1
NC_049561.1	4181208	4182871	XP_035340498.1
NC_049561.1	4183234	4185307	XP_035340499.1
NC_049561.1	4186816	4187938	XP_035340500.1
NC_049561.1	4191492	4192656	XP_035340501.1
NC_049561.1	4195916	4197813	XP_035340502.1
NC_049561.1	4199338	4201213	XP_035340503.1
NC_049561.1	4202106	4203705	XP_035340504.1
NC_049561.1	4204663	4205946	XP_035340505.1
NC_049561.1	4207397	4215540	XP_035340506.1
NC_049561.1	4215699	4216668	XP_035340507.1
NC_049561.1	4219472	4221710	XP_035340508.1
NC_049561.1	4225303	4227608	XP_035340509.1
NC_049561.1	4230342	4233881	XP_035340510.1
NC_049561.1	4234706	4235471	XP_035340511.1
NC_049561.1	4235661	4237660	XP_035340512.1
NC_049561.1	4238346	4240777	XP_035340513.1
NC_049561.1	4240934	4242308	XP_035340514.1
NC_049561.1	4243041	4243670	XP_035340515.1
NC_049561.1	4244112	4246041	XP_035340516.1
NC_049561.1	4246726	4248270	XP_035340517.1
NC_049561.1	4248417	4251787	XP_035340518.1
NC_049561.1	4254345	4255930	XP_035340519.1
NC_049561.1	4257819	4259322	XP_035340520.1
NC_049561.1	4259960	4260959	XP_035340521.1
NC_049561.1	4262730	4264077	XP_035340522.1
NC_049561.1	4264436	4265442	XP_035340523.1
NC_049561.1	4267324	4268176	XP_035340524.1
NC_049561.1	4269931	4270647	XP_035340525.1
NC_049561.1	4271557	4272847	XP_035340526.1
NC_049561.1	4274543	4277653	XP_035340527.1
NC_049561.1	4280193	4281285	XP_035340528.1
NC_049561.1	4281898	4283794	XP_035340529.1
NC_049561.1	4284100	4286254	XP_035340530.1
NC_049561.1	4286340	4287730	XP_035340531.1
NC_049561.1	4288763	4290757	XP_035340532.1
NC_049561.1	4292400	4293267	XP_035340533.1
NC_049561.1	4293879	4295627	XP_035340534.1
NC_049561.1	4295732	4297799	XP_035340535.1
NC_049561.1	4298414	4300245	XP_035340536.1
NC_049561.1	4300444	4302038	XP_035340537.1
NC_049561.1	4303065	4304573	XP_035340538.1
NC_049561.1	4305921	4307257	XP_035340539.1
NC_049561.1	4307554	4310617	XP_035340540.1
NC_049561.1	4311167	4312095	XP_035340541.1
NC_049561.1	4312649	4314661	XP_035340542.1
NC_049561.1	4314937	4317330	XP_035340543.1
NC_049561.1	4317800	4319779	XP_035340544.1
NC_049561.1	4320223	4321793	XP_035340545.1
NC_049561.1	4322532	4324954	XP_035340546.1
NC_049561.1	4325169	4325829	XP_035340547.1
NC_049561.1	4326515	4327016	XP_035340548.1
NC_049561.1	4327834	4330639	XP_035340549.1
NC_049561.1	4331397	4332557	XP_035340550.1
NC_049561.1	4333062	4334339	XP_035340551.1
NC_049561.1	4338147	4339644	XP_035340552.1
NC_049561.1	4343555	4343900	XP_035340553.1
NC_049561.1	4344304	4345863	XP_035340554.1
NC_049561.1	4346306	4347350	XP_035340555.1
NC_049561.1	4348135	4348936	XP_035340556.1
NC_049561.1	4349100	4350592	XP_035340557.1
NC_049561.1	4351423	4351987	XP_035340558.1
NC_049561.1	4352844	4353116	XP_035340559.1
NC_049561.1	4354358	4354901	XP_035340560.1
NC_049561.1	4356334	4358962	XP_035340561.1
NC_049561.1	4361813	4363152	XP_035340562.1
NC_049561.1	4363642	4364890	XP_035340563.1
NC_049561.1	4365426	4366426	XP_035340564.1
NC_049561.1	4367844	4372507	XP_035340565.1
NC_049561.1	4374209	4375595	XP_035340566.1
NC_049561.1	4377145	4378537	XP_035340567.1
NC_049561.1	4379469	4381683	XP_035340568.1
NC_049561.1	4386208	4388586	XP_035340569.1
NC_049561.1	4390119	4392245	XP_035340570.1
NC_049561.1	4394191	4394806	XP_035340571.1
NC_049561.1	4395927	4397137	XP_035340572.1
NC_049561.1	4399640	4400935	XP_035340573.1
NC_049561.1	4401195	4404829	XP_035340574.1
NC_049561.1	4405623	4407389	XP_035340575.1
NC_049561.1	4408310	4408618	XP_035340576.1
NC_049561.1	4409030	4412664	XP_035340577.1
NC_049561.1	4413756	4415319	XP_035340578.1
NC_049561.1	4416271	4417636	XP_035340579.1
NC_049561.1	4419846	4420891	XP_035340580.1
NC_049561.1	4421146	4425741	XP_035340581.1
NC_049561.1	4426640	4428627	XP_035340582.1
NC_049561.1	4429137	4429665	XP_035340583.1
NC_049561.1	4429947	4431981	XP_035340584.1
NC_049561.1	4432055	4435790	XP_035340585.1
NC_049561.1	4437182	4437785	XP_035340586.1
NC_049561.1	4438874	4439693	XP_035340587.1
NC_049561.1	4441775	4443729	XP_035340588.1
NC_049561.1	4444677	4447372	XP_035340589.1
NC_049561.1	4447534	4450641	XP_035340590.1
NC_049561.1	4451025	4452696	XP_035340591.1
NC_049561.1	4453085	4453542	XP_035340592.1
NC_049561.1	4453876	4456444	XP_035340593.1
NC_049561.1	4456529	4457402	XP_035340594.1
NC_049561.1	4459506	4461361	XP_035340595.1
NC_049561.1	4461938	4464568	XP_035340596.1
NC_049561.1	4465000	4467220	XP_035340597.1
NC_049561.1	4467555	4468842	XP_035340598.1
NC_049561.1	4469419	4471207	XP_035340599.1
NC_049561.1	4471895	4477006	XP_035340600.1
NC_049561.1	4477122	4478360	XP_035340601.1
NC_049561.1	4478937	4480440	XP_035340602.1
NC_049561.1	4480676	4481503	XP_035340603.1
NC_049561.1	4484696	4485359	XP_035340604.1
NC_049561.1	4485882	4486521	XP_035340605.1
NC_049561.1	4486587	4487565	XP_035340606.1
NC_049561.1	4488370	4489591	XP_035340607.1
NC_049561.1	4490408	4491464	XP_035340608.1
NC_049561.1	4491834	4492362	XP_035340609.1
NC_049561.1	4492918	4493555	XP_035340610.1
NC_049561.1	4494549	4495114	XP_035340611.1
NC_049561.1	4496779	4499672	XP_035340612.1
NC_049561.1	4500250	4501486	XP_035340613.1
NC_049561.1	4501814	4502861	XP_035340614.1
NC_049561.1	4503413	4505266	XP_035340615.1
NC_049561.1	4505799	4507552	XP_035340616.1
NC_049561.1	4507928	4508729	XP_035340617.1
NC_049561.1	4510784	4511309	XP_035340618.1
NC_049561.1	4513723	4515771	XP_035340619.1
NC_049561.1	4517835	4518797	XP_035340620.1
NC_049561.1	4519249	4520398	XP_035340621.1
NC_049561.1	4520508	4520841	XP_035340622.1
NC_049561.1	4521515	4524866	XP_035340623.1
NC_049561.1	4525023	4528724	XP_035340624.1
NC_049561.1	4529912	4531887	XP_035340625.1
NC_049561.1	4532437	4533293	XP_035340626.1
NC_049561.1	4533761	4534862	XP_035340627.1
NC_049561.1	4535047	4539050	XP_035340628.1
NC_049561.1	4539684	4541737	XP_035340629.1
NC_049561.1	4542164	4542953	XP_035340630.1
NC_049561.1	4544277	4545750	XP_035340631.1
NC_049561.1	4545915	4547323	XP_035340632.1
NC_049561.1	4547844	4552689	XP_035340633.1
NC_049561.1	4553182	4557206	XP_035340634.1
NC_049561.1	4557915	4558854	XP_035340635.1
NC_049561.1	4559699	4560349	XP_035340636.1
NC_049561.1	4560664	4561132	XP_035340637.1
NC_049561.1	4561890	4563936	XP_035340638.1
NC_049561.1	4564344	4566464	XP_035340639.1
NC_049561.1	4566689	4568162	XP_035340640.1
NC_049561.1	4568290	4569219	XP_035340641.1
NC_049561.1	4570689	4572363	XP_035340642.1
NC_049561.1	4574930	4575458	XP_035340643.1
NC_049561.1	4576948	4578475	XP_035340644.1
NC_049561.1	4579031	4581459	XP_035340645.1
NC_049561.1	4582681	4583649	XP_035340646.1
NC_049561.1	4584394	4585036	XP_035340647.1
NC_049561.1	4585601	4587774	XP_035340648.1
NC_049561.1	4591274	4591604	XP_035340649.1
NC_049561.1	4591834	4592857	XP_035340650.1
NC_049561.1	4593132	4595686	XP_035340651.1
NC_049561.1	4597015	4598826	XP_035340652.1
NC_049561.1	4599794	4602446	XP_035340653.1
NC_049561.1	4604381	4606028	XP_035340654.1
NC_049561.1	4607020	4608403	XP_035340655.1
NC_049561.1	4610318	4611632	XP_035340656.1
NC_049561.1	4611884	4612622	XP_035340657.1
NC_049561.1	4613416	4616166	XP_035340658.1
NC_049561.1	4619320	4620710	XP_035340659.1
NC_049561.1	4621124	4622232	XP_035340660.1
NC_049561.1	4622470	4623556	XP_035340661.1
NC_049561.1	4624074	4625013	XP_035340662.1
NC_049561.1	4626466	4628023	XP_035340663.1
NC_049561.1	4630976	4632005	XP_035340664.1
NC_049561.1	4632549	4635747	XP_035340665.1
NC_049561.1	4636829	4637571	XP_035340666.1
NC_049561.1	4639756	4640171	XP_035340667.1
NC_049561.1	4643289	4644387	XP_035340668.1
NC_049561.1	4645718	4651639	XP_035340669.1
NC_049561.1	4654788	4658623	XP_035340670.1
NC_049561.1	4658669	4662308	XP_035340671.1
NC_049561.1	4662706	4669310	XP_035340672.1
NC_049561.1	4670093	4671077	XP_035340673.1
NC_049561.1	4671277	4671919	XP_035340674.1
NC_049561.1	4673319	4674139	XP_035340675.1
NC_049561.1	4678053	4679659	XP_035340676.1
NC_049561.1	4680132	4686496	XP_035340677.1
NC_049561.1	4686713	4687410	XP_035340678.1
NC_049561.1	4688441	4690024	XP_035340679.1
NC_049561.1	4690071	4693717	XP_035340680.1
NC_049561.1	4694287	4696008	XP_035340681.1
NC_049561.1	4696537	4696837	XP_035340682.1
NC_049561.1	4697073	4699621	XP_035340683.1
NC_049561.1	4700066	4701659	XP_035340684.1
NC_049561.1	4703578	4704870	XP_035340685.1
NC_049561.1	4706375	4707332	XP_035340686.1
NC_049561.1	4708140	4711274	XP_035340687.1
NC_049561.1	4711367	4713018	XP_035340688.1
NC_049561.1	4713638	4714612	XP_035340689.1
NC_049561.1	4715643	4723683	XP_035340690.1
NC_049561.1	4724142	4725257	XP_035340691.1
NC_049561.1	4726315	4727206	XP_035340692.1
NC_049561.1	4727607	4728682	XP_035340693.1
NC_049561.1	4728839	4730125	XP_035340694.1
NC_049561.1	4731093	4733270	XP_035340695.1
NC_049561.1	4733606	4734718	XP_035340696.1
NC_049561.1	4735156	4736424	XP_035340697.1
NC_049561.1	4736923	4737937	XP_035340698.1
NC_049561.1	4738739	4739102	XP_035340699.1
NC_049561.1	4739196	4741177	XP_035340700.1
NC_049561.1	4741613	4743432	XP_035340701.1
NC_049561.1	4743596	4745259	XP_035340702.1
NC_049561.1	4745843	4748389	XP_035340703.1
NC_049561.1	4749088	4749567	XP_035340704.1
NC_049561.1	4750193	4750757	XP_035340705.1
NC_049561.1	4753488	4754868	XP_035340706.1
NC_049561.1	4755659	4758705	XP_035340707.1
NC_049561.1	4760850	4766183	XP_035340708.1
NC_049561.1	4767172	4768432	XP_035340709.1
NC_049561.1	4772393	4773023	XP_035340710.1
NC_049561.1	4775633	4776377	XP_035340711.1
NC_049561.1	4778604	4782355	XP_035340712.1
NC_049561.1	4783418	4784543	XP_035340713.1
NC_049561.1	4784979	4786546	XP_035340714.1
NC_049561.1	4787054	4792100	XP_035340715.1
NC_049561.1	4792552	4793938	XP_035340716.1
NC_049561.1	4794289	4795405	XP_035340717.1
NC_049561.1	4795904	4797620	XP_035340718.1
NC_049561.1	4797960	4800094	XP_035340719.1
NC_049561.1	4800612	4801431	XP_035340720.1
NC_049561.1	4802042	4803735	XP_035340721.1
NC_049561.1	4804549	4805936	XP_035340722.1
NC_049561.1	4807107	4807562	XP_035340723.1
NC_049561.1	4807795	4808792	XP_035340724.1
NC_049561.1	4809207	4810386	XP_035340725.1
NC_049561.1	4810733	4811402	XP_035340726.1
NC_049561.1	4811515	4813214	XP_035340727.1
NC_049561.1	4814324	4815845	XP_035340728.1
NC_049561.1	4816219	4818034	XP_035340729.1
NC_049561.1	4818067	4819411	XP_035340730.1
NC_049561.1	4819937	4822169	XP_035340731.1
NC_049561.1	4822955	4825428	XP_035340732.1
NC_049561.1	4825994	4826530	XP_035340733.1
NC_049561.1	4827105	4828035	XP_035340734.1
NC_049561.1	4830055	4830626	XP_035340735.1
NC_049561.1	4833835	4834994	XP_035340736.1
NC_049561.1	4835893	4838366	XP_035340737.1
NC_049561.1	4838447	4843426	XP_035340738.1
NC_049561.1	4843650	4846461	XP_035340739.1
NC_049561.1	4846760	4848475	XP_035340740.1
NC_049561.1	4848531	4852543	XP_035340741.1
NC_049561.1	4853344	4854641	XP_035340742.1
NC_049561.1	4854982	4856017	XP_035340743.1
NC_049561.1	4857464	4858453	XP_035340744.1
NC_049561.1	4858719	4859382	XP_035340745.1
NC_049561.1	4861307	4862261	XP_035340746.1
NC_049561.1	4862641	4863951	XP_035340747.1
NC_049561.1	4864144	4864926	XP_035340748.1
NC_049561.1	4865539	4868219	XP_035340749.1
NC_049561.1	4868621	4869539	XP_035340750.1
NC_049561.1	4870786	4871509	XP_035340751.1
NC_049561.1	4872570	4875857	XP_035340752.1
NC_049561.1	4878387	4880239	XP_035340753.1
NC_049561.1	4881549	4882739	XP_035340754.1
NC_049561.1	4883369	4883643	XP_035340755.1
NC_049561.1	4887133	4888517	XP_035340756.1
NC_049561.1	4890264	4890827	XP_035340757.1
NC_049561.1	4891241	4894076	XP_035340758.1
NC_049561.1	4894297	4894850	XP_035340759.1
NC_049561.1	4895088	4899801	XP_035340760.1
NC_049561.1	4900273	4901650	XP_035340761.1
NC_049561.1	4902111	4902685	XP_035340762.1
NC_049561.1	4903241	4905307	XP_035340763.1
NC_049561.1	4906107	4906833	XP_035340764.1
NC_049561.1	4908276	4909942	XP_035340765.1
NC_049561.1	4911533	4912523	XP_035340766.1
NC_049561.1	4913978	4916230	XP_035340767.1
NC_049561.1	4917227	4919828	XP_035340768.1
NC_049561.1	4920251	4922284	XP_035340769.1
NC_049561.1	4924467	4925418	XP_035340770.1
NC_049561.1	4926106	4929704	XP_035340771.1
NC_049561.1	4930277	4931108	XP_035340772.1
NC_049561.1	4931352	4932593	XP_035340773.1
NC_049561.1	4933610	4934558	XP_035340774.1
NC_049561.1	4935615	4936229	XP_035340775.1
NC_049561.1	4937426	4940947	XP_035340776.1
NC_049561.1	4942429	4945481	XP_035340777.1
NC_049561.1	4946598	4949278	XP_035340778.1
NC_049561.1	4949787	4950641	XP_035340779.1
NC_049561.1	4951403	4952545	XP_035340780.1
NC_049561.1	4952751	4953981	XP_035340781.1
NC_049561.1	4955125	4956501	XP_035340782.1
NC_049561.1	4956793	4957081	XP_035340783.1
NC_049561.1	4959902	4960415	XP_035340784.1
NC_049561.1	4961207	4962955	XP_035340785.1
NC_049561.1	4963881	4965315	XP_035340786.1
NC_049561.1	4966208	4967480	XP_035340787.1
NC_049561.1	4967740	4968316	XP_035340788.1
NC_049561.1	4970484	4971696	XP_035340789.1
NC_049561.1	4972232	4975723	XP_035340790.1
NC_049561.1	4976194	4979184	XP_035340791.1
NC_049561.1	4979910	4981983	XP_035340792.1
NC_049561.1	4985022	4988633	XP_035340793.1
NC_049561.1	4989245	4992653	XP_035340794.1
NC_049561.1	4992831	4993705	XP_035340795.1
NC_049561.1	4994142	4995576	XP_035340796.1
NC_049561.1	4995961	4997148	XP_035340797.1
NC_049561.1	4997345	4998311	XP_035340798.1
NC_049561.1	4998847	4999985	XP_035340799.1
NC_049561.1	5000757	5001388	XP_035340800.1
NC_049561.1	5001522	5001933	XP_035340801.1
NC_049561.1	5004082	5006692	XP_035340802.1
NC_049561.1	5006883	5010971	XP_035340803.1
NC_049561.1	5011735	5013675	XP_035340804.1
NC_049561.1	5014174	5015352	XP_035340805.1
NC_049561.1	5015614	5016145	XP_035340806.1
NC_049561.1	5016720	5018693	XP_035340807.1
NC_049561.1	5021096	5023116	XP_035340808.1
NC_049561.1	5024363	5025611	XP_035340809.1
NC_049561.1	5030238	5030871	XP_035340810.1
NC_049561.1	5031306	5037100	XP_035340811.1
NC_049561.1	5038476	5041668	XP_035340812.1
NC_049561.1	5042475	5044608	XP_035340813.1
NC_049561.1	5045530	5047150	XP_035340814.1
NC_049561.1	5049233	5050439	XP_035340815.1
NC_049561.1	5050678	5051794	XP_035340816.1
NC_049561.1	5053768	5055098	XP_035340817.1
NC_049561.1	5055306	5056485	XP_035340818.1
NC_049561.1	5057894	5058506	XP_035340819.1
NC_049561.1	5058846	5059647	XP_035340820.1
NC_049561.1	5060340	5062504	XP_035340821.1
NC_049561.1	5064989	5065508	XP_035340822.1
NC_049561.1	5068605	5074977	XP_035340823.1
NC_049561.1	5075490	5076522	XP_035340824.1
NC_049561.1	5077788	5079837	XP_035340825.1
NC_049561.1	5080986	5087249	XP_035340826.1
NC_049561.1	5087984	5088711	XP_035340827.1
NC_049561.1	5090017	5090725	XP_035340828.1
NC_049561.1	5090869	5091829	XP_035340829.1
NC_049561.1	5094756	5095978	XP_035340830.1
NC_049561.1	5096560	5097904	XP_035340831.1
NC_049561.1	5098386	5098876	XP_035340832.1
NC_049561.1	5099161	5103252	XP_035340833.1
NC_049561.1	5103671	5105042	XP_035340834.1
NC_049561.1	5105577	5106954	XP_035340835.1
NC_049561.1	5107211	5108703	XP_035340836.1
NC_049561.1	5110897	5112743	XP_035340837.1
NC_049561.1	5114852	5116816	XP_035340838.1
NC_049561.1	5117737	5118652	XP_035340839.1
NC_049561.1	5119523	5121886	XP_035340840.1
NC_049561.1	5123616	5124988	XP_035340841.1
NC_049561.1	5125256	5126984	XP_035340842.1
NC_049561.1	5128728	5129757	XP_035340843.1
NC_049561.1	5130753	5132411	XP_035340844.1
NC_049561.1	5133331	5134615	XP_035340845.1
NC_049561.1	5135189	5136875	XP_035340846.1
NC_049561.1	5137208	5138479	XP_035340847.1
NC_049561.1	5139334	5140887	XP_035340848.1
NC_049561.1	5143761	5144544	XP_035340849.1
NC_049561.1	5146732	5147743	XP_035340850.1
NC_049561.1	5147864	5149558	XP_035340851.1
NC_049561.1	5150309	5151194	XP_035340852.1
NC_049561.1	5151753	5153132	XP_035340853.1
NC_049561.1	5153857	5155417	XP_035340854.1
NC_049561.1	5163891	5167090	XP_035340855.1
NC_049561.1	5167568	5169434	XP_035340856.1
NC_049561.1	5171441	5171946	XP_035340857.1
NC_049561.1	5174181	5175501	XP_035340858.1
NC_049561.1	5176326	5182085	XP_035340859.1
NC_049561.1	5182988	5184908	XP_035340860.1
NC_049561.1	5185277	5186703	XP_035340861.1
NC_049561.1	5188152	5192740	XP_035340862.1
NC_049561.1	5193289	5197343	XP_035340863.1
NC_049561.1	5199034	5200764	XP_035340864.1
NC_049561.1	5200983	5202336	XP_035340865.1
NC_049561.1	5202838	5203869	XP_035340866.1
NC_049561.1	5204435	5205712	XP_035340867.1
NC_049561.1	5206516	5208527	XP_035340868.1
NC_049561.1	5209407	5212011	XP_035340869.1
NC_049561.1	5212212	5213149	XP_035340870.1
NC_049561.1	5213560	5214395	XP_035340871.1
NC_049561.1	5215170	5217655	XP_035340872.1
NC_049561.1	5219400	5221738	XP_035340873.1
NC_049561.1	5222222	5226228	XP_035340874.1
NC_049561.1	5226717	5227978	XP_035340875.1
NC_049561.1	5228084	5229659	XP_035340876.1
NC_049561.1	5230714	5232913	XP_035340877.1
NC_049561.1	5233297	5233912	XP_035340878.1
NC_049561.1	5234167	5235061	XP_035340879.1
NC_049561.1	5235998	5237255	XP_035340880.1
NC_049561.1	5238518	5241803	XP_035340881.1
NC_049561.1	5242680	5243843	XP_035340882.1
NC_049561.1	5244195	5244459	XP_035340883.1
NC_049561.1	5247011	5247943	XP_035340884.1
NC_049561.1	5248711	5256542	XP_035340885.1
NC_049561.1	5256780	5258085	XP_035340886.1
NC_049561.1	5260302	5260632	XP_035340887.1
NC_049561.1	5264219	5266490	XP_035340888.1
NC_049561.1	5267051	5268247	XP_035340889.1
NC_049561.1	5268512	5271567	XP_035340890.1
NC_049561.1	5271935	5274240	XP_035340891.1
NC_049561.1	5275146	5275698	XP_035340892.1
NC_049561.1	5275714	5276410	XP_035340893.1
NC_049561.1	5278583	5278983	XP_035340894.1
NC_049561.1	5280976	5282112	XP_035340895.1
NC_049561.1	5282890	5285004	XP_035340896.1
NC_049561.1	5285943	5288798	XP_035340897.1
NC_049561.1	5288821	5290157	XP_035340898.1
NC_049561.1	5290945	5292442	XP_035340899.1
NC_049561.1	5293286	5295338	XP_035340900.1
NC_049561.1	5296191	5302222	XP_035340901.1
NC_049561.1	5302966	5304063	XP_035340902.1
NC_049561.1	5304940	5305825	XP_035340903.1
NC_049561.1	5306075	5306937	XP_035340904.1
NC_049561.1	5307899	5308443	XP_035340905.1
NC_049561.1	5309175	5310499	XP_035340906.1
NC_049561.1	5310994	5311965	XP_035340907.1
NC_049561.1	5312496	5318314	XP_035340908.1
NC_049561.1	5320872	5322923	XP_035340909.1
NC_049561.1	5323521	5325556	XP_035340910.1
NC_049561.1	5325795	5328086	XP_035340911.1
NC_049561.1	5328582	5330302	XP_035340912.1
NC_049561.1	5332241	5334219	XP_035340913.1
NC_049561.1	5334439	5336461	XP_035340914.1
NC_049561.1	5336768	5337963	XP_035340915.1
NC_049561.1	5338942	5339847	XP_035340916.1
NC_049561.1	5341440	5342919	XP_035340917.1
NC_049561.1	5342951	5344043	XP_035340918.1
NC_049561.1	5344533	5345316	XP_035340919.1
NC_049561.1	5346612	5347141	XP_035340920.1
NC_049561.1	5348025	5348724	XP_035340921.1
NC_049561.1	5349695	5350535	XP_035340922.1
NC_049561.1	5351375	5353180	XP_035340923.1
NC_049561.1	5353356	5354895	XP_035340924.1
NC_049561.1	5356148	5356736	XP_035340925.1
NC_049561.1	5356880	5357810	XP_035340926.1
NC_049561.1	5358499	5359609	XP_035340927.1
NC_049561.1	5363168	5365060	XP_035340928.1
NC_049561.1	5365706	5370661	XP_035340929.1
NC_049561.1	5370967	5372585	XP_035340930.1
NC_049561.1	5372927	5374350	XP_035340931.1
NC_049561.1	5375160	5376614	XP_035340932.1
NC_049561.1	5378082	5379657	XP_035340933.1
NC_049561.1	5380880	5385528	XP_035340934.1
NC_049561.1	5386978	5388163	XP_035340935.1
NC_049561.1	5388667	5389707	XP_035340936.1
NC_049561.1	5390349	5392153	XP_035340937.1
NC_049561.1	5392474	5395294	XP_035340938.1
NC_049561.1	5396445	5398741	XP_035340939.1
NC_049561.1	5398815	5401109	XP_035340940.1
NC_049561.1	5401208	5402926	XP_035340941.1
NC_049561.1	5403294	5406135	XP_035340942.1
NC_049561.1	5407657	5408887	XP_035340943.1
NC_049561.1	5409311	5411297	XP_035340944.1
NC_049561.1	5413642	5415340	XP_035340945.1
NC_049561.1	5416334	5417982	XP_035340946.1
NC_049561.1	5418134	5423841	XP_035340947.1
NC_049561.1	5424101	5425695	XP_035340948.1
NC_049561.1	5426054	5427190	XP_035340949.1
NC_049561.1	5427651	5429324	XP_035340950.1
NC_049561.1	5430149	5433061	XP_035340951.1
NC_049561.1	5433428	5435215	XP_035340952.1
NC_049561.1	5436359	5438820	XP_035340953.1
NC_049561.1	5440082	5440601	XP_035340954.1
NC_049561.1	5440727	5441606	XP_035340955.1
NC_049561.1	5442354	5442837	XP_035340956.1
NC_049561.1	5443419	5444586	XP_035340957.1
NC_049561.1	5445822	5449045	XP_035340958.1
NC_049561.1	5449472	5451565	XP_035340959.1
NC_049561.1	5452761	5455078	XP_035340960.1
NC_049561.1	5461073	5463122	XP_035340961.1
NC_049561.1	5467884	5470879	XP_035340962.1
NC_049561.1	5483791	5484655	XP_035340963.1
NC_049561.1	5484896	5488283	XP_035340964.1
NC_049561.1	5489351	5491868	XP_035340965.1
NC_049561.1	5492404	5493934	XP_035340966.1
NC_049561.1	5494060	5494720	XP_035340967.1
NC_049561.1	5495654	5497493	XP_035340968.1
NC_049561.1	5497965	5499193	XP_035340969.1
NC_049561.1	5499869	5501905	XP_035340970.1
NC_049561.1	5503034	5504124	XP_035340971.1
NC_049561.1	5505206	5505734	XP_035340972.1
NC_049561.1	5507439	5508339	XP_035340973.1
NC_049561.1	5508753	5509716	XP_035340974.1
NC_049561.1	5514777	5516515	XP_035340975.1
NC_049561.1	5516844	5518398	XP_035340976.1
NC_049561.1	5519384	5520643	XP_035340977.1
NC_049561.1	5524463	5527520	XP_035340978.1
NC_049561.1	5532113	5536333	XP_035340979.1
NC_049561.1	5542200	5543478	XP_035340980.1
NC_049561.1	5543579	5543942	XP_035340981.1
NC_049561.1	5549049	5550852	XP_035340982.1
NC_049561.1	5552688	5554586	XP_035340983.1
NC_049561.1	5554955	5555221	XP_035340984.1
NC_049561.1	5555564	5557888	XP_035340985.1
NC_049561.1	5558991	5560085	XP_035340986.1
NC_049561.1	5560364	5562019	XP_035340987.1
NC_049561.1	5564541	5565917	XP_035340988.1
NC_049561.1	5567660	5569584	XP_035340989.1
NC_049561.1	5570129	5572403	XP_035340990.1
NC_049561.1	5573031	5575535	XP_035340991.1
NC_049561.1	5578094	5582286	XP_035340992.1
NC_049561.1	5583121	5586841	XP_035340993.1
NC_049561.1	5587363	5587573	XP_035340994.1
NC_049561.1	5588179	5590800	XP_035340995.1
NC_049561.1	5591700	5593633	XP_035340996.1
NC_049561.1	5593752	5594373	XP_035340997.1
NC_049561.1	5595116	5596064	XP_035340998.1
NC_049561.1	5596598	5598071	XP_035340999.1
NC_049561.1	5598877	5600392	XP_035341000.1
NC_049561.1	5601218	5603698	XP_035341001.1
NC_049561.1	5607735	5609436	XP_035341002.1
NC_049561.1	5611651	5613434	XP_035341003.1
NC_049561.1	5614310	5616677	XP_035341004.1
NC_049561.1	5619064	5621106	XP_035341005.1
NC_049561.1	5622710	5623112	XP_035341006.1
NC_049561.1	5625447	5628098	XP_035341007.1
NC_049561.1	5631675	5632382	XP_035341008.1
NC_049561.1	5633919	5634570	XP_035341009.1
NC_049561.1	5636236	5638063	XP_035341010.1
NC_049561.1	5638638	5640390	XP_035341011.1
NC_049561.1	5641749	5643462	XP_035341012.1
NC_049561.1	5643675	5645316	XP_035341013.1
NC_049561.1	5646660	5648092	XP_035341014.1
NC_049561.1	5648625	5650311	XP_035341015.1
NC_049561.1	5651528	5653088	XP_035341016.1
NC_049561.1	5653454	5655114	XP_035341017.1
NC_049561.1	5657511	5660497	XP_035341018.1
NC_049561.1	5671633	5677110	XP_035341019.1
NC_049561.1	5677350	5678914	XP_035341020.1
NC_049561.1	5679221	5680015	XP_035341021.1
NC_049561.1	5680300	5681497	XP_035341022.1
NC_049561.1	5682018	5682483	XP_035341023.1
NC_049561.1	5683061	5683523	XP_035341024.1
NC_049561.1	5684100	5685135	XP_035341025.1
NC_049561.1	5686390	5686834	XP_035341026.1
NC_049561.1	5687716	5690231	XP_035341027.1
NC_049561.1	5690860	5692720	XP_035341028.1
NC_049561.1	5693367	5695305	XP_035341029.1
NC_049561.1	5696121	5697433	XP_035341030.1
NC_049561.1	5698317	5699470	XP_035341031.1
NC_049561.1	5701844	5703519	XP_035341032.1
NC_049561.1	5704217	5705573	XP_035341033.1
NC_049561.1	5708174	5708693	XP_035341034.1
NC_049561.1	5708867	5709647	XP_035341035.1
NC_049561.1	5710494	5713658	XP_035341036.1
NC_049561.1	5715874	5719414	XP_035341037.1
NC_049561.1	5720191	5721689	XP_035341038.1
NC_049561.1	5722502	5723574	XP_035341039.1
NC_049561.1	5724858	5726859	XP_035341040.1
NC_049561.1	5727090	5728428	XP_035341041.1
NC_049561.1	5729375	5731511	XP_035341042.1
NC_049561.1	5735441	5737382	XP_035341043.1
NC_049561.1	5737882	5739836	XP_035341044.1
NC_049561.1	5740310	5741973	XP_035341045.1
NC_049561.1	5743676	5747645	XP_035341046.1
NC_049561.1	5748097	5749897	XP_035341047.1
NC_049561.1	5749953	5751623	XP_035341048.1
NC_049561.1	5753187	5753602	XP_035341049.1
NC_049561.1	5755475	5756763	XP_035341050.1
NC_049561.1	5757650	5758893	XP_035341051.1
NC_049561.1	5759764	5760767	XP_035341052.1
NC_049561.1	5761491	5762817	XP_035341053.1
NC_049561.1	5763070	5764156	XP_035341054.1
NC_049561.1	5765019	5771878	XP_035341055.1
NC_049561.1	5776058	5777089	XP_035341056.1
NC_049561.1	5777668	5781426	XP_035341057.1
NC_049561.1	5782174	5783923	XP_035341058.1
NC_049561.1	5784897	5786756	XP_035341059.1
NC_049561.1	5788109	5790155	XP_035341060.1
NC_049561.1	5790378	5791412	XP_035341061.1
NC_049561.1	5792122	5793049	XP_035341062.1
NC_049561.1	5793641	5794487	XP_035341063.1
NC_049561.1	5794541	5794904	XP_035341064.1
NC_049561.1	5796044	5799722	XP_035341065.1
NC_049561.1	5800108	5800558	XP_035341066.1
NC_049561.1	5800183	5800570	XP_035341067.1
NC_049561.1	5802089	5802902	XP_035341068.1
NC_049561.1	5803087	5806073	XP_035341069.1
NC_049561.1	5806868	5807345	XP_035341070.1
NC_049561.1	5807941	5809572	XP_035341071.1
NC_049561.1	5814159	5816474	XP_035341072.1
NC_049561.1	5816750	5821154	XP_035341073.1
NC_049561.1	5821422	5822460	XP_035341074.1
NC_049561.1	5822780	5824351	XP_035341075.1
NC_049561.1	5824521	5825511	XP_035341076.1
NC_049561.1	5825828	5829556	XP_035341077.1
NC_049561.1	5829944	5831025	XP_035341078.1
NC_049561.1	5831362	5832958	XP_035341079.1
NC_049561.1	5833311	5834421	XP_035341080.1
NC_049561.1	5834510	5837525	XP_035341081.1
NC_049561.1	5838368	5838650	XP_035341082.1
NC_049561.1	5839268	5840798	XP_035341083.1
NC_049561.1	5841535	5842640	XP_035341084.1
NC_049561.1	5843256	5845302	XP_035341085.1
NC_049561.1	5845549	5846374	XP_035341086.1
NC_049561.1	5846573	5848926	XP_035341087.1
NC_049561.1	5849726	5850162	XP_035341088.1
NC_049561.1	5850609	5851448	XP_035341089.1
NC_049561.1	5852438	5854051	XP_035341090.1
NC_049561.1	5854494	5856332	XP_035341091.1
NC_049561.1	5856997	5858580	XP_035341092.1
NC_049561.1	5860495	5862491	XP_035341093.1
NC_049561.1	5863012	5865218	XP_035341094.1
NC_049561.1	5865866	5868066	XP_035341095.1
NC_049561.1	5868437	5869556	XP_035341096.1
NC_049561.1	5869960	5871919	XP_035341097.1
NC_049561.1	5872730	5873700	XP_035341098.1
NC_049561.1	5874079	5877181	XP_035341099.1
NC_049561.1	5877428	5879774	XP_035341100.1
NC_049561.1	5880549	5882385	XP_035341101.1
NC_049561.1	5884775	5886071	XP_035341102.1
NC_049561.1	5887015	5890597	XP_035341103.1
NC_049561.1	5891641	5894127	XP_035341104.1
NC_049561.1	5894514	5895141	XP_035341105.1
NC_049561.1	5896135	5899466	XP_035341106.1
NC_049561.1	5899847	5900306	XP_035341107.1
NC_049561.1	5900799	5903319	XP_035341108.1
NC_049561.1	5903880	5905648	XP_035341109.1
NC_049561.1	5905792	5906502	XP_035341110.1
NC_049561.1	5907505	5909471	XP_035341111.1
NC_049561.1	5909850	5910580	XP_035341112.1
NC_049561.1	5910863	5911660	XP_035341113.1
NC_049561.1	5911875	5912687	XP_035341114.1
NC_049561.1	5913188	5921794	XP_035341115.1
NC_049561.1	5922180	5923348	XP_035341116.1
NC_049561.1	5923562	5925848	XP_035341117.1
NC_049561.1	5926445	5930141	XP_035341118.1
NC_049561.1	5930425	5931721	XP_035341119.1
NC_049561.1	5933024	5933690	XP_035341120.1
NC_049561.1	5935306	5936435	XP_035341121.1
NC_049561.1	5937245	5939364	XP_035341122.1
NC_049561.1	5940560	5941649	XP_035341123.1
NC_049561.1	5941975	5942488	XP_035341124.1
NC_049561.1	5942920	5944243	XP_035341125.1
NC_049561.1	5945281	5946241	XP_035341126.1
NC_049561.1	5947297	5949321	XP_035341127.1
NC_049561.1	5950597	5952286	XP_035341128.1
NC_049561.1	5953357	5954567	XP_035341129.1
NC_049561.1	5955440	5957241	XP_035341130.1
NC_049561.1	5957607	5958679	XP_035341131.1
NC_049561.1	5959442	5959872	XP_035341132.1
NC_049561.1	5960004	5961079	XP_035341133.1
NC_049561.1	5961657	5962803	XP_035341134.1
NC_049561.1	5963879	5966097	XP_035341135.1
NC_049561.1	5966832	5968311	XP_035341136.1
NC_049561.1	5968720	5970789	XP_035341137.1
NC_049561.1	5971987	5974063	XP_035341138.1
NC_049561.1	5974892	5977252	XP_035341139.1
NC_049561.1	5977666	5979269	XP_035341140.1
NC_049561.1	5980298	5981995	XP_035341141.1
NC_049561.1	5982505	5983104	XP_035341142.1
NC_049561.1	5984092	5985798	XP_035341143.1
NC_049561.1	5989170	5990229	XP_035341144.1
NC_049561.1	5991520	5993410	XP_035341145.1
NC_049561.1	5995012	5996163	XP_035341146.1
NC_049561.1	5997343	5998636	XP_035341147.1
NC_049561.1	5999544	6000985	XP_035341148.1
NC_049561.1	6003034	6003970	XP_035341149.1
NC_049561.1	6006369	6007440	XP_035341150.1
NC_049561.1	6008154	6009336	XP_035341151.1
NC_049561.1	6010185	6011108	XP_035341152.1
NC_049561.1	6011602	6013780	XP_035341153.1
NC_049561.1	6014401	6015319	XP_035341154.1
NC_049561.1	6015913	6017080	XP_035341155.1
NC_049561.1	6019495	6019858	XP_035341156.1
NC_049561.1	6021915	6023514	XP_035341157.1
NC_049561.1	6027947	6030084	XP_035341158.1
NC_049561.1	6031021	6036503	XP_035341159.1
NC_049561.1	6034114	6034466	XP_035341160.1
NC_049561.1	6037185	6038385	XP_035341161.1
NC_049561.1	6038693	6040680	XP_035341162.1
NC_049561.1	6041019	6042521	XP_035341163.1
NC_049561.1	6042694	6045457	XP_035341164.1
NC_049561.1	6045927	6048391	XP_035341165.1
NC_049561.1	6049505	6051665	XP_035341166.1
NC_049561.1	6052792	6057739	XP_035341167.1
NC_049561.1	6058916	6059906	XP_035341168.1
NC_049561.1	6061756	6062928	XP_035341169.1
NC_049561.1	6063263	6064474	XP_035341170.1
NC_049561.1	6075108	6076908	XP_035341171.1
NC_049561.1	6077161	6078945	XP_035341172.1
NC_049561.1	6079595	6081711	XP_035341173.1
NC_049561.1	6082670	6083602	XP_035341174.1
NC_049561.1	6084609	6085412	XP_035341175.1
NC_049561.1	6086476	6086893	XP_035341176.1
NC_049561.1	6087531	6095293	XP_035341177.1
NC_049561.1	6096315	6098687	XP_035341178.1
NC_049561.1	6103815	6108108	XP_035341179.1
NC_049561.1	6109052	6109777	XP_035341180.1
NC_049561.1	6110128	6115063	XP_035341181.1
NC_049561.1	6119558	6120907	XP_035341182.1
NC_049561.1	6122679	6123770	XP_035341183.1
NC_049561.1	6124516	6125028	XP_035341184.1
NC_049561.1	6125447	6127146	XP_035341185.1
NC_049561.1	6127883	6128592	XP_035341186.1
NC_049561.1	6129976	6135760	XP_035341187.1
NC_049561.1	6137134	6138457	XP_035341188.1
NC_049561.1	6138796	6139655	XP_035341189.1
NC_049561.1	6141219	6143718	XP_035341190.1
NC_049561.1	6144881	6151753	XP_035341191.1
NC_049561.1	6151979	6152474	XP_035341192.1
NC_049561.1	6154342	6155212	XP_035341193.1
NC_049561.1	6155734	6158468	XP_035341194.1
NC_049561.1	6159560	6160312	XP_035341195.1
NC_049561.1	6161397	6163014	XP_035341196.1
NC_049561.1	6164302	6165853	XP_035341197.1
NC_049561.1	6168208	6169545	XP_035341198.1
NC_049561.1	6170478	6171284	XP_035341199.1
NC_049561.1	6171619	6172818	XP_035341200.1
NC_049561.1	6172966	6176269	XP_035341201.1
NC_049561.1	6176580	6177768	XP_035341202.1
NC_049561.1	6178929	6179752	XP_035341203.1
NC_049561.1	6180303	6181545	XP_035341204.1
NC_049561.1	6182423	6184792	XP_035341205.1
NC_049561.1	6185557	6187066	XP_035341206.1
NC_049561.1	6187488	6190075	XP_035341207.1
NC_049561.1	6190316	6192113	XP_035341208.1
NC_049561.1	6193438	6197735	XP_035341209.1
NC_049561.1	6198405	6200418	XP_035341210.1
NC_049561.1	6201169	6202397	XP_035341211.1
NC_049561.1	6202981	6203977	XP_035341212.1
NC_049561.1	6205884	6206049	XP_035341213.1
NC_049561.1	6207350	6209067	XP_035341214.1
NC_049561.1	6209276	6210173	XP_035341215.1
NC_049561.1	6210739	6213420	XP_035341216.1
NC_049561.1	6213689	6214037	XP_035341217.1
NC_049561.1	6215923	6217665	XP_035341218.1
NC_049561.1	6224822	6226916	XP_035341219.1
NC_049561.1	6227255	6229117	XP_035341220.1
NC_049561.1	6229405	6231139	XP_035341221.1
NC_049561.1	6231797	6232800	XP_035341222.1
NC_049561.1	6234030	6234654	XP_035341223.1
NC_049561.1	6235306	6238834	XP_035341224.1
NC_049561.1	6244962	6247056	XP_035341225.1
NC_049561.1	6248555	6249761	XP_035341226.1
NC_049561.1	6251755	6252284	XP_035341227.1
NC_049561.1	6253671	6254377	XP_035341228.1
NC_049561.1	6254491	6255246	XP_035341229.1
NC_049561.1	6256488	6264986	XP_035341230.1
NC_049561.1	6265968	6266760	XP_035341231.1
NC_049561.1	6268430	6274978	XP_035341232.1
NC_049561.1	6276089	6279252	XP_035341233.1
NC_049561.1	6280398	6281100	XP_035341234.1
NC_049561.1	6281458	6282738	XP_035341235.1
NC_049561.1	6284027	6284351	XP_035341236.1
NC_049561.1	6284754	6289926	XP_035341237.1
NC_049561.1	6293982	6297570	XP_035341238.1
NC_049561.1	6298714	6299814	XP_035341239.1
NC_049561.1	6300205	6302360	XP_035341240.1
NC_049561.1	6303794	6305160	XP_035341241.1
NC_049561.1	6310571	6311441	XP_035341242.1
NC_049561.1	6311620	6314476	XP_035341243.1
NC_049561.1	6317983	6320314	XP_035341244.1
NC_049561.1	6322477	6322921	XP_035341245.1
NC_049561.1	6323261	6324413	XP_035341246.1
NC_049561.1	6325056	6328965	XP_035341247.1
NC_049561.1	6330171	6331908	XP_035341248.1
NC_049561.1	6332446	6333933	XP_035341249.1
NC_049561.1	6334738	6337117	XP_035341250.1
NC_049561.1	6337531	6338886	XP_035341251.1
NC_049561.1	6339075	6340913	XP_035341252.1
NC_049561.1	6343432	6344164	XP_035341253.1
NC_049561.1	6345026	6345611	XP_035341254.1
NC_049561.1	6347426	6347751	XP_035341255.1
NC_049561.1	6348032	6350471	XP_035341256.1
NC_049561.1	6350521	6350788	XP_035341257.1
NC_049561.1	6351525	6354039	XP_035341258.1
NC_049561.1	6354476	6357488	XP_035341259.1
NC_049561.1	6357824	6363253	XP_035341260.1
NC_049561.1	6364837	6365854	XP_035341261.1
NC_049561.1	6366218	6366779	XP_035341262.1
NC_049561.1	6367151	6367661	XP_035341263.1
NC_049561.1	6370840	6371660	XP_035341264.1
NC_049561.1	6374425	6379359	XP_035341265.1
NC_049561.1	6379681	6380821	XP_035341266.1
NC_049561.1	6381546	6384879	XP_035341267.1
NC_049561.1	6385332	6386508	XP_035341268.1
NC_049561.1	6387230	6391013	XP_035341269.1
NC_049561.1	6392273	6392675	XP_035341270.1
NC_049561.1	6394531	6396029	XP_035341271.1
NC_049561.1	6398937	6402376	XP_035341272.1
NC_049561.1	6402691	6404269	XP_035341273.1
NC_049561.1	6407542	6409238	XP_035341274.1
NC_049561.1	6410026	6410713	XP_035341275.1
NC_049561.1	6411702	6413168	XP_035341276.1
NC_049561.1	6414996	6415902	XP_035341277.1
NC_049561.1	6416533	6418456	XP_035341278.1
NC_049561.1	6418986	6420900	XP_035341279.1
NC_049561.1	6421467	6422118	XP_035341280.1
NC_049561.1	6422446	6423745	XP_035341281.1
NC_049561.1	6424046	6425856	XP_035341282.1
NC_049561.1	6426280	6428332	XP_035341283.1
NC_049561.1	6428334	6429649	XP_035341284.1
NC_049561.1	6430373	6432155	XP_035341285.1
NC_049561.1	6433041	6434453	XP_035341286.1
NC_049561.1	6436196	6438517	XP_035341287.1
NC_049561.1	6438892	6440605	XP_035341288.1
NC_049561.1	6441381	6442773	XP_035341289.1
NC_049561.1	6443802	6445179	XP_035341290.1
NC_049561.1	6445671	6450043	XP_035341291.1
NC_049561.1	6451241	6452755	XP_035341292.1
NC_049561.1	6452863	6453916	XP_035341293.1
NC_049561.1	6454318	6456135	XP_035341294.1
NC_049561.1	6457025	6459130	XP_035341295.1
NC_049561.1	6459968	6462545	XP_035341296.1
NC_049561.1	6463160	6463925	XP_035341297.1
NC_049561.1	6464095	6466372	XP_035341298.1
NC_049561.1	6467294	6467924	XP_035341299.1
NC_049561.1	6469113	6470484	XP_035341300.1
NC_049561.1	6470769	6473361	XP_035341301.1
NC_049561.1	6474773	6475769	XP_035341302.1
NC_049561.1	6476247	6476937	XP_035341303.1
NC_049561.1	6478546	6479279	XP_035341304.1
NC_049561.1	6481216	6481959	XP_035341305.1
NC_049561.1	6483149	6484740	XP_035341306.1
NC_049561.1	6485219	6486545	XP_035341307.1
NC_049561.1	6487046	6488486	XP_035341308.1
NC_049561.1	6491274	6493083	XP_035341309.1
NC_049561.1	6494159	6495080	XP_035341310.1
NC_049561.1	6496001	6498578	XP_035341311.1
NC_049561.1	6498914	6500805	XP_035341312.1
NC_049561.1	6501347	6502235	XP_035341313.1
NC_049561.1	6505183	6507595	XP_035341314.1
NC_049561.1	6509622	6510529	XP_035341315.1
NC_049561.1	6511496	6513158	XP_035341316.1
NC_049561.1	6514436	6516180	XP_035341317.1
NC_049561.1	6516582	6516935	XP_035341318.1
NC_049561.1	6518011	6518851	XP_035341319.1
NC_049561.1	6522052	6523429	XP_035341320.1
NC_049561.1	6524396	6526540	XP_035341321.1
NC_049561.1	6528709	6529189	XP_035341322.1
NC_049561.1	6530141	6531311	XP_035341323.1
NC_049561.1	6531499	6533296	XP_035341324.1
NC_049561.1	6534627	6536678	XP_035341325.1
NC_049561.1	6537724	6540613	XP_035341326.1
NC_049561.1	6542850	6544920	XP_035341327.1
NC_049561.1	6547022	6547935	XP_035341328.1
NC_049561.1	6549808	6551269	XP_035341329.1
NC_049561.1	6551781	6552687	XP_035341330.1
NC_049561.1	6553627	6558224	XP_035341331.1
NC_049561.1	6560613	6563896	XP_035341332.1
NC_049561.1	6564744	6566536	XP_035341333.1
NC_049561.1	6567568	6568133	XP_035341334.1
NC_049561.1	6569644	6569911	XP_035341335.1
NC_049561.1	6570671	6572166	XP_035341336.1
NC_049561.1	6576041	6576779	XP_035341337.1
NC_049561.1	6577288	6580012	XP_035341338.1
NC_049561.1	6580763	6581886	XP_035341339.1
NC_049561.1	6582135	6582864	XP_035341340.1
NC_049561.1	6583128	6584156	XP_035341341.1
NC_049561.1	6584530	6585325	XP_035341342.1
NC_049561.1	6586130	6589643	XP_035341343.1
NC_049561.1	6589937	6592826	XP_035341344.1
NC_049561.1	6593967	6595082	XP_035341345.1
NC_049561.1	6596094	6596931	XP_035341346.1
NC_049561.1	6597935	6599720	XP_035341347.1
NC_049561.1	6599965	6600858	XP_035341348.1
NC_049561.1	6601485	6602634	XP_035341349.1
NC_049561.1	6604548	6606313	XP_035341350.1
NC_049561.1	6607577	6609579	XP_035341351.1
NC_049561.1	6613710	6614832	XP_035341352.1
NC_049561.1	6615250	6617762	XP_035341353.1
NC_049561.1	6618430	6619676	XP_035341354.1
NC_049561.1	6620443	6621773	XP_035341355.1
NC_049561.1	6623174	6625301	XP_035341356.1
NC_049561.1	6625571	6626744	XP_035341357.1
NC_049561.1	6627240	6628433	XP_035341358.1
NC_049561.1	6629067	6629848	XP_035341359.1
NC_049561.1	6629934	6630887	XP_035341360.1
NC_049561.1	6631445	6632489	XP_035341361.1
NC_049561.1	6633626	6634587	XP_035341362.1
NC_049561.1	6637259	6638636	XP_035341363.1
NC_049561.1	6639428	6658367	XP_035341364.1
NC_049561.1	6649579	6649843	XP_035341365.1
NC_049561.1	6658822	6660511	XP_035341366.1
NC_049561.1	6662063	6663769	XP_035341367.1
NC_049561.1	6665001	6666396	XP_035341368.1
NC_049561.1	6666986	6668579	XP_035341369.1
NC_049561.1	6670529	6672934	XP_035341370.1
NC_049561.1	6674198	6677954	XP_035341371.1
NC_049561.1	6679826	6681467	XP_035341372.1
NC_049561.1	6682602	6684819	XP_035341373.1
NC_049561.1	6687415	6693048	XP_035341374.1
NC_049561.1	6696047	6701160	XP_035341375.1
NC_049561.1	6701390	6703987	XP_035341376.1
NC_049561.1	6704401	6706081	XP_035341377.1
NC_049561.1	6706217	6707519	XP_035341378.1
NC_049561.1	6708190	6710943	XP_035341379.1
NC_049561.1	6711274	6712161	XP_035341380.1
NC_049561.1	6712719	6716332	XP_035341381.1
NC_049561.1	6717110	6718034	XP_035341382.1
NC_049561.1	6718338	6721352	XP_035341383.1
NC_049561.1	6722129	6726373	XP_035341384.1
NC_049561.1	6726933	6727539	XP_035341385.1
NC_049561.1	6728379	6730203	XP_035341386.1
NC_049561.1	6730676	6732379	XP_035341387.1
NC_049561.1	6733086	6734946	XP_035341388.1
NC_049561.1	6736050	6737829	XP_035341389.1
NC_049561.1	6739920	6740519	XP_035341390.1
NC_049561.1	6743020	6744169	XP_035341391.1
NC_049561.1	6747548	6750117	XP_035341392.1
NC_049561.1	6751943	6754700	XP_035341393.1
NC_049561.1	6755976	6756579	XP_035341394.1
NC_049561.1	6757261	6758884	XP_035341395.1
NC_049561.1	6761836	6762385	XP_035341396.1
NC_049561.1	6765222	6767724	XP_035341397.1
NC_049561.1	6768569	6775206	XP_035341398.1
NC_049561.1	6776615	6778285	XP_035341399.1
NC_049561.1	6778582	6780049	XP_035341400.1
NC_049561.1	6781020	6782773	XP_035341401.1
NC_049561.1	6783445	6785520	XP_035341402.1
NC_049561.1	6786486	6787442	XP_035341403.1
NC_049561.1	6788571	6793717	XP_035341404.1
NC_049561.1	6795050	6795962	XP_035341405.1
NC_049561.1	6797027	6797887	XP_035341406.1
NC_049561.1	6798761	6799703	XP_035341407.1
NC_049561.1	6799970	6800846	XP_035341408.1
NC_049561.1	6801910	6804210	XP_035341409.1
NC_049561.1	6806275	6808479	XP_035341410.1
NC_049561.1	6809526	6811629	XP_035341411.1
NC_049561.1	6812105	6813922	XP_035341412.1
NC_049561.1	6814573	6816116	XP_035341413.1
NC_049561.1	6817935	6819546	XP_035341414.1
NC_049561.1	6819878	6822751	XP_035341415.1
NC_049561.1	6824814	6825873	XP_035341416.1
NC_049561.1	6828602	6828892	XP_035341417.1
NC_049561.1	6833818	6834847	XP_035341418.1
NC_049561.1	6836837	6837807	XP_035341419.1
NC_049561.1	6839438	6842459	XP_035341420.1
NC_049561.1	6842832	6844014	XP_035341421.1
NC_049561.1	6844914	6847309	XP_035341422.1
NC_049561.1	6847835	6849389	XP_035341423.1
NC_049561.1	6849974	6851067	XP_035341424.1
NC_049561.1	6851410	6851965	XP_035341425.1
NC_049561.1	6854409	6855907	XP_035341426.1
NC_049561.1	6857083	6857536	XP_035341427.1
NC_049561.1	6859214	6864145	XP_035341428.1
NC_049561.1	6865231	6868477	XP_035341429.1
NC_049561.1	6869479	6870956	XP_035341430.1
NC_049561.1	6871931	6873686	XP_035341431.1
NC_049561.1	6873940	6877513	XP_035341432.1
NC_049561.1	6879966	6880995	XP_035341433.1
NC_049561.1	6881175	6883042	XP_035341434.1
NC_049561.1	6883592	6885884	XP_035341435.1
NC_049561.1	6885936	6886650	XP_035341436.1
NC_049561.1	6887196	6889617	XP_035341437.1
NC_049561.1	6892750	6893266	XP_035341438.1
NC_049561.1	6893615	6895292	XP_035341439.1
NC_049561.1	6896013	6898063	XP_035341440.1
NC_049561.1	6898789	6900196	XP_035341441.1
NC_049561.1	6900496	6905173	XP_035341442.1
NC_049561.1	6906532	6908437	XP_035341443.1
NC_049561.1	6912067	6913753	XP_035341444.1
NC_049561.1	6914828	6917480	XP_035341445.1
NC_049561.1	6917707	6920928	XP_035341446.1
NC_049561.1	6922300	6923338	XP_035341447.1
NC_049561.1	6923416	6931432	XP_035341448.1
NC_049561.1	6932023	6932554	XP_035341449.1
NC_049561.1	6933744	6936372	XP_035341450.1
NC_049561.1	6936669	6937833	XP_035341451.1
NC_049561.1	6938031	6938487	XP_035341452.1
NC_049561.1	6938981	6939800	XP_035341453.1
NC_049561.1	6940050	6940925	XP_035341454.1
NC_049561.1	6941549	6942194	XP_035341455.1
NC_049561.1	6942350	6943820	XP_035341456.1
NC_049561.1	6944169	6944817	XP_035341457.1
NC_049561.1	6945457	6947080	XP_035341458.1
NC_049561.1	6947373	6947754	XP_035341459.1
NC_049561.1	6948295	6953581	XP_035341460.1
NC_049561.1	6957427	6958315	XP_035341461.1
NC_049561.1	6959326	6960916	XP_035341462.1
NC_049561.1	6961329	6963029	XP_035341463.1
NC_049561.1	6963992	6965713	XP_035341464.1
NC_049561.1	6966285	6967606	XP_035341465.1
NC_049561.1	6968307	6969866	XP_035341466.1
NC_049561.1	6969968	6972291	XP_035341467.1
NC_049561.1	6973217	6974513	XP_035341468.1
NC_049561.1	6975375	6977071	XP_035341469.1
NC_049561.1	6977321	6978464	XP_035341470.1
NC_049561.1	6978901	6980587	XP_035341471.1
NC_049561.1	6981338	6983187	XP_035341472.1
NC_049561.1	6986993	6991699	XP_035341473.1
NC_049561.1	6994122	6994653	XP_035341474.1
NC_049561.1	6995062	6996670	XP_035341475.1
NC_049561.1	6997633	6998410	XP_035341476.1
NC_049561.1	6999616	7001981	XP_035341477.1
NC_049561.1	7003715	7004918	XP_035341478.1
NC_049561.1	7005367	7006363	XP_035341479.1
NC_049561.1	7006569	7007202	XP_035341480.1
NC_049561.1	7010421	7011941	XP_035341481.1
NC_049561.1	7014853	7019301	XP_035341482.1
NC_049561.1	7020536	7023909	XP_035341483.1
NC_049561.1	7024661	7030815	XP_035341484.1
NC_049561.1	7036644	7039468	XP_035341485.1
NC_049561.1	7039940	7044094	XP_035341486.1
NC_049561.1	7044527	7045616	XP_035341487.1
NC_049561.1	7045923	7047510	XP_035341488.1
NC_049561.1	7047726	7048613	XP_035341489.1
NC_049561.1	7049343	7051533	XP_035341490.1
NC_049561.1	7051720	7053422	XP_035341491.1
NC_049561.1	7053767	7059366	XP_035341492.1
NC_049561.1	7062057	7064659	XP_035341493.1
NC_049561.1	7066043	7066748	XP_035341494.1
NC_049561.1	7067063	7068601	XP_035341495.1
NC_049561.1	7069501	7071248	XP_035341496.1
NC_049561.1	7071923	7081563	XP_035341497.1
NC_049561.1	7083697	7085454	XP_035341498.1
NC_049561.1	7085989	7087408	XP_035341499.1
NC_049561.1	7087493	7088093	XP_035341500.1
NC_049561.1	7089245	7089891	XP_035341501.1
NC_049561.1	7092083	7093472	XP_035341502.1
NC_049561.1	7094367	7099884	XP_035341503.1
NC_049561.1	7100341	7101661	XP_035341504.1
NC_049561.1	7105127	7106591	XP_035341505.1
NC_049561.1	7110540	7112907	XP_035341506.1
NC_049561.1	7127143	7127488	XP_035341507.1
NC_049561.1	7128097	7129023	XP_035341508.1
NC_049561.1	7129854	7130475	XP_035341509.1
NC_049561.1	7131376	7132360	XP_035341510.1
NC_049561.1	7132880	7134341	XP_035341511.1
NC_049561.1	7134843	7136633	XP_035341512.1
NC_049561.1	7137172	7138618	XP_035341513.1
NC_049561.1	7139471	7140823	XP_035341514.1
NC_049561.1	7141308	7142547	XP_035341515.1
NC_049561.1	7143792	7145615	XP_035341516.1
NC_049561.1	7147205	7148552	XP_035341517.1
NC_049561.1	7148838	7150840	XP_035341518.1
NC_049561.1	7151460	7154278	XP_035341519.1
NC_049561.1	7156907	7158854	XP_035341520.1
NC_049561.1	7159307	7160327	XP_035341521.1
NC_049561.1	7163056	7164294	XP_035341522.1
NC_049561.1	7167926	7169061	XP_035341523.1
NC_049561.1	7170097	7171059	XP_035341524.1
NC_049561.1	7172044	7172651	XP_035341525.1
NC_049561.1	7172984	7174475	XP_035341526.1
NC_049561.1	7174897	7177388	XP_035341527.1
NC_049561.1	7179642	7180822	XP_035341528.1
NC_049561.1	7181751	7182755	XP_035341529.1
NC_049561.1	7183641	7184541	XP_035341530.1
NC_049561.1	7185773	7186580	XP_035341531.1
NC_049561.1	7188240	7189958	XP_035341532.1
NC_049561.1	7190345	7190899	XP_035341533.1
NC_049561.1	7191007	7191484	XP_035341534.1
NC_049561.1	7192101	7192848	XP_035341535.1
NC_049561.1	7195266	7195940	XP_035341536.1
NC_049561.1	7202321	7204447	XP_035341537.1
NC_049561.1	7205315	7205648	XP_035341538.1
NC_049561.1	7208616	7209949	XP_035341539.1
NC_049561.1	7211774	7212950	XP_035341540.1
NC_049561.1	7214027	7215200	XP_035341541.1
NC_049561.1	7215752	7216451	XP_035341542.1
NC_049561.1	7217427	7217731	XP_035341543.1
NC_049561.1	7218891	7225465	XP_035341544.1
NC_049561.1	7225516	7225831	XP_035341545.1
NC_049561.1	7226830	7227331	XP_035341546.1
NC_049561.1	7227574	7229179	XP_035341547.1
NC_049561.1	7229600	7231592	XP_035341548.1
NC_049561.1	7232621	7234615	XP_035341549.1
NC_049561.1	7239317	7241931	XP_035341550.1
NC_049561.1	7250998	7253931	XP_035341551.1
NC_049561.1	7261048	7261672	XP_035341552.1
NC_049561.1	7262730	7263903	XP_035341553.1
NC_049561.1	7265610	7266234	XP_035341554.1
NC_049561.1	7267151	7271762	XP_035341555.1
NC_049562.1	2142	7128	XP_035341556.1
NC_049562.1	17966	19316	XP_035341557.1
NC_049562.1	21041	23178	XP_035341558.1
NC_049562.1	24985	26140	XP_035341559.1
NC_049562.1	28466	29702	XP_035341560.1
NC_049562.1	31584	34428	XP_035341561.1
NC_049562.1	35209	36846	XP_035341562.1
NC_049562.1	38120	39426	XP_035341563.1
NC_049562.1	42752	43630	XP_035341564.1
NC_049562.1	44121	45210	XP_035341565.1
NC_049562.1	45673	47477	XP_035341566.1
NC_049562.1	50210	54857	XP_035341567.1
NC_049562.1	57051	61574	XP_035341568.1
NC_049562.1	62370	78506	XP_035341569.1
NC_049562.1	80661	81354	XP_035341570.1
NC_049562.1	82636	84163	XP_035341571.1
NC_049562.1	85300	87436	XP_035341572.1
NC_049562.1	88408	91241	XP_035341573.1
NC_049562.1	91349	93290	XP_035341574.1
NC_049562.1	93750	94762	XP_035341575.1
NC_049562.1	95019	95491	XP_035341576.1
NC_049562.1	96289	97981	XP_035341577.1
NC_049562.1	100687	101973	XP_035341578.1
NC_049562.1	103272	104524	XP_035341579.1
NC_049562.1	105246	106266	XP_035341580.1
NC_049562.1	107422	108791	XP_035341581.1
NC_049562.1	109546	110386	XP_035341582.1
NC_049562.1	110664	111777	XP_035341583.1
NC_049562.1	112771	115282	XP_035341584.1
NC_049562.1	116483	117203	XP_035341585.1
NC_049562.1	117913	120045	XP_035341586.1
NC_049562.1	120580	122409	XP_035341587.1
NC_049562.1	123643	125150	XP_035341588.1
NC_049562.1	126127	126676	XP_035341589.1
NC_049562.1	127195	128758	XP_035341590.1
NC_049562.1	130508	131919	XP_035341591.1
NC_049562.1	132510	134097	XP_035341592.1
NC_049562.1	135786	138525	XP_035341593.1
NC_049562.1	139299	143651	XP_035341594.1
NC_049562.1	144657	146888	XP_035341595.1
NC_049562.1	147152	148338	XP_035341596.1
NC_049562.1	148874	150494	XP_035341597.1
NC_049562.1	151747	152383	XP_035341598.1
NC_049562.1	154212	154899	XP_035341599.1
NC_049562.1	155467	156558	XP_035341600.1
NC_049562.1	157304	159481	XP_035341601.1
NC_049562.1	160524	161409	XP_035341602.1
NC_049562.1	163544	165361	XP_035341603.1
NC_049562.1	165846	166848	XP_035341604.1
NC_049562.1	168320	169626	XP_035341605.1
NC_049562.1	175320	176159	XP_035341606.1
NC_049562.1	177284	179175	XP_035341607.1
NC_049562.1	179713	180633	XP_035341608.1
NC_049562.1	181397	185324	XP_035341609.1
NC_049562.1	188233	189074	XP_035341610.1
NC_049562.1	190134	191351	XP_035341611.1
NC_049562.1	192261	194072	XP_035341612.1
NC_049562.1	194248	195342	XP_035341613.1
NC_049562.1	196199	197705	XP_035341614.1
NC_049562.1	198249	199542	XP_035341615.1
NC_049562.1	199813	201487	XP_035341616.1
NC_049562.1	203204	204146	XP_035341617.1
NC_049562.1	204384	205171	XP_035341618.1
NC_049562.1	207346	210388	XP_035341619.1
NC_049562.1	211958	212624	XP_035341620.1
NC_049562.1	213029	214366	XP_035341621.1
NC_049562.1	216716	218330	XP_035341622.1
NC_049562.1	218959	219573	XP_035341623.1
NC_049562.1	220056	220479	XP_035341624.1
NC_049562.1	221159	222509	XP_035341625.1
NC_049562.1	225034	225914	XP_035341626.1
NC_049562.1	229574	231926	XP_035341627.1
NC_049562.1	233289	233970	XP_035341628.1
NC_049562.1	234383	235654	XP_035341629.1
NC_049562.1	239000	241539	XP_035341630.1
NC_049562.1	241986	243704	XP_035341631.1
NC_049562.1	244852	245854	XP_035341632.1
NC_049562.1	247820	248878	XP_035341633.1
NC_049562.1	250180	250913	XP_035341634.1
NC_049562.1	251045	252881	XP_035341635.1
NC_049562.1	254451	256309	XP_035341636.1
NC_049562.1	256514	257644	XP_035341637.1
NC_049562.1	258848	260082	XP_035341638.1
NC_049562.1	261310	262087	XP_035341639.1
NC_049562.1	262616	264919	XP_035341640.1
NC_049562.1	265751	267212	XP_035341641.1
NC_049562.1	267900	272680	XP_035341642.1
NC_049562.1	272992	273988	XP_035341643.1
NC_049562.1	275185	276745	XP_035341644.1
NC_049562.1	277444	278408	XP_035341645.1
NC_049562.1	278579	281820	XP_035341646.1
NC_049562.1	282868	287365	XP_035341647.1
NC_049562.1	288240	291376	XP_035341648.1
NC_049562.1	291809	292403	XP_035341649.1
NC_049562.1	295441	297198	XP_035341650.1
NC_049562.1	298044	299857	XP_035341651.1
NC_049562.1	301812	303181	XP_035341652.1
NC_049562.1	303305	305369	XP_035341653.1
NC_049562.1	305841	307243	XP_035341654.1
NC_049562.1	308167	310005	XP_035341655.1
NC_049562.1	310437	312834	XP_035341656.1
NC_049562.1	315017	315839	XP_035341657.1
NC_049562.1	315872	316657	XP_035341658.1
NC_049562.1	317460	318315	XP_035341659.1
NC_049562.1	319242	321064	XP_035341660.1
NC_049562.1	321708	322392	XP_035341661.1
NC_049562.1	323131	323562	XP_035341662.1
NC_049562.1	324423	326156	XP_035341663.1
NC_049562.1	327110	327942	XP_035341664.1
NC_049562.1	328441	328891	XP_035341665.1
NC_049562.1	330013	330820	XP_035341666.1
NC_049562.1	333266	335880	XP_035341667.1
NC_049562.1	365962	366262	XP_035341668.1
NC_049562.1	374783	375857	XP_035341669.1
NC_049562.1	376075	378087	XP_035341670.1
NC_049562.1	378935	379535	XP_035341671.1
NC_049562.1	379573	380479	XP_035341672.1
NC_049562.1	381152	382838	XP_035341673.1
NC_049562.1	384144	386961	XP_035341674.1
NC_049562.1	389067	391799	XP_035341675.1
NC_049562.1	392537	394128	XP_035341676.1
NC_049562.1	395199	401712	XP_035341677.1
NC_049562.1	401984	404228	XP_035341678.1
NC_049562.1	404523	406166	XP_035341679.1
NC_049562.1	411510	414257	XP_035341680.1
NC_049562.1	414705	418036	XP_035341681.1
NC_049562.1	419664	420810	XP_035341682.1
NC_049562.1	423363	436968	XP_035341683.1
NC_049562.1	437182	438276	XP_035341684.1
NC_049562.1	438818	439670	XP_035341685.1
NC_049562.1	441264	444745	XP_035341686.1
NC_049562.1	446005	446512	XP_035341687.1
NC_049562.1	447198	447732	XP_035341688.1
NC_049562.1	447932	449593	XP_035341689.1
NC_049562.1	450076	451672	XP_035341690.1
NC_049562.1	452839	453771	XP_035341691.1
NC_049562.1	457932	461978	XP_035341692.1
NC_049562.1	462712	472207	XP_035341693.1
NC_049562.1	472501	474036	XP_035341694.1
NC_049562.1	475100	479310	XP_035341695.1
NC_049562.1	479387	481097	XP_035341696.1
NC_049562.1	481696	483626	XP_035341697.1
NC_049562.1	484749	486598	XP_035341698.1
NC_049562.1	486972	488417	XP_035341699.1
NC_049562.1	490419	491889	XP_035341700.1
NC_049562.1	492210	493596	XP_035341701.1
NC_049562.1	493929	494822	XP_035341702.1
NC_049562.1	495020	496859	XP_035341703.1
NC_049562.1	497578	500356	XP_035341704.1
NC_049562.1	500992	502696	XP_035341705.1
NC_049562.1	502939	503386	XP_035341706.1
NC_049562.1	504480	512324	XP_035341707.1
NC_049562.1	512876	515411	XP_035341708.1
NC_049562.1	516486	521312	XP_035341709.1
NC_049562.1	523470	524078	XP_035341710.1
NC_049562.1	525207	526754	XP_035341711.1
NC_049562.1	526807	528660	XP_035341712.1
NC_049562.1	529277	531029	XP_035341713.1
NC_049562.1	531845	532704	XP_035341714.1
NC_049562.1	535540	537460	XP_035341715.1
NC_049562.1	539170	539939	XP_035341716.1
NC_049562.1	540998	542012	XP_035341717.1
NC_049562.1	542223	544144	XP_035341718.1
NC_049562.1	545172	546756	XP_035341719.1
NC_049562.1	547520	548217	XP_035341720.1
NC_049562.1	549462	550969	XP_035341721.1
NC_049562.1	551914	555103	XP_035341722.1
NC_049562.1	555717	559253	XP_035341723.1
NC_049562.1	562068	565156	XP_035341724.1
NC_049562.1	566098	569284	XP_035341725.1
NC_049562.1	570266	571097	XP_035341726.1
NC_049562.1	572091	575397	XP_035341727.1
NC_049562.1	575543	577397	XP_035341728.1
NC_049562.1	577575	578011	XP_035341729.1
NC_049562.1	578477	580929	XP_035341730.1
NC_049562.1	583173	584968	XP_035341731.1
NC_049562.1	585163	586794	XP_035341732.1
NC_049562.1	590640	592525	XP_035341733.1
NC_049562.1	593057	595171	XP_035341734.1
NC_049562.1	595622	597392	XP_035341735.1
NC_049562.1	597564	600097	XP_035341736.1
NC_049562.1	600533	605071	XP_035341737.1
NC_049562.1	602623	603042	XP_035341738.1
NC_049562.1	605298	606234	XP_035341739.1
NC_049562.1	606707	607301	XP_035341740.1
NC_049562.1	608663	609232	XP_035341741.1
NC_049562.1	609443	611012	XP_035341742.1
NC_049562.1	611554	614110	XP_035341743.1
NC_049562.1	615234	619738	XP_035341744.1
NC_049562.1	620474	621717	XP_035341745.1
NC_049562.1	621846	623423	XP_035341746.1
NC_049562.1	623983	624829	XP_035341747.1
NC_049562.1	624939	626770	XP_035341748.1
NC_049562.1	627289	628461	XP_035341749.1
NC_049562.1	628851	630399	XP_035341750.1
NC_049562.1	630913	631744	XP_035341751.1
NC_049562.1	631927	633595	XP_035341752.1
NC_049562.1	634242	635235	XP_035341753.1
NC_049562.1	635865	636960	XP_035341754.1
NC_049562.1	637366	638281	XP_035341755.1
NC_049562.1	639089	639449	XP_035341756.1
NC_049562.1	639649	640662	XP_035341757.1
NC_049562.1	641428	642077	XP_035341758.1
NC_049562.1	643161	643732	XP_035341759.1
NC_049562.1	646061	647169	XP_035341760.1
NC_049562.1	648312	649809	XP_035341761.1
NC_049562.1	650403	652461	XP_035341762.1
NC_049562.1	653860	655409	XP_035341763.1
NC_049562.1	658681	660594	XP_035341764.1
NC_049562.1	661390	662270	XP_035341765.1
NC_049562.1	662706	664739	XP_035341766.1
NC_049562.1	665566	666175	XP_035341767.1
NC_049562.1	666862	667462	XP_035341768.1
NC_049562.1	667856	670874	XP_035341769.1
NC_049562.1	674638	675382	XP_035341770.1
NC_049562.1	675536	676751	XP_035341771.1
NC_049562.1	677049	677496	XP_035341772.1
NC_049562.1	677656	678883	XP_035341773.1
NC_049562.1	682483	684803	XP_035341774.1
NC_049562.1	685645	686769	XP_035341775.1
NC_049562.1	686839	688448	XP_035341776.1
NC_049562.1	689549	692721	XP_035341777.1
NC_049562.1	692897	694335	XP_035341778.1
NC_049562.1	695187	696275	XP_035341779.1
NC_049562.1	696586	700069	XP_035341780.1
NC_049562.1	700852	702214	XP_035341781.1
NC_049562.1	702619	703853	XP_035341782.1
NC_049562.1	705235	706154	XP_035341783.1
NC_049562.1	709044	709371	XP_035341784.1
NC_049562.1	712901	713885	XP_035341785.1
NC_049562.1	715045	715582	XP_035341786.1
NC_049562.1	716501	717940	XP_035341787.1
NC_049562.1	718831	720500	XP_035341788.1
NC_049562.1	720922	721635	XP_035341789.1
NC_049562.1	724057	724661	XP_035341790.1
NC_049562.1	725536	726594	XP_035341791.1
NC_049562.1	727124	728316	XP_035341792.1
NC_049562.1	729012	730579	XP_035341793.1
NC_049562.1	730903	731310	XP_035341794.1
NC_049562.1	731479	732616	XP_035341795.1
NC_049562.1	732999	737190	XP_035341796.1
NC_049562.1	737712	739015	XP_035341797.1
NC_049562.1	739623	741181	XP_035341798.1
NC_049562.1	742232	744126	XP_035341799.1
NC_049562.1	744646	746323	XP_035341800.1
NC_049562.1	746895	749246	XP_035341801.1
NC_049562.1	749599	751519	XP_035341802.1
NC_049562.1	752357	754327	XP_035341803.1
NC_049562.1	754852	757288	XP_035341804.1
NC_049562.1	760463	760784	XP_035341805.1
NC_049562.1	761290	763369	XP_035341806.1
NC_049562.1	764227	766491	XP_035341807.1
NC_049562.1	767106	768530	XP_035341808.1
NC_049562.1	771109	772105	XP_035341809.1
NC_049562.1	772540	776641	XP_035341810.1
NC_049562.1	777682	781102	XP_035341811.1
NC_049562.1	781957	784152	XP_035341812.1
NC_049562.1	789304	789949	XP_035341813.1
NC_049562.1	790826	793072	XP_035341814.1
NC_049562.1	794164	794959	XP_035341815.1
NC_049562.1	795115	796327	XP_035341816.1
NC_049562.1	798099	798648	XP_035341817.1
NC_049562.1	800115	802598	XP_035341818.1
NC_049562.1	805132	807115	XP_035341819.1
NC_049562.1	809962	810579	XP_035341820.1
NC_049562.1	810203	810387	XP_035341821.1
NC_049562.1	811312	812915	XP_035341822.1
NC_049562.1	813284	813977	XP_035341823.1
NC_049562.1	818352	819906	XP_035341824.1
NC_049562.1	820493	822488	XP_035341825.1
NC_049562.1	823123	823791	XP_035341826.1
NC_049562.1	824196	825079	XP_035341827.1
NC_049562.1	826315	828187	XP_035341828.1
NC_049562.1	828962	830859	XP_035341829.1
NC_049562.1	831208	831496	XP_035341830.1
NC_049562.1	832166	834443	XP_035341831.1
NC_049562.1	834638	835793	XP_035341832.1
NC_049562.1	836242	836993	XP_035341833.1
NC_049562.1	837403	837724	XP_035341834.1
NC_049562.1	837941	839201	XP_035341835.1
NC_049562.1	839922	842336	XP_035341836.1
NC_049562.1	844097	846667	XP_035341837.1
NC_049562.1	847371	850093	XP_035341838.1
NC_049562.1	850493	851676	XP_035341839.1
NC_049562.1	852132	853711	XP_035341840.1
NC_049562.1	854787	857557	XP_035341841.1
NC_049562.1	858361	858886	XP_035341842.1
NC_049562.1	860049	860889	XP_035341843.1
NC_049562.1	861101	861701	XP_035341844.1
NC_049562.1	862620	863952	XP_035341845.1
NC_049562.1	864344	866762	XP_035341846.1
NC_049562.1	867634	868381	XP_035341847.1
NC_049562.1	868919	869909	XP_035341848.1
NC_049562.1	870184	870937	XP_035341849.1
NC_049562.1	871892	872855	XP_035341850.1
NC_049562.1	873628	875221	XP_035341851.1
NC_049562.1	875655	876318	XP_035341852.1
NC_049562.1	876609	879257	XP_035341853.1
NC_049562.1	881112	893340	XP_035341854.1
NC_049562.1	894022	895197	XP_035341855.1
NC_049562.1	897223	898543	XP_035341856.1
NC_049562.1	900219	901716	XP_035341857.1
NC_049562.1	902293	903046	XP_035341858.1
NC_049562.1	904273	905593	XP_035341859.1
NC_049562.1	907465	915038	XP_035341860.1
NC_049562.1	915165	915878	XP_035341861.1
NC_049562.1	916476	918393	XP_035341862.1
NC_049562.1	918980	923242	XP_035341863.1
NC_049562.1	924089	925648	XP_035341864.1
NC_049562.1	925963	928237	XP_035341865.1
NC_049562.1	931303	934552	XP_035341866.1
NC_049562.1	936200	937184	XP_035341867.1
NC_049562.1	938797	940640	XP_035341868.1
NC_049562.1	941338	942106	XP_035341869.1
NC_049562.1	943711	946262	XP_035341870.1
NC_049562.1	946806	947677	XP_035341871.1
NC_049562.1	948337	948889	XP_035341872.1
NC_049562.1	949849	951445	XP_035341873.1
NC_049562.1	953980	955774	XP_035341874.1
NC_049562.1	957085	959238	XP_035341875.1
NC_049562.1	959295	960476	XP_035341876.1
NC_049562.1	961706	965504	XP_035341877.1
NC_049562.1	966367	967321	XP_035341878.1
NC_049562.1	969006	971330	XP_035341879.1
NC_049562.1	972198	978957	XP_035341880.1
NC_049562.1	979563	981324	XP_035341881.1
NC_049562.1	981516	985753	XP_035341882.1
NC_049562.1	986295	990325	XP_035341883.1
NC_049562.1	992029	992783	XP_035341884.1
NC_049562.1	992990	994804	XP_035341885.1
NC_049562.1	996176	998723	XP_035341886.1
NC_049562.1	999194	1000009	XP_035341887.1
NC_049562.1	1000531	1001901	XP_035341888.1
NC_049562.1	1002288	1008306	XP_035341889.1
NC_049562.1	1009744	1011681	XP_035341890.1
NC_049562.1	1011968	1013037	XP_035341891.1
NC_049562.1	1013430	1014409	XP_035341892.1
NC_049562.1	1014665	1016389	XP_035341893.1
NC_049562.1	1016829	1018140	XP_035341894.1
NC_049562.1	1018409	1020440	XP_035341895.1
NC_049562.1	1021003	1022264	XP_035341896.1
NC_049562.1	1022717	1024914	XP_035341897.1
NC_049562.1	1025205	1026788	XP_035341898.1
NC_049562.1	1026917	1028003	XP_035341899.1
NC_049562.1	1028592	1030344	XP_035341900.1
NC_049562.1	1032618	1033476	XP_035341901.1
NC_049562.1	1033758	1034628	XP_035341902.1
NC_049562.1	1034741	1035401	XP_035341903.1
NC_049562.1	1035648	1037007	XP_035341904.1
NC_049562.1	1037222	1038431	XP_035341905.1
NC_049562.1	1038514	1041006	XP_035341906.1
NC_049562.1	1041658	1043125	XP_035341907.1
NC_049562.1	1045760	1047847	XP_035341908.1
NC_049562.1	1048612	1050444	XP_035341909.1
NC_049562.1	1051354	1052932	XP_035341910.1
NC_049562.1	1055613	1058916	XP_035341911.1
NC_049562.1	1059578	1060074	XP_035341912.1
NC_049562.1	1060954	1065360	XP_035341913.1
NC_049562.1	1065726	1066857	XP_035341914.1
NC_049562.1	1070268	1074485	XP_035341915.1
NC_049562.1	1075373	1076687	XP_035341916.1
NC_049562.1	1077023	1078543	XP_035341917.1
NC_049562.1	1078991	1080253	XP_035341918.1
NC_049562.1	1080859	1083259	XP_035341919.1
NC_049562.1	1087831	1089880	XP_035341920.1
NC_049562.1	1091964	1092754	XP_035341921.1
NC_049562.1	1093191	1093867	XP_035341922.1
NC_049562.1	1094312	1096154	XP_035341923.1
NC_049562.1	1101873	1104294	XP_035341924.1
NC_049562.1	1105111	1107770	XP_035341925.1
NC_049562.1	1109576	1112670	XP_035341926.1
NC_049562.1	1113786	1118336	XP_035341927.1
NC_049562.1	1121364	1122457	XP_035341928.1
NC_049562.1	1127247	1128673	XP_035341929.1
NC_049562.1	1129474	1130860	XP_035341930.1
NC_049562.1	1131412	1135037	XP_035341931.1
NC_049562.1	1136010	1136991	XP_035341932.1
NC_049562.1	1137220	1138931	XP_035341933.1
NC_049562.1	1145486	1147574	XP_035341934.1
NC_049562.1	1150534	1153081	XP_035341935.1
NC_049562.1	1153586	1155806	XP_035341936.1
NC_049562.1	1155857	1159026	XP_035341937.1
NC_049562.1	1159814	1160927	XP_035341938.1
NC_049562.1	1162264	1171857	XP_035341939.1
NC_049562.1	1172239	1174636	XP_035341940.1
NC_049562.1	1175065	1176032	XP_035341941.1
NC_049562.1	1176544	1179474	XP_035341942.1
NC_049562.1	1180900	1181775	XP_035341943.1
NC_049562.1	1182840	1185723	XP_035341944.1
NC_049562.1	1186253	1187466	XP_035341945.1
NC_049562.1	1188485	1191713	XP_035341946.1
NC_049562.1	1192781	1196276	XP_035341947.1
NC_049562.1	1196863	1199070	XP_035341948.1
NC_049562.1	1200932	1202944	XP_035341949.1
NC_049562.1	1203598	1205585	XP_035341950.1
NC_049562.1	1206522	1207595	XP_035341951.1
NC_049562.1	1208046	1208857	XP_035341952.1
NC_049562.1	1208959	1210867	XP_035341953.1
NC_049562.1	1212444	1212840	XP_035341954.1
NC_049562.1	1213560	1216022	XP_035341955.1
NC_049562.1	1217368	1218844	XP_035341956.1
NC_049562.1	1220630	1221646	XP_035341957.1
NC_049562.1	1222642	1223323	XP_035341958.1
NC_049562.1	1225613	1226727	XP_035341959.1
NC_049562.1	1227623	1229974	XP_035341960.1
NC_049562.1	1230047	1231036	XP_035341961.1
NC_049562.1	1231464	1232494	XP_035341962.1
NC_049562.1	1232747	1236137	XP_035341963.1
NC_049562.1	1236460	1239110	XP_035341964.1
NC_049562.1	1239777	1241424	XP_035341965.1
NC_049562.1	1242465	1244566	XP_035341966.1
NC_049562.1	1244974	1245750	XP_035341967.1
NC_049562.1	1245954	1249106	XP_035341968.1
NC_049562.1	1250354	1252635	XP_035341969.1
NC_049562.1	1253059	1256752	XP_035341970.1
NC_049562.1	1257035	1258423	XP_035341971.1
NC_049562.1	1260789	1261765	XP_035341972.1
NC_049562.1	1262241	1262901	XP_035341973.1
NC_049562.1	1264965	1265634	XP_035341974.1
NC_049562.1	1265856	1267305	XP_035341975.1
NC_049562.1	1268144	1269411	XP_035341976.1
NC_049562.1	1269997	1274811	XP_035341977.1
NC_049562.1	1276317	1277817	XP_035341978.1
NC_049562.1	1278905	1279686	XP_035341979.1
NC_049562.1	1279847	1283756	XP_035341980.1
NC_049562.1	1285817	1287089	XP_035341981.1
NC_049562.1	1287466	1288248	XP_035341982.1
NC_049562.1	1288600	1289618	XP_035341983.1
NC_049562.1	1290198	1290840	XP_035341984.1
NC_049562.1	1291407	1296869	XP_035341985.1
NC_049562.1	1297275	1298822	XP_035341986.1
NC_049562.1	1300471	1301234	XP_035341987.1
NC_049562.1	1301505	1303122	XP_035341988.1
NC_049562.1	1303842	1305255	XP_035341989.1
NC_049562.1	1305416	1306445	XP_035341990.1
NC_049562.1	1307147	1308510	XP_035341991.1
NC_049562.1	1308892	1309200	XP_035341992.1
NC_049562.1	1309563	1311386	XP_035341993.1
NC_049562.1	1311872	1313044	XP_035341994.1
NC_049562.1	1313445	1314109	XP_035341995.1
NC_049562.1	1315044	1320353	XP_035341996.1
NC_049562.1	1321219	1324537	XP_035341997.1
NC_049562.1	1325028	1325512	XP_035341998.1
NC_049562.1	1329781	1330938	XP_035341999.1
NC_049562.1	1332288	1333248	XP_035342000.1
NC_049562.1	1334217	1342405	XP_035342001.1
NC_049562.1	1344336	1344657	XP_035342002.1
NC_049562.1	1344937	1350155	XP_035342003.1
NC_049562.1	1350773	1351251	XP_035342004.1
NC_049562.1	1351636	1352589	XP_035342005.1
NC_049562.1	1353048	1356191	XP_035342006.1
NC_049562.1	1356932	1359394	XP_035342007.1
NC_049562.1	1359813	1361040	XP_035342008.1
NC_049562.1	1361680	1362569	XP_035342009.1
NC_049562.1	1362744	1365512	XP_035342010.1
NC_049562.1	1366229	1367732	XP_035342011.1
NC_049562.1	1368142	1369282	XP_035342012.1
NC_049562.1	1370058	1370538	XP_035342013.1
NC_049562.1	1372326	1373909	XP_035342014.1
NC_049562.1	1374208	1375286	XP_035342015.1
NC_049562.1	1377859	1378398	XP_035342016.1
NC_049562.1	1382037	1382982	XP_035342017.1
NC_049562.1	1383846	1384386	XP_035342018.1
NC_049562.1	1384794	1385781	XP_035342019.1
NC_049562.1	1387360	1388430	XP_035342020.1
NC_049562.1	1389508	1391233	XP_035342021.1
NC_049562.1	1392452	1393580	XP_035342022.1
NC_049562.1	1396500	1397340	XP_035342023.1
NC_049562.1	1400907	1402158	XP_035342024.1
NC_049562.1	1402793	1403894	XP_035342025.1
NC_049562.1	1406768	1407593	XP_035342026.1
NC_049562.1	1408687	1409872	XP_035342027.1
NC_049562.1	1410276	1410871	XP_035342028.1
NC_049562.1	1411966	1412974	XP_035342029.1
NC_049562.1	1413280	1413730	XP_035342030.1
NC_049562.1	1413818	1416099	XP_035342031.1
NC_049562.1	1416406	1418404	XP_035342032.1
NC_049562.1	1418618	1419542	XP_035342033.1
NC_049562.1	1420070	1420851	XP_035342034.1
NC_049562.1	1421222	1422893	XP_035342035.1
NC_049562.1	1423315	1424670	XP_035342036.1
NC_049562.1	1425984	1427505	XP_035342037.1
NC_049562.1	1429287	1430557	XP_035342038.1
NC_049562.1	1430971	1432070	XP_035342039.1
NC_049562.1	1432729	1433881	XP_035342040.1
NC_049562.1	1434380	1435255	XP_035342041.1
NC_049562.1	1435681	1437529	XP_035342042.1
NC_049562.1	1438610	1440834	XP_035342043.1
NC_049562.1	1441283	1442042	XP_035342044.1
NC_049562.1	1443548	1446352	XP_035342045.1
NC_049562.1	1451540	1452062	XP_035342046.1
NC_049562.1	1452155	1453760	XP_035342047.1
NC_049562.1	1454614	1460779	XP_035342048.1
NC_049562.1	1461168	1462937	XP_035342049.1
NC_049562.1	1465972	1466671	XP_035342050.1
NC_049562.1	1468203	1470177	XP_035342051.1
NC_049562.1	1471412	1473251	XP_035342052.1
NC_049562.1	1473599	1478177	XP_035342053.1
NC_049562.1	1480160	1481348	XP_035342054.1
NC_049562.1	1481610	1483642	XP_035342055.1
NC_049562.1	1485943	1490796	XP_035342056.1
NC_049562.1	1491772	1492369	XP_035342057.1
NC_049562.1	1492563	1493702	XP_035342058.1
NC_049562.1	1494875	1495487	XP_035342059.1
NC_049562.1	1495653	1496886	XP_035342060.1
NC_049562.1	1497865	1498369	XP_035342061.1
NC_049562.1	1498901	1500107	XP_035342062.1
NC_049562.1	1501361	1502201	XP_035342063.1
NC_049562.1	1504350	1504788	XP_035342064.1
NC_049562.1	1505518	1507793	XP_035342065.1
NC_049562.1	1508253	1509381	XP_035342066.1
NC_049562.1	1510288	1511446	XP_035342067.1
NC_049562.1	1512709	1515562	XP_035342068.1
NC_049562.1	1517670	1519104	XP_035342069.1
NC_049562.1	1520044	1520838	XP_035342070.1
NC_049562.1	1521544	1522943	XP_035342071.1
NC_049562.1	1523792	1525031	XP_035342072.1
NC_049562.1	1526337	1527097	XP_035342073.1
NC_049562.1	1527799	1528155	XP_035342074.1
NC_049562.1	1528847	1530294	XP_035342075.1
NC_049562.1	1530668	1531934	XP_035342076.1
NC_049562.1	1532121	1534023	XP_035342077.1
NC_049562.1	1537850	1538578	XP_035342078.1
NC_049562.1	1540513	1547523	XP_035342079.1
NC_049562.1	1551757	1552114	XP_035342080.1
NC_049562.1	1552845	1554881	XP_035342081.1
NC_049562.1	1558600	1559362	XP_035342082.1
NC_049562.1	1560132	1562291	XP_035342083.1
NC_049562.1	1562493	1563312	XP_035342084.1
NC_049562.1	1564079	1566434	XP_035342085.1
NC_049562.1	1566730	1567250	XP_035342086.1
NC_049562.1	1567627	1568704	XP_035342087.1
NC_049562.1	1568896	1570963	XP_035342088.1
NC_049562.1	1573233	1574942	XP_035342089.1
NC_049562.1	1575595	1576723	XP_035342090.1
NC_049562.1	1576885	1577761	XP_035342091.1
NC_049562.1	1581647	1583255	XP_035342092.1
NC_049562.1	1583800	1584127	XP_035342093.1
NC_049562.1	1584595	1586125	XP_035342094.1
NC_049562.1	1587626	1588734	XP_035342095.1
NC_049562.1	1589022	1589331	XP_035342096.1
NC_049562.1	1593424	1593895	XP_035342097.1
NC_049562.1	1594233	1595253	XP_035342098.1
NC_049562.1	1596581	1597826	XP_035342099.1
NC_049562.1	1602306	1603003	XP_035342100.1
NC_049562.1	1603315	1604193	XP_035342101.1
NC_049562.1	1604287	1605399	XP_035342102.1
NC_049562.1	1606368	1608305	XP_035342103.1
NC_049562.1	1608642	1609810	XP_035342104.1
NC_049562.1	1610527	1612439	XP_035342105.1
NC_049562.1	1612754	1614609	XP_035342106.1
NC_049562.1	1615279	1616404	XP_035342107.1
NC_049562.1	1616799	1617697	XP_035342108.1
NC_049562.1	1619134	1621359	XP_035342109.1
NC_049562.1	1621495	1622569	XP_035342110.1
NC_049562.1	1623001	1624604	XP_035342111.1
NC_049562.1	1625211	1625709	XP_035342112.1
NC_049562.1	1626724	1627132	XP_035342113.1
NC_049562.1	1628107	1628828	XP_035342114.1
NC_049562.1	1629139	1630614	XP_035342115.1
NC_049562.1	1632305	1634926	XP_035342116.1
NC_049562.1	1634608	1636021	XP_035342117.1
NC_049562.1	1637064	1644986	XP_035342118.1
NC_049562.1	1645665	1646689	XP_035342119.1
NC_049562.1	1647286	1651032	XP_035342120.1
NC_049562.1	1651088	1652168	XP_035342121.1
NC_049562.1	1652596	1654664	XP_035342122.1
NC_049562.1	1658507	1659539	XP_035342123.1
NC_049562.1	1662091	1663720	XP_035342124.1
NC_049562.1	1666120	1670406	XP_035342125.1
NC_049562.1	1671499	1674200	XP_035342126.1
NC_049562.1	1676031	1676629	XP_035342127.1
NC_049562.1	1677043	1678036	XP_035342128.1
NC_049562.1	1678318	1680676	XP_035342129.1
NC_049562.1	1681098	1684712	XP_035342130.1
NC_049562.1	1684916	1686906	XP_035342131.1
NC_049562.1	1687295	1688487	XP_035342132.1
NC_049562.1	1688901	1689954	XP_035342133.1
NC_049562.1	1690443	1691390	XP_035342134.1
NC_049562.1	1691830	1693325	XP_035342135.1
NC_049562.1	1694185	1700809	XP_035342136.1
NC_049562.1	1703690	1704254	XP_035342137.1
NC_049562.1	1705253	1707259	XP_035342138.1
NC_049562.1	1708738	1709345	XP_035342139.1
NC_049562.1	1709584	1710681	XP_035342140.1
NC_049562.1	1711132	1711915	XP_035342141.1
NC_049562.1	1712965	1713755	XP_035342142.1
NC_049562.1	1713851	1714658	XP_035342143.1
NC_049562.1	1715444	1716317	XP_035342144.1
NC_049562.1	1716824	1717386	XP_035342145.1
NC_049562.1	1717416	1717815	XP_035342146.1
NC_049562.1	1718687	1719704	XP_035342147.1
NC_049562.1	1720263	1723619	XP_035342148.1
NC_049562.1	1724582	1728864	XP_035342149.1
NC_049562.1	1729484	1730649	XP_035342150.1
NC_049562.1	1730839	1732487	XP_035342151.1
NC_049562.1	1733669	1734311	XP_035342152.1
NC_049562.1	1735386	1738483	XP_035342153.1
NC_049562.1	1738892	1739708	XP_035342154.1
NC_049562.1	1740248	1741445	XP_035342155.1
NC_049562.1	1742394	1746533	XP_035342156.1
NC_049562.1	1748304	1750035	XP_035342157.1
NC_049562.1	1750545	1753104	XP_035342158.1
NC_049562.1	1754838	1756239	XP_035342159.1
NC_049562.1	1758520	1762895	XP_035342160.1
NC_049562.1	1764949	1765846	XP_035342161.1
NC_049562.1	1766525	1769969	XP_035342162.1
NC_049562.1	1771401	1771748	XP_035342163.1
NC_049562.1	1772123	1772761	XP_035342164.1
NC_049562.1	1773587	1776171	XP_035342165.1
NC_049562.1	1776782	1777803	XP_035342166.1
NC_049562.1	1778208	1779627	XP_035342167.1
NC_049562.1	1779813	1780508	XP_035342168.1
NC_049562.1	1781553	1783254	XP_035342169.1
NC_049562.1	1786487	1788347	XP_035342170.1
NC_049562.1	1789325	1792896	XP_035342171.1
NC_049562.1	1796864	1800449	XP_035342172.1
NC_049562.1	1800891	1804053	XP_035342173.1
NC_049562.1	1804465	1807076	XP_035342174.1
NC_049562.1	1807909	1810410	XP_035342175.1
NC_049562.1	1810731	1812078	XP_035342176.1
NC_049562.1	1812393	1813417	XP_035342177.1
NC_049562.1	1813582	1816263	XP_035342178.1
NC_049562.1	1818968	1820552	XP_035342179.1
NC_049562.1	1821671	1823371	XP_035342180.1
NC_049562.1	1825980	1828954	XP_035342181.1
NC_049562.1	1830675	1832586	XP_035342182.1
NC_049562.1	1833032	1833588	XP_035342183.1
NC_049562.1	1833995	1834904	XP_035342184.1
NC_049562.1	1835484	1836878	XP_035342185.1
NC_049562.1	1837425	1840246	XP_035342186.1
NC_049562.1	1844090	1846476	XP_035342187.1
NC_049562.1	1846985	1851101	XP_035342188.1
NC_049562.1	1856367	1857418	XP_035342189.1
NC_049562.1	1858349	1859057	XP_035342190.1
NC_049562.1	1860684	1862032	XP_035342191.1
NC_049562.1	1862305	1863192	XP_035342192.1
NC_049562.1	1863446	1865263	XP_035342193.1
NC_049562.1	1865528	1866498	XP_035342194.1
NC_049562.1	1867647	1869485	XP_035342195.1
NC_049562.1	1870703	1874029	XP_035342196.1
NC_049562.1	1874392	1875179	XP_035342197.1
NC_049562.1	1875543	1876366	XP_035342198.1
NC_049562.1	1876646	1877738	XP_035342199.1
NC_049562.1	1878748	1880602	XP_035342200.1
NC_049562.1	1881184	1881685	XP_035342201.1
NC_049562.1	1883386	1884484	XP_035342202.1
NC_049562.1	1884543	1888002	XP_035342203.1
NC_049562.1	1888691	1890404	XP_035342204.1
NC_049562.1	1891254	1893428	XP_035342205.1
NC_049562.1	1894121	1896644	XP_035342206.1
NC_049562.1	1897419	1897928	XP_035342207.1
NC_049562.1	1898511	1901108	XP_035342208.1
NC_049562.1	1902022	1904205	XP_035342209.1
NC_049562.1	1905173	1906049	XP_035342210.1
NC_049562.1	1906629	1907132	XP_035342211.1
NC_049562.1	1907796	1913515	XP_035342212.1
NC_049562.1	1914310	1916164	XP_035342213.1
NC_049562.1	1916619	1919036	XP_035342214.1
NC_049562.1	1920045	1920494	XP_035342215.1
NC_049562.1	1921031	1922419	XP_035342216.1
NC_049562.1	1923203	1924286	XP_035342217.1
NC_049562.1	1925086	1926287	XP_035342218.1
NC_049562.1	1929264	1930408	XP_035342219.1
NC_049562.1	1931101	1933020	XP_035342220.1
NC_049562.1	1933276	1935786	XP_035342221.1
NC_049562.1	1937688	1940248	XP_035342222.1
NC_049562.1	1941491	1946000	XP_035342223.1
NC_049562.1	1947110	1948269	XP_035342224.1
NC_049562.1	1948888	1949974	XP_035342225.1
NC_049562.1	1952470	1954883	XP_035342226.1
NC_049562.1	1955320	1956817	XP_035342227.1
NC_049562.1	1957258	1958738	XP_035342228.1
NC_049562.1	1959704	1960505	XP_035342229.1
NC_049562.1	1961367	1962894	XP_035342230.1
NC_049562.1	1963239	1965308	XP_035342231.1
NC_049562.1	1968006	1970169	XP_035342232.1
NC_049562.1	1971190	1973247	XP_035342233.1
NC_049562.1	1973976	1974791	XP_035342234.1
NC_049562.1	1976093	1980811	XP_035342235.1
NC_049562.1	1986576	1987299	XP_035342236.1
NC_049562.1	1987739	1989020	XP_035342237.1
NC_049562.1	1989442	1990398	XP_035342238.1
NC_049562.1	1991375	1994519	XP_035342239.1
NC_049562.1	1994648	1996614	XP_035342240.1
NC_049562.1	1997080	1999386	XP_035342241.1
NC_049562.1	1999823	2000835	XP_035342242.1
NC_049562.1	2001823	2005243	XP_035342243.1
NC_049562.1	2005545	2007279	XP_035342244.1
NC_049562.1	2007728	2008178	XP_035342245.1
NC_049562.1	2009013	2011203	XP_035342246.1
NC_049562.1	2011411	2014556	XP_035342247.1
NC_049562.1	2014957	2016037	XP_035342248.1
NC_049562.1	2016713	2017166	XP_035342249.1
NC_049562.1	2017799	2018757	XP_035342250.1
NC_049562.1	2018959	2019398	XP_035342251.1
NC_049562.1	2020392	2021747	XP_035342252.1
NC_049562.1	2020846	2021149	XP_035342253.1
NC_049562.1	2022961	2028834	XP_035342254.1
NC_049562.1	2029682	2030555	XP_035342255.1
NC_049562.1	2030854	2032168	XP_035342256.1
NC_049562.1	2033030	2035778	XP_035342257.1
NC_049562.1	2036865	2037806	XP_035342258.1
NC_049562.1	2038285	2039223	XP_035342259.1
NC_049562.1	2039577	2042609	XP_035342260.1
NC_049562.1	2043231	2051096	XP_035342261.1
NC_049562.1	2054858	2056740	XP_035342262.1
NC_049562.1	2057937	2058663	XP_035342263.1
NC_049562.1	2058993	2064306	XP_035342264.1
NC_049562.1	2064725	2066317	XP_035342265.1
NC_049562.1	2067248	2068471	XP_035342266.1
NC_049562.1	2068829	2072305	XP_035342267.1
NC_049562.1	2072507	2073100	XP_035342268.1
NC_049562.1	2074083	2075443	XP_035342269.1
NC_049562.1	2075863	2077471	XP_035342270.1
NC_049562.1	2078770	2080442	XP_035342271.1
NC_049562.1	2080697	2082021	XP_035342272.1
NC_049562.1	2082396	2085908	XP_035342273.1
NC_049562.1	2086700	2088109	XP_035342274.1
NC_049562.1	2089966	2092596	XP_035342275.1
NC_049562.1	2095164	2097607	XP_035342276.1
NC_049562.1	2097897	2098484	XP_035342277.1
NC_049562.1	2098905	2099514	XP_035342278.1
NC_049562.1	2101603	2102701	XP_035342279.1
NC_049562.1	2103313	2104617	XP_035342280.1
NC_049562.1	2104950	2105820	XP_035342281.1
NC_049562.1	2106284	2106941	XP_035342282.1
NC_049562.1	2107405	2109892	XP_035342283.1
NC_049562.1	2110207	2111614	XP_035342284.1
NC_049562.1	2111962	2112289	XP_035342285.1
NC_049562.1	2116602	2118132	XP_035342286.1
NC_049562.1	2119177	2120341	XP_035342287.1
NC_049562.1	2120858	2121188	XP_035342288.1
NC_049562.1	2121266	2125946	XP_035342289.1
NC_049562.1	2126738	2127248	XP_035342290.1
NC_049562.1	2128447	2131979	XP_035342291.1
NC_049562.1	2133983	2136824	XP_035342292.1
NC_049562.1	2137769	2140259	XP_035342293.1
NC_049562.1	2140398	2141220	XP_035342294.1
NC_049562.1	2141738	2143192	XP_035342295.1
NC_049562.1	2144130	2145195	XP_035342296.1
NC_049562.1	2145583	2146988	XP_035342297.1
NC_049562.1	2147552	2148272	XP_035342298.1
NC_049562.1	2149114	2149557	XP_035342299.1
NC_049562.1	2151318	2153836	XP_035342300.1
NC_049562.1	2155001	2158730	XP_035342301.1
NC_049562.1	2161573	2163652	XP_035342302.1
NC_049562.1	2164275	2165498	XP_035342303.1
NC_049562.1	2166471	2167946	XP_035342304.1
NC_049562.1	2170920	2171288	XP_035342305.1
NC_049562.1	2173448	2174110	XP_035342306.1
NC_049562.1	2174935	2179778	XP_035342307.1
NC_049562.1	2180364	2181149	XP_035342308.1
NC_049562.1	2181777	2183243	XP_035342309.1
NC_049562.1	2183689	2185333	XP_035342310.1
NC_049562.1	2185971	2187491	XP_035342311.1
NC_049562.1	2187963	2188463	XP_035342312.1
NC_049562.1	2188874	2189657	XP_035342313.1
NC_049562.1	2190091	2190506	XP_035342314.1
NC_049562.1	2191000	2191697	XP_035342315.1
NC_049562.1	2192163	2194795	XP_035342316.1
NC_049562.1	2195448	2196389	XP_035342317.1
NC_049562.1	2196624	2197224	XP_035342318.1
NC_049562.1	2197506	2199978	XP_035342319.1
NC_049562.1	2200176	2200620	XP_035342320.1
NC_049562.1	2201186	2201774	XP_035342321.1
NC_049562.1	2203422	2204289	XP_035342322.1
NC_049562.1	2204708	2205905	XP_035342323.1
NC_049562.1	2206182	2210467	XP_035342324.1
NC_049562.1	2211809	2212904	XP_035342325.1
NC_049562.1	2213578	2216212	XP_035342326.1
NC_049562.1	2216939	2218191	XP_035342327.1
NC_049562.1	2220532	2222118	XP_035342328.1
NC_049562.1	2223436	2225501	XP_035342329.1
NC_049562.1	2226905	2229863	XP_035342330.1
NC_049562.1	2231127	2231458	XP_035342331.1
NC_049562.1	2231696	2233203	XP_035342332.1
NC_049562.1	2233581	2236910	XP_035342333.1
NC_049562.1	2237100	2237870	XP_035342334.1
NC_049562.1	2238267	2240612	XP_035342335.1
NC_049562.1	2245469	2246882	XP_035342336.1
NC_049562.1	2247343	2248517	XP_035342337.1
NC_049562.1	2248952	2249939	XP_035342338.1
NC_049562.1	2250947	2252880	XP_035342339.1
NC_049562.1	2253898	2254644	XP_035342340.1
NC_049562.1	2255244	2255620	XP_035342341.1
NC_049562.1	2256042	2258993	XP_035342342.1
NC_049562.1	2259753	2262081	XP_035342343.1
NC_049562.1	2262250	2262928	XP_035342344.1
NC_049562.1	2263417	2264203	XP_035342345.1
NC_049562.1	2266770	2267823	XP_035342346.1
NC_049562.1	2268125	2268644	XP_035342347.1
NC_049562.1	2269467	2271366	XP_035342348.1
NC_049562.1	2272492	2272951	XP_035342349.1
NC_049562.1	2273549	2275570	XP_035342350.1
NC_049562.1	2276669	2277226	XP_035342351.1
NC_049562.1	2277799	2282519	XP_035342352.1
NC_049562.1	2282781	2283702	XP_035342353.1
NC_049562.1	2284133	2284500	XP_035342354.1
NC_049562.1	2284284	2286989	XP_035342355.1
NC_049562.1	2287077	2288369	XP_035342356.1
NC_049562.1	2289158	2291094	XP_035342357.1
NC_049562.1	2291606	2291909	XP_035342358.1
NC_049562.1	2292014	2292424	XP_035342359.1
NC_049562.1	2292829	2295261	XP_035342360.1
NC_049562.1	2297728	2300239	XP_035342361.1
NC_049562.1	2301429	2302520	XP_035342362.1
NC_049562.1	2303203	2304024	XP_035342363.1
NC_049562.1	2304487	2308816	XP_035342364.1
NC_049562.1	2309057	2309731	XP_035342365.1
NC_049562.1	2310411	2312409	XP_035342366.1
NC_049562.1	2313806	2315187	XP_035342367.1
NC_049562.1	2317738	2318707	XP_035342368.1
NC_049562.1	2319837	2320208	XP_035342369.1
NC_049562.1	2323046	2325081	XP_035342370.1
NC_049562.1	2326902	2328357	XP_035342371.1
NC_049562.1	2328981	2330268	XP_035342372.1
NC_049562.1	2330887	2338149	XP_035342373.1
NC_049562.1	2338793	2339948	XP_035342374.1
NC_049562.1	2341252	2342892	XP_035342375.1
NC_049562.1	2343435	2344297	XP_035342376.1
NC_049562.1	2344862	2345353	XP_035342377.1
NC_049562.1	2345546	2347540	XP_035342378.1
NC_049562.1	2348845	2349561	XP_035342379.1
NC_049562.1	2350393	2352734	XP_035342380.1
NC_049562.1	2353563	2354451	XP_035342381.1
NC_049562.1	2355036	2355843	XP_035342382.1
NC_049562.1	2357439	2358684	XP_035342383.1
NC_049562.1	2359000	2362965	XP_035342384.1
NC_049562.1	2364413	2366915	XP_035342385.1
NC_049562.1	2368126	2369440	XP_035342386.1
NC_049562.1	2369760	2372835	XP_035342387.1
NC_049562.1	2373688	2374567	XP_035342388.1
NC_049562.1	2374727	2376876	XP_035342389.1
NC_049562.1	2380816	2383438	XP_035342390.1
NC_049562.1	2383692	2384891	XP_035342391.1
NC_049562.1	2385587	2386260	XP_035342392.1
NC_049562.1	2387898	2389099	XP_035342393.1
NC_049562.1	2389498	2391215	XP_035342394.1
NC_049562.1	2391789	2392655	XP_035342395.1
NC_049562.1	2392801	2395882	XP_035342396.1
NC_049562.1	2396642	2397890	XP_035342397.1
NC_049562.1	2398387	2399659	XP_035342398.1
NC_049562.1	2400857	2401908	XP_035342399.1
NC_049562.1	2403050	2404195	XP_035342400.1
NC_049562.1	2407713	2411423	XP_035342401.1
NC_049562.1	2416022	2418324	XP_035342402.1
NC_049562.1	2419151	2420989	XP_035342403.1
NC_049562.1	2421473	2422472	XP_035342404.1
NC_049562.1	2422997	2424936	XP_035342405.1
NC_049562.1	2425380	2427630	XP_035342406.1
NC_049562.1	2428177	2429358	XP_035342407.1
NC_049562.1	2430234	2430845	XP_035342408.1
NC_049562.1	2431658	2433371	XP_035342409.1
NC_049562.1	2433952	2436406	XP_035342410.1
NC_049562.1	2436904	2438259	XP_035342411.1
NC_049562.1	2439810	2440937	XP_035342412.1
NC_049562.1	2442787	2444723	XP_035342413.1
NC_049562.1	2445106	2451822	XP_035342414.1
NC_049562.1	2452076	2452850	XP_035342415.1
NC_049562.1	2453422	2456095	XP_035342416.1
NC_049562.1	2456663	2458268	XP_035342417.1
NC_049562.1	2459023	2460616	XP_035342418.1
NC_049562.1	2461026	2463034	XP_035342419.1
NC_049562.1	2464024	2465664	XP_035342420.1
NC_049562.1	2465955	2467250	XP_035342421.1
NC_049562.1	2467627	2470007	XP_035342422.1
NC_049562.1	2472751	2474057	XP_035342423.1
NC_049562.1	2476515	2478329	XP_035342424.1
NC_049562.1	2480647	2481925	XP_035342425.1
NC_049562.1	2483632	2486458	XP_035342426.1
NC_049562.1	2486833	2488366	XP_035342427.1
NC_049562.1	2488714	2490093	XP_035342428.1
NC_049562.1	2490338	2492792	XP_035342429.1
NC_049562.1	2493643	2496375	XP_035342430.1
NC_049562.1	2496735	2499294	XP_035342431.1
NC_049562.1	2499414	2500792	XP_035342432.1
NC_049562.1	2501045	2503699	XP_035342433.1
NC_049562.1	2504486	2505435	XP_035342434.1
NC_049562.1	2507176	2510230	XP_035342435.1
NC_049562.1	2511986	2513560	XP_035342436.1
NC_049562.1	2515717	2516734	XP_035342437.1
NC_049562.1	2518152	2519730	XP_035342438.1
NC_049562.1	2519864	2520955	XP_035342439.1
NC_049562.1	2527883	2528870	XP_035342440.1
NC_049562.1	2529528	2531543	XP_035342441.1
NC_049562.1	2532158	2532594	XP_035342442.1
NC_049562.1	2534124	2534748	XP_035342443.1
NC_049562.1	2537118	2537967	XP_035342444.1
NC_049562.1	2538424	2540491	XP_035342445.1
NC_049562.1	2540809	2542084	XP_035342446.1
NC_049562.1	2542663	2544570	XP_035342447.1
NC_049562.1	2545027	2546492	XP_035342448.1
NC_049562.1	2551869	2552904	XP_035342449.1
NC_049562.1	2554897	2555702	XP_035342450.1
NC_049562.1	2556061	2557989	XP_035342451.1
NC_049562.1	2558151	2565270	XP_035342452.1
NC_049562.1	2568815	2570568	XP_035342453.1
NC_049562.1	2571491	2572998	XP_035342454.1
NC_049562.1	2575881	2580607	XP_035342455.1
NC_049562.1	2580985	2582209	XP_035342456.1
NC_049562.1	2582695	2583199	XP_035342457.1
NC_049562.1	2583323	2584169	XP_035342458.1
NC_049562.1	2585475	2586485	XP_035342459.1
NC_049562.1	2587022	2590622	XP_035342460.1
NC_049562.1	2594574	2597600	XP_035342461.1
NC_049562.1	2598801	2599317	XP_035342462.1
NC_049562.1	2599920	2600765	XP_035342463.1
NC_049562.1	2600993	2601869	XP_035342464.1
NC_049562.1	2602240	2602521	XP_035342465.1
NC_049562.1	2602732	2604679	XP_035342466.1
NC_049562.1	2605083	2606151	XP_035342467.1
NC_049562.1	2607814	2609625	XP_035342468.1
NC_049562.1	2610057	2612210	XP_035342469.1
NC_049562.1	2612976	2614025	XP_035342470.1
NC_049562.1	2614254	2617213	XP_035342471.1
NC_049562.1	2618155	2620281	XP_035342472.1
NC_049562.1	2620849	2622578	XP_035342473.1
NC_049562.1	2622941	2625287	XP_035342474.1
NC_049562.1	2625737	2626865	XP_035342475.1
NC_049562.1	2630620	2633499	XP_035342476.1
NC_049562.1	2635463	2637098	XP_035342477.1
NC_049562.1	2637882	2638956	XP_035342478.1
NC_049562.1	2639651	2643053	XP_035342479.1
NC_049562.1	2643384	2648597	XP_035342480.1
NC_049562.1	2648807	2650088	XP_035342481.1
NC_049562.1	2650427	2651297	XP_035342482.1
NC_049562.1	2652993	2654482	XP_035342483.1
NC_049562.1	2654847	2656277	XP_035342484.1
NC_049562.1	2656902	2658536	XP_035342485.1
NC_049562.1	2658893	2659683	XP_035342486.1
NC_049562.1	2663927	2665268	XP_035342487.1
NC_049562.1	2667695	2668023	XP_035342488.1
NC_049562.1	2668395	2670519	XP_035342489.1
NC_049562.1	2671508	2673660	XP_035342490.1
NC_049562.1	2674084	2674957	XP_035342491.1
NC_049562.1	2675466	2676361	XP_035342492.1
NC_049562.1	2679463	2681776	XP_035342493.1
NC_049562.1	2682811	2684230	XP_035342494.1
NC_049562.1	2684747	2686581	XP_035342495.1
NC_049562.1	2687736	2688701	XP_035342496.1
NC_049562.1	2690771	2692743	XP_035342497.1
NC_049562.1	2693784	2695899	XP_035342498.1
NC_049562.1	2697178	2698158	XP_035342499.1
NC_049562.1	2699004	2700685	XP_035342500.1
NC_049562.1	2701265	2702668	XP_035342501.1
NC_049562.1	2702930	2704829	XP_035342502.1
NC_049562.1	2705387	2707339	XP_035342503.1
NC_049562.1	2707682	2709090	XP_035342504.1
NC_049562.1	2710077	2712085	XP_035342505.1
NC_049562.1	2712445	2713508	XP_035342506.1
NC_049562.1	2716398	2717610	XP_035342507.1
NC_049562.1	2718266	2721760	XP_035342508.1
NC_049562.1	2722373	2723375	XP_035342509.1
NC_049562.1	2723927	2725235	XP_035342510.1
NC_049562.1	2726042	2732274	XP_035342511.1
NC_049562.1	2733094	2734456	XP_035342512.1
NC_049562.1	2734797	2735769	XP_035342513.1
NC_049562.1	2736958	2737859	XP_035342514.1
NC_049562.1	2738666	2739104	XP_035342515.1
NC_049562.1	2739950	2740613	XP_035342516.1
NC_049562.1	2740821	2743544	XP_035342517.1
NC_049562.1	2749235	2750393	XP_035342518.1
NC_049562.1	2755775	2756900	XP_035342519.1
NC_049562.1	2757792	2762649	XP_035342520.1
NC_049562.1	2763323	2764317	XP_035342521.1
NC_049562.1	2764470	2767464	XP_035342522.1
NC_049562.1	2767936	2769292	XP_035342523.1
NC_049562.1	2771489	2774053	XP_035342524.1
NC_049562.1	2778327	2778924	XP_035342525.1
NC_049562.1	2779118	2780246	XP_035342526.1
NC_049562.1	2780581	2781316	XP_035342527.1
NC_049562.1	2783354	2784254	XP_035342528.1
NC_049562.1	2784408	2785788	XP_035342529.1
NC_049562.1	2786050	2786652	XP_035342530.1
NC_049562.1	2788390	2789270	XP_035342531.1
NC_049562.1	2789765	2790961	XP_035342532.1
NC_049562.1	2791531	2793035	XP_035342533.1
NC_049562.1	2793267	2793872	XP_035342534.1
NC_049562.1	2795199	2796152	XP_035342535.1
NC_049562.1	2796517	2800705	XP_035342536.1
NC_049562.1	2801397	2802324	XP_035342537.1
NC_049562.1	2802499	2804911	XP_035342538.1
NC_049562.1	2805048	2805578	XP_035342539.1
NC_049562.1	2805947	2806218	XP_035342540.1
NC_049562.1	2806331	2806691	XP_035342541.1
NC_049562.1	2807189	2810209	XP_035342542.1
NC_049562.1	2811573	2813652	XP_035342543.1
NC_049562.1	2815385	2819039	XP_035342544.1
NC_049562.1	2820840	2822082	XP_035342545.1
NC_049562.1	2822809	2824033	XP_035342546.1
NC_049562.1	2824302	2825811	XP_035342547.1
NC_049562.1	2827203	2828684	XP_035342548.1
NC_049562.1	2829245	2830712	XP_035342549.1
NC_049562.1	2831636	2834369	XP_035342550.1
NC_049562.1	2835242	2838740	XP_035342551.1
NC_049562.1	2846041	2849407	XP_035342552.1
NC_049562.1	2852973	2853633	XP_035342553.1
NC_049562.1	2856000	2857052	XP_035342554.1
NC_049562.1	2857533	2859126	XP_035342555.1
NC_049562.1	2859316	2862168	XP_035342556.1
NC_049562.1	2863799	2864567	XP_035342557.1
NC_049562.1	2865988	2870316	XP_035342558.1
NC_049562.1	2870936	2872350	XP_035342559.1
NC_049562.1	2873077	2874361	XP_035342560.1
NC_049562.1	2875071	2879560	XP_035342561.1
NC_049562.1	2880255	2883167	XP_035342562.1
NC_049562.1	2883722	2884962	XP_035342563.1
NC_049562.1	2885928	2886624	XP_035342564.1
NC_049562.1	2888478	2889713	XP_035342565.1
NC_049562.1	2892651	2893972	XP_035342566.1
NC_049562.1	2897673	2898923	XP_035342567.1
NC_049562.1	2901051	2902496	XP_035342568.1
NC_049562.1	2903433	2903973	XP_035342569.1
NC_049562.1	2904048	2905421	XP_035342570.1
NC_049562.1	2906249	2911882	XP_035342571.1
NC_049562.1	2912707	2916706	XP_035342572.1
NC_049562.1	2917233	2919193	XP_035342573.1
NC_049562.1	2924327	2925945	XP_035342574.1
NC_049562.1	2926875	2928602	XP_035342575.1
NC_049562.1	2929643	2930911	XP_035342576.1
NC_049562.1	2931397	2932655	XP_035342577.1
NC_049562.1	2932889	2939447	XP_035342578.1
NC_049562.1	2941530	2944737	XP_035342579.1
NC_049562.1	2945515	2947451	XP_035342580.1
NC_049562.1	2948811	2949219	XP_035342581.1
NC_049562.1	2949290	2951511	XP_035342582.1
NC_049562.1	2953161	2954350	XP_035342583.1
NC_049562.1	2959695	2960514	XP_035342584.1
NC_049562.1	2960954	2962076	XP_035342585.1
NC_049562.1	2964646	2965619	XP_035342586.1
NC_049562.1	2965818	2966458	XP_035342587.1
NC_049562.1	2966658	2967409	XP_035342588.1
NC_049562.1	2967689	2970640	XP_035342589.1
NC_049562.1	2971591	2973250	XP_035342590.1
NC_049562.1	2973432	2974371	XP_035342591.1
NC_049562.1	2974822	2976322	XP_035342592.1
NC_049562.1	2976792	2977447	XP_035342593.1
NC_049562.1	2978569	2979365	XP_035342594.1
NC_049562.1	2979647	2980452	XP_035342595.1
NC_049562.1	2980824	2981388	XP_035342596.1
NC_049562.1	2981988	2982847	XP_035342597.1
NC_049562.1	2982869	2984912	XP_035342598.1
NC_049562.1	2985594	2986658	XP_035342599.1
NC_049562.1	2986904	2987754	XP_035342600.1
NC_049562.1	2987978	2988630	XP_035342601.1
NC_049562.1	2989045	2990260	XP_035342602.1
NC_049562.1	2990685	2995994	XP_035342603.1
NC_049562.1	3009790	3015449	XP_035342604.1
NC_049562.1	3025276	3026293	XP_035342605.1
NC_049562.1	3038947	3042814	XP_035342606.1
NC_049562.1	3042977	3044909	XP_035342607.1
NC_049562.1	3065984	3067379	XP_035342608.1
NC_049562.1	3078652	3080584	XP_035342609.1
NC_049562.1	3080747	3084614	XP_035342610.1
NC_049562.1	3088136	3090302	XP_035342611.1
NC_049562.1	3091512	3092415	XP_035342612.1
NC_049562.1	3096618	3098667	XP_035342613.1
NC_049562.1	3099047	3100019	XP_035342614.1
NC_049562.1	3124440	3125343	XP_035342615.1
NC_049562.1	3128126	3130403	XP_035342616.1
NC_049562.1	3151905	3152814	XP_035342617.1
NC_049562.1	3153934	3155155	XP_035342618.1
NC_049562.1	3155428	3157566	XP_035342619.1
NC_049562.1	3159699	3163519	XP_035342620.1
NC_049562.1	3163982	3164594	XP_035342621.1
NC_049562.1	3164783	3166954	XP_035342622.1
NC_049562.1	3167282	3169722	XP_035342623.1
NC_049562.1	3171464	3173765	XP_035342624.1
NC_049562.1	3174978	3175257	XP_035342625.1
NC_049562.1	3176240	3179422	XP_035342626.1
NC_049562.1	3179655	3180543	XP_035342627.1
NC_049562.1	3181090	3182443	XP_035342628.1
NC_049562.1	3182838	3183276	XP_035342629.1
NC_049562.1	3183664	3184948	XP_035342630.1
NC_049562.1	3185113	3185943	XP_035342631.1
NC_049562.1	3186357	3189363	XP_035342632.1
NC_049562.1	3189866	3190217	XP_035342633.1
NC_049562.1	3190677	3193311	XP_035342634.1
NC_049562.1	3193402	3196914	XP_035342635.1
NC_049562.1	3197876	3198953	XP_035342636.1
NC_049562.1	3199671	3202614	XP_035342637.1
NC_049562.1	3202949	3204401	XP_035342638.1
NC_049562.1	3207112	3208513	XP_035342639.1
NC_049562.1	3208724	3214966	XP_035342640.1
NC_049562.1	3215441	3216331	XP_035342641.1
NC_049562.1	3217664	3218342	XP_035342642.1
NC_049562.1	3219426	3220801	XP_035342643.1
NC_049562.1	3221162	3221741	XP_035342644.1
NC_049562.1	3222438	3223599	XP_035342645.1
NC_049562.1	3225458	3226174	XP_035342646.1
NC_049562.1	3226589	3229379	XP_035342647.1
NC_049562.1	3230452	3234359	XP_035342648.1
NC_049562.1	3234983	3236782	XP_035342649.1
NC_049562.1	3237400	3238303	XP_035342650.1
NC_049562.1	3238923	3244214	XP_035342651.1
NC_049562.1	3244752	3247426	XP_035342652.1
NC_049562.1	3248260	3250141	XP_035342653.1
NC_049562.1	3250857	3253160	XP_035342654.1
NC_049562.1	3253867	3255421	XP_035342655.1
NC_049562.1	3256719	3258313	XP_035342656.1
NC_049562.1	3258609	3259552	XP_035342657.1
NC_049562.1	3259687	3260164	XP_035342658.1
NC_049562.1	3261163	3261616	XP_035342659.1
NC_049562.1	3262121	3263250	XP_035342660.1
NC_049562.1	3263764	3265194	XP_035342661.1
NC_049562.1	3265390	3266467	XP_035342662.1
NC_049562.1	3267225	3267930	XP_035342663.1
NC_049562.1	3268005	3269255	XP_035342664.1
NC_049562.1	3269577	3272876	XP_035342665.1
NC_049562.1	3274276	3275110	XP_035342666.1
NC_049562.1	3275630	3278757	XP_035342667.1
NC_049562.1	3279165	3280142	XP_035342668.1
NC_049562.1	3280388	3281666	XP_035342669.1
NC_049562.1	3282887	3283165	XP_035342670.1
NC_049562.1	3283819	3285669	XP_035342671.1
NC_049562.1	3286512	3288530	XP_035342672.1
NC_049562.1	3291072	3292353	XP_035342673.1
NC_049562.1	3293092	3294837	XP_035342674.1
NC_049562.1	3296857	3297445	XP_035342675.1
NC_049562.1	3297913	3298480	XP_035342676.1
NC_049562.1	3299516	3302836	XP_035342677.1
NC_049562.1	3305148	3307215	XP_035342678.1
NC_049562.1	3309161	3310144	XP_035342679.1
NC_049562.1	3313068	3314379	XP_035342680.1
NC_049562.1	3322469	3323861	XP_035342681.1
NC_049562.1	3324522	3327360	XP_035342682.1
NC_049562.1	3327705	3329038	XP_035342683.1
NC_049562.1	3329579	3331527	XP_035342684.1
NC_049562.1	3331907	3333560	XP_035342685.1
NC_049562.1	3334029	3334860	XP_035342686.1
NC_049562.1	3335120	3335767	XP_035342687.1
NC_049562.1	3335884	3343020	XP_035342688.1
NC_049562.1	3343697	3345093	XP_035342689.1
NC_049562.1	3345551	3346628	XP_035342690.1
NC_049562.1	3347648	3349591	XP_035342691.1
NC_049562.1	3349967	3353778	XP_035342692.1
NC_049562.1	3354132	3355671	XP_035342693.1
NC_049562.1	3357089	3358589	XP_035342694.1
NC_049562.1	3358970	3359581	XP_035342695.1
NC_049562.1	3359831	3361569	XP_035342696.1
NC_049562.1	3362088	3362763	XP_035342697.1
NC_049562.1	3363266	3364850	XP_035342698.1
NC_049562.1	3365715	3372347	XP_035342699.1
NC_049562.1	3372783	3374115	XP_035342700.1
NC_049562.1	3374311	3376935	XP_035342701.1
NC_049562.1	3377889	3382215	XP_035342702.1
NC_049562.1	3382847	3383864	XP_035342703.1
NC_049562.1	3388068	3389601	XP_035342704.1
NC_049562.1	3390108	3391065	XP_035342705.1
NC_049562.1	3391304	3392061	XP_035342706.1
NC_049562.1	3392373	3393321	XP_035342707.1
NC_049562.1	3393494	3395141	XP_035342708.1
NC_049562.1	3396273	3398629	XP_035342709.1
NC_049562.1	3399209	3399866	XP_035342710.1
NC_049562.1	3399937	3400534	XP_035342711.1
NC_049562.1	3400990	3404883	XP_035342712.1
NC_049562.1	3405406	3406366	XP_035342713.1
NC_049562.1	3407114	3409067	XP_035342714.1
NC_049562.1	3409787	3410603	XP_035342715.1
NC_049562.1	3410859	3412740	XP_035342716.1
NC_049562.1	3412903	3417613	XP_035342717.1
NC_049562.1	3418225	3419636	XP_035342718.1
NC_049562.1	3421376	3422249	XP_035342719.1
NC_049562.1	3422776	3425068	XP_035342720.1
NC_049562.1	3426036	3426591	XP_035342721.1
NC_049562.1	3427664	3428704	XP_035342722.1
NC_049562.1	3430750	3431083	XP_035342723.1
NC_049562.1	3431977	3433942	XP_035342724.1
NC_049562.1	3435174	3436770	XP_035342725.1
NC_049562.1	3437003	3437977	XP_035342726.1
NC_049562.1	3438416	3440999	XP_035342727.1
NC_049562.1	3442127	3443084	XP_035342728.1
NC_049562.1	3443155	3444496	XP_035342729.1
NC_049562.1	3444906	3445518	XP_035342730.1
NC_049562.1	3445724	3450115	XP_035342731.1
NC_049562.1	3450843	3452779	XP_035342732.1
NC_049562.1	3454063	3455555	XP_035342733.1
NC_049562.1	3456030	3456885	XP_035342734.1
NC_049562.1	3458034	3459192	XP_035342735.1
NC_049562.1	3459262	3460455	XP_035342736.1
NC_049562.1	3461315	3463158	XP_035342737.1
NC_049562.1	3466901	3467479	XP_035342738.1
NC_049562.1	3467545	3470285	XP_035342739.1
NC_049562.1	3470769	3471622	XP_035342740.1
NC_049562.1	3471794	3472843	XP_035342741.1
NC_049562.1	3473693	3476157	XP_035342742.1
NC_049562.1	3476364	3477069	XP_035342743.1
NC_049562.1	3478142	3479249	XP_035342744.1
NC_049562.1	3479965	3480462	XP_035342745.1
NC_049562.1	3480772	3483898	XP_035342746.1
NC_049562.1	3484207	3485091	XP_035342747.1
NC_049562.1	3485479	3487651	XP_035342748.1
NC_049562.1	3489802	3491899	XP_035342749.1
NC_049562.1	3493518	3494632	XP_035342750.1
NC_049562.1	3496558	3499993	XP_035342751.1
NC_049562.1	3501706	3504160	XP_035342752.1
NC_049562.1	3504437	3505826	XP_035342753.1
NC_049562.1	3506356	3509766	XP_035342754.1
NC_049562.1	3511250	3514109	XP_035342755.1
NC_049562.1	3517222	3518627	XP_035342756.1
NC_049562.1	3522765	3525108	XP_035342757.1
NC_049562.1	3525971	3527161	XP_035342758.1
NC_049562.1	3527439	3527849	XP_035342759.1
NC_049562.1	3528748	3529890	XP_035342760.1
NC_049562.1	3532747	3534203	XP_035342761.1
NC_049562.1	3535611	3538457	XP_035342762.1
NC_049562.1	3538744	3539278	XP_035342763.1
NC_049562.1	3539666	3540293	XP_035342764.1
NC_049562.1	3540482	3543435	XP_035342765.1
NC_049562.1	3544041	3546722	XP_035342766.1
NC_049562.1	3547633	3548749	XP_035342767.1
NC_049562.1	3549367	3551610	XP_035342768.1
NC_049562.1	3552332	3554873	XP_035342769.1
NC_049562.1	3556503	3558580	XP_035342770.1
NC_049562.1	3559292	3559993	XP_035342771.1
NC_049562.1	3560286	3562998	XP_035342772.1
NC_049562.1	3563196	3564330	XP_035342773.1
NC_049562.1	3564613	3566644	XP_035342774.1
NC_049562.1	3566829	3568534	XP_035342775.1
NC_049562.1	3568952	3570684	XP_035342776.1
NC_049562.1	3571089	3572420	XP_035342777.1
NC_049562.1	3573291	3575050	XP_035342778.1
NC_049562.1	3577929	3579125	XP_035342779.1
NC_049562.1	3579756	3582816	XP_035342780.1
NC_049562.1	3583289	3584188	XP_035342781.1
NC_049562.1	3584765	3585940	XP_035342782.1
NC_049562.1	3588284	3589696	XP_035342783.1
NC_049562.1	3591669	3593836	XP_035342784.1
NC_049562.1	3594493	3594922	XP_035342785.1
NC_049562.1	3595713	3596496	XP_035342786.1
NC_049562.1	3598034	3602607	XP_035342787.1
NC_049562.1	3605161	3609789	XP_035342788.1
NC_049562.1	3611840	3615267	XP_035342789.1
NC_049562.1	3615491	3616272	XP_035342790.1
NC_049562.1	3616278	3617339	XP_035342791.1
NC_049562.1	3619227	3624085	XP_035342792.1
NC_049562.1	3624663	3626751	XP_035342793.1
NC_049562.1	3627261	3628634	XP_035342794.1
NC_049562.1	3628851	3632416	XP_035342795.1
NC_049562.1	3633343	3635411	XP_035342796.1
NC_049562.1	3640674	3642346	XP_035342797.1
NC_049562.1	3643020	3645436	XP_035342798.1
NC_049562.1	3646377	3647973	XP_035342799.1
NC_049562.1	3648545	3651832	XP_035342800.1
NC_049562.1	3652501	3654818	XP_035342801.1
NC_049562.1	3655614	3657875	XP_035342802.1
NC_049562.1	3658461	3659537	XP_035342803.1
NC_049562.1	3660012	3662431	XP_035342804.1
NC_049562.1	3662958	3664586	XP_035342805.1
NC_049562.1	3664746	3669003	XP_035342806.1
NC_049562.1	3669256	3669576	XP_035342807.1
NC_049562.1	3670114	3672196	XP_035342808.1
NC_049562.1	3673903	3674953	XP_035342809.1
NC_049562.1	3678740	3679628	XP_035342810.1
NC_049562.1	3680526	3682262	XP_035342811.1
NC_049562.1	3684140	3686555	XP_035342812.1
NC_049562.1	3687298	3687724	XP_035342813.1
NC_049562.1	3688079	3689274	XP_035342814.1
NC_049562.1	3689548	3691176	XP_035342815.1
NC_049562.1	3691990	3693265	XP_035342816.1
NC_049562.1	3694274	3697490	XP_035342817.1
NC_049562.1	3699035	3699872	XP_035342818.1
NC_049562.1	3700128	3701033	XP_035342819.1
NC_049562.1	3701647	3702548	XP_035342820.1
NC_049562.1	3701959	3702688	XP_035342821.1
NC_049562.1	3705472	3708275	XP_035342822.1
NC_049562.1	3708743	3710175	XP_035342823.1
NC_049562.1	3710655	3711694	XP_035342824.1
NC_049562.1	3711879	3713173	XP_035342825.1
NC_049562.1	3713568	3714915	XP_035342826.1
NC_049562.1	3715293	3717405	XP_035342827.1
NC_049562.1	3717779	3718877	XP_035342828.1
NC_049562.1	3719780	3725684	XP_035342829.1
NC_049562.1	3726985	3727550	XP_035342830.1
NC_049562.1	3727775	3731187	XP_035342831.1
NC_049562.1	3731220	3743134	XP_035342832.1
NC_049562.1	3735307	3735937	XP_035342833.1
NC_049562.1	3745255	3747147	XP_035342834.1
NC_049562.1	3747784	3749257	XP_035342835.1
NC_049562.1	3749965	3751920	XP_035342836.1
NC_049562.1	3752580	3754856	XP_035342837.1
NC_049562.1	3756606	3757461	XP_035342838.1
NC_049562.1	3759034	3761571	XP_035342839.1
NC_049562.1	3761763	3764694	XP_035342840.1
NC_049562.1	3765555	3767444	XP_035342841.1
NC_049562.1	3768583	3770572	XP_035342842.1
NC_049562.1	3771275	3772298	XP_035342843.1
NC_049562.1	3772599	3773649	XP_035342844.1
NC_049562.1	3777906	3779541	XP_035342845.1
NC_049562.1	3780341	3781799	XP_035342846.1
NC_049562.1	3783115	3783877	XP_035342847.1
NC_049562.1	3788840	3790703	XP_035342848.1
NC_049562.1	3791973	3792516	XP_035342849.1
NC_049562.1	3793230	3793884	XP_035342850.1
NC_049562.1	3794184	3797969	XP_035342851.1
NC_049562.1	3798595	3801647	XP_035342852.1
NC_049562.1	3802377	3804131	XP_035342853.1
NC_049562.1	3804826	3805333	XP_035342854.1
NC_049562.1	3807649	3808678	XP_035342855.1
NC_049562.1	3810996	3812411	XP_035342856.1
NC_049562.1	3812902	3814222	XP_035342857.1
NC_049562.1	3814380	3817298	XP_035342858.1
NC_049562.1	3819849	3821094	XP_035342859.1
NC_049562.1	3821828	3824021	XP_035342860.1
NC_049562.1	3826023	3830682	XP_035342861.1
NC_049562.1	3831543	3833085	XP_035342862.1
NC_049562.1	3833747	3836764	XP_035342863.1
NC_049562.1	3837716	3840622	XP_035342864.1
NC_049562.1	3841524	3842108	XP_035342865.1
NC_049562.1	3842690	3843236	XP_035342866.1
NC_049562.1	3844004	3844702	XP_035342867.1
NC_049562.1	3854059	3855418	XP_035342868.1
NC_049562.1	3856741	3860425	XP_035342869.1
NC_049562.1	3861676	3862129	XP_035342870.1
NC_049562.1	3864216	3866045	XP_035342871.1
NC_049562.1	3866550	3867867	XP_035342872.1
NC_049562.1	3868037	3870908	XP_035342873.1
NC_049562.1	3871885	3873811	XP_035342874.1
NC_049562.1	3879386	3880433	XP_035342875.1
NC_049562.1	3882782	3886087	XP_035342876.1
NC_049562.1	3886368	3887310	XP_035342877.1
NC_049562.1	3889028	3891117	XP_035342878.1
NC_049562.1	3891335	3892190	XP_035342879.1
NC_049562.1	3893872	3896207	XP_035342880.1
NC_049562.1	3896480	3897981	XP_035342881.1
NC_049562.1	3898810	3899803	XP_035342882.1
NC_049562.1	3900412	3901701	XP_035342883.1
NC_049562.1	3902724	3904910	XP_035342884.1
NC_049562.1	3906094	3906827	XP_035342885.1
NC_049562.1	3908317	3908690	XP_035342886.1
NC_049562.1	3908979	3910635	XP_035342887.1
NC_049562.1	3912442	3913690	XP_035342888.1
NC_049562.1	3914598	3916890	XP_035342889.1
NC_049562.1	3917996	3920125	XP_035342890.1
NC_049562.1	3920720	3921545	XP_035342891.1
NC_049562.1	3923367	3927358	XP_035342892.1
NC_049562.1	3928030	3928683	XP_035342893.1
NC_049562.1	3928896	3930034	XP_035342894.1
NC_049562.1	3930498	3932486	XP_035342895.1
NC_049562.1	3933008	3933844	XP_035342896.1
NC_049562.1	3934365	3935328	XP_035342897.1
NC_049562.1	3942665	3944186	XP_035342898.1
NC_049562.1	3944460	3947290	XP_035342899.1
NC_049562.1	3947379	3949634	XP_035342900.1
NC_049562.1	3950065	3953532	XP_035342901.1
NC_049562.1	3954028	3955898	XP_035342902.1
NC_049562.1	3958171	3961030	XP_035342903.1
NC_049562.1	3961837	3965743	XP_035342904.1
NC_049562.1	3966639	3969906	XP_035342905.1
NC_049562.1	3970359	3971360	XP_035342906.1
NC_049562.1	3972947	3974605	XP_035342907.1
NC_049562.1	3974908	3976131	XP_035342908.1
NC_049562.1	3977787	3980506	XP_035342909.1
NC_049562.1	3981330	3982599	XP_035342910.1
NC_049562.1	3983433	3984865	XP_035342911.1
NC_049562.1	3987245	3988576	XP_035342912.1
NC_049562.1	3988811	3989630	XP_035342913.1
NC_049562.1	3990246	3992590	XP_035342914.1
NC_049562.1	3993710	3994568	XP_035342915.1
NC_049562.1	3996425	3996845	XP_035342916.1
NC_049562.1	3997471	3999353	XP_035342917.1
NC_049562.1	4000174	4000888	XP_035342918.1
NC_049562.1	4001035	4005049	XP_035342919.1
NC_049562.1	4006380	4009447	XP_035342920.1
NC_049562.1	4009785	4010251	XP_035342921.1
NC_049562.1	4011819	4015072	XP_035342922.1
NC_049562.1	4015633	4016638	XP_035342923.1
NC_049562.1	4017346	4022987	XP_035342924.1
NC_049562.1	4025632	4026589	XP_035342925.1
NC_049562.1	4027335	4028448	XP_035342926.1
NC_049562.1	4032371	4033429	XP_035342927.1
NC_049562.1	4034128	4035188	XP_035342928.1
NC_049562.1	4036099	4040111	XP_035342929.1
NC_049562.1	4041214	4044748	XP_035342930.1
NC_049562.1	4045492	4046080	XP_035342931.1
NC_049562.1	4047446	4048526	XP_035342932.1
NC_049562.1	4049613	4054229	XP_035342933.1
NC_049562.1	4054989	4056264	XP_035342934.1
NC_049562.1	4056509	4059069	XP_035342935.1
NC_049562.1	4059378	4061100	XP_035342936.1
NC_049562.1	4061414	4063520	XP_035342937.1
NC_049562.1	4064046	4065766	XP_035342938.1
NC_049562.1	4065938	4068666	XP_035342939.1
NC_049562.1	4068876	4071441	XP_035342940.1
NC_049562.1	4072114	4073227	XP_035342941.1
NC_049562.1	4074964	4077526	XP_035342942.1
NC_049562.1	4081983	4084438	XP_035342943.1
NC_049562.1	4087072	4087874	XP_035342944.1
NC_049562.1	4088206	4092292	XP_035342945.1
NC_049562.1	4092575	4093913	XP_035342946.1
NC_049562.1	4094437	4096075	XP_035342947.1
NC_049562.1	4096713	4099019	XP_035342948.1
NC_049562.1	4100389	4100959	XP_035342949.1
NC_049562.1	4101190	4102737	XP_035342950.1
NC_049562.1	4104707	4105328	XP_035342951.1
NC_049562.1	4106599	4107666	XP_035342952.1
NC_049562.1	4107996	4108598	XP_035342953.1
NC_049562.1	4111969	4114095	XP_035342954.1
NC_049562.1	4114915	4115305	XP_035342955.1
NC_049562.1	4116484	4117624	XP_035342956.1
NC_049562.1	4117987	4122264	XP_035342957.1
NC_049562.1	4122890	4125876	XP_035342958.1
NC_049562.1	4127108	4128979	XP_035342959.1
NC_049562.1	4130993	4131509	XP_035342960.1
NC_049562.1	4132004	4133135	XP_035342961.1
NC_049562.1	4135836	4136306	XP_035342962.1
NC_049562.1	4138854	4146271	XP_035342963.1
NC_049562.1	4147273	4148397	XP_035342964.1
NC_049562.1	4149612	4154470	XP_035342965.1
NC_049562.1	4155677	4156425	XP_035342966.1
NC_049562.1	4156934	4158325	XP_035342967.1
NC_049562.1	4158720	4159510	XP_035342968.1
NC_049562.1	4160330	4164474	XP_035342969.1
NC_049562.1	4165803	4167371	XP_035342970.1
NC_049562.1	4167977	4169358	XP_035342971.1
NC_049562.1	4170505	4173062	XP_035342972.1
NC_049562.1	4174179	4174860	XP_035342973.1
NC_049562.1	4175631	4176762	XP_035342974.1
NC_049562.1	4177315	4179211	XP_035342975.1
NC_049562.1	4180520	4181969	XP_035342976.1
NC_049562.1	4182855	4185404	XP_035342977.1
NC_049562.1	4186257	4189578	XP_035342978.1
NC_049562.1	4189605	4190642	XP_035342979.1
NC_049562.1	4192046	4196877	XP_035342980.1
NC_049562.1	4197890	4198329	XP_035342981.1
NC_049562.1	4198471	4199470	XP_035342982.1
NC_049562.1	4199843	4201608	XP_035342983.1
NC_049562.1	4204864	4207697	XP_035342984.1
NC_049562.1	4208038	4210435	XP_035342985.1
NC_049562.1	4210801	4211716	XP_035342986.1
NC_049562.1	4211813	4213044	XP_035342987.1
NC_049562.1	4213450	4215400	XP_035342988.1
NC_049562.1	4215681	4216734	XP_035342989.1
NC_049562.1	4217005	4221319	XP_035342990.1
NC_049562.1	4221569	4222452	XP_035342991.1
NC_049562.1	4223733	4223865	XP_035342992.1
NC_049562.1	4224151	4224624	XP_035342993.1
NC_049562.1	4225978	4227888	XP_035342994.1
NC_049562.1	4228210	4229311	XP_035342995.1
NC_049562.1	4229601	4230771	XP_035342996.1
NC_049562.1	4230865	4233237	XP_035342997.1
NC_049562.1	4234029	4235088	XP_035342998.1
NC_049562.1	4235238	4236120	XP_035342999.1
NC_049562.1	4237452	4238197	XP_035343000.1
NC_049562.1	4238450	4241318	XP_035343001.1
NC_049562.1	4243562	4245158	XP_035343002.1
NC_049562.1	4254664	4255860	XP_035343003.1
NC_049562.1	4256549	4257819	XP_035343004.1
NC_049562.1	4258527	4260005	XP_035343005.1
NC_049562.1	4265417	4266870	XP_035343006.1
NC_049562.1	4267126	4267906	XP_035343007.1
NC_049562.1	4268181	4270064	XP_035343008.1
NC_049562.1	4273676	4274273	XP_035343009.1
NC_049562.1	4276873	4281340	XP_035343010.1
NC_049562.1	4282206	4286107	XP_035343011.1
NC_049562.1	4286616	4288763	XP_035343012.1
NC_049562.1	4290490	4292648	XP_035343013.1
NC_049562.1	4293186	4294751	XP_035343014.1
NC_049562.1	4295516	4297374	XP_035343015.1
NC_049562.1	4298594	4300565	XP_035343016.1
NC_049562.1	4301905	4302550	XP_035343017.1
NC_049562.1	4303482	4306524	XP_035343018.1
NC_049562.1	4307043	4309581	XP_035343019.1
NC_049562.1	4310202	4311258	XP_035343020.1
NC_049562.1	4312552	4313451	XP_035343021.1
NC_049562.1	4313872	4314681	XP_035343022.1
NC_049562.1	4315954	4318124	XP_035343023.1
NC_049562.1	4318705	4320972	XP_035343024.1
NC_049562.1	4322378	4324082	XP_035343025.1
NC_049562.1	4328197	4329546	XP_035343026.1
NC_049562.1	4333022	4335505	XP_035343027.1
NC_049562.1	4336294	4337857	XP_035343028.1
NC_049562.1	4338561	4339310	XP_035343029.1
NC_049562.1	4339642	4341281	XP_035343030.1
NC_049562.1	4342114	4344658	XP_035343031.1
NC_049562.1	4344867	4345461	XP_035343032.1
NC_049562.1	4346487	4347843	XP_035343033.1
NC_049562.1	4349758	4351427	XP_035343034.1
NC_049562.1	4351983	4354413	XP_035343035.1
NC_049562.1	4356074	4357491	XP_035343036.1
NC_049562.1	4358666	4360300	XP_035343037.1
NC_049562.1	4360964	4361512	XP_035343038.1
NC_049562.1	4361974	4363383	XP_035343039.1
NC_049562.1	4364153	4366287	XP_035343040.1
NC_049562.1	4368235	4371550	XP_035343041.1
NC_049562.1	4373410	4375121	XP_035343042.1
NC_049562.1	4375528	4377022	XP_035343043.1
NC_049562.1	4378033	4378501	XP_035343044.1
NC_049562.1	4378987	4380784	XP_035343045.1
NC_049562.1	4384721	4387659	XP_035343046.1
NC_049562.1	4388125	4389325	XP_035343047.1
NC_049562.1	4389674	4391406	XP_035343048.1
NC_049562.1	4391711	4393481	XP_035343049.1
NC_049562.1	4397768	4400103	XP_035343050.1
NC_049562.1	4400884	4402402	XP_035343051.1
NC_049562.1	4402841	4403800	XP_035343052.1
NC_049562.1	4404958	4406224	XP_035343053.1
NC_049562.1	4406569	4407970	XP_035343054.1
NC_049562.1	4412415	4412937	XP_035343055.1
NC_049562.1	4413867	4414466	XP_035343056.1
NC_049562.1	4415037	4415655	XP_035343057.1
NC_049562.1	4417391	4418632	XP_035343058.1
NC_049562.1	4419412	4420058	XP_035343059.1
NC_049562.1	4420302	4422200	XP_035343060.1
NC_049562.1	4425168	4426738	XP_035343061.1
NC_049562.1	4427660	4429510	XP_035343062.1
NC_049562.1	4429628	4430863	XP_035343063.1
NC_049562.1	4431174	4433610	XP_035343064.1
NC_049562.1	4433894	4434630	XP_035343065.1
NC_049562.1	4435416	4436128	XP_035343066.1
NC_049562.1	4439190	4442062	XP_035343067.1
NC_049562.1	4442888	4443836	XP_035343068.1
NC_049562.1	4444322	4445351	XP_035343069.1
NC_049562.1	4445766	4446334	XP_035343070.1
NC_049562.1	4450053	4453568	XP_035343071.1
NC_049562.1	4454599	4457339	XP_035343072.1
NC_049562.1	4460231	4461783	XP_035343073.1
NC_049562.1	4463715	4465611	XP_035343074.1
NC_049562.1	4467995	4469330	XP_035343075.1
NC_049562.1	4470041	4473766	XP_035343076.1
NC_049562.1	4474083	4475890	XP_035343077.1
NC_049562.1	4476555	4477020	XP_035343078.1
NC_049562.1	4477091	4477651	XP_035343079.1
NC_049562.1	4477982	4483557	XP_035343080.1
NC_049562.1	4484025	4485554	XP_035343081.1
NC_049562.1	4487015	4489505	XP_035343082.1
NC_049562.1	4489548	4491646	XP_035343083.1
NC_049562.1	4492518	4493800	XP_035343084.1
NC_049562.1	4496638	4498198	XP_035343085.1
NC_049562.1	4499007	4499695	XP_035343086.1
NC_049562.1	4501417	4503945	XP_035343087.1
NC_049562.1	4504744	4506693	XP_035343088.1
NC_049562.1	4507477	4508951	XP_035343089.1
NC_049562.1	4509463	4511266	XP_035343090.1
NC_049562.1	4512093	4515125	XP_035343091.1
NC_049562.1	4517658	4518261	XP_035343092.1
NC_049562.1	4519860	4520925	XP_035343093.1
NC_049562.1	4522501	4523250	XP_035343094.1
NC_049562.1	4524943	4526852	XP_035343095.1
NC_049562.1	4527567	4530307	XP_035343096.1
NC_049562.1	4530763	4532543	XP_035343097.1
NC_049562.1	4534432	4539145	XP_035343098.1
NC_049562.1	4540393	4542167	XP_035343099.1
NC_049562.1	4542770	4544208	XP_035343100.1
NC_049562.1	4544639	4545991	XP_035343101.1
NC_049562.1	4546825	4549518	XP_035343102.1
NC_049562.1	4550197	4551424	XP_035343103.1
NC_049562.1	4551917	4552483	XP_035343104.1
NC_049562.1	4552889	4554533	XP_035343105.1
NC_049562.1	4555493	4557437	XP_035343106.1
NC_049562.1	4557641	4559229	XP_035343107.1
NC_049562.1	4559699	4560748	XP_035343108.1
NC_049562.1	4561344	4563084	XP_035343109.1
NC_049562.1	4563169	4564513	XP_035343110.1
NC_049562.1	4566055	4567313	XP_035343111.1
NC_049562.1	4568569	4571611	XP_035343112.1
NC_049562.1	4572262	4574596	XP_035343113.1
NC_049562.1	4575445	4577174	XP_035343114.1
NC_049562.1	4577409	4578574	XP_035343115.1
NC_049562.1	4579630	4580766	XP_035343116.1
NC_049562.1	4583224	4584956	XP_035343117.1
NC_049562.1	4585281	4586474	XP_035343118.1
NC_049562.1	4587507	4588701	XP_035343119.1
NC_049562.1	4589396	4591564	XP_035343120.1
NC_049562.1	4591941	4592397	XP_035343121.1
NC_049562.1	4592970	4594623	XP_035343122.1
NC_049562.1	4595236	4596172	XP_035343123.1
NC_049562.1	4596552	4597818	XP_035343124.1
NC_049562.1	4597924	4599688	XP_035343125.1
NC_049562.1	4600454	4601858	XP_035343126.1
NC_049562.1	4602000	4603352	XP_035343127.1
NC_049562.1	4603831	4605834	XP_035343128.1
NC_049562.1	4606063	4607784	XP_035343129.1
NC_049562.1	4609269	4610898	XP_035343130.1
NC_049562.1	4611431	4612809	XP_035343131.1
NC_049562.1	4613655	4615426	XP_035343132.1
NC_049562.1	4616633	4618158	XP_035343133.1
NC_049562.1	4618604	4619187	XP_035343134.1
NC_049562.1	4620061	4621617	XP_035343135.1
NC_049562.1	4623183	4624140	XP_035343136.1
NC_049562.1	4624397	4624932	XP_035343137.1
NC_049562.1	4626455	4626995	XP_035343138.1
NC_049562.1	4627523	4628144	XP_035343139.1
NC_049562.1	4628898	4630503	XP_035343140.1
NC_049562.1	4631528	4632948	XP_035343141.1
NC_049562.1	4633012	4635357	XP_035343142.1
NC_049562.1	4637027	4638812	XP_035343143.1
NC_049562.1	4639058	4640035	XP_035343144.1
NC_049562.1	4641104	4641572	XP_035343145.1
NC_049562.1	4642474	4643971	XP_035343146.1
NC_049562.1	4645924	4647355	XP_035343147.1
NC_049562.1	4648157	4650000	XP_035343148.1
NC_049562.1	4653445	4655242	XP_035343149.1
NC_049562.1	4656028	4660967	XP_035343150.1
NC_049562.1	4661896	4662295	XP_035343151.1
NC_049562.1	4662564	4663119	XP_035343152.1
NC_049562.1	4665169	4666474	XP_035343153.1
NC_049562.1	4667339	4668293	XP_035343154.1
NC_049562.1	4668893	4670689	XP_035343155.1
NC_049562.1	4671036	4673323	XP_035343156.1
NC_049562.1	4673910	4675282	XP_035343157.1
NC_049562.1	4675576	4676644	XP_035343158.1
NC_049562.1	4677094	4679529	XP_035343159.1
NC_049562.1	4680117	4681223	XP_035343160.1
NC_049562.1	4682520	4683135	XP_035343161.1
NC_049562.1	4683374	4685505	XP_035343162.1
NC_049562.1	4686239	4688538	XP_035343163.1
NC_049562.1	4689311	4696706	XP_035343164.1
NC_049562.1	4697443	4698826	XP_035343165.1
NC_049562.1	4699540	4700311	XP_035343166.1
NC_049562.1	4700594	4703994	XP_035343167.1
NC_049562.1	4704212	4705143	XP_035343168.1
NC_049562.1	4705775	4706631	XP_035343169.1
NC_049562.1	4707955	4709629	XP_035343170.1
NC_049562.1	4710389	4710968	XP_035343171.1
NC_049562.1	4711610	4713356	XP_035343172.1
NC_049562.1	4715667	4717910	XP_035343173.1
NC_049562.1	4718181	4718750	XP_035343174.1
NC_049562.1	4720056	4722375	XP_035343175.1
NC_049562.1	4730247	4731739	XP_035343176.1
NC_049562.1	4738288	4741118	XP_035343177.1
NC_049562.1	4746540	4748441	XP_035343178.1
NC_049562.1	4749466	4753033	XP_035343179.1
NC_049562.1	4754318	4755856	XP_035343180.1
NC_049562.1	4756747	4758583	XP_035343181.1
NC_049562.1	4758888	4760650	XP_035343182.1
NC_049562.1	4761417	4764299	XP_035343183.1
NC_049562.1	4764486	4765581	XP_035343184.1
NC_049562.1	4770095	4771779	XP_035343185.1
NC_049562.1	4772061	4776364	XP_035343186.1
NC_049562.1	4777251	4778181	XP_035343187.1
NC_049562.1	4779111	4780533	XP_035343188.1
NC_049562.1	4780972	4781797	XP_035343189.1
NC_049562.1	4782162	4784088	XP_035343190.1
NC_049562.1	4785730	4787784	XP_035343191.1
NC_049562.1	4788783	4792123	XP_035343192.1
NC_049562.1	4792768	4793289	XP_035343193.1
NC_049562.1	4793656	4795963	XP_035343194.1
NC_049562.1	4796534	4796864	XP_035343195.1
NC_049562.1	4797833	4799188	XP_035343196.1
NC_049562.1	4799690	4802651	XP_035343197.1
NC_049562.1	4805093	4811584	XP_035343198.1
NC_049562.1	4812694	4817419	XP_035343199.1
NC_049562.1	4819527	4821929	XP_035343200.1
NC_049562.1	4822269	4823092	XP_035343201.1
NC_049562.1	4823646	4825485	XP_035343202.1
NC_049562.1	4827023	4827901	XP_035343203.1
NC_049562.1	4830161	4831018	XP_035343204.1
NC_049562.1	4831188	4833799	XP_035343205.1
NC_049562.1	4834626	4838132	XP_035343206.1
NC_049562.1	4840617	4842210	XP_035343207.1
NC_049562.1	4844381	4846218	XP_035343208.1
NC_049562.1	4847113	4849151	XP_035343209.1
NC_049562.1	4849858	4850459	XP_035343210.1
NC_049562.1	4850778	4852572	XP_035343211.1
NC_049562.1	4852719	4853940	XP_035343212.1
NC_049562.1	4855538	4857821	XP_035343213.1
NC_049562.1	4858293	4859415	XP_035343214.1
NC_049562.1	4860286	4861261	XP_035343215.1
NC_049562.1	4861960	4866762	XP_035343216.1
NC_049562.1	4867056	4869889	XP_035343217.1
NC_049562.1	4872992	4874172	XP_035343218.1
NC_049562.1	4876517	4878901	XP_035343219.1
NC_049562.1	4879744	4884918	XP_035343220.1
NC_049562.1	4885729	4888621	XP_035343221.1
NC_049562.1	4889031	4890871	XP_035343222.1
NC_049562.1	4891293	4892647	XP_035343223.1
NC_049562.1	4893598	4898718	XP_035343224.1
NC_049562.1	4899789	4900328	XP_035343225.1
NC_049562.1	4901906	4905899	XP_035343226.1
NC_049562.1	4908607	4910173	XP_035343227.1
NC_049562.1	4914556	4916888	XP_035343228.1
NC_049562.1	4917488	4918595	XP_035343229.1
NC_049562.1	4919287	4923524	XP_035343230.1
NC_049562.1	4923904	4925750	XP_035343231.1
NC_049562.1	4926171	4927051	XP_035343232.1
NC_049562.1	4928322	4930470	XP_035343233.1
NC_049562.1	4930896	4935162	XP_035343234.1
NC_049562.1	4935851	4936462	XP_035343235.1
NC_049562.1	4937279	4938056	XP_035343236.1
NC_049562.1	4938710	4939479	XP_035343237.1
NC_049562.1	4941420	4943862	XP_035343238.1
NC_049562.1	4944162	4945497	XP_035343239.1
NC_049562.1	4946918	4948813	XP_035343240.1
NC_049562.1	4949270	4954571	XP_035343241.1
NC_049562.1	4955183	4959731	XP_035343242.1
NC_049562.1	4961230	4962685	XP_035343243.1
NC_049562.1	4963065	4965136	XP_035343244.1
NC_049562.1	4967288	4967821	XP_035343245.1
NC_049562.1	4968107	4971723	XP_035343246.1
NC_049562.1	4971884	4972508	XP_035343247.1
NC_049562.1	4973427	4976483	XP_035343248.1
NC_049562.1	4983607	4984141	XP_035343249.1
NC_049562.1	4985407	4988709	XP_035343250.1
NC_049562.1	4989509	4994180	XP_035343251.1
NC_049562.1	4995227	4998510	XP_035343252.1
NC_049562.1	4998718	4999339	XP_035343253.1
NC_049562.1	5000110	5000569	XP_035343254.1
NC_049562.1	5001192	5001562	XP_035343255.1
NC_049562.1	5002421	5003323	XP_035343256.1
NC_049562.1	5003642	5004981	XP_035343257.1
NC_049562.1	5005363	5009271	XP_035343258.1
NC_049562.1	5009754	5010594	XP_035343259.1
NC_049562.1	5010832	5017445	XP_035343260.1
NC_049562.1	5017515	5018397	XP_035343261.1
NC_049562.1	5018537	5020935	XP_035343262.1
NC_049562.1	5021348	5023440	XP_035343263.1
NC_049562.1	5023802	5025083	XP_035343264.1
NC_049562.1	5026005	5027731	XP_035343265.1
NC_049562.1	5028119	5028996	XP_035343266.1
NC_049562.1	5029130	5030253	XP_035343267.1
NC_049562.1	5032101	5033086	XP_035343268.1
NC_049562.1	5033461	5034642	XP_035343269.1
NC_049562.1	5035354	5036778	XP_035343270.1
NC_049562.1	5037910	5038708	XP_035343271.1
NC_049562.1	5039171	5043514	XP_035343272.1
NC_049562.1	5043846	5044803	XP_035343273.1
NC_049562.1	5045309	5047933	XP_035343274.1
NC_049562.1	5048396	5049314	XP_035343275.1
NC_049562.1	5049892	5052551	XP_035343276.1
NC_049562.1	5053014	5056875	XP_035343277.1
NC_049562.1	5058051	5063467	XP_035343278.1
NC_049562.1	5064149	5065796	XP_035343279.1
NC_049562.1	5067819	5068491	XP_035343280.1
NC_049562.1	5069033	5070067	XP_035343281.1
NC_049562.1	5072208	5076923	XP_035343282.1
NC_049562.1	5077676	5079247	XP_035343283.1
NC_049562.1	5080410	5087184	XP_035343284.1
NC_049562.1	5088063	5090009	XP_035343285.1
NC_049562.1	5090706	5092431	XP_035343286.1
NC_049562.1	5093242	5093743	XP_035343287.1
NC_049562.1	5094585	5096221	XP_035343288.1
NC_049562.1	5097095	5098831	XP_035343289.1
NC_049562.1	5099466	5100348	XP_035343290.1
NC_049562.1	5101149	5102613	XP_035343291.1
NC_049562.1	5103118	5105472	XP_035343292.1
NC_049562.1	5106444	5107713	XP_035343293.1
NC_049562.1	5110366	5112379	XP_035343294.1
NC_049562.1	5113433	5117486	XP_035343295.1
NC_049562.1	5118893	5119376	XP_035343296.1
NC_049562.1	5119785	5120439	XP_035343297.1
NC_049562.1	5122335	5124448	XP_035343298.1
NC_049562.1	5124816	5125845	XP_035343299.1
NC_049562.1	5126809	5127839	XP_035343300.1
NC_049562.1	5127875	5129746	XP_035343301.1
NC_049562.1	5130794	5132706	XP_035343302.1
NC_049562.1	5133352	5134613	XP_035343303.1
NC_049562.1	5136016	5139902	XP_035343304.1
NC_049562.1	5140126	5141075	XP_035343305.1
NC_049562.1	5142176	5143336	XP_035343306.1
NC_049562.1	5143821	5144793	XP_035343307.1
NC_049562.1	5144916	5146038	XP_035343308.1
NC_049562.1	5146477	5147518	XP_035343309.1
NC_049562.1	5147814	5150064	XP_035343310.1
NC_049562.1	5150327	5152763	XP_035343311.1
NC_049562.1	5153358	5155007	XP_035343312.1
NC_049562.1	5155541	5157698	XP_035343313.1
NC_049562.1	5158184	5159884	XP_035343314.1
NC_049562.1	5160590	5161882	XP_035343315.1
NC_049562.1	5162419	5164214	XP_035343316.1
NC_049562.1	5165802	5166363	XP_035343317.1
NC_049562.1	5167133	5170886	XP_035343318.1
NC_049562.1	5177529	5178300	XP_035343319.1
NC_049562.1	5178558	5179349	XP_035343320.1
NC_049562.1	5179773	5180565	XP_035343321.1
NC_049562.1	5180684	5183029	XP_035343322.1
NC_049562.1	5183580	5184678	XP_035343323.1
NC_049562.1	5185289	5185801	XP_035343324.1
NC_049562.1	5186159	5188205	XP_035343325.1
NC_049562.1	5188420	5189594	XP_035343326.1
NC_049562.1	5189860	5190868	XP_035343327.1
NC_049562.1	5191363	5192502	XP_035343328.1
NC_049562.1	5194750	5196151	XP_035343329.1
NC_049562.1	5197330	5197909	XP_035343330.1
NC_049562.1	5198591	5199427	XP_035343331.1
NC_049562.1	5199824	5200522	XP_035343332.1
NC_049562.1	5202648	5203704	XP_035343333.1
NC_049562.1	5203809	5205402	XP_035343334.1
NC_049562.1	5206329	5206592	XP_035343335.1
NC_049562.1	5206925	5210853	XP_035343336.1
NC_049562.1	5211208	5211944	XP_035343337.1
NC_049562.1	5214731	5216633	XP_035343338.1
NC_049562.1	5217337	5219180	XP_035343339.1
NC_049562.1	5219377	5220964	XP_035343340.1
NC_049562.1	5221393	5222750	XP_035343341.1
NC_049562.1	5223601	5228193	XP_035343342.1
NC_049562.1	5228888	5230119	XP_035343343.1
NC_049562.1	5230643	5232649	XP_035343344.1
NC_049562.1	5232982	5234503	XP_035343345.1
NC_049562.1	5235211	5237143	XP_035343346.1
NC_049562.1	5237838	5241180	XP_035343347.1
NC_049562.1	5242239	5243210	XP_035343348.1
NC_049562.1	5244202	5245146	XP_035343349.1
NC_049562.1	5248705	5251741	XP_035343350.1
NC_049562.1	5251954	5252388	XP_035343351.1
NC_049562.1	5253007	5256558	XP_035343352.1
NC_049562.1	5256882	5257366	XP_035343353.1
NC_049562.1	5257795	5258504	XP_035343354.1
NC_049562.1	5258836	5259475	XP_035343355.1
NC_049562.1	5260723	5261269	XP_035343356.1
NC_049562.1	5262823	5265269	XP_035343357.1
NC_049562.1	5265519	5266482	XP_035343358.1
NC_049562.1	5267058	5267745	XP_035343359.1
NC_049562.1	5268360	5270454	XP_035343360.1
NC_049562.1	5271124	5272501	XP_035343361.1
NC_049562.1	5273015	5274630	XP_035343362.1
NC_049562.1	5275141	5276156	XP_035343363.1
NC_049562.1	5276999	5283893	XP_035343364.1
NC_049562.1	5284054	5285054	XP_035343365.1
NC_049562.1	5285669	5287360	XP_035343366.1
NC_049562.1	5288110	5289895	XP_035343367.1
NC_049562.1	5291167	5292505	XP_035343368.1
NC_049562.1	5293061	5294877	XP_035343369.1
NC_049562.1	5295793	5298211	XP_035343370.1
NC_049562.1	5298350	5299021	XP_035343371.1
NC_049562.1	5300036	5301580	XP_035343372.1
NC_049562.1	5301720	5306687	XP_035343373.1
NC_049562.1	5309520	5310099	XP_035343374.1
NC_049562.1	5311609	5315942	XP_035343375.1
NC_049562.1	5316735	5317476	XP_035343376.1
NC_049562.1	5322833	5323262	XP_035343377.1
NC_049562.1	5323597	5325440	XP_035343378.1
NC_049562.1	5328825	5330238	XP_035343379.1
NC_049562.1	5331249	5333165	XP_035343380.1
NC_049562.1	5333415	5333832	XP_035343381.1
NC_049562.1	5334578	5335928	XP_035343382.1
NC_049562.1	5337802	5339117	XP_035343383.1
NC_049562.1	5339546	5341163	XP_035343384.1
NC_049562.1	5341786	5342668	XP_035343385.1
NC_049562.1	5343541	5345216	XP_035343386.1
NC_049562.1	5345300	5346552	XP_035343387.1
NC_049562.1	5347088	5348065	XP_035343388.1
NC_049562.1	5349651	5350778	XP_035343389.1
NC_049562.1	5351032	5352065	XP_035343390.1
NC_049562.1	5353205	5354111	XP_035343391.1
NC_049562.1	5354271	5355123	XP_035343392.1
NC_049562.1	5355702	5356554	XP_035343393.1
NC_049562.1	5356775	5360712	XP_035343394.1
NC_049562.1	5361575	5362232	XP_035343395.1
NC_049562.1	5363298	5364303	XP_035343396.1
NC_049562.1	5364363	5364858	XP_035343397.1
NC_049562.1	5365102	5366544	XP_035343398.1
NC_049562.1	5366737	5368046	XP_035343399.1
NC_049562.1	5368229	5370671	XP_035343400.1
NC_049562.1	5372842	5375318	XP_035343401.1
NC_049562.1	5377439	5378566	XP_035343402.1
NC_049562.1	5379457	5380654	XP_035343403.1
NC_049562.1	5381849	5382448	XP_035343404.1
NC_049562.1	5382932	5384797	XP_035343405.1
NC_049562.1	5385405	5387293	XP_035343406.1
NC_049562.1	5387424	5388260	XP_035343407.1
NC_049562.1	5390723	5392841	XP_035343408.1
NC_049562.1	5395418	5396351	XP_035343409.1
NC_049562.1	5397169	5397484	XP_035343410.1
NC_049562.1	5398319	5400358	XP_035343411.1
NC_049562.1	5400736	5401416	XP_035343412.1
NC_049562.1	5403369	5406524	XP_035343413.1
NC_049562.1	5407256	5408333	XP_035343414.1
NC_049562.1	5409196	5410868	XP_035343415.1
NC_049562.1	5411276	5413134	XP_035343416.1
NC_049562.1	5414741	5415500	XP_035343417.1
NC_049562.1	5415970	5416825	XP_035343418.1
NC_049562.1	5417587	5421140	XP_035343419.1
NC_049562.1	5421646	5423163	XP_035343420.1
NC_049562.1	5424173	5425648	XP_035343421.1
NC_049562.1	5426465	5434474	XP_035343422.1
NC_049562.1	5434577	5435631	XP_035343423.1
NC_049562.1	5436998	5438764	XP_035343424.1
NC_049562.1	5439407	5440118	XP_035343425.1
NC_049562.1	5441302	5442909	XP_035343426.1
NC_049562.1	5444204	5450979	XP_035343427.1
NC_049562.1	5448902	5449301	XP_035343428.1
NC_049562.1	5451724	5453802	XP_035343429.1
NC_049562.1	5457088	5460959	XP_035343430.1
NC_049562.1	5461188	5462289	XP_035343431.1
NC_049562.1	5462486	5464025	XP_035343432.1
NC_049562.1	5464307	5465102	XP_035343433.1
NC_049562.1	5465369	5468237	XP_035343434.1
NC_049562.1	5471614	5474157	XP_035343435.1
NC_049562.1	5478596	5479337	XP_035343436.1
NC_049562.1	5479911	5482261	XP_035343437.1
NC_049562.1	5482737	5483115	XP_035343438.1
NC_049562.1	5484088	5487746	XP_035343439.1
NC_049562.1	5488625	5491526	XP_035343440.1
NC_049562.1	5492590	5493615	XP_035343441.1
NC_049562.1	5494353	5494957	XP_035343442.1
NC_049562.1	5495851	5496646	XP_035343443.1
NC_049562.1	5497069	5498614	XP_035343444.1
NC_049562.1	5499209	5501529	XP_035343445.1
NC_049562.1	5502800	5504384	XP_035343446.1
NC_049562.1	5504913	5506188	XP_035343447.1
NC_049562.1	5506952	5509271	XP_035343448.1
NC_049562.1	5509836	5511164	XP_035343449.1
NC_049562.1	5511865	5513983	XP_035343450.1
NC_049562.1	5514746	5517821	XP_035343451.1
NC_049562.1	5519411	5520718	XP_035343452.1
NC_049562.1	5521466	5523197	XP_035343453.1
NC_049562.1	5525331	5526922	XP_035343454.1
NC_049562.1	5527319	5528572	XP_035343455.1
NC_049562.1	5541305	5542568	XP_035343456.1
NC_049562.1	5542905	5544727	XP_035343457.1
NC_049562.1	5545503	5546361	XP_035343458.1
NC_049562.1	5546771	5555908	XP_035343459.1
NC_049562.1	5556250	5558863	XP_035343460.1
NC_049562.1	5559644	5562164	XP_035343461.1
NC_049562.1	5562308	5565285	XP_035343462.1
NC_049562.1	5566001	5568137	XP_035343463.1
NC_049562.1	5568759	5571825	XP_035343464.1
NC_049562.1	5572255	5575018	XP_035343465.1
NC_049562.1	5575610	5577419	XP_035343466.1
NC_049562.1	5577581	5579501	XP_035343467.1
NC_049562.1	5580117	5581703	XP_035343468.1
NC_049562.1	5582509	5584544	XP_035343469.1
NC_049562.1	5586628	5587576	XP_035343470.1
NC_049562.1	5588165	5589577	XP_035343471.1
NC_049562.1	5590270	5591381	XP_035343472.1
NC_049562.1	5592748	5594259	XP_035343473.1
NC_049562.1	5595022	5596762	XP_035343474.1
NC_049562.1	5597375	5598698	XP_035343475.1
NC_049562.1	5599504	5600968	XP_035343476.1
NC_049562.1	5601348	5603202	XP_035343477.1
NC_049562.1	5604330	5605782	XP_035343478.1
NC_049562.1	5608963	5610846	XP_035343479.1
NC_049562.1	5613013	5616224	XP_035343480.1
NC_049562.1	5618807	5621219	XP_035343481.1
NC_049562.1	5622000	5623512	XP_035343482.1
NC_049562.1	5623963	5625944	XP_035343483.1
NC_049562.1	5627835	5628994	XP_035343484.1
NC_049562.1	5629688	5631028	XP_035343485.1
NC_049562.1	5631544	5632699	XP_035343486.1
NC_049562.1	5633502	5634630	XP_035343487.1
NC_049562.1	5635059	5636352	XP_035343488.1
NC_049562.1	5637078	5639055	XP_035343489.1
NC_049562.1	5639550	5640956	XP_035343490.1
NC_049562.1	5641084	5641912	XP_035343491.1
NC_049562.1	5642185	5643707	XP_035343492.1
NC_049562.1	5644185	5645901	XP_035343493.1
NC_049562.1	5645967	5647392	XP_035343494.1
NC_049562.1	5648304	5649532	XP_035343495.1
NC_049562.1	5649592	5651048	XP_035343496.1
NC_049562.1	5651226	5654785	XP_035343497.1
NC_049562.1	5655241	5656457	XP_035343498.1
NC_049562.1	5657807	5660527	XP_035343499.1
NC_049562.1	5661409	5664029	XP_035343500.1
NC_049562.1	5665270	5666323	XP_035343501.1
NC_049562.1	5666715	5668256	XP_035343502.1
NC_049562.1	5668616	5669621	XP_035343503.1
NC_049562.1	5670148	5672085	XP_035343504.1
NC_049562.1	5672332	5674775	XP_035343505.1
NC_049562.1	5675336	5677994	XP_035343506.1
NC_049562.1	5678307	5679705	XP_035343507.1
NC_049562.1	5680105	5681532	XP_035343508.1
NC_049562.1	5682021	5683760	XP_035343509.1
NC_049562.1	5687551	5688326	XP_035343510.1
NC_049562.1	5688796	5690534	XP_035343511.1
NC_049562.1	5692344	5693218	XP_035343512.1
NC_049562.1	5694680	5701486	XP_035343513.1
NC_049562.1	5702193	5702879	XP_035343514.1
NC_049562.1	5703467	5704751	XP_035343515.1
NC_049562.1	5705385	5707066	XP_035343516.1
NC_049562.1	5708461	5709083	XP_035343517.1
NC_049562.1	5710129	5711319	XP_035343518.1
NC_049562.1	5711598	5715147	XP_035343519.1
NC_049562.1	5715584	5716691	XP_035343520.1
NC_049562.1	5717095	5718991	XP_035343521.1
NC_049562.1	5719442	5720198	XP_035343522.1
NC_049562.1	5720514	5722396	XP_035343523.1
NC_049562.1	5722731	5724034	XP_035343524.1
NC_049562.1	5724865	5726213	XP_035343525.1
NC_049562.1	5726494	5727681	XP_035343526.1
NC_049562.1	5728320	5729727	XP_035343527.1
NC_049562.1	5730489	5731315	XP_035343528.1
NC_049562.1	5731530	5732278	XP_035343529.1
NC_049562.1	5732375	5734202	XP_035343530.1
NC_049562.1	5734553	5735331	XP_035343531.1
NC_049562.1	5735982	5736959	XP_035343532.1
NC_049562.1	5737292	5738250	XP_035343533.1
NC_049562.1	5738934	5742110	XP_035343534.1
NC_049562.1	5743308	5745311	XP_035343535.1
NC_049562.1	5746097	5747273	XP_035343536.1
NC_049562.1	5747615	5750284	XP_035343537.1
NC_049562.1	5750637	5752260	XP_035343538.1
NC_049562.1	5752566	5753904	XP_035343539.1
NC_049562.1	5755262	5758469	XP_035343540.1
NC_049562.1	5760497	5761235	XP_035343541.1
NC_049562.1	5761695	5762713	XP_035343542.1
NC_049562.1	5765465	5767625	XP_035343543.1
NC_049562.1	5768007	5769509	XP_035343544.1
NC_049562.1	5770243	5771062	XP_035343545.1
NC_049562.1	5772175	5773150	XP_035343546.1
NC_049562.1	5775575	5779290	XP_035343547.1
NC_049562.1	5779620	5781617	XP_035343548.1
NC_049562.1	5782728	5784410	XP_035343549.1
NC_049562.1	5786582	5788509	XP_035343550.1
NC_049562.1	5788556	5790105	XP_035343551.1
NC_049562.1	5790450	5791520	XP_035343552.1
NC_049562.1	5791950	5793771	XP_035343553.1
NC_049562.1	5794120	5794822	XP_035343554.1
NC_049562.1	5795425	5797299	XP_035343555.1
NC_049562.1	5798365	5800888	XP_035343556.1
NC_049562.1	5801216	5803140	XP_035343557.1
NC_049562.1	5805484	5807478	XP_035343558.1
NC_049562.1	5809390	5810866	XP_035343559.1
NC_049562.1	5811616	5813044	XP_035343560.1
NC_049562.1	5813481	5816051	XP_035343561.1
NC_049562.1	5817437	5821501	XP_035343562.1
NC_049562.1	5821916	5826966	XP_035343563.1
NC_049562.1	5828149	5832405	XP_035343564.1
NC_049562.1	5832888	5833518	XP_035343565.1
NC_049562.1	5833751	5834909	XP_035343566.1
NC_049562.1	5835276	5838066	XP_035343567.1
NC_049562.1	5838414	5839710	XP_035343568.1
NC_049562.1	5840197	5841832	XP_035343569.1
NC_049562.1	5842095	5844399	XP_035343570.1
NC_049562.1	5846052	5847745	XP_035343571.1
NC_049562.1	5848446	5850482	XP_035343572.1
NC_049562.1	5851566	5852760	XP_035343573.1
NC_049562.1	5853443	5854755	XP_035343574.1
NC_049562.1	5856150	5857351	XP_035343575.1
NC_049562.1	5857999	5860026	XP_035343576.1
NC_049562.1	5861289	5864593	XP_035343577.1
NC_049562.1	5865378	5866598	XP_035343578.1
NC_049562.1	5867158	5867689	XP_035343579.1
NC_049562.1	5868375	5874769	XP_035343580.1
NC_049562.1	5875739	5879272	XP_035343581.1
NC_049562.1	5879408	5883048	XP_035343582.1
NC_049562.1	5883680	5884109	XP_035343583.1
NC_049562.1	5884619	5885824	XP_035343584.1
NC_049562.1	5887305	5887812	XP_035343585.1
NC_049562.1	5890102	5892156	XP_035343586.1
NC_049562.1	5894279	5894979	XP_035343587.1
NC_049562.1	5895438	5896518	XP_035343588.1
NC_049562.1	5897461	5898520	XP_035343589.1
NC_049562.1	5899368	5903853	XP_035343590.1
NC_049562.1	5905082	5906869	XP_035343591.1
NC_049562.1	5908387	5909282	XP_035343592.1
NC_049562.1	5913520	5916905	XP_035343593.1
NC_049562.1	5918794	5919392	XP_035343594.1
NC_049562.1	5919769	5920147	XP_035343595.1
NC_049562.1	5922447	5923511	XP_035343596.1
NC_049562.1	5924886	5925356	XP_035343597.1
NC_049562.1	5925460	5926108	XP_035343598.1
NC_049562.1	5926770	5929097	XP_035343599.1
NC_049562.1	5929645	5934474	XP_035343600.1
NC_049562.1	5942952	5946960	XP_035343601.1
NC_049562.1	5948007	5952678	XP_035343602.1
NC_049562.1	5954002	5957540	XP_035343603.1
NC_049562.1	5958319	5958904	XP_035343604.1
NC_049562.1	5959131	5960467	XP_035343605.1
NC_049562.1	5961470	5962116	XP_035343606.1
NC_049562.1	5963078	5965191	XP_035343607.1
NC_049562.1	5965936	5968096	XP_035343608.1
NC_049562.1	5968761	5969770	XP_035343609.1
NC_049562.1	5970941	5972090	XP_035343610.1
NC_049562.1	5972973	5973966	XP_035343611.1
NC_049562.1	5973990	5976916	XP_035343612.1
NC_049562.1	5977614	5978049	XP_035343613.1
NC_049562.1	5979744	5981433	XP_035343614.1
NC_049562.1	5982328	5983163	XP_035343615.1
NC_049562.1	5983385	5986721	XP_035343616.1
NC_049562.1	5987542	5989671	XP_035343617.1
NC_049562.1	5989948	5991268	XP_035343618.1
NC_049562.1	5991715	5993223	XP_035343619.1
NC_049562.1	5994407	5996101	XP_035343620.1
NC_049562.1	5997895	5999044	XP_035343621.1
NC_049562.1	5999551	5999872	XP_035343622.1
NC_049562.1	6003317	6004415	XP_035343623.1
NC_049562.1	6006148	6007830	XP_035343624.1
NC_049562.1	6011566	6011935	XP_035343625.1
NC_049562.1	6013088	6014317	XP_035343626.1
NC_049562.1	6015724	6018609	XP_035343627.1
NC_049562.1	6023527	6024993	XP_035343628.1
NC_049562.1	6025856	6026856	XP_035343629.1
NC_049562.1	6027290	6029576	XP_035343630.1
NC_049562.1	6030128	6031618	XP_035343631.1
NC_049562.1	6031981	6033972	XP_035343632.1
NC_049562.1	6034444	6037219	XP_035343633.1
NC_049562.1	6037444	6038841	XP_035343634.1
NC_049562.1	6039586	6040900	XP_035343635.1
NC_049562.1	6041654	6042609	XP_035343636.1
NC_049562.1	6045758	6046715	XP_035343637.1
NC_049562.1	6048199	6050324	XP_035343638.1
NC_049562.1	6051889	6060514	XP_035343639.1
NC_049562.1	6061043	6063865	XP_035343640.1
NC_049562.1	6065467	6065779	XP_035343641.1
NC_049562.1	6067037	6069943	XP_035343642.1
NC_049562.1	6070116	6071540	XP_035343643.1
NC_049562.1	6073131	6075016	XP_035343644.1
NC_049562.1	6075669	6076073	XP_035343645.1
NC_049562.1	6078910	6079307	XP_035343646.1
NC_049562.1	6081905	6084652	XP_035343647.1
NC_049562.1	6085309	6086202	XP_035343648.1
NC_049562.1	6086353	6087178	XP_035343649.1
NC_049562.1	6087843	6089033	XP_035343650.1
NC_049562.1	6089509	6097303	XP_035343651.1
NC_049562.1	6097960	6099218	XP_035343652.1
NC_049562.1	6100992	6102015	XP_035343653.1
NC_049562.1	6105123	6107301	XP_035343654.1
NC_049562.1	6107928	6109069	XP_035343655.1
NC_049562.1	6110014	6111667	XP_035343656.1
NC_049562.1	6112703	6114862	XP_035343657.1
NC_049562.1	6115513	6117121	XP_035343658.1
NC_049562.1	6117353	6120502	XP_035343659.1
NC_049562.1	6121303	6123244	XP_035343660.1
NC_049562.1	6123770	6125456	XP_035343661.1
NC_049562.1	6126608	6127769	XP_035343662.1
NC_049562.1	6127798	6129202	XP_035343663.1
NC_049562.1	6130026	6131332	XP_035343664.1
NC_049562.1	6132231	6132678	XP_035343665.1
NC_049562.1	6133440	6133929	XP_035343666.1
NC_049562.1	6135776	6143730	XP_035343667.1
NC_049562.1	6146027	6148331	XP_035343668.1
NC_049562.1	6148815	6149915	XP_035343669.1
NC_049562.1	6150387	6151242	XP_035343670.1
NC_049562.1	6151453	6153314	XP_035343671.1
NC_049562.1	6154589	6156540	XP_035343672.1
NC_049562.1	6157369	6159115	XP_035343673.1
NC_049562.1	6159995	6161732	XP_035343674.1
NC_049562.1	6162752	6163712	XP_035343675.1
NC_049562.1	6164205	6165057	XP_035343676.1
NC_049562.1	6165647	6169737	XP_035343677.1
NC_049562.1	6174892	6176598	XP_035343678.1
NC_049562.1	6177047	6178205	XP_035343679.1
NC_049562.1	6178775	6182604	XP_035343680.1
NC_049562.1	6183283	6185069	XP_035343681.1
NC_049562.1	6185681	6187176	XP_035343682.1
NC_049562.1	6187902	6189126	XP_035343683.1
NC_049562.1	6189407	6191174	XP_035343684.1
NC_049562.1	6192106	6195587	XP_035343685.1
NC_049562.1	6195933	6196912	XP_035343686.1
NC_049562.1	6197174	6197946	XP_035343687.1
NC_049562.1	6198122	6199669	XP_035343688.1
NC_049562.1	6200274	6201856	XP_035343689.1
NC_049562.1	6202613	6203785	XP_035343690.1
NC_049562.1	6203965	6207908	XP_035343691.1
NC_049562.1	6209561	6210808	XP_035343692.1
NC_049562.1	6211147	6211505	XP_035343693.1
NC_049562.1	6211798	6213487	XP_035343694.1
NC_049562.1	6213877	6214693	XP_035343695.1
NC_049562.1	6215125	6216320	XP_035343696.1
NC_049562.1	6216425	6219323	XP_035343697.1
NC_049562.1	6219349	6220235	XP_035343698.1
NC_049562.1	6221185	6222668	XP_035343699.1
NC_049562.1	6223902	6225243	XP_035343700.1
NC_049562.1	6227430	6228568	XP_035343701.1
NC_049562.1	6229438	6230567	XP_035343702.1
NC_049562.1	6232217	6233321	XP_035343703.1
NC_049562.1	6235291	6235903	XP_035343704.1
NC_049562.1	6237490	6237873	XP_035343705.1
NC_049562.1	6243049	6246288	XP_035343706.1
NC_049562.1	6247194	6250876	XP_035343707.1
NC_049562.1	6251419	6256023	XP_035343708.1
NC_049562.1	6258127	6258970	XP_035343709.1
NC_049562.1	6259629	6260448	XP_035343710.1
NC_049562.1	6260954	6263047	XP_035343711.1
NC_049562.1	6264580	6266032	XP_035343712.1
NC_049562.1	6266969	6268993	XP_035343713.1
NC_049562.1	6269386	6270085	XP_035343714.1
NC_049562.1	6271541	6272945	XP_035343715.1
NC_049562.1	6273133	6275449	XP_035343716.1
NC_049562.1	6276483	6280427	XP_035343717.1
NC_049562.1	6281164	6284417	XP_035343718.1
NC_049562.1	6284502	6285457	XP_035343719.1
NC_049562.1	6285683	6287723	XP_035343720.1
NC_049562.1	6289263	6290611	XP_035343721.1
NC_049562.1	6291657	6293325	XP_035343722.1
NC_049562.1	6294934	6299280	XP_035343723.1
NC_049562.1	6300877	6301965	XP_035343724.1
NC_049562.1	6302201	6302575	XP_035343725.1
NC_049562.1	6302803	6304120	XP_035343726.1
NC_049562.1	6304140	6306855	XP_035343727.1
NC_049562.1	6307696	6310471	XP_035343728.1
NC_049562.1	6311430	6312307	XP_035343729.1
NC_049562.1	6313788	6317616	XP_035343730.1
NC_049562.1	6318094	6318992	XP_035343731.1
NC_049562.1	6319584	6319915	XP_035343732.1
NC_049562.1	6321236	6322721	XP_035343733.1
NC_049562.1	6322870	6323939	XP_035343734.1
NC_049562.1	6324839	6325397	XP_035343735.1
NC_049562.1	6326221	6327870	XP_035343736.1
NC_049562.1	6329103	6330819	XP_035343737.1
NC_049562.1	6336363	6337500	XP_035343738.1
NC_049562.1	6339339	6342029	XP_035343739.1
NC_049562.1	6342085	6343716	XP_035343740.1
NC_049562.1	6344353	6345708	XP_035343741.1
NC_049562.1	6345942	6347068	XP_035343742.1
NC_049562.1	6347427	6349409	XP_035343743.1
NC_049562.1	6351381	6351858	XP_035343744.1
NC_049562.1	6353540	6355228	XP_035343745.1
NC_049562.1	6359006	6360014	XP_035343746.1
NC_049562.1	6362321	6363347	XP_035343747.1
NC_049562.1	6363727	6367376	XP_035343748.1
NC_049562.1	6373414	6374299	XP_035343749.1
NC_049562.1	6375077	6375740	XP_035343750.1
NC_049562.1	6376531	6377717	XP_035343751.1
NC_049562.1	6378170	6379113	XP_035343752.1
NC_049562.1	6379158	6380232	XP_035343753.1
NC_049562.1	6381421	6381961	XP_035343754.1
NC_049562.1	6382850	6383372	XP_035343755.1
NC_049562.1	6384582	6385576	XP_035343756.1
NC_049562.1	6386872	6389318	XP_035343757.1
NC_049562.1	6389477	6391038	XP_035343758.1
NC_049562.1	6392717	6394212	XP_035343759.1
NC_049562.1	6395362	6396368	XP_035343760.1
NC_049562.1	6398327	6399782	XP_035343761.1
NC_049562.1	6400450	6402685	XP_035343762.1
NC_049562.1	6403161	6404472	XP_035343763.1
NC_049562.1	6405929	6407824	XP_035343764.1
NC_049562.1	6408101	6409257	XP_035343765.1
NC_049562.1	6409651	6411340	XP_035343766.1
NC_049562.1	6412310	6412916	XP_035343767.1
NC_049562.1	6413436	6414177	XP_035343768.1
NC_049562.1	6415192	6417076	XP_035343769.1
NC_049562.1	6417512	6422591	XP_035343770.1
NC_049562.1	6422951	6424198	XP_035343771.1
NC_049562.1	6424915	6426394	XP_035343772.1
NC_049562.1	6426939	6427871	XP_035343773.1
NC_049562.1	6428657	6430075	XP_035343774.1
NC_049562.1	6430490	6431957	XP_035343775.1
NC_049562.1	6433854	6436597	XP_035343776.1
NC_049562.1	6437308	6440819	XP_035343777.1
NC_049562.1	6441655	6442795	XP_035343778.1
NC_049562.1	6443455	6444824	XP_035343779.1
NC_049562.1	6445324	6446441	XP_035343780.1
NC_049562.1	6447190	6449454	XP_035343781.1
NC_049562.1	6450838	6452419	XP_035343782.1
NC_049562.1	6453064	6453652	XP_035343783.1
NC_049562.1	6454588	6456205	XP_035343784.1
NC_049562.1	6456529	6457584	XP_035343785.1
NC_049562.1	6457743	6461500	XP_035343786.1
NC_049562.1	6463967	6464687	XP_035343787.1
NC_049562.1	6465850	6469592	XP_035343788.1
NC_049562.1	6470642	6471578	XP_035343789.1
NC_049562.1	6471638	6473388	XP_035343790.1
NC_049562.1	6477008	6478725	XP_035343791.1
NC_049562.1	6479300	6481987	XP_035343792.1
NC_049562.1	6482435	6483975	XP_035343793.1
NC_049562.1	6487158	6488474	XP_035343794.1
NC_049562.1	6492878	6495323	XP_035343795.1
NC_049562.1	6495547	6497119	XP_035343796.1
NC_049562.1	6498688	6500524	XP_035343797.1
NC_049562.1	6500634	6502025	XP_035343798.1
NC_049562.1	6502820	6506260	XP_035343799.1
NC_049562.1	6506671	6508006	XP_035343800.1
NC_049562.1	6510371	6512102	XP_035343801.1
NC_049562.1	6512203	6513148	XP_035343802.1
NC_049562.1	6514890	6516840	XP_035343803.1
NC_049562.1	6517019	6521768	XP_035343804.1
NC_049562.1	6523282	6525175	XP_035343805.1
NC_049562.1	6525388	6525948	XP_035343806.1
NC_049562.1	6526869	6527661	XP_035343807.1
NC_049562.1	6528030	6529333	XP_035343808.1
NC_049562.1	6529713	6530397	XP_035343809.1
NC_049562.1	6530865	6532616	XP_035343810.1
NC_049562.1	6533428	6534862	XP_035343811.1
NC_049562.1	6535112	6537030	XP_035343812.1
NC_049562.1	6539807	6541985	XP_035343813.1
NC_049562.1	6542353	6542824	XP_035343814.1
NC_049562.1	6543476	6545206	XP_035343815.1
NC_049562.1	6545292	6549333	XP_035343816.1
NC_049562.1	6549916	6550666	XP_035343817.1
NC_049562.1	6551526	6552659	XP_035343818.1
NC_049562.1	6554839	6555441	XP_035343819.1
NC_049562.1	6555653	6556668	XP_035343820.1
NC_049562.1	6558704	6559938	XP_035343821.1
NC_049562.1	6561329	6563436	XP_035343822.1
NC_049562.1	6566769	6569336	XP_035343823.1
NC_049562.1	6570755	6572697	XP_035343824.1
NC_049562.1	6573788	6575004	XP_035343825.1
NC_049562.1	6575590	6577137	XP_035343826.1
NC_049562.1	6577789	6578503	XP_035343827.1
NC_049562.1	6579360	6582624	XP_035343828.1
NC_049562.1	6583203	6584273	XP_035343829.1
NC_049562.1	6586261	6587596	XP_035343830.1
NC_049562.1	6587944	6589007	XP_035343831.1
NC_049562.1	6590020	6591247	XP_035343832.1
NC_049562.1	6594023	6595535	XP_035343833.1
NC_049562.1	6601815	6603810	XP_035343834.1
NC_049562.1	6604790	6606290	XP_035343835.1
NC_049562.1	6607146	6608130	XP_035343836.1
NC_049562.1	6608340	6608884	XP_035343837.1
NC_049562.1	6610651	6612536	XP_035343838.1
NC_049562.1	6615520	6617332	XP_035343839.1
NC_049562.1	6617609	6618356	XP_035343840.1
NC_049562.1	6619361	6620716	XP_035343841.1
NC_049562.1	6622152	6622554	XP_035343842.1
NC_049562.1	6624649	6625711	XP_035343843.1
NC_049562.1	6627350	6628397	XP_035343844.1
NC_049562.1	6628911	6630375	XP_035343845.1
NC_049562.1	6631444	6633092	XP_035343846.1
NC_049562.1	6633455	6635158	XP_035343847.1
NC_049562.1	6638428	6640650	XP_035343848.1
NC_049562.1	6641414	6642332	XP_035343849.1
NC_049562.1	6644340	6645183	XP_035343850.1
NC_049562.1	6647380	6647847	XP_035343851.1
NC_049562.1	6649014	6649670	XP_035343852.1
NC_049562.1	6650216	6651008	XP_035343853.1
NC_049562.1	6651400	6652096	XP_035343854.1
NC_049562.1	6652795	6654109	XP_035343855.1
NC_049562.1	6655017	6658323	XP_035343856.1
NC_049562.1	6658961	6660626	XP_035343857.1
NC_049562.1	6661822	6663451	XP_035343858.1
NC_049562.1	6664442	6665539	XP_035343859.1
NC_049562.1	6666920	6667443	XP_035343860.1
NC_049562.1	6669876	6670593	XP_035343861.1
NC_049562.1	6674117	6675174	XP_035343862.1
NC_049562.1	6675961	6676402	XP_035343863.1
NC_049562.1	6678424	6679402	XP_035343864.1
NC_049562.1	6684435	6685679	XP_035343865.1
NC_049562.1	6686304	6686583	XP_035343866.1
NC_049562.1	6691721	6693675	XP_035343867.1
NC_049562.1	6694131	6695249	XP_035343868.1
NC_049562.1	6697318	6699370	XP_035343869.1
NC_049562.1	6699606	6700514	XP_035343870.1
NC_049562.1	6701922	6703126	XP_035343871.1
NC_049562.1	6704155	6707163	XP_035343872.1
NC_049562.1	6707834	6715377	XP_035343873.1
NC_049562.1	6717688	6718888	XP_035343874.1
NC_049562.1	6719183	6720860	XP_035343875.1
NC_049562.1	6722412	6723188	XP_035343876.1
NC_049562.1	6727024	6727573	XP_035343877.1
NC_049562.1	6727817	6728068	XP_035343878.1
NC_049562.1	6728507	6729915	XP_035343879.1
NC_049562.1	6731188	6732351	XP_035343880.1
NC_049562.1	6732857	6734652	XP_035343881.1
NC_049562.1	6736072	6736855	XP_035343882.1
NC_049562.1	6739045	6740572	XP_035343883.1
NC_049562.1	6741388	6742392	XP_035343884.1
NC_049562.1	6743161	6744658	XP_035343885.1
NC_049562.1	6746452	6747885	XP_035343886.1
NC_049562.1	6752027	6753170	XP_035343887.1
NC_049562.1	6754737	6755747	XP_035343888.1
NC_049562.1	6755870	6759776	XP_035343889.1
NC_049562.1	6759829	6761083	XP_035343890.1
NC_049562.1	6763656	6769315	XP_035343891.1
NC_049562.1	6771902	6772376	XP_035343892.1
NC_049562.1	6772551	6773766	XP_035343893.1
NC_049562.1	6776433	6776781	XP_035343894.1
NC_049562.1	6780734	6781737	XP_035343895.1
NC_049562.1	6782503	6785931	XP_035343896.1
NC_049562.1	6787260	6787938	XP_035343897.1
NC_049562.1	6788510	6789344	XP_035343898.1
NC_049562.1	6790390	6796359	XP_035343899.1
NC_049562.1	6799387	6800869	XP_035343900.1
NC_049562.1	6805181	6807803	XP_035343901.1
NC_049562.1	6810101	6810527	XP_035343902.1
NC_049562.1	6816653	6818690	XP_035343903.1
NC_049562.1	6831077	6831404	XP_035343904.1
NC_049562.1	6851525	6853204	XP_035343905.1
NC_049562.1	6853596	6854017	XP_035343906.1
NC_049562.1	6856017	6857949	XP_035343907.1
NC_049562.1	6858112	6861979	XP_035343908.1
NC_049562.1	6872009	6877375	XP_035343909.1
NC_049562.1	6882363	6888071	XP_035343910.1
NC_049562.1	6890227	6891310	XP_035343911.1
NC_049562.1	6893104	6893413	XP_035343912.1
NC_049563.1	2116	7102	XP_035343913.1
NC_049563.1	9145	9595	XP_035343914.1
NC_049563.1	12012	12578	XP_035343915.1
NC_049563.1	13418	15098	XP_035343916.1
NC_049563.1	18142	20654	XP_035343917.1
NC_049563.1	20971	22015	XP_035343918.1
NC_049563.1	25909	26384	XP_035343919.1
NC_049563.1	28462	29084	XP_035343920.1
NC_049563.1	31124	31603	XP_035343921.1
NC_049563.1	34342	34858	XP_035343922.1
NC_049563.1	35539	37245	XP_035343923.1
NC_049563.1	38556	39339	XP_035343924.1
NC_049563.1	40681	41290	XP_035343925.1
NC_049563.1	42940	45267	XP_035343926.1
NC_049563.1	46701	47343	XP_035343927.1
NC_049563.1	50289	53284	XP_035343928.1
NC_049563.1	59506	60987	XP_035343929.1
NC_049563.1	61443	63228	XP_035343930.1
NC_049563.1	66043	67094	XP_035343931.1
NC_049563.1	67694	68718	XP_035343932.1
NC_049563.1	69342	71273	XP_035343933.1
NC_049563.1	73817	74894	XP_035343934.1
NC_049563.1	75185	77121	XP_035343935.1
NC_049563.1	77657	79117	XP_035343936.1
NC_049563.1	81074	81758	XP_035343937.1
NC_049563.1	82571	84155	XP_035343938.1
NC_049563.1	86465	87926	XP_035343939.1
NC_049563.1	89165	90320	XP_035343940.1
NC_049563.1	91160	93344	XP_035343941.1
NC_049563.1	94122	96014	XP_035343942.1
NC_049563.1	96597	97506	XP_035343943.1
NC_049563.1	97778	98988	XP_035343944.1
NC_049563.1	99496	103240	XP_035343945.1
NC_049563.1	103411	104815	XP_035343946.1
NC_049563.1	106076	107689	XP_035343947.1
NC_049563.1	108351	113521	XP_035343948.1
NC_049563.1	115417	116455	XP_035343949.1
NC_049563.1	121464	123465	XP_035343950.1
NC_049563.1	125612	127469	XP_035343951.1
NC_049563.1	127954	129787	XP_035343952.1
NC_049563.1	130908	131445	XP_035343953.1
NC_049563.1	134659	135738	XP_035343954.1
NC_049563.1	136069	137056	XP_035343955.1
NC_049563.1	137344	139109	XP_035343956.1
NC_049563.1	139647	141541	XP_035343957.1
NC_049563.1	141878	143475	XP_035343958.1
NC_049563.1	143740	147423	XP_035343959.1
NC_049563.1	147656	148513	XP_035343960.1
NC_049563.1	149051	149585	XP_035343961.1
NC_049563.1	150167	150704	XP_035343962.1
NC_049563.1	151591	153461	XP_035343963.1
NC_049563.1	155949	157452	XP_035343964.1
NC_049563.1	159365	161745	XP_035343965.1
NC_049563.1	162876	164120	XP_035343966.1
NC_049563.1	164992	167359	XP_035343967.1
NC_049563.1	167519	169601	XP_035343968.1
NC_049563.1	169850	172414	XP_035343969.1
NC_049563.1	172871	173330	XP_035343970.1
NC_049563.1	173805	174253	XP_035343971.1
NC_049563.1	175365	180971	XP_035343972.1
NC_049563.1	176488	178116	XP_035343973.1
NC_049563.1	181295	184280	XP_035343974.1
NC_049563.1	184670	185979	XP_035343975.1
NC_049563.1	186548	188226	XP_035343976.1
NC_049563.1	189347	190887	XP_035343977.1
NC_049563.1	191120	193169	XP_035343978.1
NC_049563.1	193578	195321	XP_035343979.1
NC_049563.1	196015	197367	XP_035343980.1
NC_049563.1	198007	198976	XP_035343981.1
NC_049563.1	199337	202469	XP_035343982.1
NC_049563.1	205036	206477	XP_035343983.1
NC_049563.1	206991	208068	XP_035343984.1
NC_049563.1	208244	209873	XP_035343985.1
NC_049563.1	210699	211828	XP_035343986.1
NC_049563.1	212548	213791	XP_035343987.1
NC_049563.1	214418	215342	XP_035343988.1
NC_049563.1	220228	222018	XP_035343989.1
NC_049563.1	224652	226442	XP_035343990.1
NC_049563.1	227261	228996	XP_035343991.1
NC_049563.1	230050	232061	XP_035343992.1
NC_049563.1	232381	234395	XP_035343993.1
NC_049563.1	236538	236868	XP_035343994.1
NC_049563.1	238535	239390	XP_035343995.1
NC_049563.1	240560	242025	XP_035343996.1
NC_049563.1	242670	243949	XP_035343997.1
NC_049563.1	244531	247105	XP_035343998.1
NC_049563.1	247401	248850	XP_035343999.1
NC_049563.1	249477	252756	XP_035344000.1
NC_049563.1	254343	255411	XP_035344001.1
NC_049563.1	255887	259300	XP_035344002.1
NC_049563.1	260434	262078	XP_035344003.1
NC_049563.1	262504	265358	XP_035344004.1
NC_049563.1	267231	267714	XP_035344005.1
NC_049563.1	271282	274363	XP_035344006.1
NC_049563.1	274610	278319	XP_035344007.1
NC_049563.1	278794	280544	XP_035344008.1
NC_049563.1	281718	283477	XP_035344009.1
NC_049563.1	284355	286001	XP_035344010.1
NC_049563.1	286524	289663	XP_035344011.1
NC_049563.1	290139	290547	XP_035344012.1
NC_049563.1	291453	292779	XP_035344013.1
NC_049563.1	293455	293773	XP_035344014.1
NC_049563.1	294966	295467	XP_035344015.1
NC_049563.1	296811	298764	XP_035344016.1
NC_049563.1	299619	301306	XP_035344017.1
NC_049563.1	301766	302313	XP_035344018.1
NC_049563.1	304744	305806	XP_035344019.1
NC_049563.1	306528	308606	XP_035344020.1
NC_049563.1	309120	311900	XP_035344021.1
NC_049563.1	312019	313171	XP_035344022.1
NC_049563.1	313543	314643	XP_035344023.1
NC_049563.1	314851	315707	XP_035344024.1
NC_049563.1	316280	317587	XP_035344025.1
NC_049563.1	320769	321054	XP_035344026.1
NC_049563.1	324301	326067	XP_035344027.1
NC_049563.1	327534	329154	XP_035344028.1
NC_049563.1	329478	334771	XP_035344029.1
NC_049563.1	335016	335940	XP_035344030.1
NC_049563.1	336509	337442	XP_035344031.1
NC_049563.1	337925	339026	XP_035344032.1
NC_049563.1	339190	340880	XP_035344033.1
NC_049563.1	341996	343650	XP_035344034.1
NC_049563.1	344376	344829	XP_035344035.1
NC_049563.1	345443	347845	XP_035344036.1
NC_049563.1	348408	349389	XP_035344037.1
NC_049563.1	350045	352101	XP_035344038.1
NC_049563.1	353533	355370	XP_035344039.1
NC_049563.1	355981	356703	XP_035344040.1
NC_049563.1	357051	357955	XP_035344041.1
NC_049563.1	358457	360570	XP_035344042.1
NC_049563.1	361066	363064	XP_035344043.1
NC_049563.1	363761	364320	XP_035344044.1
NC_049563.1	366066	370024	XP_035344045.1
NC_049563.1	370652	372654	XP_035344046.1
NC_049563.1	372920	373275	XP_035344047.1
NC_049563.1	374129	374708	XP_035344048.1
NC_049563.1	376352	376895	XP_035344049.1
NC_049563.1	377992	382672	XP_035344050.1
NC_049563.1	383384	384470	XP_035344051.1
NC_049563.1	385274	387554	XP_035344052.1
NC_049563.1	387950	389406	XP_035344053.1
NC_049563.1	390350	392137	XP_035344054.1
NC_049563.1	392524	395671	XP_035344055.1
NC_049563.1	395801	400010	XP_035344056.1
NC_049563.1	400474	402758	XP_035344057.1
NC_049563.1	403369	405182	XP_035344058.1
NC_049563.1	405625	407283	XP_035344059.1
NC_049563.1	407414	408866	XP_035344060.1
NC_049563.1	409141	413254	XP_035344061.1
NC_049563.1	413477	415331	XP_035344062.1
NC_049563.1	415717	419606	XP_035344063.1
NC_049563.1	419844	421649	XP_035344064.1
NC_049563.1	421783	422521	XP_035344065.1
NC_049563.1	423382	424291	XP_035344066.1
NC_049563.1	424727	426096	XP_035344067.1
NC_049563.1	426778	434771	XP_035344068.1
NC_049563.1	432397	432946	XP_035344069.1
NC_049563.1	435164	436658	XP_035344070.1
NC_049563.1	437570	440009	XP_035344071.1
NC_049563.1	442017	443535	XP_035344072.1
NC_049563.1	443957	444947	XP_035344073.1
NC_049563.1	446235	448644	XP_035344074.1
NC_049563.1	449517	454106	XP_035344075.1
NC_049563.1	454983	455700	XP_035344076.1
NC_049563.1	456177	457731	XP_035344077.1
NC_049563.1	458385	458939	XP_035344078.1
NC_049563.1	459143	459650	XP_035344079.1
NC_049563.1	461618	464408	XP_035344080.1
NC_049563.1	465467	469467	XP_035344081.1
NC_049563.1	470959	472423	XP_035344082.1
NC_049563.1	472970	475061	XP_035344083.1
NC_049563.1	476000	477550	XP_035344084.1
NC_049563.1	477883	480179	XP_035344085.1
NC_049563.1	480841	483327	XP_035344086.1
NC_049563.1	483909	484968	XP_035344087.1
NC_049563.1	485173	488574	XP_035344088.1
NC_049563.1	490435	494266	XP_035344089.1
NC_049563.1	497759	499385	XP_035344090.1
NC_049563.1	505657	508273	XP_035344091.1
NC_049563.1	509446	510835	XP_035344092.1
NC_049563.1	510997	514105	XP_035344093.1
NC_049563.1	514584	515686	XP_035344094.1
NC_049563.1	516217	516691	XP_035344095.1
NC_049563.1	517794	519426	XP_035344096.1
NC_049563.1	520599	522731	XP_035344097.1
NC_049563.1	526326	528505	XP_035344098.1
NC_049563.1	529332	533470	XP_035344099.1
NC_049563.1	533739	534649	XP_035344100.1
NC_049563.1	534975	535882	XP_035344101.1
NC_049563.1	536407	537998	XP_035344102.1
NC_049563.1	538721	540457	XP_035344103.1
NC_049563.1	541169	543074	XP_035344104.1
NC_049563.1	544019	547711	XP_035344105.1
NC_049563.1	548373	549432	XP_035344106.1
NC_049563.1	549564	551005	XP_035344107.1
NC_049563.1	551466	552591	XP_035344108.1
NC_049563.1	552757	553645	XP_035344109.1
NC_049563.1	554509	555352	XP_035344110.1
NC_049563.1	556782	562351	XP_035344111.1
NC_049563.1	562750	565008	XP_035344112.1
NC_049563.1	565654	567658	XP_035344113.1
NC_049563.1	567969	569945	XP_035344114.1
NC_049563.1	570682	572722	XP_035344115.1
NC_049563.1	576183	577212	XP_035344116.1
NC_049563.1	578769	581948	XP_035344117.1
NC_049563.1	582822	583743	XP_035344118.1
NC_049563.1	584193	585321	XP_035344119.1
NC_049563.1	586636	588106	XP_035344120.1
NC_049563.1	594531	595635	XP_035344121.1
NC_049563.1	596615	598038	XP_035344122.1
NC_049563.1	598653	600009	XP_035344123.1
NC_049563.1	600801	602762	XP_035344124.1
NC_049563.1	603166	604561	XP_035344125.1
NC_049563.1	604679	605864	XP_035344126.1
NC_049563.1	607692	609646	XP_035344127.1
NC_049563.1	610718	611562	XP_035344128.1
NC_049563.1	613237	614104	XP_035344129.1
NC_049563.1	614470	615016	XP_035344130.1
NC_049563.1	615839	616877	XP_035344131.1
NC_049563.1	616980	620420	XP_035344132.1
NC_049563.1	621195	624429	XP_035344133.1
NC_049563.1	626780	627620	XP_035344134.1
NC_049563.1	629345	630459	XP_035344135.1
NC_049563.1	630547	631492	XP_035344136.1
NC_049563.1	632154	634835	XP_035344137.1
NC_049563.1	635643	636533	XP_035344138.1
NC_049563.1	637034	637783	XP_035344139.1
NC_049563.1	638446	640253	XP_035344140.1
NC_049563.1	640726	648747	XP_035344141.1
NC_049563.1	650905	651786	XP_035344142.1
NC_049563.1	652303	653499	XP_035344143.1
NC_049563.1	654341	657713	XP_035344144.1
NC_049563.1	657807	659946	XP_035344145.1
NC_049563.1	660290	662000	XP_035344146.1
NC_049563.1	662650	663640	XP_035344147.1
NC_049563.1	664399	666784	XP_035344148.1
NC_049563.1	667234	668785	XP_035344149.1
NC_049563.1	668937	669768	XP_035344150.1
NC_049563.1	670658	672740	XP_035344151.1
NC_049563.1	673147	675338	XP_035344152.1
NC_049563.1	676501	678179	XP_035344153.1
NC_049563.1	686612	687210	XP_035344154.1
NC_049563.1	689017	691464	XP_035344155.1
NC_049563.1	698192	700373	XP_035344156.1
NC_049563.1	701209	702445	XP_035344157.1
NC_049563.1	702916	705451	XP_035344158.1
NC_049563.1	706139	708439	XP_035344159.1
NC_049563.1	711241	713047	XP_035344160.1
NC_049563.1	718152	719586	XP_035344161.1
NC_049563.1	720555	721074	XP_035344162.1
NC_049563.1	721099	721825	XP_035344163.1
NC_049563.1	723223	724596	XP_035344164.1
NC_049563.1	725841	727272	XP_035344165.1
NC_049563.1	727524	728811	XP_035344166.1
NC_049563.1	728976	730411	XP_035344167.1
NC_049563.1	730829	731129	XP_035344168.1
NC_049563.1	736674	737280	XP_035344169.1
NC_049563.1	738365	739524	XP_035344170.1
NC_049563.1	739782	741266	XP_035344171.1
NC_049563.1	742142	743303	XP_035344172.1
NC_049563.1	744409	747421	XP_035344173.1
NC_049563.1	748934	750856	XP_035344174.1
NC_049563.1	752049	752966	XP_035344175.1
NC_049563.1	753437	753956	XP_035344176.1
NC_049563.1	754823	759098	XP_035344177.1
NC_049563.1	760566	762031	XP_035344178.1
NC_049563.1	763177	766985	XP_035344179.1
NC_049563.1	767170	768138	XP_035344180.1
NC_049563.1	768520	769522	XP_035344181.1
NC_049563.1	769969	771601	XP_035344182.1
NC_049563.1	771607	771730	XP_035344183.1
NC_049563.1	772440	774153	XP_035344184.1
NC_049563.1	775280	775801	XP_035344185.1
NC_049563.1	776355	777783	XP_035344186.1
NC_049563.1	778174	781416	XP_035344187.1
NC_049563.1	783594	783912	XP_035344188.1
NC_049563.1	785330	786739	XP_035344189.1
NC_049563.1	787176	788582	XP_035344190.1
NC_049563.1	789432	796036	XP_035344191.1
NC_049563.1	791699	793382	XP_035344192.1
NC_049563.1	797155	798891	XP_035344193.1
NC_049563.1	799653	802605	XP_035344194.1
NC_049563.1	802911	806706	XP_035344195.1
NC_049563.1	807206	808110	XP_035344196.1
NC_049563.1	808389	809184	XP_035344197.1
NC_049563.1	809766	810942	XP_035344198.1
NC_049563.1	813672	818431	XP_035344199.1
NC_049563.1	819016	820721	XP_035344200.1
NC_049563.1	823240	825467	XP_035344201.1
NC_049563.1	826162	828594	XP_035344202.1
NC_049563.1	829151	836505	XP_035344203.1
NC_049563.1	836903	839193	XP_035344204.1
NC_049563.1	839771	843975	XP_035344205.1
NC_049563.1	844584	846993	XP_035344206.1
NC_049563.1	849051	851832	XP_035344207.1
NC_049563.1	852312	852707	XP_035344208.1
NC_049563.1	852800	853799	XP_035344209.1
NC_049563.1	855157	856457	XP_035344210.1
NC_049563.1	858852	860241	XP_035344211.1
NC_049563.1	863732	864887	XP_035344212.1
NC_049563.1	865062	867988	XP_035344213.1
NC_049563.1	868659	869831	XP_035344214.1
NC_049563.1	871102	871857	XP_035344215.1
NC_049563.1	873618	874049	XP_035344216.1
NC_049563.1	874210	877573	XP_035344217.1
NC_049563.1	878303	879836	XP_035344218.1
NC_049563.1	881270	885769	XP_035344219.1
NC_049563.1	886576	887860	XP_035344220.1
NC_049563.1	888584	889568	XP_035344221.1
NC_049563.1	889856	890892	XP_035344222.1
NC_049563.1	892956	893665	XP_035344223.1
NC_049563.1	894548	895766	XP_035344224.1
NC_049563.1	898097	898514	XP_035344225.1
NC_049563.1	898614	900962	XP_035344226.1
NC_049563.1	901521	903385	XP_035344227.1
NC_049563.1	905480	906463	XP_035344228.1
NC_049563.1	907139	910563	XP_035344229.1
NC_049563.1	911467	913948	XP_035344230.1
NC_049563.1	914934	919949	XP_035344231.1
NC_049563.1	920449	922613	XP_035344232.1
NC_049563.1	923160	924181	XP_035344233.1
NC_049563.1	925898	926614	XP_035344234.1
NC_049563.1	927972	928401	XP_035344235.1
NC_049563.1	928668	929457	XP_035344236.1
NC_049563.1	930205	931631	XP_035344237.1
NC_049563.1	932177	933432	XP_035344238.1
NC_049563.1	933776	936263	XP_035344239.1
NC_049563.1	937124	940466	XP_035344240.1
NC_049563.1	943066	944811	XP_035344241.1
NC_049563.1	944990	946187	XP_035344242.1
NC_049563.1	946885	951788	XP_035344243.1
NC_049563.1	957206	958351	XP_035344244.1
NC_049563.1	959258	960314	XP_035344245.1
NC_049563.1	960479	962474	XP_035344246.1
NC_049563.1	963730	965185	XP_035344247.1
NC_049563.1	965716	966364	XP_035344248.1
NC_049563.1	967292	967598	XP_035344249.1
NC_049563.1	969242	971301	XP_035344250.1
NC_049563.1	971471	974450	XP_035344251.1
NC_049563.1	975803	977982	XP_035344252.1
NC_049563.1	979611	980652	XP_035344253.1
NC_049563.1	982635	983853	XP_035344254.1
NC_049563.1	989423	992566	XP_035344255.1
NC_049563.1	993253	994330	XP_035344256.1
NC_049563.1	994888	997212	XP_035344257.1
NC_049563.1	998073	1000575	XP_035344258.1
NC_049563.1	1002603	1004094	XP_035344259.1
NC_049563.1	1004300	1004772	XP_035344260.1
NC_049563.1	1006238	1007432	XP_035344261.1
NC_049563.1	1007680	1008662	XP_035344262.1
NC_049563.1	1008831	1009744	XP_035344263.1
NC_049563.1	1010689	1012871	XP_035344264.1
NC_049563.1	1013462	1016572	XP_035344265.1
NC_049563.1	1018779	1024160	XP_035344266.1
NC_049563.1	1024889	1026440	XP_035344267.1
NC_049563.1	1029037	1029499	XP_035344268.1
NC_049563.1	1029738	1030818	XP_035344269.1
NC_049563.1	1031404	1033596	XP_035344270.1
NC_049563.1	1039900	1041895	XP_035344271.1
NC_049563.1	1042083	1044119	XP_035344272.1
NC_049563.1	1045582	1046141	XP_035344273.1
NC_049563.1	1047924	1049354	XP_035344274.1
NC_049563.1	1049503	1053023	XP_035344275.1
NC_049563.1	1053831	1057329	XP_035344276.1
NC_049563.1	1058015	1059275	XP_035344277.1
NC_049563.1	1060051	1061469	XP_035344278.1
NC_049563.1	1063001	1064782	XP_035344279.1
NC_049563.1	1067110	1071349	XP_035344280.1
NC_049563.1	1074037	1075080	XP_035344281.1
NC_049563.1	1076366	1082140	XP_035344282.1
NC_049563.1	1083154	1084590	XP_035344283.1
NC_049563.1	1085386	1090974	XP_035344284.1
NC_049563.1	1091359	1093205	XP_035344285.1
NC_049563.1	1095622	1097059	XP_035344286.1
NC_049563.1	1097754	1099513	XP_035344287.1
NC_049563.1	1099850	1100990	XP_035344288.1
NC_049563.1	1103488	1107187	XP_035344289.1
NC_049563.1	1107576	1109915	XP_035344290.1
NC_049563.1	1110361	1110976	XP_035344291.1
NC_049563.1	1111251	1112738	XP_035344292.1
NC_049563.1	1113153	1113911	XP_035344293.1
NC_049563.1	1114725	1116316	XP_035344294.1
NC_049563.1	1117027	1118338	XP_035344295.1
NC_049563.1	1118921	1119210	XP_035344296.1
NC_049563.1	1121162	1125036	XP_035344297.1
NC_049563.1	1125371	1127699	XP_035344298.1
NC_049563.1	1128813	1130160	XP_035344299.1
NC_049563.1	1130391	1132093	XP_035344300.1
NC_049563.1	1132256	1132923	XP_035344301.1
NC_049563.1	1133671	1135181	XP_035344302.1
NC_049563.1	1137300	1139503	XP_035344303.1
NC_049563.1	1139945	1140578	XP_035344304.1
NC_049563.1	1140716	1141860	XP_035344305.1
NC_049563.1	1142116	1143295	XP_035344306.1
NC_049563.1	1143497	1144881	XP_035344307.1
NC_049563.1	1145103	1146836	XP_035344308.1
NC_049563.1	1147471	1148843	XP_035344309.1
NC_049563.1	1150388	1151050	XP_035344310.1
NC_049563.1	1151293	1154188	XP_035344311.1
NC_049563.1	1155168	1156408	XP_035344312.1
NC_049563.1	1157016	1158120	XP_035344313.1
NC_049563.1	1158509	1159043	XP_035344314.1
NC_049563.1	1159456	1159930	XP_035344315.1
NC_049563.1	1160088	1163304	XP_035344316.1
NC_049563.1	1164315	1166142	XP_035344317.1
NC_049563.1	1166692	1168086	XP_035344318.1
NC_049563.1	1168273	1169286	XP_035344319.1
NC_049563.1	1169670	1175338	XP_035344320.1
NC_049563.1	1175432	1177234	XP_035344321.1
NC_049563.1	1178193	1180903	XP_035344322.1
NC_049563.1	1181932	1182983	XP_035344323.1
NC_049563.1	1183275	1184545	XP_035344324.1
NC_049563.1	1185195	1186325	XP_035344325.1
NC_049563.1	1187412	1192138	XP_035344326.1
NC_049563.1	1193752	1195540	XP_035344327.1
NC_049563.1	1197019	1197747	XP_035344328.1
NC_049563.1	1198699	1200583	XP_035344329.1
NC_049563.1	1201213	1203018	XP_035344330.1
NC_049563.1	1203936	1206973	XP_035344331.1
NC_049563.1	1207293	1208005	XP_035344332.1
NC_049563.1	1208176	1208747	XP_035344333.1
NC_049563.1	1209238	1210213	XP_035344334.1
NC_049563.1	1210434	1211134	XP_035344335.1
NC_049563.1	1211673	1215293	XP_035344336.1
NC_049563.1	1216267	1218715	XP_035344337.1
NC_049563.1	1220013	1221898	XP_035344338.1
NC_049563.1	1224021	1226509	XP_035344339.1
NC_049563.1	1228391	1230387	XP_035344340.1
NC_049563.1	1230981	1232521	XP_035344341.1
NC_049563.1	1232775	1236042	XP_035344342.1
NC_049563.1	1236188	1237067	XP_035344343.1
NC_049563.1	1237688	1243143	XP_035344344.1
NC_049563.1	1245478	1251213	XP_035344345.1
NC_049563.1	1251589	1252912	XP_035344346.1
NC_049563.1	1253507	1256760	XP_035344347.1
NC_049563.1	1259363	1261757	XP_035344348.1
NC_049563.1	1262222	1267505	XP_035344349.1
NC_049563.1	1267918	1269665	XP_035344350.1
NC_049563.1	1270878	1273403	XP_035344351.1
NC_049563.1	1274360	1275542	XP_035344352.1
NC_049563.1	1276118	1277195	XP_035344353.1
NC_049563.1	1278379	1279094	XP_035344354.1
NC_049563.1	1280879	1281795	XP_035344355.1
NC_049563.1	1282406	1283683	XP_035344356.1
NC_049563.1	1284584	1286734	XP_035344357.1
NC_049563.1	1287145	1296896	XP_035344358.1
NC_049563.1	1298226	1304376	XP_035344359.1
NC_049563.1	1305383	1307083	XP_035344360.1
NC_049563.1	1307898	1314867	XP_035344361.1
NC_049563.1	1315949	1317266	XP_035344362.1
NC_049563.1	1318906	1319512	XP_035344363.1
NC_049563.1	1320449	1321601	XP_035344364.1
NC_049563.1	1323421	1324476	XP_035344365.1
NC_049563.1	1324790	1325917	XP_035344366.1
NC_049563.1	1326416	1326866	XP_035344367.1
NC_049563.1	1327702	1329142	XP_035344368.1
NC_049563.1	1329692	1331240	XP_035344369.1
NC_049563.1	1331561	1334305	XP_035344370.1
NC_049563.1	1334789	1335951	XP_035344371.1
NC_049563.1	1336264	1337336	XP_035344372.1
NC_049563.1	1337525	1338722	XP_035344373.1
NC_049563.1	1339254	1341324	XP_035344374.1
NC_049563.1	1341767	1342235	XP_035344375.1
NC_049563.1	1344247	1346293	XP_035344376.1
NC_049563.1	1346636	1347637	XP_035344377.1
NC_049563.1	1349103	1349529	XP_035344378.1
NC_049563.1	1350125	1351560	XP_035344379.1
NC_049563.1	1352085	1352757	XP_035344380.1
NC_049563.1	1353100	1353364	XP_035344381.1
NC_049563.1	1354288	1355459	XP_035344382.1
NC_049563.1	1356359	1357760	XP_035344383.1
NC_049563.1	1358300	1359045	XP_035344384.1
NC_049563.1	1359670	1361297	XP_035344385.1
NC_049563.1	1361635	1362871	XP_035344386.1
NC_049563.1	1363081	1364611	XP_035344387.1
NC_049563.1	1365001	1368241	XP_035344388.1
NC_049563.1	1368551	1370435	XP_035344389.1
NC_049563.1	1371827	1373794	XP_035344390.1
NC_049563.1	1374003	1379315	XP_035344391.1
NC_049563.1	1382268	1384330	XP_035344392.1
NC_049563.1	1384962	1386729	XP_035344393.1
NC_049563.1	1389095	1391323	XP_035344394.1
NC_049563.1	1392342	1394971	XP_035344395.1
NC_049563.1	1395400	1396300	XP_035344396.1
NC_049563.1	1397028	1397823	XP_035344397.1
NC_049563.1	1404393	1406010	XP_035344398.1
NC_049563.1	1406713	1407297	XP_035344399.1
NC_049563.1	1409275	1410074	XP_035344400.1
NC_049563.1	1411247	1413068	XP_035344401.1
NC_049563.1	1413447	1414056	XP_035344402.1
NC_049563.1	1414445	1416908	XP_035344403.1
NC_049563.1	1417717	1419045	XP_035344404.1
NC_049563.1	1419056	1420117	XP_035344405.1
NC_049563.1	1421149	1422583	XP_035344406.1
NC_049563.1	1423274	1424855	XP_035344407.1
NC_049563.1	1425670	1429841	XP_035344408.1
NC_049563.1	1429871	1430997	XP_035344409.1
NC_049563.1	1432533	1433408	XP_035344410.1
NC_049563.1	1434262	1437572	XP_035344411.1
NC_049563.1	1438773	1441151	XP_035344412.1
NC_049563.1	1442358	1443396	XP_035344413.1
NC_049563.1	1443857	1445394	XP_035344414.1
NC_049563.1	1445736	1446882	XP_035344415.1
NC_049563.1	1447247	1448942	XP_035344416.1
NC_049563.1	1449832	1451107	XP_035344417.1
NC_049563.1	1451238	1452963	XP_035344418.1
NC_049563.1	1453198	1457165	XP_035344419.1
NC_049563.1	1457272	1459784	XP_035344420.1
NC_049563.1	1460109	1460848	XP_035344421.1
NC_049563.1	1460909	1464906	XP_035344422.1
NC_049563.1	1466919	1467885	XP_035344423.1
NC_049563.1	1470938	1471994	XP_035344424.1
NC_049563.1	1472048	1473026	XP_035344425.1
NC_049563.1	1473359	1474229	XP_035344426.1
NC_049563.1	1476679	1478923	XP_035344427.1
NC_049563.1	1481444	1483265	XP_035344428.1
NC_049563.1	1486207	1487200	XP_035344429.1
NC_049563.1	1489935	1491179	XP_035344430.1
NC_049563.1	1492078	1492729	XP_035344431.1
NC_049563.1	1493104	1495155	XP_035344432.1
NC_049563.1	1495502	1496501	XP_035344433.1
NC_049563.1	1496594	1498293	XP_035344434.1
NC_049563.1	1498922	1500146	XP_035344435.1
NC_049563.1	1502116	1503169	XP_035344436.1
NC_049563.1	1503617	1506716	XP_035344437.1
NC_049563.1	1509230	1511594	XP_035344438.1
NC_049563.1	1513726	1515269	XP_035344439.1
NC_049563.1	1516014	1524834	XP_035344440.1
NC_049563.1	1525698	1526570	XP_035344441.1
NC_049563.1	1527132	1531229	XP_035344442.1
NC_049563.1	1531628	1533673	XP_035344443.1
NC_049563.1	1534085	1537026	XP_035344444.1
NC_049563.1	1537319	1537646	XP_035344445.1
NC_049563.1	1537841	1539115	XP_035344446.1
NC_049563.1	1539973	1541966	XP_035344447.1
NC_049563.1	1544067	1545815	XP_035344448.1
NC_049563.1	1549221	1550223	XP_035344449.1
NC_049563.1	1551063	1552904	XP_035344450.1
NC_049563.1	1553993	1555897	XP_035344451.1
NC_049563.1	1556896	1557453	XP_035344452.1
NC_049563.1	1558261	1559211	XP_035344453.1
NC_049563.1	1559897	1560311	XP_035344454.1
NC_049563.1	1561169	1561619	XP_035344455.1
NC_049563.1	1562931	1563567	XP_035344456.1
NC_049563.1	1563948	1564224	XP_035344457.1
NC_049563.1	1564849	1566300	XP_035344458.1
NC_049563.1	1567243	1568428	XP_035344459.1
NC_049563.1	1569623	1573308	XP_035344460.1
NC_049563.1	1574084	1575975	XP_035344461.1
NC_049563.1	1576460	1577630	XP_035344462.1
NC_049563.1	1578128	1579303	XP_035344463.1
NC_049563.1	1581387	1582215	XP_035344464.1
NC_049563.1	1584768	1590021	XP_035344465.1
NC_049563.1	1590360	1592427	XP_035344466.1
NC_049563.1	1592690	1595020	XP_035344467.1
NC_049563.1	1595360	1596218	XP_035344468.1
NC_049563.1	1597038	1598308	XP_035344469.1
NC_049563.1	1598633	1599749	XP_035344470.1
NC_049563.1	1600730	1601972	XP_035344471.1
NC_049563.1	1603251	1604439	XP_035344472.1
NC_049563.1	1606858	1608502	XP_035344473.1
NC_049563.1	1609184	1611216	XP_035344474.1
NC_049563.1	1611776	1613736	XP_035344475.1
NC_049563.1	1614588	1616343	XP_035344476.1
NC_049563.1	1617213	1620025	XP_035344477.1
NC_049563.1	1620596	1621235	XP_035344478.1
NC_049563.1	1622520	1624871	XP_035344479.1
NC_049563.1	1627884	1631145	XP_035344480.1
NC_049563.1	1632218	1633802	XP_035344481.1
NC_049563.1	1636005	1636759	XP_035344482.1
NC_049563.1	1637628	1639398	XP_035344483.1
NC_049563.1	1640313	1641036	XP_035344484.1
NC_049563.1	1641198	1645101	XP_035344485.1
NC_049563.1	1645262	1648213	XP_035344486.1
NC_049563.1	1648839	1652462	XP_035344487.1
NC_049563.1	1657806	1659413	XP_035344488.1
NC_049563.1	1659992	1661171	XP_035344489.1
NC_049563.1	1662113	1664246	XP_035344490.1
NC_049563.1	1664595	1665249	XP_035344491.1
NC_049563.1	1666045	1666645	XP_035344492.1
NC_049563.1	1668426	1669832	XP_035344493.1
NC_049563.1	1674697	1676857	XP_035344494.1
NC_049563.1	1677667	1679180	XP_035344495.1
NC_049563.1	1680634	1681328	XP_035344496.1
NC_049563.1	1682084	1686204	XP_035344497.1
NC_049563.1	1687064	1688108	XP_035344498.1
NC_049563.1	1688688	1689902	XP_035344499.1
NC_049563.1	1690757	1693182	XP_035344500.1
NC_049563.1	1693385	1694966	XP_035344501.1
NC_049563.1	1695292	1695835	XP_035344502.1
NC_049563.1	1696058	1697333	XP_035344503.1
NC_049563.1	1697808	1699271	XP_035344504.1
NC_049563.1	1700426	1702705	XP_035344505.1
NC_049563.1	1703844	1704990	XP_035344506.1
NC_049563.1	1705194	1708565	XP_035344507.1
NC_049563.1	1709133	1711083	XP_035344508.1
NC_049563.1	1711482	1712688	XP_035344509.1
NC_049563.1	1713364	1717481	XP_035344510.1
NC_049563.1	1717673	1720597	XP_035344511.1
NC_049563.1	1722430	1725251	XP_035344512.1
NC_049563.1	1725656	1728136	XP_035344513.1
NC_049563.1	1728899	1733597	XP_035344514.1
NC_049563.1	1734158	1735748	XP_035344515.1
NC_049563.1	1738682	1739786	XP_035344516.1
NC_049563.1	1740050	1741525	XP_035344517.1
NC_049563.1	1741987	1742787	XP_035344518.1
NC_049563.1	1743611	1745014	XP_035344519.1
NC_049563.1	1745357	1745893	XP_035344520.1
NC_049563.1	1746758	1748118	XP_035344521.1
NC_049563.1	1748442	1750102	XP_035344522.1
NC_049563.1	1752218	1752815	XP_035344523.1
NC_049563.1	1753245	1756799	XP_035344524.1
NC_049563.1	1757528	1758278	XP_035344525.1
NC_049563.1	1758789	1760792	XP_035344526.1
NC_049563.1	1761581	1762076	XP_035344527.1
NC_049563.1	1764403	1767998	XP_035344528.1
NC_049563.1	1768053	1771274	XP_035344529.1
NC_049563.1	1771531	1774339	XP_035344530.1
NC_049563.1	1774395	1775043	XP_035344531.1
NC_049563.1	1775326	1777375	XP_035344532.1
NC_049563.1	1778099	1780874	XP_035344533.1
NC_049563.1	1781492	1782640	XP_035344534.1
NC_049563.1	1785348	1786251	XP_035344535.1
NC_049563.1	1788290	1788764	XP_035344536.1
NC_049563.1	1789888	1790837	XP_035344537.1
NC_049563.1	1792897	1795878	XP_035344538.1
NC_049563.1	1798057	1799704	XP_035344539.1
NC_049563.1	1800698	1803776	XP_035344540.1
NC_049563.1	1803945	1806154	XP_035344541.1
NC_049563.1	1806994	1808426	XP_035344542.1
NC_049563.1	1809604	1810118	XP_035344543.1
NC_049563.1	1811336	1813088	XP_035344544.1
NC_049563.1	1814044	1823245	XP_035344545.1
NC_049563.1	1824525	1836889	XP_035344546.1
NC_049563.1	1838959	1840849	XP_035344547.1
NC_049563.1	1841694	1842308	XP_035344548.1
NC_049563.1	1843054	1846634	XP_035344549.1
NC_049563.1	1847227	1847716	XP_035344550.1
NC_049563.1	1851503	1853372	XP_035344551.1
NC_049563.1	1854445	1855786	XP_035344552.1
NC_049563.1	1856340	1857525	XP_035344553.1
NC_049563.1	1861473	1862797	XP_035344554.1
NC_049563.1	1863468	1864654	XP_035344555.1
NC_049563.1	1865396	1868815	XP_035344556.1
NC_049563.1	1871055	1881962	XP_035344557.1
NC_049563.1	1873356	1874153	XP_035344558.1
NC_049563.1	1874261	1874933	XP_035344559.1
NC_049563.1	1879174	1879686	XP_035344560.1
NC_049563.1	1883603	1885494	XP_035344561.1
NC_049563.1	1886151	1887188	XP_035344562.1
NC_049563.1	1887592	1889738	XP_035344563.1
NC_049563.1	1890294	1891555	XP_035344564.1
NC_049563.1	1892654	1894999	XP_035344565.1
NC_049563.1	1895311	1896632	XP_035344566.1
NC_049563.1	1897913	1899863	XP_035344567.1
NC_049563.1	1900131	1902181	XP_035344568.1
NC_049563.1	1902762	1906081	XP_035344569.1
NC_049563.1	1906284	1907122	XP_035344570.1
NC_049563.1	1908063	1909756	XP_035344571.1
NC_049563.1	1914289	1915294	XP_035344572.1
NC_049563.1	1915768	1919477	XP_035344573.1
NC_049563.1	1919983	1920605	XP_035344574.1
NC_049563.1	1920752	1922098	XP_035344575.1
NC_049563.1	1922348	1923327	XP_035344576.1
NC_049563.1	1923743	1925257	XP_035344577.1
NC_049563.1	1926715	1929097	XP_035344578.1
NC_049563.1	1930343	1932229	XP_035344579.1
NC_049563.1	1932866	1934616	XP_035344580.1
NC_049563.1	1934927	1936055	XP_035344581.1
NC_049563.1	1937625	1939901	XP_035344582.1
NC_049563.1	1940358	1941998	XP_035344583.1
NC_049563.1	1942771	1943981	XP_035344584.1
NC_049563.1	1944303	1946472	XP_035344585.1
NC_049563.1	1946698	1947298	XP_035344586.1
NC_049563.1	1947963	1949631	XP_035344587.1
NC_049563.1	1950484	1951099	XP_035344588.1
NC_049563.1	1952460	1954489	XP_035344589.1
NC_049563.1	1955108	1957031	XP_035344590.1
NC_049563.1	1957287	1957991	XP_035344591.1
NC_049563.1	1958931	1959718	XP_035344592.1
NC_049563.1	1960679	1961594	XP_035344593.1
NC_049563.1	1962446	1963686	XP_035344594.1
NC_049563.1	1963934	1964445	XP_035344595.1
NC_049563.1	1964717	1965752	XP_035344596.1
NC_049563.1	1966428	1967121	XP_035344597.1
NC_049563.1	1967304	1968172	XP_035344598.1
NC_049563.1	1969242	1971135	XP_035344599.1
NC_049563.1	1971434	1972915	XP_035344600.1
NC_049563.1	1973840	1975616	XP_035344601.1
NC_049563.1	1975954	1976974	XP_035344602.1
NC_049563.1	1977142	1979254	XP_035344603.1
NC_049563.1	1980584	1981564	XP_035344604.1
NC_049563.1	1982371	1984898	XP_035344605.1
NC_049563.1	1989283	1990139	XP_035344606.1
NC_049563.1	1990810	1991616	XP_035344607.1
NC_049563.1	1992198	1994598	XP_035344608.1
NC_049563.1	1994716	1996115	XP_035344609.1
NC_049563.1	1996532	1998725	XP_035344610.1
NC_049563.1	2000093	2001300	XP_035344611.1
NC_049563.1	2004886	2005950	XP_035344612.1
NC_049563.1	2007377	2011306	XP_035344613.1
NC_049563.1	2018360	2024047	XP_035344614.1
NC_049563.1	2027359	2029408	XP_035344615.1
NC_049563.1	2034490	2040451	XP_035344616.1
NC_049563.1	2041126	2043080	XP_035344617.1
NC_049563.1	2054605	2055622	XP_035344618.1
NC_049563.1	2060201	2061762	XP_035344619.1
NC_049563.1	2063556	2063882	XP_035344620.1
NC_049563.1	2066124	2068564	XP_035344621.1
NC_049563.1	2071888	2073111	XP_035344622.1
NC_049563.1	2077344	2077952	XP_035344623.1
NC_049563.1	2078166	2079194	XP_035344624.1
NC_049563.1	2080080	2081049	XP_035344625.1
NC_049563.1	2083449	2084466	XP_035344626.1
NC_049563.1	2085505	2086544	XP_035344627.1
NC_049563.1	2087253	2087887	XP_035344628.1
NC_049563.1	2088644	2089760	XP_035344629.1
NC_049563.1	2090243	2091013	XP_035344630.1
NC_049563.1	2091211	2092921	XP_035344631.1
NC_049563.1	2094337	2095744	XP_035344632.1
NC_049563.1	2096160	2097465	XP_035344633.1
NC_049563.1	2097915	2099462	XP_035344634.1
NC_049563.1	2100587	2101599	XP_035344635.1
NC_049563.1	2101737	2102572	XP_035344636.1
NC_049563.1	2102629	2103338	XP_035344637.1
NC_049563.1	2104014	2105686	XP_035344638.1
NC_049563.1	2106571	2107654	XP_035344639.1
NC_049563.1	2108181	2110426	XP_035344640.1
NC_049563.1	2110611	2111064	XP_035344641.1
NC_049563.1	2111358	2113222	XP_035344642.1
NC_049563.1	2113394	2113776	XP_035344643.1
NC_049563.1	2114975	2117327	XP_035344644.1
NC_049563.1	2117410	2117816	XP_035344645.1
NC_049563.1	2118929	2119691	XP_035344646.1
NC_049563.1	2119881	2120097	XP_035344647.1
NC_049563.1	2121928	2123017	XP_035344648.1
NC_049563.1	2123371	2124936	XP_035344649.1
NC_049563.1	2125060	2125723	XP_035344650.1
NC_049563.1	2126025	2128669	XP_035344651.1
NC_049563.1	2129087	2130614	XP_035344652.1
NC_049563.1	2131808	2132886	XP_035344653.1
NC_049563.1	2133284	2134069	XP_035344654.1
NC_049563.1	2135425	2136993	XP_035344655.1
NC_049563.1	2137599	2139453	XP_035344656.1
NC_049563.1	2139929	2142101	XP_035344657.1
NC_049563.1	2143249	2144366	XP_035344658.1
NC_049563.1	2144573	2146204	XP_035344659.1
NC_049563.1	2147728	2149195	XP_035344660.1
NC_049563.1	2149406	2149995	XP_035344661.1
NC_049563.1	2150473	2151426	XP_035344662.1
NC_049563.1	2152075	2153837	XP_035344663.1
NC_049563.1	2154672	2156438	XP_035344664.1
NC_049563.1	2157839	2158328	XP_035344665.1
NC_049563.1	2158516	2160411	XP_035344666.1
NC_049563.1	2161066	2162758	XP_035344667.1
NC_049563.1	2163267	2165800	XP_035344668.1
NC_049563.1	2166953	2168672	XP_035344669.1
NC_049563.1	2169090	2171695	XP_035344670.1
NC_049563.1	2173161	2175296	XP_035344671.1
NC_049563.1	2176038	2176522	XP_035344672.1
NC_049563.1	2176945	2178249	XP_035344673.1
NC_049563.1	2178593	2180345	XP_035344674.1
NC_049563.1	2180756	2182274	XP_035344675.1
NC_049563.1	2183384	2185154	XP_035344676.1
NC_049563.1	2185411	2186616	XP_035344677.1
NC_049563.1	2187622	2190228	XP_035344678.1
NC_049563.1	2190599	2191776	XP_035344679.1
NC_049563.1	2192084	2194630	XP_035344680.1
NC_049563.1	2195142	2196912	XP_035344681.1
NC_049563.1	2197378	2200728	XP_035344682.1
NC_049563.1	2201315	2202383	XP_035344683.1
NC_049563.1	2204507	2208442	XP_035344684.1
NC_049563.1	2208979	2211777	XP_035344685.1
NC_049563.1	2212428	2214834	XP_035344686.1
NC_049563.1	2215034	2217137	XP_035344687.1
NC_049563.1	2217490	2218177	XP_035344688.1
NC_049563.1	2218375	2219641	XP_035344689.1
NC_049563.1	2220128	2221196	XP_035344690.1
NC_049563.1	2221952	2224777	XP_035344691.1
NC_049563.1	2225859	2226388	XP_035344692.1
NC_049563.1	2226865	2228508	XP_035344693.1
NC_049563.1	2229121	2229745	XP_035344694.1
NC_049563.1	2229959	2231012	XP_035344695.1
NC_049563.1	2232602	2245755	XP_035344696.1
NC_049563.1	2246599	2251950	XP_035344697.1
NC_049563.1	2252820	2254003	XP_035344698.1
NC_049563.1	2254469	2255555	XP_035344699.1
NC_049563.1	2255987	2258840	XP_035344700.1
NC_049563.1	2259206	2260119	XP_035344701.1
NC_049563.1	2260571	2261983	XP_035344702.1
NC_049563.1	2262483	2265393	XP_035344703.1
NC_049563.1	2265779	2267784	XP_035344704.1
NC_049563.1	2268306	2270709	XP_035344705.1
NC_049563.1	2271231	2273542	XP_035344706.1
NC_049563.1	2274975	2278366	XP_035344707.1
NC_049563.1	2278898	2280424	XP_035344708.1
NC_049563.1	2281529	2284898	XP_035344709.1
NC_049563.1	2285331	2287206	XP_035344710.1
NC_049563.1	2288105	2292885	XP_035344711.1
NC_049563.1	2294095	2299170	XP_035344712.1
NC_049563.1	2300001	2302781	XP_035344713.1
NC_049563.1	2303108	2304276	XP_035344714.1
NC_049563.1	2304548	2305482	XP_035344715.1
NC_049563.1	2306830	2310728	XP_035344716.1
NC_049563.1	2312535	2314876	XP_035344717.1
NC_049563.1	2316626	2318096	XP_035344718.1
NC_049563.1	2320937	2324272	XP_035344719.1
NC_049563.1	2324897	2325377	XP_035344720.1
NC_049563.1	2325425	2327583	XP_035344721.1
NC_049563.1	2328439	2329869	XP_035344722.1
NC_049563.1	2330275	2333153	XP_035344723.1
NC_049563.1	2334942	2336808	XP_035344724.1
NC_049563.1	2338390	2339960	XP_035344725.1
NC_049563.1	2342417	2345191	XP_035344726.1
NC_049563.1	2345604	2346984	XP_035344727.1
NC_049563.1	2348107	2351440	XP_035344728.1
NC_049563.1	2351603	2354231	XP_035344729.1
NC_049563.1	2356708	2358367	XP_035344730.1
NC_049563.1	2358620	2359738	XP_035344731.1
NC_049563.1	2360399	2362519	XP_035344732.1
NC_049563.1	2364832	2367777	XP_035344733.1
NC_049563.1	2368317	2371128	XP_035344734.1
NC_049563.1	2371548	2374124	XP_035344735.1
NC_049563.1	2374556	2376104	XP_035344736.1
NC_049563.1	2376560	2378006	XP_035344737.1
NC_049563.1	2378271	2379756	XP_035344738.1
NC_049563.1	2381018	2382038	XP_035344739.1
NC_049563.1	2383740	2391219	XP_035344740.1
NC_049563.1	2391376	2392300	XP_035344741.1
NC_049563.1	2392808	2393961	XP_035344742.1
NC_049563.1	2393972	2395502	XP_035344743.1
NC_049563.1	2396462	2397465	XP_035344744.1
NC_049563.1	2398207	2400904	XP_035344745.1
NC_049563.1	2402484	2404176	XP_035344746.1
NC_049563.1	2404985	2405925	XP_035344747.1
NC_049563.1	2406723	2408210	XP_035344748.1
NC_049563.1	2408473	2409924	XP_035344749.1
NC_049563.1	2411679	2413389	XP_035344750.1
NC_049563.1	2414583	2417073	XP_035344751.1
NC_049563.1	2417892	2419598	XP_035344752.1
NC_049563.1	2420288	2422054	XP_035344753.1
NC_049563.1	2422505	2424225	XP_035344754.1
NC_049563.1	2424574	2425756	XP_035344755.1
NC_049563.1	2426057	2427130	XP_035344756.1
NC_049563.1	2428589	2430941	XP_035344757.1
NC_049563.1	2431351	2432300	XP_035344758.1
NC_049563.1	2434377	2435225	XP_035344759.1
NC_049563.1	2436157	2437871	XP_035344760.1
NC_049563.1	2438325	2438880	XP_035344761.1
NC_049563.1	2439830	2452120	XP_035344762.1
NC_049563.1	2452754	2455032	XP_035344763.1
NC_049563.1	2455440	2457452	XP_035344764.1
NC_049563.1	2458085	2459453	XP_035344765.1
NC_049563.1	2460173	2462522	XP_035344766.1
NC_049563.1	2464243	2465835	XP_035344767.1
NC_049563.1	2466826	2470562	XP_035344768.1
NC_049563.1	2471070	2472689	XP_035344769.1
NC_049563.1	2473516	2474557	XP_035344770.1
NC_049563.1	2476101	2477881	XP_035344771.1
NC_049563.1	2478933	2480514	XP_035344772.1
NC_049563.1	2481172	2485213	XP_035344773.1
NC_049563.1	2485569	2486103	XP_035344774.1
NC_049563.1	2486497	2487955	XP_035344775.1
NC_049563.1	2488500	2490845	XP_035344776.1
NC_049563.1	2491326	2492612	XP_035344777.1
NC_049563.1	2493747	2498695	XP_035344778.1
NC_049563.1	2498870	2499706	XP_035344779.1
NC_049563.1	2501882	2504155	XP_035344780.1
NC_049563.1	2504652	2506071	XP_035344781.1
NC_049563.1	2506572	2508100	XP_035344782.1
NC_049563.1	2508222	2509050	XP_035344783.1
NC_049563.1	2509430	2510744	XP_035344784.1
NC_049563.1	2511268	2512580	XP_035344785.1
NC_049563.1	2512979	2513678	XP_035344786.1
NC_049563.1	2514530	2517208	XP_035344787.1
NC_049563.1	2517355	2519617	XP_035344788.1
NC_049563.1	2521374	2521679	XP_035344789.1
NC_049563.1	2523366	2526399	XP_035344790.1
NC_049563.1	2527226	2528525	XP_035344791.1
NC_049563.1	2528672	2531895	XP_035344792.1
NC_049563.1	2533919	2535198	XP_035344793.1
NC_049563.1	2535456	2537224	XP_035344794.1
NC_049563.1	2537985	2542361	XP_035344795.1
NC_049563.1	2543122	2546614	XP_035344796.1
NC_049563.1	2546698	2549864	XP_035344797.1
NC_049563.1	2556183	2558131	XP_035344798.1
NC_049563.1	2560006	2561843	XP_035344799.1
NC_049563.1	2569377	2570619	XP_035344800.1
NC_049563.1	2572940	2577939	XP_035344801.1
NC_049563.1	2574494	2575398	XP_035344802.1
NC_049563.1	2578405	2579332	XP_035344803.1
NC_049563.1	2579865	2581447	XP_035344804.1
NC_049563.1	2581957	2586427	XP_035344805.1
NC_049563.1	2586634	2587523	XP_035344806.1
NC_049563.1	2588028	2588747	XP_035344807.1
NC_049563.1	2590248	2591533	XP_035344808.1
NC_049563.1	2592588	2593660	XP_035344809.1
NC_049563.1	2593977	2595458	XP_035344810.1
NC_049563.1	2596176	2598902	XP_035344811.1
NC_049563.1	2600050	2601921	XP_035344812.1
NC_049563.1	2604340	2605904	XP_035344813.1
NC_049563.1	2606271	2607703	XP_035344814.1
NC_049563.1	2608127	2610444	XP_035344815.1
NC_049563.1	2610885	2612521	XP_035344816.1
NC_049563.1	2613388	2614393	XP_035344817.1
NC_049563.1	2616847	2617934	XP_035344818.1
NC_049563.1	2618248	2620624	XP_035344819.1
NC_049563.1	2628534	2630583	XP_035344820.1
NC_049563.1	2631648	2634965	XP_035344821.1
NC_049563.1	2635285	2636971	XP_035344822.1
NC_049563.1	2638138	2641355	XP_035344823.1
NC_049563.1	2641952	2643837	XP_035344824.1
NC_049563.1	2646451	2649617	XP_035344825.1
NC_049563.1	2651360	2652335	XP_035344826.1
NC_049563.1	2654354	2655707	XP_035344827.1
NC_049563.1	2656524	2660231	XP_035344828.1
NC_049563.1	2661122	2663389	XP_035344829.1
NC_049563.1	2664768	2665677	XP_035344830.1
NC_049563.1	2668300	2670124	XP_035344831.1
NC_049563.1	2672428	2676334	XP_035344832.1
NC_049563.1	2679563	2681087	XP_035344833.1
NC_049563.1	2682625	2682959	XP_035344834.1
NC_049563.1	2684343	2687192	XP_035344835.1
NC_049563.1	2687722	2689383	XP_035344836.1
NC_049563.1	2689948	2693033	XP_035344837.1
NC_049563.1	2693680	2694507	XP_035344838.1
NC_049563.1	2695723	2700674	XP_035344839.1
NC_049563.1	2701189	2706797	XP_035344840.1
NC_049563.1	2707621	2710643	XP_035344841.1
NC_049563.1	2711516	2713238	XP_035344842.1
NC_049563.1	2713867	2715037	XP_035344843.1
NC_049563.1	2716143	2718344	XP_035344844.1
NC_049563.1	2718991	2721391	XP_035344845.1
NC_049563.1	2721664	2723032	XP_035344846.1
NC_049563.1	2724531	2727493	XP_035344847.1
NC_049563.1	2728124	2728624	XP_035344848.1
NC_049563.1	2731733	2733742	XP_035344849.1
NC_049563.1	2734188	2735484	XP_035344850.1
NC_049563.1	2735678	2736578	XP_035344851.1
NC_049563.1	2737467	2738830	XP_035344852.1
NC_049563.1	2739179	2740350	XP_035344853.1
NC_049563.1	2741200	2742820	XP_035344854.1
NC_049563.1	2743211	2744158	XP_035344855.1
NC_049563.1	2744673	2745768	XP_035344856.1
NC_049563.1	2746343	2747781	XP_035344857.1
NC_049563.1	2748135	2749242	XP_035344858.1
NC_049563.1	2750219	2754989	XP_035344859.1
NC_049563.1	2757892	2758398	XP_035344860.1
NC_049563.1	2758982	2761595	XP_035344861.1
NC_049563.1	2762405	2763317	XP_035344862.1
NC_049563.1	2764152	2765829	XP_035344863.1
NC_049563.1	2765923	2768309	XP_035344864.1
NC_049563.1	2770125	2771250	XP_035344865.1
NC_049563.1	2771622	2778064	XP_035344866.1
NC_049563.1	2774936	2775860	XP_035344867.1
NC_049563.1	2778690	2780719	XP_035344868.1
NC_049563.1	2781314	2783094	XP_035344869.1
NC_049563.1	2783420	2785015	XP_035344870.1
NC_049563.1	2785460	2786291	XP_035344871.1
NC_049563.1	2786559	2787030	XP_035344872.1
NC_049563.1	2788633	2790254	XP_035344873.1
NC_049563.1	2791131	2792749	XP_035344874.1
NC_049563.1	2792799	2794051	XP_035344875.1
NC_049563.1	2795399	2796031	XP_035344876.1
NC_049563.1	2796219	2798407	XP_035344877.1
NC_049563.1	2799337	2801228	XP_035344878.1
NC_049563.1	2801719	2803644	XP_035344879.1
NC_049563.1	2804006	2805057	XP_035344880.1
NC_049563.1	2805300	2807769	XP_035344881.1
NC_049563.1	2807804	2809161	XP_035344882.1
NC_049563.1	2809575	2810630	XP_035344883.1
NC_049563.1	2811546	2817491	XP_035344884.1
NC_049563.1	2814257	2815256	XP_035344885.1
NC_049563.1	2817994	2819952	XP_035344886.1
NC_049563.1	2820154	2821608	XP_035344887.1
NC_049563.1	2822744	2824749	XP_035344888.1
NC_049563.1	2825898	2826650	XP_035344889.1
NC_049563.1	2827447	2829328	XP_035344890.1
NC_049563.1	2830265	2832077	XP_035344891.1
NC_049563.1	2833467	2834805	XP_035344892.1
NC_049563.1	2838737	2839203	XP_035344893.1
NC_049563.1	2841921	2844462	XP_035344894.1
NC_049563.1	2844905	2847668	XP_035344895.1
NC_049563.1	2848520	2850444	XP_035344896.1
NC_049563.1	2850721	2854389	XP_035344897.1
NC_049563.1	2856668	2857697	XP_035344898.1
NC_049563.1	2858084	2864253	XP_035344899.1
NC_049563.1	2866261	2866870	XP_035344900.1
NC_049563.1	2868433	2872525	XP_035344901.1
NC_049563.1	2873117	2874260	XP_035344902.1
NC_049563.1	2875018	2879522	XP_035344903.1
NC_049563.1	2880246	2881883	XP_035344904.1
NC_049563.1	2882748	2884834	XP_035344905.1
NC_049563.1	2885584	2890937	XP_035344906.1
NC_049563.1	2891616	2894019	XP_035344907.1
NC_049563.1	2894946	2896992	XP_035344908.1
NC_049563.1	2897716	2902719	XP_035344909.1
NC_049563.1	2905047	2908131	XP_035344910.1
NC_049563.1	2909160	2911477	XP_035344911.1
NC_049563.1	2912121	2916789	XP_035344912.1
NC_049563.1	2917011	2918730	XP_035344913.1
NC_049563.1	2922461	2923007	XP_035344914.1
NC_049563.1	2925474	2926476	XP_035344915.1
NC_049563.1	2927584	2929129	XP_035344916.1
NC_049563.1	2936165	2938197	XP_035344917.1
NC_049563.1	2939664	2942538	XP_035344918.1
NC_049563.1	2943144	2947414	XP_035344919.1
NC_049563.1	2948786	2949531	XP_035344920.1
NC_049563.1	2950766	2955345	XP_035344921.1
NC_049563.1	2955967	2956821	XP_035344922.1
NC_049563.1	2957362	2959447	XP_035344923.1
NC_049563.1	2960183	2962231	XP_035344924.1
NC_049563.1	2963469	2964589	XP_035344925.1
NC_049563.1	2965108	2966238	XP_035344926.1
NC_049563.1	2966441	2967366	XP_035344927.1
NC_049563.1	2968216	2968700	XP_035344928.1
NC_049563.1	2969710	2970732	XP_035344929.1
NC_049563.1	2970891	2972632	XP_035344930.1
NC_049563.1	2974643	2976100	XP_035344931.1
NC_049563.1	2976636	2977539	XP_035344932.1
NC_049563.1	2978410	2979070	XP_035344933.1
NC_049563.1	2979551	2980544	XP_035344934.1
NC_049563.1	2981400	2982099	XP_035344935.1
NC_049563.1	2982479	2982930	XP_035344936.1
NC_049563.1	2986402	2988985	XP_035344937.1
NC_049563.1	2989547	2991032	XP_035344938.1
NC_049563.1	2991422	2992460	XP_035344939.1
NC_049563.1	2992759	2993515	XP_035344940.1
NC_049563.1	2994046	2994529	XP_035344941.1
NC_049563.1	2994657	2995587	XP_035344942.1
NC_049563.1	2996219	2997199	XP_035344943.1
NC_049563.1	2998139	2999201	XP_035344944.1
NC_049563.1	2999926	3001469	XP_035344945.1
NC_049563.1	3002006	3003582	XP_035344946.1
NC_049563.1	3004058	3008086	XP_035344947.1
NC_049563.1	3008466	3009456	XP_035344948.1
NC_049563.1	3011210	3011842	XP_035344949.1
NC_049563.1	3013062	3014700	XP_035344950.1
NC_049563.1	3015637	3017536	XP_035344951.1
NC_049563.1	3017838	3019866	XP_035344952.1
NC_049563.1	3020605	3022407	XP_035344953.1
NC_049563.1	3022923	3023812	XP_035344954.1
NC_049563.1	3023944	3025006	XP_035344955.1
NC_049563.1	3025609	3026904	XP_035344956.1
NC_049563.1	3027436	3028675	XP_035344957.1
NC_049563.1	3030334	3031543	XP_035344958.1
NC_049563.1	3032487	3034133	XP_035344959.1
NC_049563.1	3037076	3037358	XP_035344960.1
NC_049563.1	3038363	3039583	XP_035344961.1
NC_049563.1	3040241	3040727	XP_035344962.1
NC_049563.1	3040868	3042775	XP_035344963.1
NC_049563.1	3043220	3044203	XP_035344964.1
NC_049563.1	3044762	3047568	XP_035344965.1
NC_049563.1	3048299	3049061	XP_035344966.1
NC_049563.1	3049264	3051057	XP_035344967.1
NC_049563.1	3051399	3052346	XP_035344968.1
NC_049563.1	3053660	3054068	XP_035344969.1
NC_049563.1	3055165	3055522	XP_035344970.1
NC_049563.1	3055713	3056010	XP_035344971.1
NC_049563.1	3058964	3059441	XP_035344972.1
NC_049563.1	3059701	3060494	XP_035344973.1
NC_049563.1	3061107	3066339	XP_035344974.1
NC_049563.1	3066644	3067931	XP_035344975.1
NC_049563.1	3068178	3070681	XP_035344976.1
NC_049563.1	3074715	3075346	XP_035344977.1
NC_049563.1	3075978	3077247	XP_035344978.1
NC_049563.1	3077941	3080461	XP_035344979.1
NC_049563.1	3082149	3082674	XP_035344980.1
NC_049563.1	3083490	3084006	XP_035344981.1
NC_049563.1	3084505	3086829	XP_035344982.1
NC_049563.1	3090030	3092106	XP_035344983.1
NC_049563.1	3092681	3093839	XP_035344984.1
NC_049563.1	3093986	3097584	XP_035344985.1
NC_049563.1	3098188	3099835	XP_035344986.1
NC_049563.1	3100438	3103385	XP_035344987.1
NC_049563.1	3105374	3108809	XP_035344988.1
NC_049563.1	3109305	3110198	XP_035344989.1
NC_049563.1	3110471	3111684	XP_035344990.1
NC_049563.1	3112028	3112893	XP_035344991.1
NC_049563.1	3113171	3115544	XP_035344992.1
NC_049563.1	3116056	3117341	XP_035344993.1
NC_049563.1	3122295	3124890	XP_035344994.1
NC_049563.1	3125151	3126151	XP_035344995.1
NC_049563.1	3126844	3131380	XP_035344996.1
NC_049563.1	3132157	3134833	XP_035344997.1
NC_049563.1	3143570	3144662	XP_035344998.1
NC_049563.1	3148145	3149755	XP_035344999.1
NC_049563.1	3150165	3151668	XP_035345000.1
NC_049563.1	3153033	3153898	XP_035345001.1
NC_049563.1	3154151	3155692	XP_035345002.1
NC_049563.1	3156703	3158784	XP_035345003.1
NC_049563.1	3158899	3160447	XP_035345004.1
NC_049563.1	3161044	3162785	XP_035345005.1
NC_049563.1	3162883	3164032	XP_035345006.1
NC_049563.1	3164405	3169275	XP_035345007.1
NC_049563.1	3169516	3172926	XP_035345008.1
NC_049563.1	3173619	3174285	XP_035345009.1
NC_049563.1	3174817	3176850	XP_035345010.1
NC_049563.1	3177270	3178435	XP_035345011.1
NC_049563.1	3179035	3179950	XP_035345012.1
NC_049563.1	3180148	3181101	XP_035345013.1
NC_049563.1	3182414	3182897	XP_035345014.1
NC_049563.1	3183461	3184004	XP_035345015.1
NC_049563.1	3185228	3187387	XP_035345016.1
NC_049563.1	3188151	3189053	XP_035345017.1
NC_049563.1	3189726	3193096	XP_035345018.1
NC_049563.1	3194902	3196333	XP_035345019.1
NC_049563.1	3196638	3198516	XP_035345020.1
NC_049563.1	3199530	3202410	XP_035345021.1
NC_049563.1	3203330	3204155	XP_035345022.1
NC_049563.1	3204975	3205491	XP_035345023.1
NC_049563.1	3207162	3208440	XP_035345024.1
NC_049563.1	3208830	3209430	XP_035345025.1
NC_049563.1	3210270	3212160	XP_035345026.1
NC_049563.1	3215546	3216940	XP_035345027.1
NC_049563.1	3221458	3224296	XP_035345028.1
NC_049563.1	3224840	3227550	XP_035345029.1
NC_049563.1	3228219	3228779	XP_035345030.1
NC_049563.1	3229779	3229986	XP_035345031.1
NC_049563.1	3230205	3231006	XP_035345032.1
NC_049563.1	3231335	3231846	XP_035345033.1
NC_049563.1	3232416	3234976	XP_035345034.1
NC_049563.1	3235976	3237639	XP_035345035.1
NC_049563.1	3238170	3239615	XP_035345036.1
NC_049563.1	3242049	3243612	XP_035345037.1
NC_049563.1	3244033	3245302	XP_035345038.1
NC_049563.1	3250984	3252636	XP_035345039.1
NC_049563.1	3253414	3258566	XP_035345040.1
NC_049563.1	3259330	3259612	XP_035345041.1
NC_049563.1	3260707	3265068	XP_035345042.1
NC_049563.1	3265445	3266774	XP_035345043.1
NC_049563.1	3266952	3267266	XP_035345044.1
NC_049563.1	3267530	3268007	XP_035345045.1
NC_049563.1	3268628	3269369	XP_035345046.1
NC_049563.1	3270375	3271038	XP_035345047.1
NC_049563.1	3272349	3273709	XP_035345048.1
NC_049563.1	3273820	3275646	XP_035345049.1
NC_049563.1	3276088	3277090	XP_035345050.1
NC_049563.1	3277524	3278553	XP_035345051.1
NC_049563.1	3279141	3279930	XP_035345052.1
NC_049563.1	3280227	3281460	XP_035345053.1
NC_049563.1	3282428	3283475	XP_035345054.1
NC_049563.1	3284458	3289798	XP_035345055.1
NC_049563.1	3290731	3292374	XP_035345056.1
NC_049563.1	3292851	3295219	XP_035345057.1
NC_049563.1	3296012	3300362	XP_035345058.1
NC_049563.1	3301286	3305312	XP_035345059.1
NC_049563.1	3305825	3306611	XP_035345060.1
NC_049563.1	3307088	3310781	XP_035345061.1
NC_049563.1	3311084	3312095	XP_035345062.1
NC_049563.1	3312416	3313934	XP_035345063.1
NC_049563.1	3315024	3316168	XP_035345064.1
NC_049563.1	3316313	3317513	XP_035345065.1
NC_049563.1	3318189	3318682	XP_035345066.1
NC_049563.1	3319163	3321246	XP_035345067.1
NC_049563.1	3321411	3322470	XP_035345068.1
NC_049563.1	3322901	3323525	XP_035345069.1
NC_049563.1	3324119	3325265	XP_035345070.1
NC_049563.1	3325636	3328415	XP_035345071.1
NC_049563.1	3328891	3329731	XP_035345072.1
NC_049563.1	3330920	3336823	XP_035345073.1
NC_049563.1	3337166	3339271	XP_035345074.1
NC_049563.1	3339489	3340791	XP_035345075.1
NC_049563.1	3341745	3343351	XP_035345076.1
NC_049563.1	3343812	3344880	XP_035345077.1
NC_049563.1	3344905	3346947	XP_035345078.1
NC_049563.1	3347594	3354262	XP_035345079.1
NC_049563.1	3355153	3356084	XP_035345080.1
NC_049563.1	3356408	3357505	XP_035345081.1
NC_049563.1	3358389	3359667	XP_035345082.1
NC_049563.1	3359915	3363677	XP_035345083.1
NC_049563.1	3364750	3372072	XP_035345084.1
NC_049563.1	3372532	3374360	XP_035345085.1
NC_049563.1	3374781	3376380	XP_035345086.1
NC_049563.1	3376753	3379428	XP_035345087.1
NC_049563.1	3380901	3384546	XP_035345088.1
NC_049563.1	3385027	3387028	XP_035345089.1
NC_049563.1	3387635	3388496	XP_035345090.1
NC_049563.1	3389426	3391198	XP_035345091.1
NC_049563.1	3392108	3395299	XP_035345092.1
NC_049563.1	3395976	3397795	XP_035345093.1
NC_049563.1	3399499	3401989	XP_035345094.1
NC_049563.1	3402509	3403716	XP_035345095.1
NC_049563.1	3404114	3405820	XP_035345096.1
NC_049563.1	3406236	3407149	XP_035345097.1
NC_049563.1	3407564	3408467	XP_035345098.1
NC_049563.1	3409636	3411143	XP_035345099.1
NC_049563.1	3411422	3412577	XP_035345100.1
NC_049563.1	3412672	3414499	XP_035345101.1
NC_049563.1	3417768	3419776	XP_035345102.1
NC_049563.1	3419930	3421956	XP_035345103.1
NC_049563.1	3422373	3423479	XP_035345104.1
NC_049563.1	3424212	3425279	XP_035345105.1
NC_049563.1	3425913	3430234	XP_035345106.1
NC_049563.1	3431643	3433319	XP_035345107.1
NC_049563.1	3434136	3435038	XP_035345108.1
NC_049563.1	3435492	3436494	XP_035345109.1
NC_049563.1	3436928	3437201	XP_035345110.1
NC_049563.1	3438800	3439812	XP_035345111.1
NC_049563.1	3442055	3445508	XP_035345112.1
NC_049563.1	3446363	3448890	XP_035345113.1
NC_049563.1	3449044	3452193	XP_035345114.1
NC_049563.1	3452684	3457963	XP_035345115.1
NC_049563.1	3458624	3461567	XP_035345116.1
NC_049563.1	3462564	3464815	XP_035345117.1
NC_049563.1	3465262	3468289	XP_035345118.1
NC_049563.1	3468569	3471963	XP_035345119.1
NC_049563.1	3473471	3475252	XP_035345120.1
NC_049563.1	3475938	3477607	XP_035345121.1
NC_049563.1	3477936	3479246	XP_035345122.1
NC_049563.1	3480222	3480495	XP_035345123.1
NC_049563.1	3480711	3483279	XP_035345124.1
NC_049563.1	3483352	3483636	XP_035345125.1
NC_049563.1	3484224	3485772	XP_035345126.1
NC_049563.1	3486133	3487278	XP_035345127.1
NC_049563.1	3488791	3490996	XP_035345128.1
NC_049563.1	3491344	3493558	XP_035345129.1
NC_049563.1	3493983	3495351	XP_035345130.1
NC_049563.1	3495638	3497641	XP_035345131.1
NC_049563.1	3498310	3500310	XP_035345132.1
NC_049563.1	3501314	3503077	XP_035345133.1
NC_049563.1	3503676	3505031	XP_035345134.1
NC_049563.1	3505549	3507974	XP_035345135.1
NC_049563.1	3508027	3509253	XP_035345136.1
NC_049563.1	3509551	3511153	XP_035345137.1
NC_049563.1	3511208	3513020	XP_035345138.1
NC_049563.1	3513576	3514722	XP_035345139.1
NC_049563.1	3514807	3516634	XP_035345140.1
NC_049563.1	3516914	3519029	XP_035345141.1
NC_049563.1	3519317	3522022	XP_035345142.1
NC_049563.1	3522323	3524033	XP_035345143.1
NC_049563.1	3524551	3526035	XP_035345144.1
NC_049563.1	3526343	3528899	XP_035345145.1
NC_049563.1	3529645	3530743	XP_035345146.1
NC_049563.1	3532324	3532885	XP_035345147.1
NC_049563.1	3536868	3538317	XP_035345148.1
NC_049563.1	3539273	3540710	XP_035345149.1
NC_049563.1	3558083	3558323	XP_035345150.1
NC_049563.1	3627297	3630301	XP_035345151.1
NC_049563.1	3649375	3650427	XP_035345152.1
NC_049563.1	3669987	3671382	XP_035345153.1
NC_049563.1	3688231	3691235	XP_035345154.1
NC_049563.1	3752380	3754417	XP_035345155.1
NC_049563.1	3760115	3761125	XP_035345156.1
NC_049563.1	3761248	3765154	XP_035345157.1
NC_049563.1	3765207	3766383	XP_035345158.1
NC_049563.1	3768874	3770050	XP_035345159.1
NC_049563.1	3770103	3774009	XP_035345160.1
NC_049563.1	3774132	3775142	XP_035345161.1
NC_049563.1	3775202	3775475	XP_035345162.1
NC_049563.1	3794681	3795524	XP_035345163.1
NC_049563.1	3797336	3798977	XP_035345164.1
NC_049563.1	3799293	3800957	XP_035345165.1
NC_049563.1	3801375	3802980	XP_035345166.1
NC_049563.1	3805481	3807709	XP_035345167.1
NC_049563.1	3808377	3811332	XP_035345168.1
NC_049563.1	3812297	3815165	XP_035345169.1
NC_049563.1	3817246	3817792	XP_035345170.1
NC_049563.1	3818184	3822454	XP_035345171.1
NC_049563.1	3824413	3827489	XP_035345172.1
NC_049563.1	3827950	3831262	XP_035345173.1
NC_049563.1	3831699	3834030	XP_035345174.1
NC_049563.1	3834243	3836491	XP_035345175.1
NC_049563.1	3836961	3838181	XP_035345176.1
NC_049563.1	3838384	3839245	XP_035345177.1
NC_049563.1	3839493	3840996	XP_035345178.1
NC_049563.1	3841252	3842218	XP_035345179.1
NC_049563.1	3842559	3843567	XP_035345180.1
NC_049563.1	3844026	3845779	XP_035345181.1
NC_049563.1	3847082	3847407	XP_035345182.1
NC_049563.1	3849237	3852745	XP_035345183.1
NC_049563.1	3853073	3854209	XP_035345184.1
NC_049563.1	3854580	3856300	XP_035345185.1
NC_049563.1	3857371	3858193	XP_035345186.1
NC_049563.1	3858918	3861395	XP_035345187.1
NC_049563.1	3862344	3863807	XP_035345188.1
NC_049563.1	3864827	3880327	XP_035345189.1
NC_049563.1	3882577	3885956	XP_035345190.1
NC_049563.1	3886830	3892199	XP_035345191.1
NC_049563.1	3892276	3893664	XP_035345192.1
NC_049563.1	3894380	3895371	XP_035345193.1
NC_049563.1	3895881	3896234	XP_035345194.1
NC_049563.1	3897011	3898067	XP_035345195.1
NC_049563.1	3898206	3898941	XP_035345196.1
NC_049563.1	3901854	3902622	XP_035345197.1
NC_049563.1	3904315	3908273	XP_035345198.1
NC_049563.1	3911977	3913900	XP_035345199.1
NC_049563.1	3914260	3915380	XP_035345200.1
NC_049563.1	3915709	3917043	XP_035345201.1
NC_049563.1	3917576	3919271	XP_035345202.1
NC_049563.1	3919425	3921596	XP_035345203.1
NC_049563.1	3922825	3924007	XP_035345204.1
NC_049563.1	3924351	3924872	XP_035345205.1
NC_049563.1	3925141	3927144	XP_035345206.1
NC_049563.1	3928332	3928869	XP_035345207.1
NC_049563.1	3929337	3931621	XP_035345208.1
NC_049563.1	3933825	3934606	XP_035345209.1
NC_049563.1	3937255	3937956	XP_035345210.1
NC_049563.1	3938036	3939884	XP_035345211.1
NC_049563.1	3941630	3942176	XP_035345212.1
NC_049563.1	3945771	3946533	XP_035345213.1
NC_049563.1	3948485	3950328	XP_035345214.1
NC_049563.1	3951138	3953034	XP_035345215.1
NC_049563.1	3954458	3956964	XP_035345216.1
NC_049563.1	3957240	3958168	XP_035345217.1
NC_049563.1	3959017	3961090	XP_035345218.1
NC_049563.1	3966642	3971362	XP_035345219.1
NC_049563.1	3971722	3981362	XP_035345220.1
NC_049563.1	3981794	3982298	XP_035345221.1
NC_049563.1	3982701	3983683	XP_035345222.1
NC_049563.1	3984974	3986694	XP_035345223.1
NC_049563.1	3993937	3997898	XP_035345224.1
NC_049563.1	3993968	3994346	XP_035345225.1
NC_049563.1	3998873	4000718	XP_035345226.1
NC_049563.1	4001464	4007902	XP_035345227.1
NC_049563.1	4009361	4010276	XP_035345228.1
NC_049563.1	4011105	4012245	XP_035345229.1
NC_049563.1	4013313	4015208	XP_035345230.1
NC_049563.1	4015546	4016465	XP_035345231.1
NC_049563.1	4016869	4018350	XP_035345232.1
NC_049563.1	4019533	4027598	XP_035345233.1
NC_049563.1	4030007	4031291	XP_035345234.1
NC_049563.1	4034122	4034833	XP_035345235.1
NC_049563.1	4035789	4052657	XP_035345236.1
NC_049563.1	4053575	4056485	XP_035345237.1
NC_049563.1	4059885	4060943	XP_035345238.1
NC_049563.1	4061806	4064515	XP_035345239.1
NC_049563.1	4067142	4069801	XP_035345240.1
NC_049563.1	4073670	4075986	XP_035345241.1
NC_049563.1	4077328	4080783	XP_035345242.1
NC_049563.1	4081568	4085482	XP_035345243.1
NC_049563.1	4085947	4086989	XP_035345244.1
NC_049563.1	4087158	4087644	XP_035345245.1
NC_049563.1	4088338	4089118	XP_035345246.1
NC_049563.1	4090177	4095134	XP_035345247.1
NC_049563.1	4095344	4096953	XP_035345248.1
NC_049563.1	4097545	4098754	XP_035345249.1
NC_049563.1	4099424	4101269	XP_035345250.1
NC_049563.1	4101942	4105803	XP_035345251.1
NC_049563.1	4105962	4107288	XP_035345252.1
NC_049563.1	4110210	4110672	XP_035345253.1
NC_049563.1	4111207	4112148	XP_035345254.1
NC_049563.1	4113140	4113572	XP_035345255.1
NC_049563.1	4114404	4115280	XP_035345256.1
NC_049563.1	4116052	4118364	XP_035345257.1
NC_049563.1	4120720	4122753	XP_035345258.1
NC_049563.1	4123488	4125024	XP_035345259.1
NC_049563.1	4127660	4128752	XP_035345260.1
NC_049563.1	4129061	4131247	XP_035345261.1
NC_049563.1	4132454	4132826	XP_035345262.1
NC_049563.1	4133247	4135114	XP_035345263.1
NC_049563.1	4135933	4136838	XP_035345264.1
NC_049563.1	4137248	4140085	XP_035345265.1
NC_049563.1	4140699	4142641	XP_035345266.1
NC_049563.1	4142984	4143444	XP_035345267.1
NC_049563.1	4143712	4145975	XP_035345268.1
NC_049563.1	4146188	4147163	XP_035345269.1
NC_049563.1	4148727	4156867	XP_035345270.1
NC_049563.1	4157636	4159091	XP_035345271.1
NC_049563.1	4159709	4161636	XP_035345272.1
NC_049563.1	4162219	4166612	XP_035345273.1
NC_049563.1	4167343	4169266	XP_035345274.1
NC_049563.1	4170602	4172283	XP_035345275.1
NC_049563.1	4174448	4176131	XP_035345276.1
NC_049563.1	4177512	4180452	XP_035345277.1
NC_049563.1	4181081	4181846	XP_035345278.1
NC_049563.1	4182925	4183621	XP_035345279.1
NC_049563.1	4184047	4184518	XP_035345280.1
NC_049563.1	4184982	4185618	XP_035345281.1
NC_049563.1	4186019	4188832	XP_035345282.1
NC_049563.1	4189007	4189854	XP_035345283.1
NC_049563.1	4190005	4190900	XP_035345284.1
NC_049563.1	4191343	4192375	XP_035345285.1
NC_049563.1	4192615	4193944	XP_035345286.1
NC_049563.1	4204480	4205048	XP_035345287.1
NC_049563.1	4205767	4208342	XP_035345288.1
NC_049563.1	4209274	4210210	XP_035345289.1
NC_049563.1	4211535	4214818	XP_035345290.1
NC_049563.1	4215720	4220534	XP_035345291.1
NC_049563.1	4221078	4225105	XP_035345292.1
NC_049563.1	4225629	4232712	XP_035345293.1
NC_049563.1	4233861	4234261	XP_035345294.1
NC_049563.1	4236019	4237835	XP_035345295.1
NC_049563.1	4238843	4239371	XP_035345296.1
NC_049563.1	4240177	4241537	XP_035345297.1
NC_049563.1	4241895	4242544	XP_035345298.1
NC_049563.1	4243184	4244854	XP_035345299.1
NC_049563.1	4246564	4247627	XP_035345300.1
NC_049563.1	4248620	4249058	XP_035345301.1
NC_049563.1	4251129	4255499	XP_035345302.1
NC_049563.1	4255627	4257260	XP_035345303.1
NC_049563.1	4257697	4259414	XP_035345304.1
NC_049563.1	4270361	4271798	XP_035345305.1
NC_049563.1	4271992	4273722	XP_035345306.1
NC_049563.1	4274645	4275650	XP_035345307.1
NC_049563.1	4275773	4277088	XP_035345308.1
NC_049563.1	4277635	4281929	XP_035345309.1
NC_049563.1	4283650	4285319	XP_035345310.1
NC_049563.1	4285737	4287305	XP_035345311.1
NC_049563.1	4288122	4289184	XP_035345312.1
NC_049563.1	4290843	4292015	XP_035345313.1
NC_049563.1	4292777	4298624	XP_035345314.1
NC_049563.1	4300111	4307067	XP_035345315.1
NC_049563.1	4307953	4308952	XP_035345316.1
NC_049563.1	4309191	4311157	XP_035345317.1
NC_049563.1	4311750	4312533	XP_035345318.1
NC_049563.1	4312741	4315594	XP_035345319.1
NC_049563.1	4316555	4318224	XP_035345320.1
NC_049563.1	4319649	4321623	XP_035345321.1
NC_049563.1	4322372	4323429	XP_035345322.1
NC_049563.1	4324072	4325778	XP_035345323.1
NC_049563.1	4326847	4333681	XP_035345324.1
NC_049563.1	4334747	4336146	XP_035345325.1
NC_049563.1	4337289	4346181	XP_035345326.1
NC_049563.1	4346775	4348708	XP_035345327.1
NC_049563.1	4349721	4351253	XP_035345328.1
NC_049563.1	4351462	4352332	XP_035345329.1
NC_049563.1	4353249	4355201	XP_035345330.1
NC_049563.1	4355854	4357890	XP_035345331.1
NC_049563.1	4358884	4360691	XP_035345332.1
NC_049563.1	4362637	4363783	XP_035345333.1
NC_049563.1	4365678	4366743	XP_035345334.1
NC_049563.1	4367637	4369426	XP_035345335.1
NC_049563.1	4369810	4370670	XP_035345336.1
NC_049563.1	4370856	4372744	XP_035345337.1
NC_049563.1	4374031	4375291	XP_035345338.1
NC_049563.1	4375610	4379107	XP_035345339.1
NC_049563.1	4379767	4382513	XP_035345340.1
NC_049563.1	4382926	4384189	XP_035345341.1
NC_049563.1	4384771	4388209	XP_035345342.1
NC_049563.1	4388731	4390105	XP_035345343.1
NC_049563.1	4390743	4396494	XP_035345344.1
NC_049563.1	4397535	4399134	XP_035345345.1
NC_049563.1	4404062	4405580	XP_035345346.1
NC_049563.1	4411934	4412600	XP_035345347.1
NC_049563.1	4413194	4415153	XP_035345348.1
NC_049563.1	4416007	4418521	XP_035345349.1
NC_049563.1	4422463	4424244	XP_035345350.1
NC_049563.1	4424567	4425995	XP_035345351.1
NC_049563.1	4428981	4430993	XP_035345352.1
NC_049563.1	4431174	4433537	XP_035345353.1
NC_049563.1	4436044	4439642	XP_035345354.1
NC_049563.1	4440269	4442813	XP_035345355.1
NC_049563.1	4444295	4446021	XP_035345356.1
NC_049563.1	4447049	4448668	XP_035345357.1
NC_049563.1	4449156	4450437	XP_035345358.1
NC_049563.1	4450537	4455585	XP_035345359.1
NC_049563.1	4456007	4458833	XP_035345360.1
NC_049563.1	4459172	4461708	XP_035345361.1
NC_049563.1	4461830	4462990	XP_035345362.1
NC_049563.1	4463695	4465340	XP_035345363.1
NC_049563.1	4465480	4468092	XP_035345364.1
NC_049563.1	4469565	4470162	XP_035345365.1
NC_049563.1	4473347	4477662	XP_035345366.1
NC_049563.1	4478228	4478738	XP_035345367.1
NC_049563.1	4479644	4481554	XP_035345368.1
NC_049563.1	4482488	4486606	XP_035345369.1
NC_049563.1	4487466	4488146	XP_035345370.1
NC_049563.1	4488431	4489207	XP_035345371.1
NC_049563.1	4490362	4491427	XP_035345372.1
NC_049563.1	4491526	4492018	XP_035345373.1
NC_049563.1	4492427	4497989	XP_035345374.1
NC_049563.1	4498671	4500913	XP_035345375.1
NC_049563.1	4501495	4502800	XP_035345376.1
NC_049563.1	4503336	4505109	XP_035345377.1
NC_049563.1	4505564	4507914	XP_035345378.1
NC_049563.1	4508970	4512630	XP_035345379.1
NC_049563.1	4513360	4520228	XP_035345380.1
NC_049563.1	4521200	4522122	XP_035345381.1
NC_049563.1	4525776	4526679	XP_035345382.1
NC_049563.1	4528443	4530552	XP_035345383.1
NC_049563.1	4532741	4535672	XP_035345384.1
NC_049563.1	4536957	4543798	XP_035345385.1
NC_049563.1	4543949	4544903	XP_035345386.1
NC_049563.1	4545264	4547752	XP_035345387.1
NC_049563.1	4548213	4552340	XP_035345388.1
NC_049563.1	4552580	4553882	XP_035345389.1
NC_049563.1	4557549	4558967	XP_035345390.1
NC_049563.1	4559886	4562496	XP_035345391.1
NC_049563.1	4563716	4564425	XP_035345392.1
NC_049563.1	4565245	4567047	XP_035345393.1
NC_049563.1	4567854	4568506	XP_035345394.1
NC_049563.1	4569050	4569955	XP_035345395.1
NC_049563.1	4571140	4572066	XP_035345396.1
NC_049563.1	4572494	4574199	XP_035345397.1
NC_049563.1	4575255	4579047	XP_035345398.1
NC_049563.1	4580894	4581315	XP_035345399.1
NC_049563.1	4586096	4587638	XP_035345400.1
NC_049563.1	4588447	4590775	XP_035345401.1
NC_049563.1	4593081	4597514	XP_035345402.1
NC_049563.1	4597966	4599064	XP_035345403.1
NC_049563.1	4599261	4600011	XP_035345404.1
NC_049563.1	4602696	4605630	XP_035345405.1
NC_049563.1	4605846	4606949	XP_035345406.1
NC_049563.1	4607725	4608699	XP_035345407.1
NC_049563.1	4609236	4610890	XP_035345408.1
NC_049563.1	4611168	4611841	XP_035345409.1
NC_049563.1	4612462	4615899	XP_035345410.1
NC_049563.1	4616480	4618714	XP_035345411.1
NC_049563.1	4618763	4620028	XP_035345412.1
NC_049563.1	4620368	4623983	XP_035345413.1
NC_049563.1	4624602	4626034	XP_035345414.1
NC_049563.1	4627263	4628510	XP_035345415.1
NC_049563.1	4629027	4630318	XP_035345416.1
NC_049563.1	4630439	4632161	XP_035345417.1
NC_049563.1	4632895	4634860	XP_035345418.1
NC_049563.1	4635663	4637249	XP_035345419.1
NC_049563.1	4637270	4638479	XP_035345420.1
NC_049563.1	4639025	4641488	XP_035345421.1
NC_049563.1	4641862	4643467	XP_035345422.1
NC_049563.1	4646206	4647323	XP_035345423.1
NC_049563.1	4647878	4649666	XP_035345424.1
NC_049563.1	4650278	4651493	XP_035345425.1
NC_049563.1	4651963	4653512	XP_035345426.1
NC_049563.1	4653629	4655942	XP_035345427.1
NC_049563.1	4656175	4656526	XP_035345428.1
NC_049563.1	4656811	4658077	XP_035345429.1
NC_049563.1	4658448	4659798	XP_035345430.1
NC_049563.1	4660025	4662590	XP_035345431.1
NC_049563.1	4663264	4664208	XP_035345432.1
NC_049563.1	4664314	4665482	XP_035345433.1
NC_049563.1	4668356	4668709	XP_035345434.1
NC_049563.1	4671183	4672632	XP_035345435.1
NC_049563.1	4674747	4675724	XP_035345436.1
NC_049563.1	4675962	4678239	XP_035345437.1
NC_049563.1	4679048	4679546	XP_035345438.1
NC_049563.1	4680198	4682222	XP_035345439.1
NC_049563.1	4682862	4683876	XP_035345440.1
NC_049563.1	4688057	4689019	XP_035345441.1
NC_049563.1	4689428	4694988	XP_035345442.1
NC_049563.1	4695658	4696192	XP_035345443.1
NC_049563.1	4696934	4700118	XP_035345444.1
NC_049563.1	4700397	4701206	XP_035345445.1
NC_049563.1	4702711	4706614	XP_035345446.1
NC_049563.1	4707207	4709992	XP_035345447.1
NC_049563.1	4710294	4712188	XP_035345448.1
NC_049563.1	4712674	4713837	XP_035345449.1
NC_049563.1	4714216	4714713	XP_035345450.1
NC_049563.1	4715046	4716226	XP_035345451.1
NC_049563.1	4718299	4719291	XP_035345452.1
NC_049563.1	4720198	4720852	XP_035345453.1
NC_049563.1	4721462	4724276	XP_035345454.1
NC_049563.1	4727555	4730275	XP_035345455.1
NC_049563.1	4731103	4732477	XP_035345456.1
NC_049563.1	4733312	4735211	XP_035345457.1
NC_049563.1	4737510	4739020	XP_035345458.1
NC_049563.1	4739555	4740636	XP_035345459.1
NC_049563.1	4741117	4742514	XP_035345460.1
NC_049563.1	4743666	4745037	XP_035345461.1
NC_049563.1	4748198	4748804	XP_035345462.1
NC_049563.1	4749437	4750034	XP_035345463.1
NC_049563.1	4751660	4752637	XP_035345464.1
NC_049563.1	4753484	4754640	XP_035345465.1
NC_049563.1	4755523	4756430	XP_035345466.1
NC_049563.1	4757199	4762011	XP_035345467.1
NC_049563.1	4763710	4766450	XP_035345468.1
NC_049563.1	4767158	4768130	XP_035345469.1
NC_049563.1	4768648	4770649	XP_035345470.1
NC_049563.1	4771169	4772524	XP_035345471.1
NC_049563.1	4773258	4773919	XP_035345472.1
NC_049563.1	4774075	4774468	XP_035345473.1
NC_049563.1	4775438	4776029	XP_035345474.1
NC_049563.1	4776312	4779259	XP_035345475.1
NC_049563.1	4780002	4781192	XP_035345476.1
NC_049563.1	4781871	4783037	XP_035345477.1
NC_049563.1	4783232	4784949	XP_035345478.1
NC_049563.1	4785984	4788315	XP_035345479.1
NC_049563.1	4789036	4790855	XP_035345480.1
NC_049563.1	4791586	4792841	XP_035345481.1
NC_049563.1	4793349	4794393	XP_035345482.1
NC_049563.1	4794832	4796255	XP_035345483.1
NC_049563.1	4796704	4797982	XP_035345484.1
NC_049563.1	4798201	4803418	XP_035345485.1
NC_049563.1	4804348	4805272	XP_035345486.1
NC_049563.1	4806900	4807761	XP_035345487.1
NC_049563.1	4809305	4810055	XP_035345488.1
NC_049563.1	4810411	4811557	XP_035345489.1
NC_049563.1	4812231	4815252	XP_035345490.1
NC_049563.1	4815435	4816540	XP_035345491.1
NC_049563.1	4816780	4817552	XP_035345492.1
NC_049563.1	4817789	4818600	XP_035345493.1
NC_049563.1	4818999	4820212	XP_035345494.1
NC_049563.1	4820630	4821254	XP_035345495.1
NC_049563.1	4821662	4823642	XP_035345496.1
NC_049563.1	4823965	4826628	XP_035345497.1
NC_049563.1	4828460	4832266	XP_035345498.1
NC_049563.1	4832942	4835121	XP_035345499.1
NC_049563.1	4836363	4838156	XP_035345500.1
NC_049563.1	4838582	4840447	XP_035345501.1
NC_049563.1	4841169	4844986	XP_035345502.1
NC_049563.1	4846431	4848495	XP_035345503.1
NC_049563.1	4851902	4852391	XP_035345504.1
NC_049563.1	4852678	4855067	XP_035345505.1
NC_049563.1	4855795	4856569	XP_035345506.1
NC_049563.1	4859760	4861638	XP_035345507.1
NC_049563.1	4862707	4865210	XP_035345508.1
NC_049563.1	4865330	4869974	XP_035345509.1
NC_049563.1	4878183	4880003	XP_035345510.1
NC_049563.1	4881404	4882235	XP_035345511.1
NC_049563.1	4882591	4885264	XP_035345512.1
NC_049563.1	4885743	4886337	XP_035345513.1
NC_049563.1	4886588	4894518	XP_035345514.1
NC_049563.1	4894918	4896626	XP_035345515.1
NC_049563.1	4897230	4897781	XP_035345516.1
NC_049563.1	4898361	4899761	XP_035345517.1
NC_049563.1	4901202	4901734	XP_035345518.1
NC_049563.1	4902643	4903537	XP_035345519.1
NC_049563.1	4904842	4905892	XP_035345520.1
NC_049563.1	4907894	4911810	XP_035345521.1
NC_049563.1	4912244	4915808	XP_035345522.1
NC_049563.1	4916739	4918878	XP_035345523.1
NC_049563.1	4919758	4921565	XP_035345524.1
NC_049563.1	4922909	4924166	XP_035345525.1
NC_049563.1	4924819	4928368	XP_035345526.1
NC_049563.1	4928777	4929581	XP_035345527.1
NC_049563.1	4929898	4930732	XP_035345528.1
NC_049563.1	4931250	4933074	XP_035345529.1
NC_049563.1	4934083	4935142	XP_035345530.1
NC_049563.1	4935361	4936864	XP_035345531.1
NC_049563.1	4937123	4938757	XP_035345532.1
NC_049563.1	4939573	4940386	XP_035345533.1
NC_049563.1	4942826	4943627	XP_035345534.1
NC_049563.1	4947690	4949412	XP_035345535.1
NC_049563.1	4949881	4956377	XP_035345536.1
NC_049563.1	4957225	4957852	XP_035345537.1
NC_049563.1	4958062	4958659	XP_035345538.1
NC_049563.1	4959227	4961178	XP_035345539.1
NC_049563.1	4961624	4963158	XP_035345540.1
NC_049563.1	4964401	4966120	XP_035345541.1
NC_049563.1	4966963	4967803	XP_035345542.1
NC_049563.1	4968878	4970237	XP_035345543.1
NC_049563.1	4972503	4973453	XP_035345544.1
NC_049563.1	4973795	4975682	XP_035345545.1
NC_049563.1	4977259	4978367	XP_035345546.1
NC_049563.1	4978749	4980333	XP_035345547.1
NC_049563.1	4981936	4983590	XP_035345548.1
NC_049563.1	4985107	4991724	XP_035345549.1
NC_049563.1	4992721	4995016	XP_035345550.1
NC_049563.1	4996759	4998539	XP_035345551.1
NC_049563.1	4999115	5005453	XP_035345552.1
NC_049563.1	5007258	5008286	XP_035345553.1
NC_049563.1	5009547	5010318	XP_035345554.1
NC_049563.1	5010698	5012117	XP_035345555.1
NC_049563.1	5012968	5013992	XP_035345556.1
NC_049563.1	5014318	5015230	XP_035345557.1
NC_049563.1	5015755	5017623	XP_035345558.1
NC_049563.1	5019455	5020896	XP_035345559.1
NC_049563.1	5022756	5023493	XP_035345560.1
NC_049563.1	5023958	5029679	XP_035345561.1
NC_049563.1	5030364	5031798	XP_035345562.1
NC_049563.1	5031986	5034185	XP_035345563.1
NC_049563.1	5037224	5037911	XP_035345564.1
NC_049563.1	5039000	5042690	XP_035345565.1
NC_049563.1	5043011	5045855	XP_035345566.1
NC_049563.1	5047534	5048314	XP_035345567.1
NC_049563.1	5048554	5049619	XP_035345568.1
NC_049563.1	5050046	5051586	XP_035345569.1
NC_049563.1	5052880	5055212	XP_035345570.1
NC_049563.1	5057510	5059400	XP_035345571.1
NC_049563.1	5059568	5060944	XP_035345572.1
NC_049563.1	5061412	5062629	XP_035345573.1
NC_049563.1	5063073	5066237	XP_035345574.1
NC_049563.1	5066659	5072370	XP_035345575.1
NC_049563.1	5072694	5073802	XP_035345576.1
NC_049563.1	5075131	5078131	XP_035345577.1
NC_049563.1	5079904	5081659	XP_035345578.1
NC_049563.1	5082186	5082618	XP_035345579.1
NC_049563.1	5082910	5083771	XP_035345580.1
NC_049563.1	5084275	5086212	XP_035345581.1
NC_049563.1	5086725	5087879	XP_035345582.1
NC_049563.1	5088524	5091259	XP_035345583.1
NC_049563.1	5091431	5092969	XP_035345584.1
NC_049563.1	5093778	5095110	XP_035345585.1
NC_049563.1	5096299	5096752	XP_035345586.1
NC_049563.1	5098335	5099432	XP_035345587.1
NC_049563.1	5099615	5100731	XP_035345588.1
NC_049563.1	5101271	5102822	XP_035345589.1
NC_049563.1	5103118	5104174	XP_035345590.1
NC_049563.1	5105054	5106256	XP_035345591.1
NC_049563.1	5106388	5107944	XP_035345592.1
NC_049563.1	5108169	5110107	XP_035345593.1
NC_049563.1	5111731	5115531	XP_035345594.1
NC_049563.1	5115906	5117052	XP_035345595.1
NC_049563.1	5118362	5120156	XP_035345596.1
NC_049563.1	5124353	5125468	XP_035345597.1
NC_049563.1	5125746	5126303	XP_035345598.1
NC_049563.1	5127120	5128107	XP_035345599.1
NC_049563.1	5128700	5129273	XP_035345600.1
NC_049563.1	5129541	5131752	XP_035345601.1
NC_049563.1	5132418	5134673	XP_035345602.1
NC_049563.1	5135033	5136344	XP_035345603.1
NC_049563.1	5136367	5141810	XP_035345604.1
NC_049563.1	5142524	5143928	XP_035345605.1
NC_049563.1	5144271	5144694	XP_035345606.1
NC_049563.1	5146747	5148581	XP_035345607.1
NC_049563.1	5148927	5149371	XP_035345608.1
NC_049563.1	5149796	5150834	XP_035345609.1
NC_049563.1	5151357	5151867	XP_035345610.1
NC_049563.1	5151992	5154539	XP_035345611.1
NC_049563.1	5155823	5156508	XP_035345612.1
NC_049563.1	5156856	5159106	XP_035345613.1
NC_049563.1	5159305	5161015	XP_035345614.1
NC_049563.1	5161463	5163416	XP_035345615.1
NC_049563.1	5164777	5166822	XP_035345616.1
NC_049563.1	5169381	5171157	XP_035345617.1
NC_049563.1	5171712	5172652	XP_035345618.1
NC_049563.1	5172880	5173834	XP_035345619.1
NC_049563.1	5174293	5175457	XP_035345620.1
NC_049563.1	5175564	5176818	XP_035345621.1
NC_049563.1	5177267	5179354	XP_035345622.1
NC_049563.1	5180327	5180988	XP_035345623.1
NC_049563.1	5183088	5185966	XP_035345624.1
NC_049563.1	5187740	5192875	XP_035345625.1
NC_049563.1	5194912	5196763	XP_035345626.1
NC_049563.1	5197655	5199118	XP_035345627.1
NC_049563.1	5200260	5204333	XP_035345628.1
NC_049563.1	5205893	5206970	XP_035345629.1
NC_049563.1	5212009	5214654	XP_035345630.1
NC_049563.1	5214976	5218652	XP_035345631.1
NC_049563.1	5219262	5220563	XP_035345632.1
NC_049563.1	5221729	5222350	XP_035345633.1
NC_049563.1	5222765	5224098	XP_035345634.1
NC_049563.1	5225571	5226633	XP_035345635.1
NC_049563.1	5228439	5229099	XP_035345636.1
NC_049563.1	5229504	5232862	XP_035345637.1
NC_049563.1	5233304	5233754	XP_035345638.1
NC_049563.1	5234198	5236893	XP_035345639.1
NC_049563.1	5237779	5239661	XP_035345640.1
NC_049563.1	5240217	5242446	XP_035345641.1
NC_049563.1	5242560	5244397	XP_035345642.1
NC_049563.1	5244533	5247640	XP_035345643.1
NC_049563.1	5248368	5250146	XP_035345644.1
NC_049563.1	5250745	5252207	XP_035345645.1
NC_049563.1	5253541	5256446	XP_035345646.1
NC_049563.1	5257365	5258983	XP_035345647.1
NC_049563.1	5259673	5260637	XP_035345648.1
NC_049563.1	5261405	5263550	XP_035345649.1
NC_049563.1	5263910	5265021	XP_035345650.1
NC_049563.1	5265522	5267373	XP_035345651.1
NC_049563.1	5269294	5270376	XP_035345652.1
NC_049563.1	5271471	5274705	XP_035345653.1
NC_049563.1	5275234	5276362	XP_035345654.1
NC_049563.1	5277755	5281765	XP_035345655.1
NC_049563.1	5282322	5283824	XP_035345656.1
NC_049563.1	5284464	5286828	XP_035345657.1
NC_049563.1	5287336	5288668	XP_035345658.1
NC_049563.1	5289084	5291234	XP_035345659.1
NC_049563.1	5293374	5295193	XP_035345660.1
NC_049563.1	5296667	5298296	XP_035345661.1
NC_049563.1	5298414	5300993	XP_035345662.1
NC_049563.1	5301763	5303406	XP_035345663.1
NC_049563.1	5304068	5305394	XP_035345664.1
NC_049563.1	5305880	5308050	XP_035345665.1
NC_049563.1	5308588	5311601	XP_035345666.1
NC_049563.1	5312117	5313500	XP_035345667.1
NC_049563.1	5314492	5320003	XP_035345668.1
NC_049563.1	5320222	5323795	XP_035345669.1
NC_049563.1	5323972	5325670	XP_035345670.1
NC_049563.1	5328039	5328585	XP_035345671.1
NC_049563.1	5329061	5329994	XP_035345672.1
NC_049563.1	5330288	5330792	XP_035345673.1
NC_049563.1	5331363	5334089	XP_035345674.1
NC_049563.1	5335033	5337717	XP_035345675.1
NC_049563.1	5338654	5342147	XP_035345676.1
NC_049563.1	5343491	5344019	XP_035345677.1
NC_049563.1	5344684	5348228	XP_035345678.1
NC_049563.1	5348617	5349973	XP_035345679.1
NC_049563.1	5351532	5352369	XP_035345680.1
NC_049563.1	5354217	5355322	XP_035345681.1
NC_049563.1	5355645	5358015	XP_035345682.1
NC_049563.1	5358659	5359760	XP_035345683.1
NC_049563.1	5360409	5361270	XP_035345684.1
NC_049563.1	5361458	5363965	XP_035345685.1
NC_049563.1	5366181	5367594	XP_035345686.1
NC_049563.1	5368939	5371153	XP_035345687.1
NC_049563.1	5371356	5373471	XP_035345688.1
NC_049563.1	5374407	5375973	XP_035345689.1
NC_049563.1	5376715	5378629	XP_035345690.1
NC_049563.1	5378883	5380241	XP_035345691.1
NC_049563.1	5381362	5382686	XP_035345692.1
NC_049563.1	5383265	5384321	XP_035345693.1
NC_049563.1	5384786	5385644	XP_035345694.1
NC_049563.1	5386766	5387204	XP_035345695.1
NC_049563.1	5387848	5388682	XP_035345696.1
NC_049563.1	5389346	5390576	XP_035345697.1
NC_049563.1	5391183	5394805	XP_035345698.1
NC_049563.1	5395202	5397430	XP_035345699.1
NC_049563.1	5397890	5399534	XP_035345700.1
NC_049563.1	5399725	5401690	XP_035345701.1
NC_049563.1	5403112	5405408	XP_035345702.1
NC_049563.1	5406459	5407685	XP_035345703.1
NC_049563.1	5410131	5412809	XP_035345704.1
NC_049563.1	5414161	5414902	XP_035345705.1
NC_049563.1	5415016	5416018	XP_035345706.1
NC_049563.1	5416642	5418660	XP_035345707.1
NC_049563.1	5418863	5420001	XP_035345708.1
NC_049563.1	5422540	5423270	XP_035345709.1
NC_049563.1	5425769	5426989	XP_035345710.1
NC_049563.1	5427879	5430424	XP_035345711.1
NC_049563.1	5431890	5432283	XP_035345712.1
NC_049563.1	5432699	5433845	XP_035345713.1
NC_049563.1	5436211	5438083	XP_035345714.1
NC_049563.1	5439635	5441173	XP_035345715.1
NC_049563.1	5442180	5444331	XP_035345716.1
NC_049563.1	5444706	5445792	XP_035345717.1
NC_049563.1	5447148	5447673	XP_035345718.1
NC_049563.1	5448349	5451892	XP_035345719.1
NC_049563.1	5453170	5458105	XP_035345720.1
NC_049563.1	5458610	5462181	XP_035345721.1
NC_049563.1	5462833	5466788	XP_035345722.1
NC_049563.1	5467659	5469060	XP_035345723.1
NC_049563.1	5470386	5471448	XP_035345724.1
NC_049563.1	5474401	5501779	XP_035345725.1
NC_049563.1	5501926	5503165	XP_035345726.1
NC_049563.1	5503691	5504207	XP_035345727.1
NC_049563.1	5504804	5505347	XP_035345728.1
NC_049563.1	5506300	5506684	XP_035345729.1
NC_049563.1	5507824	5508091	XP_035345730.1
NC_049563.1	5508134	5508973	XP_035345731.1
NC_049563.1	5510705	5511623	XP_035345732.1
NC_049563.1	5514535	5515501	XP_035345733.1
NC_049563.1	5516781	5517348	XP_035345734.1
NC_049563.1	5517820	5518186	XP_035345735.1
NC_049563.1	5518939	5521448	XP_035345736.1
NC_049563.1	5522088	5523064	XP_035345737.1
NC_049563.1	5524922	5526891	XP_035345738.1
NC_049563.1	5528522	5530771	XP_035345739.1
NC_049563.1	5531436	5533128	XP_035345740.1
NC_049563.1	5533566	5534554	XP_035345741.1
NC_049563.1	5534941	5537898	XP_035345742.1
NC_049563.1	5543120	5545307	XP_035345743.1
NC_049563.1	5545429	5546990	XP_035345744.1
NC_049563.1	5547521	5549107	XP_035345745.1
NC_049563.1	5549185	5551393	XP_035345746.1
NC_049563.1	5551763	5552762	XP_035345747.1
NC_049563.1	5552966	5554491	XP_035345748.1
NC_049563.1	5554695	5556649	XP_035345749.1
NC_049563.1	5558526	5560736	XP_035345750.1
NC_049563.1	5561120	5563409	XP_035345751.1
NC_049563.1	5563709	5565915	XP_035345752.1
NC_049563.1	5566283	5568136	XP_035345753.1
NC_049563.1	5568346	5569642	XP_035345754.1
NC_049563.1	5570103	5572326	XP_035345755.1
NC_049563.1	5573276	5574298	XP_035345756.1
NC_049563.1	5574929	5577491	XP_035345757.1
NC_049563.1	5579034	5581357	XP_035345758.1
NC_049563.1	5581822	5583309	XP_035345759.1
NC_049563.1	5585592	5586723	XP_035345760.1
NC_049563.1	5587500	5589629	XP_035345761.1
NC_049563.1	5590848	5592875	XP_035345762.1
NC_049563.1	5593270	5595632	XP_035345763.1
NC_049563.1	5596222	5598740	XP_035345764.1
NC_049563.1	5599213	5600812	XP_035345765.1
NC_049563.1	5601697	5604749	XP_035345766.1
NC_049563.1	5607356	5608715	XP_035345767.1
NC_049563.1	5609347	5611007	XP_035345768.1
NC_049563.1	5613164	5614347	XP_035345769.1
NC_049563.1	5615848	5617045	XP_035345770.1
NC_049563.1	5618261	5620181	XP_035345771.1
NC_049563.1	5620209	5621484	XP_035345772.1
NC_049563.1	5622035	5622428	XP_035345773.1
NC_049563.1	5622791	5623843	XP_035345774.1
NC_049563.1	5624759	5625238	XP_035345775.1
NC_049563.1	5626389	5627907	XP_035345776.1
NC_049563.1	5628788	5630188	XP_035345777.1
NC_049563.1	5630520	5633183	XP_035345778.1
NC_049563.1	5634060	5635008	XP_035345779.1
NC_049563.1	5636407	5641412	XP_035345780.1
NC_049563.1	5642003	5645390	XP_035345781.1
NC_049563.1	5646291	5646732	XP_035345782.1
NC_049563.1	5647506	5648710	XP_035345783.1
NC_049563.1	5649283	5651300	XP_035345784.1
NC_049563.1	5651900	5653629	XP_035345785.1
NC_049563.1	5656833	5658305	XP_035345786.1
NC_049563.1	5658869	5659712	XP_035345787.1
NC_049563.1	5661311	5662848	XP_035345788.1
NC_049563.1	5663524	5665872	XP_035345789.1
NC_049563.1	5667102	5668007	XP_035345790.1
NC_049563.1	5668224	5669146	XP_035345791.1
NC_049563.1	5669416	5670495	XP_035345792.1
NC_049563.1	5670630	5672891	XP_035345793.1
NC_049563.1	5674589	5676107	XP_035345794.1
NC_049563.1	5677065	5680399	XP_035345795.1
NC_049563.1	5681079	5683148	XP_035345796.1
NC_049563.1	5685253	5689096	XP_035345797.1
NC_049563.1	5691121	5691586	XP_035345798.1
NC_049563.1	5693761	5694262	XP_035345799.1
NC_049563.1	5694325	5695494	XP_035345800.1
NC_049563.1	5695751	5698949	XP_035345801.1
NC_049563.1	5701471	5702223	XP_035345802.1
NC_049563.1	5702757	5704282	XP_035345803.1
NC_049563.1	5714603	5715830	XP_035345804.1
NC_049563.1	5718206	5718986	XP_035345805.1
NC_049563.1	5719513	5720020	XP_035345806.1
NC_049563.1	5720960	5721518	XP_035345807.1
NC_049563.1	5723362	5724661	XP_035345808.1
NC_049563.1	5724851	5726092	XP_035345809.1
NC_049563.1	5726321	5726879	XP_035345810.1
NC_049563.1	5739105	5742112	XP_035345811.1
NC_049563.1	5743734	5745012	XP_035345812.1
NC_049563.1	5748922	5751536	XP_035345813.1
NC_049563.1	5752449	5754243	XP_035345814.1
NC_049563.1	5769274	5770384	XP_035345815.1
NC_049563.1	5770876	5772676	XP_035345816.1
NC_049563.1	5773496	5774892	XP_035345817.1
NC_049563.1	5775822	5778492	XP_035345818.1
NC_049563.1	5779730	5783378	XP_035345819.1
NC_049563.1	5784235	5786292	XP_035345820.1
NC_049563.1	5788129	5788567	XP_035345821.1
NC_049563.1	5789592	5791031	XP_035345822.1
NC_049563.1	5794821	5795838	XP_035345823.1
NC_049563.1	5800900	5801380	XP_035345824.1
NC_049563.1	5802238	5802976	XP_035345825.1
NC_049563.1	5825810	5828376	XP_035345826.1
NC_049563.1	5844132	5846820	XP_035345827.1
NC_049563.1	5854685	5856778	XP_035345828.1
NC_049563.1	5866335	5868881	XP_035345829.1
NC_049563.1	5869253	5869901	XP_035345830.1
NC_049563.1	5875385	5876780	XP_035345831.1
NC_049563.1	5878225	5879830	XP_035345832.1
NC_049563.1	5884683	5885307	XP_035345833.1
NC_049563.1	5886271	5887615	XP_035345834.1
NC_049563.1	5889102	5894088	XP_035345835.1
NC_049564.1	70939	71676	XP_035345836.1
NC_049564.1	72646	73498	XP_035345837.1
NC_049564.1	73948	75269	XP_035345838.1
NC_049564.1	76687	78321	XP_035345839.1
NC_049564.1	80533	87065	XP_035345840.1
NC_049564.1	87916	89152	XP_035345841.1
NC_049564.1	90157	91282	XP_035345842.1
NC_049564.1	91862	93446	XP_035345843.1
NC_049564.1	95135	96271	XP_035345844.1
NC_049564.1	97113	97992	XP_035345845.1
NC_049564.1	99476	100608	XP_035345846.1
NC_049564.1	102189	103779	XP_035345847.1
NC_049564.1	106529	107403	XP_035345848.1
NC_049564.1	110112	112161	XP_035345849.1
NC_049564.1	115123	116992	XP_035345850.1
NC_049564.1	118365	119352	XP_035345851.1
NC_049564.1	120346	121818	XP_035345852.1
NC_049564.1	124170	126170	XP_035345853.1
NC_049564.1	126382	127591	XP_035345854.1
NC_049564.1	128962	130212	XP_035345855.1
NC_049564.1	131658	132480	XP_035345856.1
NC_049564.1	132736	134039	XP_035345857.1
NC_049564.1	134952	136205	XP_035345858.1
NC_049564.1	136965	138252	XP_035345859.1
NC_049564.1	141995	148455	XP_035345860.1
NC_049564.1	149594	151214	XP_035345861.1
NC_049564.1	151408	152241	XP_035345862.1
NC_049564.1	153581	156102	XP_035345863.1
NC_049564.1	156265	159135	XP_035345864.1
NC_049564.1	159569	161074	XP_035345865.1
NC_049564.1	161233	161533	XP_035345866.1
NC_049564.1	161576	162668	XP_035345867.1
NC_049564.1	162908	163793	XP_035345868.1
NC_049564.1	164077	167285	XP_035345869.1
NC_049564.1	167800	170097	XP_035345870.1
NC_049564.1	170601	172204	XP_035345871.1
NC_049564.1	173298	174153	XP_035345872.1
NC_049564.1	174579	175251	XP_035345873.1
NC_049564.1	175411	176974	XP_035345874.1
NC_049564.1	177441	178688	XP_035345875.1
NC_049564.1	180226	181230	XP_035345876.1
NC_049564.1	181678	184116	XP_035345877.1
NC_049564.1	187395	188535	XP_035345878.1
NC_049564.1	189651	190107	XP_035345879.1
NC_049564.1	191880	193865	XP_035345880.1
NC_049564.1	195907	196891	XP_035345881.1
NC_049564.1	197507	198593	XP_035345882.1
NC_049564.1	199299	199824	XP_035345883.1
NC_049564.1	199989	201638	XP_035345884.1
NC_049564.1	202401	204045	XP_035345885.1
NC_049564.1	204066	205970	XP_035345886.1
NC_049564.1	207358	208366	XP_035345887.1
NC_049564.1	209341	210592	XP_035345888.1
NC_049564.1	210853	212146	XP_035345889.1
NC_049564.1	215355	216720	XP_035345890.1
NC_049564.1	221500	221999	XP_035345891.1
NC_049564.1	222399	223578	XP_035345892.1
NC_049564.1	229903	231416	XP_035345893.1
NC_049564.1	231773	234455	XP_035345894.1
NC_049564.1	235712	236891	XP_035345895.1
NC_049564.1	237903	239681	XP_035345896.1
NC_049564.1	240437	241345	XP_035345897.1
NC_049564.1	242135	243173	XP_035345898.1
NC_049564.1	243492	244567	XP_035345899.1
NC_049564.1	245530	247026	XP_035345900.1
NC_049564.1	247472	248267	XP_035345901.1
NC_049564.1	248499	251487	XP_035345902.1
NC_049564.1	254376	255281	XP_035345903.1
NC_049564.1	255657	256998	XP_035345904.1
NC_049564.1	257400	260968	XP_035345905.1
NC_049564.1	261047	262389	XP_035345906.1
NC_049564.1	262110	265342	XP_035345907.1
NC_049564.1	269490	271009	XP_035345908.1
NC_049564.1	272728	273433	XP_035345909.1
NC_049564.1	274540	274888	XP_035345910.1
NC_049564.1	275004	276296	XP_035345911.1
NC_049564.1	276807	277598	XP_035345912.1
NC_049564.1	279134	283481	XP_035345913.1
NC_049564.1	284818	286599	XP_035345914.1
NC_049564.1	286716	289087	XP_035345915.1
NC_049564.1	290648	292293	XP_035345916.1
NC_049564.1	292764	294453	XP_035345917.1
NC_049564.1	296618	298323	XP_035345918.1
NC_049564.1	298803	299763	XP_035345919.1
NC_049564.1	300411	304102	XP_035345920.1
NC_049564.1	305366	306293	XP_035345921.1
NC_049564.1	309154	310406	XP_035345922.1
NC_049564.1	310606	311955	XP_035345923.1
NC_049564.1	312450	313894	XP_035345924.1
NC_049564.1	314345	315777	XP_035345925.1
NC_049564.1	315988	317501	XP_035345926.1
NC_049564.1	318415	320035	XP_035345927.1
NC_049564.1	320372	321293	XP_035345928.1
NC_049564.1	321930	323017	XP_035345929.1
NC_049564.1	323233	323845	XP_035345930.1
NC_049564.1	324418	326155	XP_035345931.1
NC_049564.1	326639	327825	XP_035345932.1
NC_049564.1	331120	333044	XP_035345933.1
NC_049564.1	333951	335123	XP_035345934.1
NC_049564.1	336645	338609	XP_035345935.1
NC_049564.1	339342	340942	XP_035345936.1
NC_049564.1	342421	343818	XP_035345937.1
NC_049564.1	347591	348790	XP_035345938.1
NC_049564.1	349188	350358	XP_035345939.1
NC_049564.1	350588	352541	XP_035345940.1
NC_049564.1	355018	358931	XP_035345941.1
NC_049564.1	359558	360561	XP_035345942.1
NC_049564.1	362815	364546	XP_035345943.1
NC_049564.1	365640	366761	XP_035345944.1
NC_049564.1	367610	369076	XP_035345945.1
NC_049564.1	369608	370799	XP_035345946.1
NC_049564.1	371407	372702	XP_035345947.1
NC_049564.1	373212	379520	XP_035345948.1
NC_049564.1	379585	381655	XP_035345949.1
NC_049564.1	383178	384388	XP_035345950.1
NC_049564.1	386094	388708	XP_035345951.1
NC_049564.1	393041	396542	XP_035345952.1
NC_049564.1	397050	397314	XP_035345953.1
NC_049564.1	398766	404733	XP_035345954.1
NC_049564.1	405140	405426	XP_035345955.1
NC_049564.1	406045	406999	XP_035345956.1
NC_049564.1	408505	410248	XP_035345957.1
NC_049564.1	410983	413055	XP_035345958.1
NC_049564.1	413595	415184	XP_035345959.1
NC_049564.1	416082	418147	XP_035345960.1
NC_049564.1	418434	420363	XP_035345961.1
NC_049564.1	420772	422760	XP_035345962.1
NC_049564.1	423470	425201	XP_035345963.1
NC_049564.1	426600	427698	XP_035345964.1
NC_049564.1	428469	432622	XP_035345965.1
NC_049564.1	433218	435038	XP_035345966.1
NC_049564.1	436567	439820	XP_035345967.1
NC_049564.1	442487	443093	XP_035345968.1
NC_049564.1	443498	444596	XP_035345969.1
NC_049564.1	445143	450473	XP_035345970.1
NC_049564.1	450923	453893	XP_035345971.1
NC_049564.1	454030	455795	XP_035345972.1
NC_049564.1	456852	458071	XP_035345973.1
NC_049564.1	459012	460264	XP_035345974.1
NC_049564.1	461239	462088	XP_035345975.1
NC_049564.1	462373	465822	XP_035345976.1
NC_049564.1	466651	468844	XP_035345977.1
NC_049564.1	469724	470546	XP_035345978.1
NC_049564.1	471104	472139	XP_035345979.1
NC_049564.1	477527	481582	XP_035345980.1
NC_049564.1	481879	483602	XP_035345981.1
NC_049564.1	484194	484449	XP_035345982.1
NC_049564.1	484590	485508	XP_035345983.1
NC_049564.1	486328	488583	XP_035345984.1
NC_049564.1	490826	492859	XP_035345985.1
NC_049564.1	495358	495730	XP_035345986.1
NC_049564.1	498969	500514	XP_035345987.1
NC_049564.1	501105	501988	XP_035345988.1
NC_049564.1	502820	507416	XP_035345989.1
NC_049564.1	510379	511812	XP_035345990.1
NC_049564.1	515940	517083	XP_035345991.1
NC_049564.1	518591	519061	XP_035345992.1
NC_049564.1	520599	521060	XP_035345993.1
NC_049564.1	522136	525481	XP_035345994.1
NC_049564.1	525713	526007	XP_035345995.1
NC_049564.1	526410	528951	XP_035345996.1
NC_049564.1	529408	530714	XP_035345997.1
NC_049564.1	531536	534356	XP_035345998.1
NC_049564.1	534420	536409	XP_035345999.1
NC_049564.1	537331	540411	XP_035346000.1
NC_049564.1	541372	543472	XP_035346001.1
NC_049564.1	543711	544958	XP_035346002.1
NC_049564.1	545396	548400	XP_035346003.1
NC_049564.1	548089	548787	XP_035346004.1
NC_049564.1	552560	554222	XP_035346005.1
NC_049564.1	554562	555389	XP_035346006.1
NC_049564.1	555678	561811	XP_035346007.1
NC_049564.1	562323	565143	XP_035346008.1
NC_049564.1	565385	568250	XP_035346009.1
NC_049564.1	568717	570733	XP_035346010.1
NC_049564.1	573773	574274	XP_035346011.1
NC_049564.1	575819	576734	XP_035346012.1
NC_049564.1	577354	578290	XP_035346013.1
NC_049564.1	580961	582978	XP_035346014.1
NC_049564.1	583415	585056	XP_035346015.1
NC_049564.1	585703	586498	XP_035346016.1
NC_049564.1	587624	589057	XP_035346017.1
NC_049564.1	594935	595396	XP_035346018.1
NC_049564.1	597002	597553	XP_035346019.1
NC_049564.1	600340	603137	XP_035346020.1
NC_049564.1	604014	604320	XP_035346021.1
NC_049564.1	605133	606938	XP_035346022.1
NC_049564.1	607156	608380	XP_035346023.1
NC_049564.1	609957	611679	XP_035346024.1
NC_049564.1	612026	616640	XP_035346025.1
NC_049564.1	616764	618591	XP_035346026.1
NC_049564.1	620204	622426	XP_035346027.1
NC_049564.1	625666	626719	XP_035346028.1
NC_049564.1	627687	629681	XP_035346029.1
NC_049564.1	630453	633457	XP_035346030.1
NC_049564.1	633885	635690	XP_035346031.1
NC_049564.1	636223	642530	XP_035346032.1
NC_049564.1	637777	639362	XP_035346033.1
NC_049564.1	644360	646390	XP_035346034.1
NC_049564.1	646695	647160	XP_035346035.1
NC_049564.1	648350	650436	XP_035346036.1
NC_049564.1	655349	656409	XP_035346037.1
NC_049564.1	657021	661009	XP_035346038.1
NC_049564.1	661676	662472	XP_035346039.1
NC_049564.1	663256	664443	XP_035346040.1
NC_049564.1	665419	666472	XP_035346041.1
NC_049564.1	668995	673419	XP_035346042.1
NC_049564.1	674278	675340	XP_035346043.1
NC_049564.1	675784	676822	XP_035346044.1
NC_049564.1	677593	679585	XP_035346045.1
NC_049564.1	680009	682517	XP_035346046.1
NC_049564.1	683937	688993	XP_035346047.1
NC_049564.1	689630	691137	XP_035346048.1
NC_049564.1	691580	695354	XP_035346049.1
NC_049564.1	696000	697115	XP_035346050.1
NC_049564.1	697229	698230	XP_035346051.1
NC_049564.1	699917	701276	XP_035346052.1
NC_049564.1	703485	704754	XP_035346053.1
NC_049564.1	708803	709895	XP_035346054.1
NC_049564.1	711007	712342	XP_035346055.1
NC_049564.1	713957	718984	XP_035346056.1
NC_049564.1	719618	720788	XP_035346057.1
NC_049564.1	721378	722276	XP_035346058.1
NC_049564.1	722774	724420	XP_035346059.1
NC_049564.1	724997	726243	XP_035346060.1
NC_049564.1	727833	729413	XP_035346061.1
NC_049564.1	729658	730421	XP_035346062.1
NC_049564.1	730690	731700	XP_035346063.1
NC_049564.1	731905	734849	XP_035346064.1
NC_049564.1	735190	749887	XP_035346065.1
NC_049564.1	750173	751433	XP_035346066.1
NC_049564.1	751754	752792	XP_035346067.1
NC_049564.1	753141	754435	XP_035346068.1
NC_049564.1	755008	755395	XP_035346069.1
NC_049564.1	756179	757747	XP_035346070.1
NC_049564.1	759195	761877	XP_035346071.1
NC_049564.1	762386	765768	XP_035346072.1
NC_049564.1	766072	766906	XP_035346073.1
NC_049564.1	767875	770771	XP_035346074.1
NC_049564.1	772345	773244	XP_035346075.1
NC_049564.1	773683	775441	XP_035346076.1
NC_049564.1	776817	778209	XP_035346077.1
NC_049564.1	778836	779873	XP_035346078.1
NC_049564.1	780505	785433	XP_035346079.1
NC_049564.1	786454	789792	XP_035346080.1
NC_049564.1	791690	793145	XP_035346081.1
NC_049564.1	793661	795274	XP_035346082.1
NC_049564.1	796382	797237	XP_035346083.1
NC_049564.1	797587	801772	XP_035346084.1
NC_049564.1	803828	804749	XP_035346085.1
NC_049564.1	805202	808747	XP_035346086.1
NC_049564.1	809855	810294	XP_035346087.1
NC_049564.1	812864	815624	XP_035346088.1
NC_049564.1	815738	817094	XP_035346089.1
NC_049564.1	817404	818549	XP_035346090.1
NC_049564.1	818697	819138	XP_035346091.1
NC_049564.1	819483	820101	XP_035346092.1
NC_049564.1	820937	822426	XP_035346093.1
NC_049564.1	822674	827309	XP_035346094.1
NC_049564.1	828419	832314	XP_035346095.1
NC_049564.1	832875	836095	XP_035346096.1
NC_049564.1	836886	838985	XP_035346097.1
NC_049564.1	839256	840583	XP_035346098.1
NC_049564.1	841264	842834	XP_035346099.1
NC_049564.1	845121	853023	XP_035346100.1
NC_049564.1	853697	854999	XP_035346101.1
NC_049564.1	855435	856335	XP_035346102.1
NC_049564.1	862140	862976	XP_035346103.1
NC_049564.1	863514	864888	XP_035346104.1
NC_049564.1	865649	867775	XP_035346105.1
NC_049564.1	868372	870269	XP_035346106.1
NC_049564.1	870924	872827	XP_035346107.1
NC_049564.1	874396	875307	XP_035346108.1
NC_049564.1	875829	877842	XP_035346109.1
NC_049564.1	878212	879942	XP_035346110.1
NC_049564.1	880709	882260	XP_035346111.1
NC_049564.1	884519	884816	XP_035346112.1
NC_049564.1	885470	886648	XP_035346113.1
NC_049564.1	887033	887978	XP_035346114.1
NC_049564.1	889496	890354	XP_035346115.1
NC_049564.1	890836	894001	XP_035346116.1
NC_049564.1	894415	895799	XP_035346117.1
NC_049564.1	896592	899307	XP_035346118.1
NC_049564.1	901519	903254	XP_035346119.1
NC_049564.1	903598	905837	XP_035346120.1
NC_049564.1	906211	908428	XP_035346121.1
NC_049564.1	908614	909199	XP_035346122.1
NC_049564.1	909489	910637	XP_035346123.1
NC_049564.1	910913	912609	XP_035346124.1
NC_049564.1	913020	915487	XP_035346125.1
NC_049564.1	915689	916615	XP_035346126.1
NC_049564.1	917729	920430	XP_035346127.1
NC_049564.1	923457	926280	XP_035346128.1
NC_049564.1	926680	927910	XP_035346129.1
NC_049564.1	928435	929988	XP_035346130.1
NC_049564.1	931133	932604	XP_035346131.1
NC_049564.1	933763	941527	XP_035346132.1
NC_049564.1	942759	947472	XP_035346133.1
NC_049564.1	947875	948905	XP_035346134.1
NC_049564.1	949702	952151	XP_035346135.1
NC_049564.1	953652	959105	XP_035346136.1
NC_049564.1	961570	962531	XP_035346137.1
NC_049564.1	968571	969313	XP_035346138.1
NC_049564.1	969698	971788	XP_035346139.1
NC_049564.1	972356	974696	XP_035346140.1
NC_049564.1	975687	976551	XP_035346141.1
NC_049564.1	978251	978901	XP_035346142.1
NC_049564.1	979847	981067	XP_035346143.1
NC_049564.1	981608	982163	XP_035346144.1
NC_049564.1	982620	984751	XP_035346145.1
NC_049564.1	987242	989915	XP_035346146.1
NC_049564.1	990844	991207	XP_035346147.1
NC_049564.1	991274	992203	XP_035346148.1
NC_049564.1	993162	994478	XP_035346149.1
NC_049564.1	994966	997057	XP_035346150.1
NC_049564.1	997178	1001045	XP_035346151.1
NC_049564.1	1002612	1006117	XP_035346152.1
NC_049564.1	1006666	1008112	XP_035346153.1
NC_049564.1	1008486	1010138	XP_035346154.1
NC_049564.1	1010362	1011466	XP_035346155.1
NC_049564.1	1012372	1013781	XP_035346156.1
NC_049564.1	1014728	1016043	XP_035346157.1
NC_049564.1	1017145	1018042	XP_035346158.1
NC_049564.1	1018516	1019720	XP_035346159.1
NC_049564.1	1020266	1021373	XP_035346160.1
NC_049564.1	1022760	1023784	XP_035346161.1
NC_049564.1	1024638	1026105	XP_035346162.1
NC_049564.1	1026447	1028949	XP_035346163.1
NC_049564.1	1029907	1033938	XP_035346164.1
NC_049564.1	1034669	1036357	XP_035346165.1
NC_049564.1	1038867	1039626	XP_035346166.1
NC_049564.1	1040243	1040829	XP_035346167.1
NC_049564.1	1041203	1043350	XP_035346168.1
NC_049564.1	1043637	1043886	XP_035346169.1
NC_049564.1	1044171	1044733	XP_035346170.1
NC_049564.1	1045221	1048792	XP_035346171.1
NC_049564.1	1051287	1053295	XP_035346172.1
NC_049564.1	1055453	1057339	XP_035346173.1
NC_049564.1	1062165	1063812	XP_035346174.1
NC_049564.1	1064268	1065658	XP_035346175.1
NC_049564.1	1066299	1067933	XP_035346176.1
NC_049564.1	1068047	1070276	XP_035346177.1
NC_049564.1	1070761	1072267	XP_035346178.1
NC_049564.1	1072867	1074199	XP_035346179.1
NC_049564.1	1074572	1079134	XP_035346180.1
NC_049564.1	1079719	1080713	XP_035346181.1
NC_049564.1	1085873	1086970	XP_035346182.1
NC_049564.1	1087413	1090176	XP_035346183.1
NC_049564.1	1090756	1091849	XP_035346184.1
NC_049564.1	1097080	1098220	XP_035346185.1
NC_049564.1	1098696	1099407	XP_035346186.1
NC_049564.1	1100023	1101133	XP_035346187.1
NC_049564.1	1101232	1101573	XP_035346188.1
NC_049564.1	1102475	1105178	XP_035346189.1
NC_049564.1	1111399	1112431	XP_035346190.1
NC_049564.1	1113515	1115714	XP_035346191.1
NC_049564.1	1119253	1123100	XP_035346192.1
NC_049564.1	1123805	1124732	XP_035346193.1
NC_049564.1	1124903	1127571	XP_035346194.1
NC_049564.1	1127968	1128514	XP_035346195.1
NC_049564.1	1128930	1130554	XP_035346196.1
NC_049564.1	1130945	1131668	XP_035346197.1
NC_049564.1	1132195	1132904	XP_035346198.1
NC_049564.1	1134398	1136201	XP_035346199.1
NC_049564.1	1136921	1139490	XP_035346200.1
NC_049564.1	1140334	1142914	XP_035346201.1
NC_049564.1	1143346	1144867	XP_035346202.1
NC_049564.1	1147841	1149212	XP_035346203.1
NC_049564.1	1153189	1157256	XP_035346204.1
NC_049564.1	1158792	1159305	XP_035346205.1
NC_049564.1	1159849	1160646	XP_035346206.1
NC_049564.1	1161100	1161829	XP_035346207.1
NC_049564.1	1161906	1162582	XP_035346208.1
NC_049564.1	1163084	1164296	XP_035346209.1
NC_049564.1	1166506	1167302	XP_035346210.1
NC_049564.1	1168022	1168708	XP_035346211.1
NC_049564.1	1169250	1172525	XP_035346212.1
NC_049564.1	1173277	1174255	XP_035346213.1
NC_049564.1	1174655	1175870	XP_035346214.1
NC_049564.1	1176896	1178579	XP_035346215.1
NC_049564.1	1178709	1179423	XP_035346216.1
NC_049564.1	1179764	1180408	XP_035346217.1
NC_049564.1	1180731	1181353	XP_035346218.1
NC_049564.1	1183161	1184560	XP_035346219.1
NC_049564.1	1185270	1186269	XP_035346220.1
NC_049564.1	1186736	1188794	XP_035346221.1
NC_049564.1	1189158	1190720	XP_035346222.1
NC_049564.1	1191062	1192057	XP_035346223.1
NC_049564.1	1194596	1196090	XP_035346224.1
NC_049564.1	1199159	1199904	XP_035346225.1
NC_049564.1	1200426	1202365	XP_035346226.1
NC_049564.1	1202762	1204395	XP_035346227.1
NC_049564.1	1204784	1205943	XP_035346228.1
NC_049564.1	1206083	1206767	XP_035346229.1
NC_049564.1	1207217	1208691	XP_035346230.1
NC_049564.1	1209525	1211856	XP_035346231.1
NC_049564.1	1212072	1213071	XP_035346232.1
NC_049564.1	1213535	1216052	XP_035346233.1
NC_049564.1	1216452	1218245	XP_035346234.1
NC_049564.1	1218480	1219377	XP_035346235.1
NC_049564.1	1220035	1221630	XP_035346236.1
NC_049564.1	1221772	1222426	XP_035346237.1
NC_049564.1	1224361	1226506	XP_035346238.1
NC_049564.1	1230970	1234971	XP_035346239.1
NC_049564.1	1236791	1237754	XP_035346240.1
NC_049564.1	1238764	1239697	XP_035346241.1
NC_049564.1	1240344	1241552	XP_035346242.1
NC_049564.1	1241655	1242051	XP_035346243.1
NC_049564.1	1243204	1244184	XP_035346244.1
NC_049564.1	1244302	1246106	XP_035346245.1
NC_049564.1	1246436	1247800	XP_035346246.1
NC_049564.1	1247984	1250083	XP_035346247.1
NC_049564.1	1250394	1252506	XP_035346248.1
NC_049564.1	1252939	1255883	XP_035346249.1
NC_049564.1	1256507	1258040	XP_035346250.1
NC_049564.1	1258213	1259415	XP_035346251.1
NC_049564.1	1259774	1261974	XP_035346252.1
NC_049564.1	1262392	1263407	XP_035346253.1
NC_049564.1	1263868	1265374	XP_035346254.1
NC_049564.1	1267179	1271827	XP_035346255.1
NC_049564.1	1272229	1274605	XP_035346256.1
NC_049564.1	1275272	1276977	XP_035346257.1
NC_049564.1	1277043	1280344	XP_035346258.1
NC_049564.1	1280911	1282767	XP_035346259.1
NC_049564.1	1284012	1286224	XP_035346260.1
NC_049564.1	1288614	1289815	XP_035346261.1
NC_049564.1	1289939	1291867	XP_035346262.1
NC_049564.1	1292445	1293428	XP_035346263.1
NC_049564.1	1293863	1298505	XP_035346264.1
NC_049564.1	1299304	1301915	XP_035346265.1
NC_049564.1	1305269	1307263	XP_035346266.1
NC_049564.1	1308025	1313472	XP_035346267.1
NC_049564.1	1315417	1315951	XP_035346268.1
NC_049564.1	1316313	1317701	XP_035346269.1
NC_049564.1	1319513	1320671	XP_035346270.1
NC_049564.1	1321075	1322959	XP_035346271.1
NC_049564.1	1323445	1326597	XP_035346272.1
NC_049564.1	1326833	1331367	XP_035346273.1
NC_049564.1	1332096	1332810	XP_035346274.1
NC_049564.1	1332907	1334147	XP_035346275.1
NC_049564.1	1334438	1336058	XP_035346276.1
NC_049564.1	1336225	1337711	XP_035346277.1
NC_049564.1	1338110	1339001	XP_035346278.1
NC_049564.1	1339303	1341803	XP_035346279.1
NC_049564.1	1342010	1342496	XP_035346280.1
NC_049564.1	1342614	1344748	XP_035346281.1
NC_049564.1	1345348	1346531	XP_035346282.1
NC_049564.1	1350876	1352397	XP_035346283.1
NC_049564.1	1354015	1356939	XP_035346284.1
NC_049564.1	1357385	1358713	XP_035346285.1
NC_049564.1	1358768	1359704	XP_035346286.1
NC_049564.1	1360309	1361320	XP_035346287.1
NC_049564.1	1361738	1364420	XP_035346288.1
NC_049564.1	1365684	1368348	XP_035346289.1
NC_049564.1	1368948	1369583	XP_035346290.1
NC_049564.1	1369669	1373863	XP_035346291.1
NC_049564.1	1374197	1376096	XP_035346292.1
NC_049564.1	1376676	1377454	XP_035346293.1
NC_049564.1	1377881	1380751	XP_035346294.1
NC_049564.1	1381320	1381762	XP_035346295.1
NC_049564.1	1382141	1383334	XP_035346296.1
NC_049564.1	1384586	1385664	XP_035346297.1
NC_049564.1	1385789	1387527	XP_035346298.1
NC_049564.1	1390122	1393061	XP_035346299.1
NC_049564.1	1394044	1396234	XP_035346300.1
NC_049564.1	1397615	1398744	XP_035346301.1
NC_049564.1	1399258	1400803	XP_035346302.1
NC_049564.1	1401146	1408051	XP_035346303.1
NC_049564.1	1408180	1409347	XP_035346304.1
NC_049564.1	1411209	1411559	XP_035346305.1
NC_049564.1	1412407	1415176	XP_035346306.1
NC_049564.1	1415948	1417558	XP_035346307.1
NC_049564.1	1419107	1419712	XP_035346308.1
NC_049564.1	1420346	1421518	XP_035346309.1
NC_049564.1	1422049	1423721	XP_035346310.1
NC_049564.1	1424693	1426558	XP_035346311.1
NC_049564.1	1427037	1427806	XP_035346312.1
NC_049564.1	1428038	1429828	XP_035346313.1
NC_049564.1	1430057	1433379	XP_035346314.1
NC_049564.1	1433959	1445015	XP_035346315.1
NC_049564.1	1445506	1447814	XP_035346316.1
NC_049564.1	1448363	1454699	XP_035346317.1
NC_049564.1	1456137	1461824	XP_035346318.1
NC_049564.1	1462118	1465200	XP_035346319.1
NC_049564.1	1466098	1467595	XP_035346320.1
NC_049564.1	1468396	1470129	XP_035346321.1
NC_049564.1	1470317	1472283	XP_035346322.1
NC_049564.1	1473105	1474058	XP_035346323.1
NC_049564.1	1474151	1475772	XP_035346324.1
NC_049564.1	1476490	1477893	XP_035346325.1
NC_049564.1	1479735	1483014	XP_035346326.1
NC_049564.1	1483366	1485127	XP_035346327.1
NC_049564.1	1485376	1487281	XP_035346328.1
NC_049564.1	1487487	1488782	XP_035346329.1
NC_049564.1	1489036	1490746	XP_035346330.1
NC_049564.1	1490821	1492714	XP_035346331.1
NC_049564.1	1493583	1495198	XP_035346332.1
NC_049564.1	1496341	1496809	XP_035346333.1
NC_049564.1	1497191	1499388	XP_035346334.1
NC_049564.1	1501163	1502385	XP_035346335.1
NC_049564.1	1503409	1504537	XP_035346336.1
NC_049564.1	1504965	1505654	XP_035346337.1
NC_049564.1	1506211	1507654	XP_035346338.1
NC_049564.1	1508035	1509118	XP_035346339.1
NC_049564.1	1509284	1510894	XP_035346340.1
NC_049564.1	1512089	1513675	XP_035346341.1
NC_049564.1	1514016	1515579	XP_035346342.1
NC_049564.1	1516064	1517861	XP_035346343.1
NC_049564.1	1518870	1522769	XP_035346344.1
NC_049564.1	1522893	1524381	XP_035346345.1
NC_049564.1	1525824	1530125	XP_035346346.1
NC_049564.1	1531053	1532857	XP_035346347.1
NC_049564.1	1533173	1536626	XP_035346348.1
NC_049564.1	1537066	1538818	XP_035346349.1
NC_049564.1	1540596	1541226	XP_035346350.1
NC_049564.1	1545009	1546247	XP_035346351.1
NC_049564.1	1547089	1547612	XP_035346352.1
NC_049564.1	1548551	1549525	XP_035346353.1
NC_049564.1	1551515	1552605	XP_035346354.1
NC_049564.1	1553461	1559163	XP_035346355.1
NC_049564.1	1559277	1560947	XP_035346356.1
NC_049564.1	1561890	1562623	XP_035346357.1
NC_049564.1	1562648	1564710	XP_035346358.1
NC_049564.1	1565078	1566584	XP_035346359.1
NC_049564.1	1566790	1571232	XP_035346360.1
NC_049564.1	1572009	1575260	XP_035346361.1
NC_049564.1	1576635	1577751	XP_035346362.1
NC_049564.1	1578223	1579285	XP_035346363.1
NC_049564.1	1579763	1581605	XP_035346364.1
NC_049564.1	1582737	1584384	XP_035346365.1
NC_049564.1	1586196	1587342	XP_035346366.1
NC_049564.1	1587461	1588907	XP_035346367.1
NC_049564.1	1589196	1589647	XP_035346368.1
NC_049564.1	1589865	1591065	XP_035346369.1
NC_049564.1	1591611	1592800	XP_035346370.1
NC_049564.1	1593353	1594043	XP_035346371.1
NC_049564.1	1600433	1601131	XP_035346372.1
NC_049564.1	1601470	1604276	XP_035346373.1
NC_049564.1	1605327	1606183	XP_035346374.1
NC_049564.1	1612890	1615401	XP_035346375.1
NC_049564.1	1615627	1617695	XP_035346376.1
NC_049564.1	1619396	1624267	XP_035346377.1
NC_049564.1	1624917	1625595	XP_035346378.1
NC_049564.1	1626422	1628480	XP_035346379.1
NC_049564.1	1628577	1632155	XP_035346380.1
NC_049564.1	1633810	1634686	XP_035346381.1
NC_049564.1	1636557	1638995	XP_035346382.1
NC_049564.1	1639410	1639869	XP_035346383.1
NC_049564.1	1640242	1641172	XP_035346384.1
NC_049564.1	1641687	1643916	XP_035346385.1
NC_049564.1	1645396	1647542	XP_035346386.1
NC_049564.1	1648239	1650129	XP_035346387.1
NC_049564.1	1650734	1652354	XP_035346388.1
NC_049564.1	1653165	1654856	XP_035346389.1
NC_049564.1	1655722	1657620	XP_035346390.1
NC_049564.1	1658162	1659234	XP_035346391.1
NC_049564.1	1660417	1661439	XP_035346392.1
NC_049564.1	1661705	1662928	XP_035346393.1
NC_049564.1	1664476	1665451	XP_035346394.1
NC_049564.1	1666126	1668178	XP_035346395.1
NC_049564.1	1668604	1672506	XP_035346396.1
NC_049564.1	1673394	1674744	XP_035346397.1
NC_049564.1	1675529	1677189	XP_035346398.1
NC_049564.1	1677464	1677983	XP_035346399.1
NC_049564.1	1678654	1682418	XP_035346400.1
NC_049564.1	1683975	1684542	XP_035346401.1
NC_049564.1	1685502	1686165	XP_035346402.1
NC_049564.1	1686776	1690433	XP_035346403.1
NC_049564.1	1691178	1691842	XP_035346404.1
NC_049564.1	1693934	1695606	XP_035346405.1
NC_049564.1	1695897	1701894	XP_035346406.1
NC_049564.1	1702255	1703435	XP_035346407.1
NC_049564.1	1703676	1704298	XP_035346408.1
NC_049564.1	1704658	1705702	XP_035346409.1
NC_049564.1	1706198	1708190	XP_035346410.1
NC_049564.1	1709058	1710132	XP_035346411.1
NC_049564.1	1710268	1711889	XP_035346412.1
NC_049564.1	1712651	1713577	XP_035346413.1
NC_049564.1	1714604	1715162	XP_035346414.1
NC_049564.1	1715612	1717170	XP_035346415.1
NC_049564.1	1717705	1718782	XP_035346416.1
NC_049564.1	1719284	1720280	XP_035346417.1
NC_049564.1	1722177	1723849	XP_035346418.1
NC_049564.1	1724171	1726543	XP_035346419.1
NC_049564.1	1726906	1731642	XP_035346420.1
NC_049564.1	1732134	1733445	XP_035346421.1
NC_049564.1	1735670	1736289	XP_035346422.1
NC_049564.1	1738551	1739585	XP_035346423.1
NC_049564.1	1740461	1745047	XP_035346424.1
NC_049564.1	1745271	1747239	XP_035346425.1
NC_049564.1	1747853	1750033	XP_035346426.1
NC_049564.1	1750255	1752043	XP_035346427.1
NC_049564.1	1753015	1753792	XP_035346428.1
NC_049564.1	1754173	1755113	XP_035346429.1
NC_049564.1	1755579	1756559	XP_035346430.1
NC_049564.1	1757745	1762745	XP_035346431.1
NC_049564.1	1763097	1764098	XP_035346432.1
NC_049564.1	1765832	1766501	XP_035346433.1
NC_049564.1	1767675	1768491	XP_035346434.1
NC_049564.1	1769303	1770367	XP_035346435.1
NC_049564.1	1771791	1772556	XP_035346436.1
NC_049564.1	1777444	1779379	XP_035346437.1
NC_049564.1	1780012	1781898	XP_035346438.1
NC_049564.1	1782676	1783697	XP_035346439.1
NC_049564.1	1784479	1785040	XP_035346440.1
NC_049564.1	1785654	1786899	XP_035346441.1
NC_049564.1	1790752	1792299	XP_035346442.1
NC_049564.1	1792552	1793029	XP_035346443.1
NC_049564.1	1794511	1795777	XP_035346444.1
NC_049564.1	1796645	1797756	XP_035346445.1
NC_049564.1	1801337	1802537	XP_035346446.1
NC_049564.1	1803183	1805128	XP_035346447.1
NC_049564.1	1805715	1806908	XP_035346448.1
NC_049564.1	1807128	1808538	XP_035346449.1
NC_049564.1	1809205	1809847	XP_035346450.1
NC_049564.1	1812367	1813270	XP_035346451.1
NC_049564.1	1814311	1817115	XP_035346452.1
NC_049564.1	1817859	1819111	XP_035346453.1
NC_049564.1	1819817	1821388	XP_035346454.1
NC_049564.1	1821745	1822984	XP_035346455.1
NC_049564.1	1823669	1824409	XP_035346456.1
NC_049564.1	1824878	1825843	XP_035346457.1
NC_049564.1	1826566	1828191	XP_035346458.1
NC_049564.1	1830082	1831685	XP_035346459.1
NC_049564.1	1832586	1833441	XP_035346460.1
NC_049564.1	1834733	1836003	XP_035346461.1
NC_049564.1	1836187	1836865	XP_035346462.1
NC_049564.1	1836981	1837761	XP_035346463.1
NC_049564.1	1838487	1839353	XP_035346464.1
NC_049564.1	1839931	1841452	XP_035346465.1
NC_049564.1	1842684	1843911	XP_035346466.1
NC_049564.1	1844661	1846035	XP_035346467.1
NC_049564.1	1850321	1853364	XP_035346468.1
NC_049564.1	1854592	1855215	XP_035346469.1
NC_049564.1	1855861	1857480	XP_035346470.1
NC_049564.1	1857904	1859888	XP_035346471.1
NC_049564.1	1860152	1861789	XP_035346472.1
NC_049564.1	1862524	1867541	XP_035346473.1
NC_049564.1	1868105	1869055	XP_035346474.1
NC_049564.1	1869139	1870150	XP_035346475.1
NC_049564.1	1871374	1872690	XP_035346476.1
NC_049564.1	1872741	1874089	XP_035346477.1
NC_049564.1	1875764	1876724	XP_035346478.1
NC_049564.1	1877232	1878480	XP_035346479.1
NC_049564.1	1878540	1880519	XP_035346480.1
NC_049564.1	1883107	1884246	XP_035346481.1
NC_049564.1	1884806	1886555	XP_035346482.1
NC_049564.1	1888560	1890081	XP_035346483.1
NC_049564.1	1890891	1891550	XP_035346484.1
NC_049564.1	1892087	1893557	XP_035346485.1
NC_049564.1	1894608	1896264	XP_035346486.1
NC_049564.1	1899014	1900043	XP_035346487.1
NC_049564.1	1900386	1902334	XP_035346488.1
NC_049564.1	1903784	1905070	XP_035346489.1
NC_049564.1	1906207	1910650	XP_035346490.1
NC_049564.1	1911247	1912126	XP_035346491.1
NC_049564.1	1912348	1914110	XP_035346492.1
NC_049564.1	1915527	1916916	XP_035346493.1
NC_049564.1	1917717	1919506	XP_035346494.1
NC_049564.1	1920012	1921008	XP_035346495.1
NC_049564.1	1923877	1924784	XP_035346496.1
NC_049564.1	1924946	1929911	XP_035346497.1
NC_049564.1	1930580	1932299	XP_035346498.1
NC_049564.1	1933401	1937070	XP_035346499.1
NC_049564.1	1937434	1938355	XP_035346500.1
NC_049564.1	1939862	1940375	XP_035346501.1
NC_049564.1	1943517	1944114	XP_035346502.1
NC_049564.1	1944447	1945897	XP_035346503.1
NC_049564.1	1948778	1950464	XP_035346504.1
NC_049564.1	1950900	1951991	XP_035346505.1
NC_049564.1	1952918	1953755	XP_035346506.1
NC_049564.1	1955329	1956619	XP_035346507.1
NC_049564.1	1957304	1959899	XP_035346508.1
NC_049564.1	1961408	1962539	XP_035346509.1
NC_049564.1	1962729	1963732	XP_035346510.1
NC_049564.1	1964127	1970560	XP_035346511.1
NC_049564.1	1971406	1973287	XP_035346512.1
NC_049564.1	1973949	1974234	XP_035346513.1
NC_049564.1	1975131	1976688	XP_035346514.1
NC_049564.1	1977422	1979559	XP_035346515.1
NC_049564.1	1981457	1983562	XP_035346516.1
NC_049564.1	1984000	1985811	XP_035346517.1
NC_049564.1	1986719	1987695	XP_035346518.1
NC_049564.1	1989709	1991495	XP_035346519.1
NC_049564.1	1991885	1994007	XP_035346520.1
NC_049564.1	1995397	1998292	XP_035346521.1
NC_049564.1	1998932	1999925	XP_035346522.1
NC_049564.1	2000361	2002716	XP_035346523.1
NC_049564.1	2004386	2009633	XP_035346524.1
NC_049564.1	2009664	2011325	XP_035346525.1
NC_049564.1	2012019	2012931	XP_035346526.1
NC_049564.1	2013235	2014409	XP_035346527.1
NC_049564.1	2014948	2015897	XP_035346528.1
NC_049564.1	2017977	2019406	XP_035346529.1
NC_049564.1	2020119	2022296	XP_035346530.1
NC_049564.1	2023031	2024589	XP_035346531.1
NC_049564.1	2025370	2026542	XP_035346532.1
NC_049564.1	2027657	2028512	XP_035346533.1
NC_049564.1	2029346	2031959	XP_035346534.1
NC_049564.1	2032829	2034275	XP_035346535.1
NC_049564.1	2034650	2036845	XP_035346536.1
NC_049564.1	2039220	2040017	XP_035346537.1
NC_049564.1	2040171	2043186	XP_035346538.1
NC_049564.1	2043927	2045229	XP_035346539.1
NC_049564.1	2045378	2045937	XP_035346540.1
NC_049564.1	2048600	2050298	XP_035346541.1
NC_049564.1	2050611	2052085	XP_035346542.1
NC_049564.1	2052625	2054601	XP_035346543.1
NC_049564.1	2055067	2056430	XP_035346544.1
NC_049564.1	2056893	2057688	XP_035346545.1
NC_049564.1	2059509	2061078	XP_035346546.1
NC_049564.1	2062110	2064015	XP_035346547.1
NC_049564.1	2064102	2064969	XP_035346548.1
NC_049564.1	2066020	2067131	XP_035346549.1
NC_049564.1	2067600	2073220	XP_035346550.1
NC_049564.1	2073873	2075625	XP_035346551.1
NC_049564.1	2077939	2079568	XP_035346552.1
NC_049564.1	2079983	2081936	XP_035346553.1
NC_049564.1	2082681	2083991	XP_035346554.1
NC_049564.1	2088430	2090052	XP_035346555.1
NC_049564.1	2090239	2091880	XP_035346556.1
NC_049564.1	2092785	2093451	XP_035346557.1
NC_049564.1	2095781	2097143	XP_035346558.1
NC_049564.1	2097392	2097779	XP_035346559.1
NC_049564.1	2098517	2099255	XP_035346560.1
NC_049564.1	2103049	2104984	XP_035346561.1
NC_049564.1	2105194	2106728	XP_035346562.1
NC_049564.1	2107801	2108930	XP_035346563.1
NC_049564.1	2109756	2111127	XP_035346564.1
NC_049564.1	2111263	2111710	XP_035346565.1
NC_049564.1	2112663	2113263	XP_035346566.1
NC_049564.1	2113960	2114911	XP_035346567.1
NC_049564.1	2115380	2120309	XP_035346568.1
NC_049564.1	2121541	2125353	XP_035346569.1
NC_049564.1	2125743	2126825	XP_035346570.1
NC_049564.1	2128154	2129487	XP_035346571.1
NC_049564.1	2131002	2132425	XP_035346572.1
NC_049564.1	2133901	2135108	XP_035346573.1
NC_049564.1	2137844	2140260	XP_035346574.1
NC_049564.1	2143177	2144178	XP_035346575.1
NC_049564.1	2145221	2146520	XP_035346576.1
NC_049564.1	2147078	2147982	XP_035346577.1
NC_049564.1	2148470	2149739	XP_035346578.1
NC_049564.1	2151484	2152009	XP_035346579.1
NC_049564.1	2155002	2155443	XP_035346580.1
NC_049564.1	2156262	2156640	XP_035346581.1
NC_049564.1	2158718	2159333	XP_035346582.1
NC_049564.1	2160261	2161424	XP_035346583.1
NC_049564.1	2161533	2163884	XP_035346584.1
NC_049564.1	2164850	2166542	XP_035346585.1
NC_049564.1	2170502	2172153	XP_035346586.1
NC_049564.1	2172733	2174448	XP_035346587.1
NC_049564.1	2174607	2175279	XP_035346588.1
NC_049564.1	2176203	2177646	XP_035346589.1
NC_049564.1	2180475	2182697	XP_035346590.1
NC_049564.1	2183671	2185144	XP_035346591.1
NC_049564.1	2186545	2189406	XP_035346592.1
NC_049564.1	2189683	2190696	XP_035346593.1
NC_049564.1	2190841	2191483	XP_035346594.1
NC_049564.1	2194965	2196960	XP_035346595.1
NC_049564.1	2199109	2201043	XP_035346596.1
NC_049564.1	2202126	2203215	XP_035346597.1
NC_049564.1	2204272	2205840	XP_035346598.1
NC_049564.1	2206863	2209596	XP_035346599.1
NC_049564.1	2209676	2210531	XP_035346600.1
NC_049564.1	2211430	2212171	XP_035346601.1
NC_049564.1	2212700	2213639	XP_035346602.1
NC_049564.1	2214796	2215633	XP_035346603.1
NC_049564.1	2216354	2218401	XP_035346604.1
NC_049564.1	2218808	2219429	XP_035346605.1
NC_049564.1	2219631	2220177	XP_035346606.1
NC_049564.1	2222931	2224535	XP_035346607.1
NC_049564.1	2225971	2228027	XP_035346608.1
NC_049564.1	2228764	2229904	XP_035346609.1
NC_049564.1	2230367	2231216	XP_035346610.1
NC_049564.1	2231566	2232832	XP_035346611.1
NC_049564.1	2233467	2235921	XP_035346612.1
NC_049564.1	2236144	2238880	XP_035346613.1
NC_049564.1	2239358	2240310	XP_035346614.1
NC_049564.1	2240702	2242632	XP_035346615.1
NC_049564.1	2243839	2244810	XP_035346616.1
NC_049564.1	2245403	2246426	XP_035346617.1
NC_049564.1	2246810	2247896	XP_035346618.1
NC_049564.1	2249918	2252282	XP_035346619.1
NC_049564.1	2253695	2254669	XP_035346620.1
NC_049564.1	2256200	2257805	XP_035346621.1
NC_049564.1	2258386	2259744	XP_035346622.1
NC_049564.1	2261411	2262458	XP_035346623.1
NC_049564.1	2263436	2264068	XP_035346624.1
NC_049564.1	2264127	2265372	XP_035346625.1
NC_049564.1	2265969	2267450	XP_035346626.1
NC_049564.1	2268017	2269892	XP_035346627.1
NC_049564.1	2271389	2272923	XP_035346628.1
NC_049564.1	2274431	2275666	XP_035346629.1
NC_049564.1	2276240	2277799	XP_035346630.1
NC_049564.1	2279152	2280583	XP_035346631.1
NC_049564.1	2281095	2282250	XP_035346632.1
NC_049564.1	2283362	2285828	XP_035346633.1
NC_049564.1	2286738	2287631	XP_035346634.1
NC_049564.1	2287787	2288318	XP_035346635.1
NC_049564.1	2289572	2291402	XP_035346636.1
NC_049564.1	2291762	2294501	XP_035346637.1
NC_049564.1	2294746	2295449	XP_035346638.1
NC_049564.1	2295686	2296423	XP_035346639.1
NC_049564.1	2296790	2298723	XP_035346640.1
NC_049564.1	2298852	2300286	XP_035346641.1
NC_049564.1	2300536	2302430	XP_035346642.1
NC_049564.1	2306566	2309440	XP_035346643.1
NC_049564.1	2310295	2311041	XP_035346644.1
NC_049564.1	2314170	2316131	XP_035346645.1
NC_049564.1	2316770	2317976	XP_035346646.1
NC_049564.1	2320954	2322390	XP_035346647.1
NC_049564.1	2322764	2324726	XP_035346648.1
NC_049564.1	2326048	2326504	XP_035346649.1
NC_049564.1	2326613	2327285	XP_035346650.1
NC_049564.1	2330430	2334235	XP_035346651.1
NC_049564.1	2334678	2335562	XP_035346652.1
NC_049564.1	2337832	2342257	XP_035346653.1
NC_049564.1	2345294	2346107	XP_035346654.1
NC_049564.1	2352612	2356226	XP_035346655.1
NC_049564.1	2361484	2362291	XP_035346656.1
NC_049564.1	2362446	2365464	XP_035346657.1
NC_049564.1	2365777	2372260	XP_035346658.1
NC_049564.1	2373394	2376170	XP_035346659.1
NC_049564.1	2376845	2377616	XP_035346660.1
NC_049564.1	2377664	2378769	XP_035346661.1
NC_049564.1	2378968	2379497	XP_035346662.1
NC_049564.1	2381150	2382182	XP_035346663.1
NC_049564.1	2383082	2388770	XP_035346664.1
NC_049564.1	2392091	2396102	XP_035346665.1
NC_049564.1	2397550	2398066	XP_035346666.1
NC_049564.1	2399696	2400777	XP_035346667.1
NC_049564.1	2401825	2403489	XP_035346668.1
NC_049564.1	2406383	2407377	XP_035346669.1
NC_049564.1	2410250	2411788	XP_035346670.1
NC_049564.1	2413581	2414988	XP_035346671.1
NC_049564.1	2415153	2419711	XP_035346672.1
NC_049564.1	2423817	2424048	XP_035346673.1
NC_049564.1	2424061	2425647	XP_035346674.1
NC_049564.1	2425903	2426791	XP_035346675.1
NC_049564.1	2428527	2430825	XP_035346676.1
NC_049564.1	2430956	2431640	XP_035346677.1
NC_049564.1	2431805	2432732	XP_035346678.1
NC_049564.1	2437331	2437956	XP_035346679.1
NC_049564.1	2442971	2446445	XP_035346680.1
NC_049564.1	2447377	2450844	XP_035346681.1
NC_049564.1	2451267	2453075	XP_035346682.1
NC_049564.1	2454098	2457225	XP_035346683.1
NC_049564.1	2457533	2458422	XP_035346684.1
NC_049564.1	2463246	2464443	XP_035346685.1
NC_049564.1	2464890	2466230	XP_035346686.1
NC_049564.1	2466437	2467056	XP_035346687.1
NC_049564.1	2467151	2469027	XP_035346688.1
NC_049564.1	2470527	2475730	XP_035346689.1
NC_049564.1	2475875	2476467	XP_035346690.1
NC_049564.1	2477278	2478745	XP_035346691.1
NC_049564.1	2484169	2485030	XP_035346692.1
NC_049564.1	2490585	2490976	XP_035346693.1
NC_049564.1	2491151	2491980	XP_035346694.1
NC_049564.1	2492780	2493797	XP_035346695.1
NC_049564.1	2494678	2495918	XP_035346696.1
NC_049564.1	2499696	2502676	XP_035346697.1
NC_049564.1	2506230	2509591	XP_035346698.1
NC_049564.1	2510029	2510435	XP_035346699.1
NC_049564.1	2510526	2511369	XP_035346700.1
NC_049564.1	2511646	2512567	XP_035346701.1
NC_049564.1	2512881	2513503	XP_035346702.1
NC_049564.1	2513900	2518165	XP_035346703.1
NC_049564.1	2518637	2519343	XP_035346704.1
NC_049564.1	2519520	2520993	XP_035346705.1
NC_049564.1	2523436	2527250	XP_035346706.1
NC_049564.1	2527563	2528611	XP_035346707.1
NC_049564.1	2530510	2531561	XP_035346708.1
NC_049564.1	2532643	2533981	XP_035346709.1
NC_049564.1	2534664	2542000	XP_035346710.1
NC_049564.1	2542345	2543247	XP_035346711.1
NC_049564.1	2544012	2546069	XP_035346712.1
NC_049564.1	2546235	2548011	XP_035346713.1
NC_049564.1	2549536	2551276	XP_035346714.1
NC_049564.1	2551495	2552101	XP_035346715.1
NC_049564.1	2553056	2553467	XP_035346716.1
NC_049564.1	2553832	2554346	XP_035346717.1
NC_049564.1	2556534	2557947	XP_035346718.1
NC_049564.1	2561968	2563762	XP_035346719.1
NC_049564.1	2563967	2565064	XP_035346720.1
NC_049564.1	2565540	2566026	XP_035346721.1
NC_049564.1	2566124	2571191	XP_035346722.1
NC_049564.1	2572061	2572835	XP_035346723.1
NC_049564.1	2573656	2576489	XP_035346724.1
NC_049564.1	2579305	2579860	XP_035346725.1
NC_049564.1	2580359	2581175	XP_035346726.1
NC_049564.1	2581773	2582988	XP_035346727.1
NC_049564.1	2583346	2584372	XP_035346728.1
NC_049564.1	2584573	2585029	XP_035346729.1
NC_049564.1	2585551	2588895	XP_035346730.1
NC_049564.1	2589384	2591197	XP_035346731.1
NC_049564.1	2591715	2593117	XP_035346732.1
NC_049564.1	2593504	2595393	XP_035346733.1
NC_049564.1	2595730	2597125	XP_035346734.1
NC_049564.1	2597745	2599379	XP_035346735.1
NC_049564.1	2599831	2602177	XP_035346736.1
NC_049564.1	2602593	2603730	XP_035346737.1
NC_049564.1	2604419	2607434	XP_035346738.1
NC_049564.1	2608085	2608950	XP_035346739.1
NC_049564.1	2608950	2610518	XP_035346740.1
NC_049564.1	2611110	2614695	XP_035346741.1
NC_049564.1	2616400	2617396	XP_035346742.1
NC_049564.1	2617788	2618612	XP_035346743.1
NC_049564.1	2619164	2623620	XP_035346744.1
NC_049564.1	2623830	2627339	XP_035346745.1
NC_049564.1	2627812	2628808	XP_035346746.1
NC_049564.1	2630979	2631732	XP_035346747.1
NC_049564.1	2632915	2634549	XP_035346748.1
NC_049564.1	2634777	2636287	XP_035346749.1
NC_049564.1	2637142	2639332	XP_035346750.1
NC_049564.1	2639748	2641666	XP_035346751.1
NC_049564.1	2642355	2643728	XP_035346752.1
NC_049564.1	2644395	2646651	XP_035346753.1
NC_049564.1	2647019	2649880	XP_035346754.1
NC_049564.1	2650220	2651221	XP_035346755.1
NC_049564.1	2651788	2653208	XP_035346756.1
NC_049564.1	2653595	2655514	XP_035346757.1
NC_049564.1	2656100	2657919	XP_035346758.1
NC_049564.1	2658235	2659975	XP_035346759.1
NC_049564.1	2660988	2662102	XP_035346760.1
NC_049564.1	2662987	2666194	XP_035346761.1
NC_049564.1	2666453	2668082	XP_035346762.1
NC_049564.1	2670666	2677135	XP_035346763.1
NC_049564.1	2678426	2681640	XP_035346764.1
NC_049564.1	2682064	2682985	XP_035346765.1
NC_049564.1	2685741	2686551	XP_035346766.1
NC_049564.1	2686730	2687467	XP_035346767.1
NC_049564.1	2688149	2692069	XP_035346768.1
NC_049564.1	2697084	2697729	XP_035346769.1
NC_049564.1	2698373	2699027	XP_035346770.1
NC_049564.1	2699423	2700866	XP_035346771.1
NC_049564.1	2702011	2704894	XP_035346772.1
NC_049564.1	2705898	2707851	XP_035346773.1
NC_049564.1	2708634	2709424	XP_035346774.1
NC_049564.1	2712209	2719646	XP_035346775.1
NC_049564.1	2720354	2722854	XP_035346776.1
NC_049564.1	2723521	2725014	XP_035346777.1
NC_049564.1	2725198	2726865	XP_035346778.1
NC_049564.1	2729139	2731396	XP_035346779.1
NC_049564.1	2732029	2734610	XP_035346780.1
NC_049564.1	2734892	2738389	XP_035346781.1
NC_049564.1	2738993	2742453	XP_035346782.1
NC_049564.1	2743821	2745302	XP_035346783.1
NC_049564.1	2745583	2748037	XP_035346784.1
NC_049564.1	2749378	2751150	XP_035346785.1
NC_049564.1	2753224	2757189	XP_035346786.1
NC_049564.1	2757643	2758896	XP_035346787.1
NC_049564.1	2761966	2764717	XP_035346788.1
NC_049564.1	2765568	2767127	XP_035346789.1
NC_049564.1	2767948	2770028	XP_035346790.1
NC_049564.1	2776360	2779532	XP_035346791.1
NC_049564.1	2782276	2784475	XP_035346792.1
NC_049564.1	2785401	2785967	XP_035346793.1
NC_049564.1	2786280	2788092	XP_035346794.1
NC_049564.1	2788529	2789402	XP_035346795.1
NC_049564.1	2790451	2792333	XP_035346796.1
NC_049564.1	2793027	2796881	XP_035346797.1
NC_049564.1	2797665	2798328	XP_035346798.1
NC_049564.1	2798730	2799718	XP_035346799.1
NC_049564.1	2800150	2802099	XP_035346800.1
NC_049564.1	2802203	2810198	XP_035346801.1
NC_049564.1	2810655	2812572	XP_035346802.1
NC_049564.1	2812817	2815056	XP_035346803.1
NC_049564.1	2815714	2816194	XP_035346804.1
NC_049564.1	2817571	2818426	XP_035346805.1
NC_049564.1	2818554	2820054	XP_035346806.1
NC_049564.1	2820908	2821905	XP_035346807.1
NC_049564.1	2826607	2828054	XP_035346808.1
NC_049564.1	2833871	2835529	XP_035346809.1
NC_049564.1	2836918	2837554	XP_035346810.1
NC_049564.1	2838367	2839798	XP_035346811.1
NC_049564.1	2840411	2843691	XP_035346812.1
NC_049564.1	2844210	2846608	XP_035346813.1
NC_049564.1	2847130	2847946	XP_035346814.1
NC_049564.1	2848356	2851422	XP_035346815.1
NC_049564.1	2852023	2852901	XP_035346816.1
NC_049564.1	2854295	2855462	XP_035346817.1
NC_049564.1	2856035	2858363	XP_035346818.1
NC_049564.1	2858684	2861067	XP_035346819.1
NC_049564.1	2862246	2863249	XP_035346820.1
NC_049564.1	2866782	2868820	XP_035346821.1
NC_049564.1	2869267	2870509	XP_035346822.1
NC_049564.1	2870535	2872137	XP_035346823.1
NC_049564.1	2872407	2874050	XP_035346824.1
NC_049564.1	2874428	2881371	XP_035346825.1
NC_049564.1	2881732	2883422	XP_035346826.1
NC_049564.1	2884535	2885639	XP_035346827.1
NC_049564.1	2886191	2888686	XP_035346828.1
NC_049564.1	2890207	2891814	XP_035346829.1
NC_049564.1	2897825	2900311	XP_035346830.1
NC_049564.1	2900958	2904555	XP_035346831.1
NC_049564.1	2906100	2908515	XP_035346832.1
NC_049564.1	2912324	2913092	XP_035346833.1
NC_049564.1	2913890	2916404	XP_035346834.1
NC_049564.1	2917864	2919130	XP_035346835.1
NC_049564.1	2919468	2921115	XP_035346836.1
NC_049564.1	2921514	2923696	XP_035346837.1
NC_049564.1	2924187	2926017	XP_035346838.1
NC_049564.1	2926736	2927127	XP_035346839.1
NC_049564.1	2928584	2929349	XP_035346840.1
NC_049564.1	2930800	2932672	XP_035346841.1
NC_049564.1	2932835	2934461	XP_035346842.1
NC_049564.1	2934986	2936519	XP_035346843.1
NC_049564.1	2936963	2938880	XP_035346844.1
NC_049564.1	2939758	2941122	XP_035346845.1
NC_049564.1	2941207	2942091	XP_035346846.1
NC_049564.1	2942799	2943585	XP_035346847.1
NC_049564.1	2944415	2947268	XP_035346848.1
NC_049564.1	2948657	2949463	XP_035346849.1
NC_049564.1	2950073	2952444	XP_035346850.1
NC_049564.1	2952949	2956955	XP_035346851.1
NC_049564.1	2957364	2958018	XP_035346852.1
NC_049564.1	2958596	2960006	XP_035346853.1
NC_049564.1	2960421	2961096	XP_035346854.1
NC_049564.1	2961490	2962142	XP_035346855.1
NC_049564.1	2962426	2963448	XP_035346856.1
NC_049564.1	2967311	2968787	XP_035346857.1
NC_049564.1	2969729	2973755	XP_035346858.1
NC_049564.1	2974344	2976132	XP_035346859.1
NC_049564.1	2976864	2977611	XP_035346860.1
NC_049564.1	2978646	2980221	XP_035346861.1
NC_049564.1	2981017	2982553	XP_035346862.1
NC_049564.1	2983165	2984113	XP_035346863.1
NC_049564.1	2984759	2986300	XP_035346864.1
NC_049564.1	2986408	2988806	XP_035346865.1
NC_049564.1	2989619	2990193	XP_035346866.1
NC_049564.1	2990843	2992492	XP_035346867.1
NC_049564.1	2993377	2996911	XP_035346868.1
NC_049564.1	2997725	2998679	XP_035346869.1
NC_049564.1	2999112	3002887	XP_035346870.1
NC_049564.1	3003994	3011441	XP_035346871.1
NC_049564.1	3011920	3013699	XP_035346872.1
NC_049564.1	3014059	3015182	XP_035346873.1
NC_049564.1	3015926	3016898	XP_035346874.1
NC_049564.1	3017109	3018717	XP_035346875.1
NC_049564.1	3019370	3022386	XP_035346876.1
NC_049564.1	3023568	3027102	XP_035346877.1
NC_049564.1	3030976	3031674	XP_035346878.1
NC_049564.1	3032556	3033051	XP_035346879.1
NC_049564.1	3033502	3034406	XP_035346880.1
NC_049564.1	3035065	3036935	XP_035346881.1
NC_049564.1	3037337	3039103	XP_035346882.1
NC_049564.1	3040170	3040675	XP_035346883.1
NC_049564.1	3041720	3042992	XP_035346884.1
NC_049564.1	3043419	3044393	XP_035346885.1
NC_049564.1	3044723	3045865	XP_035346886.1
NC_049564.1	3046109	3046594	XP_035346887.1
NC_049564.1	3046793	3048028	XP_035346888.1
NC_049564.1	3053414	3054003	XP_035346889.1
NC_049564.1	3055882	3057685	XP_035346890.1
NC_049564.1	3063096	3064137	XP_035346891.1
NC_049564.1	3065618	3067612	XP_035346892.1
NC_049564.1	3068633	3069620	XP_035346893.1
NC_049564.1	3070300	3072781	XP_035346894.1
NC_049564.1	3073398	3074917	XP_035346895.1
NC_049564.1	3075213	3076617	XP_035346896.1
NC_049564.1	3077039	3078208	XP_035346897.1
NC_049564.1	3078776	3079688	XP_035346898.1
NC_049564.1	3079836	3081607	XP_035346899.1
NC_049564.1	3082441	3086204	XP_035346900.1
NC_049564.1	3089326	3093004	XP_035346901.1
NC_049564.1	3093969	3095727	XP_035346902.1
NC_049564.1	3095894	3097045	XP_035346903.1
NC_049564.1	3097806	3099738	XP_035346904.1
NC_049564.1	3100424	3104510	XP_035346905.1
NC_049564.1	3105474	3107972	XP_035346906.1
NC_049564.1	3108044	3108954	XP_035346907.1
NC_049564.1	3109362	3111589	XP_035346908.1
NC_049564.1	3111718	3113584	XP_035346909.1
NC_049564.1	3113997	3116063	XP_035346910.1
NC_049564.1	3116555	3117841	XP_035346911.1
NC_049564.1	3118771	3120598	XP_035346912.1
NC_049564.1	3121710	3124486	XP_035346913.1
NC_049564.1	3125219	3126809	XP_035346914.1
NC_049564.1	3127518	3128131	XP_035346915.1
NC_049564.1	3129349	3131075	XP_035346916.1
NC_049564.1	3132041	3136267	XP_035346917.1
NC_049564.1	3136520	3137495	XP_035346918.1
NC_049564.1	3137901	3141090	XP_035346919.1
NC_049564.1	3141893	3142982	XP_035346920.1
NC_049564.1	3144089	3144690	XP_035346921.1
NC_049564.1	3145538	3148795	XP_035346922.1
NC_049564.1	3149197	3150657	XP_035346923.1
NC_049564.1	3151411	3152064	XP_035346924.1
NC_049564.1	3152769	3155742	XP_035346925.1
NC_049564.1	3157769	3159437	XP_035346926.1
NC_049564.1	3160446	3162834	XP_035346927.1
NC_049564.1	3163492	3165826	XP_035346928.1
NC_049564.1	3166784	3167712	XP_035346929.1
NC_049564.1	3168139	3170591	XP_035346930.1
NC_049564.1	3171163	3172596	XP_035346931.1
NC_049564.1	3173182	3178226	XP_035346932.1
NC_049564.1	3178797	3182242	XP_035346933.1
NC_049564.1	3182523	3185541	XP_035346934.1
NC_049564.1	3186338	3187424	XP_035346935.1
NC_049564.1	3189157	3190665	XP_035346936.1
NC_049564.1	3196118	3197261	XP_035346937.1
NC_049564.1	3197604	3198948	XP_035346938.1
NC_049564.1	3200066	3201666	XP_035346939.1
NC_049564.1	3203016	3210604	XP_035346940.1
NC_049564.1	3211730	3212117	XP_035346941.1
NC_049564.1	3212513	3213610	XP_035346942.1
NC_049564.1	3217741	3218447	XP_035346943.1
NC_049564.1	3218602	3219115	XP_035346944.1
NC_049564.1	3253257	3254735	XP_035346945.1
NC_049564.1	3265254	3266308	XP_035346946.1
NC_049564.1	3266813	3268001	XP_035346947.1
NC_049564.1	3272010	3272511	XP_035346948.1
NC_049564.1	3272720	3273843	XP_035346949.1
NC_049564.1	3287030	3287467	XP_035346950.1
NC_049564.1	3291713	3292115	XP_035346951.1
NC_049564.1	3304886	3308728	XP_035346952.1
NC_049564.1	3308881	3309430	XP_035346953.1
NC_049564.1	3318325	3318739	XP_035346954.1
NC_049564.1	3323768	3324278	XP_035346955.1
NC_049564.1	3356315	3356732	XP_035346956.1
NC_049564.1	3371634	3372657	XP_035346957.1
NC_049564.1	3374897	3376671	XP_035346958.1
NC_049564.1	3448554	3449949	XP_035346959.1
NC_049564.1	3450944	3454516	XP_035346960.1
NC_049564.1	3484460	3486392	XP_035346961.1
NC_049564.1	3486555	3490422	XP_035346962.1
NC_049564.1	3504295	3504772	XP_035346963.1
NC_049564.1	3513686	3514031	XP_035346964.1
NC_049564.1	3520216	3521965	XP_035346965.1
NC_049564.1	3523110	3523902	XP_035346966.1
NC_049564.1	3525112	3526982	XP_035346967.1
NC_049564.1	3527578	3529138	XP_035346968.1
NC_049564.1	3530161	3531646	XP_035346969.1
NC_049564.1	3532637	3533590	XP_035346970.1
NC_049564.1	3535945	3537795	XP_035346971.1
NC_049564.1	3541131	3542751	XP_035346972.1
NC_049564.1	3543227	3545001	XP_035346973.1
NC_049564.1	3545937	3547208	XP_035346974.1
NC_049564.1	3547841	3549672	XP_035346975.1
NC_049564.1	3551019	3552448	XP_035346976.1
NC_049564.1	3552803	3553721	XP_035346977.1
NC_049564.1	3554131	3556067	XP_035346978.1
NC_049564.1	3557051	3558626	XP_035346979.1
NC_049564.1	3560149	3561167	XP_035346980.1
NC_049564.1	3561671	3562203	XP_035346981.1
NC_049564.1	3562403	3563307	XP_035346982.1
NC_049564.1	3564228	3570249	XP_035346983.1
NC_049564.1	3570823	3572592	XP_035346984.1
NC_049564.1	3573049	3574995	XP_035346985.1
NC_049564.1	3576198	3581197	XP_035346986.1
NC_049564.1	3582167	3583677	XP_035346987.1
NC_049564.1	3584637	3589707	XP_035346988.1
NC_049564.1	3590288	3591167	XP_035346989.1
NC_049564.1	3591229	3593702	XP_035346990.1
NC_049564.1	3594544	3596362	XP_035346991.1
NC_049564.1	3597921	3600060	XP_035346992.1
NC_049564.1	3600886	3601283	XP_035346993.1
NC_049564.1	3601596	3601929	XP_035346994.1
NC_049564.1	3602221	3603097	XP_035346995.1
NC_049564.1	3603380	3604250	XP_035346996.1
NC_049564.1	3604335	3606530	XP_035346997.1
NC_049564.1	3607526	3609282	XP_035346998.1
NC_049564.1	3609556	3610561	XP_035346999.1
NC_049564.1	3610783	3617320	XP_035347000.1
NC_049564.1	3617437	3618728	XP_035347001.1
NC_049564.1	3619546	3620859	XP_035347002.1
NC_049564.1	3621477	3622230	XP_035347003.1
NC_049564.1	3622952	3624642	XP_035347004.1
NC_049564.1	3626221	3627601	XP_035347005.1
NC_049564.1	3628377	3628923	XP_035347006.1
NC_049564.1	3629405	3629848	XP_035347007.1
NC_049564.1	3634828	3637227	XP_035347008.1
NC_049564.1	3637800	3639279	XP_035347009.1
NC_049564.1	3639468	3641342	XP_035347010.1
NC_049564.1	3642113	3644783	XP_035347011.1
NC_049564.1	3645977	3647901	XP_035347012.1
NC_049564.1	3649469	3650590	XP_035347013.1
NC_049564.1	3650930	3656270	XP_035347014.1
NC_049564.1	3656905	3658359	XP_035347015.1
NC_049564.1	3660278	3662974	XP_035347016.1
NC_049564.1	3663685	3668095	XP_035347017.1
NC_049564.1	3668678	3669988	XP_035347018.1
NC_049564.1	3670147	3671381	XP_035347019.1
NC_049564.1	3672883	3673693	XP_035347020.1
NC_049564.1	3673893	3674989	XP_035347021.1
NC_049564.1	3676059	3677659	XP_035347022.1
NC_049564.1	3680279	3681000	XP_035347023.1
NC_049564.1	3681609	3684428	XP_035347024.1
NC_049564.1	3685009	3686258	XP_035347025.1
NC_049564.1	3691986	3696372	XP_035347026.1
NC_049564.1	3696799	3699073	XP_035347027.1
NC_049564.1	3701122	3702636	XP_035347028.1
NC_049564.1	3703379	3704050	XP_035347029.1
NC_049564.1	3704942	3708455	XP_035347030.1
NC_049564.1	3708693	3710676	XP_035347031.1
NC_049564.1	3711141	3712485	XP_035347032.1
NC_049564.1	3713159	3714893	XP_035347033.1
NC_049564.1	3715278	3715765	XP_035347034.1
NC_049564.1	3716088	3720258	XP_035347035.1
NC_049564.1	3723096	3725878	XP_035347036.1
NC_049564.1	3727032	3728819	XP_035347037.1
NC_049564.1	3729105	3729741	XP_035347038.1
NC_049564.1	3730314	3732437	XP_035347039.1
NC_049564.1	3732929	3733418	XP_035347040.1
NC_049564.1	3733679	3734576	XP_035347041.1
NC_049564.1	3734786	3735757	XP_035347042.1
NC_049564.1	3740301	3742665	XP_035347043.1
NC_049564.1	3743634	3748744	XP_035347044.1
NC_049564.1	3750414	3755620	XP_035347045.1
NC_049564.1	3756617	3758691	XP_035347046.1
NC_049564.1	3759343	3760462	XP_035347047.1
NC_049564.1	3761377	3762294	XP_035347048.1
NC_049564.1	3762876	3763607	XP_035347049.1
NC_049564.1	3764370	3766111	XP_035347050.1
NC_049564.1	3767513	3768441	XP_035347051.1
NC_049564.1	3769201	3770833	XP_035347052.1
NC_049564.1	3771444	3773023	XP_035347053.1
NC_049564.1	3774479	3776598	XP_035347054.1
NC_049564.1	3777372	3779337	XP_035347055.1
NC_049564.1	3780607	3781590	XP_035347056.1
NC_049564.1	3782711	3783954	XP_035347057.1
NC_049564.1	3784763	3786663	XP_035347058.1
NC_049564.1	3786963	3791735	XP_035347059.1
NC_049564.1	3792992	3794417	XP_035347060.1
NC_049564.1	3794772	3796194	XP_035347061.1
NC_049564.1	3798173	3806363	XP_035347062.1
NC_049564.1	3807866	3826097	XP_035347063.1
NC_049564.1	3827523	3828856	XP_035347064.1
NC_049564.1	3829611	3830394	XP_035347065.1
NC_049564.1	3833206	3834418	XP_035347066.1
NC_049564.1	3834841	3836683	XP_035347067.1
NC_049564.1	3837369	3838817	XP_035347068.1
NC_049564.1	3839787	3845078	XP_035347069.1
NC_049564.1	3845556	3847203	XP_035347070.1
NC_049564.1	3848844	3851938	XP_035347071.1
NC_049564.1	3852130	3854048	XP_035347072.1
NC_049564.1	3857023	3860809	XP_035347073.1
NC_049564.1	3861169	3861731	XP_035347074.1
NC_049564.1	3862127	3866041	XP_035347075.1
NC_049564.1	3866359	3868445	XP_035347076.1
NC_049564.1	3868925	3874038	XP_035347077.1
NC_049564.1	3874180	3875664	XP_035347078.1
NC_049564.1	3876005	3877607	XP_035347079.1
NC_049564.1	3877830	3880750	XP_035347080.1
NC_049564.1	3881434	3882745	XP_035347081.1
NC_049564.1	3882979	3885694	XP_035347082.1
NC_049564.1	3887201	3888234	XP_035347083.1
NC_049564.1	3892812	3893241	XP_035347084.1
NC_049564.1	3897561	3899190	XP_035347085.1
NC_049564.1	3899348	3901732	XP_035347086.1
NC_049564.1	3902115	3905788	XP_035347087.1
NC_049564.1	3906063	3906864	XP_035347088.1
NC_049564.1	3907125	3908862	XP_035347089.1
NC_049564.1	3909080	3910670	XP_035347090.1
NC_049564.1	3910995	3913038	XP_035347091.1
NC_049564.1	3913382	3914954	XP_035347092.1
NC_049564.1	3915945	3917959	XP_035347093.1
NC_049564.1	3918207	3919686	XP_035347094.1
NC_049564.1	3920252	3920716	XP_035347095.1
NC_049564.1	3921501	3923377	XP_035347096.1
NC_049564.1	3924269	3926536	XP_035347097.1
NC_049564.1	3927001	3928049	XP_035347098.1
NC_049564.1	3928352	3929945	XP_035347099.1
NC_049564.1	3930476	3932561	XP_035347100.1
NC_049564.1	3933346	3934378	XP_035347101.1
NC_049564.1	3934980	3935962	XP_035347102.1
NC_049564.1	3937073	3938236	XP_035347103.1
NC_049564.1	3939506	3942353	XP_035347104.1
NC_049564.1	3943871	3946663	XP_035347105.1
NC_049564.1	3947129	3948036	XP_035347106.1
NC_049564.1	3948633	3951508	XP_035347107.1
NC_049564.1	3952253	3953665	XP_035347108.1
NC_049564.1	3953988	3954658	XP_035347109.1
NC_049564.1	3955118	3957188	XP_035347110.1
NC_049564.1	3958907	3962730	XP_035347111.1
NC_049564.1	3962797	3963532	XP_035347112.1
NC_049564.1	3963994	3973378	XP_035347113.1
NC_049564.1	3973735	3974675	XP_035347114.1
NC_049564.1	3975179	3976130	XP_035347115.1
NC_049564.1	3976538	3977816	XP_035347116.1
NC_049564.1	3982574	3984434	XP_035347117.1
NC_049564.1	3985664	3988493	XP_035347118.1
NC_049564.1	3990911	3992113	XP_035347119.1
NC_049564.1	3992916	3995220	XP_035347120.1
NC_049564.1	3996020	3997830	XP_035347121.1
NC_049564.1	3998501	4001519	XP_035347122.1
NC_049564.1	4002526	4004120	XP_035347123.1
NC_049564.1	4004998	4009489	XP_035347124.1
NC_049564.1	4010472	4018445	XP_035347125.1
NC_049564.1	4020637	4022786	XP_035347126.1
NC_049564.1	4023330	4024199	XP_035347127.1
NC_049564.1	4025060	4025447	XP_035347128.1
NC_049564.1	4025579	4027490	XP_035347129.1
NC_049564.1	4027800	4029165	XP_035347130.1
NC_049564.1	4029974	4031811	XP_035347131.1
NC_049564.1	4032837	4034565	XP_035347132.1
NC_049564.1	4035065	4038124	XP_035347133.1
NC_049564.1	4039055	4046142	XP_035347134.1
NC_049564.1	4046442	4047894	XP_035347135.1
NC_049564.1	4048964	4051459	XP_035347136.1
NC_049564.1	4055563	4056159	XP_035347137.1
NC_049564.1	4057471	4059237	XP_035347138.1
NC_049564.1	4059399	4060787	XP_035347139.1
NC_049564.1	4061489	4063738	XP_035347140.1
NC_049564.1	4064352	4065659	XP_035347141.1
NC_049564.1	4067599	4069425	XP_035347142.1
NC_049564.1	4070535	4071339	XP_035347143.1
NC_049564.1	4072598	4075361	XP_035347144.1
NC_049564.1	4077831	4079584	XP_035347145.1
NC_049564.1	4081449	4082168	XP_035347146.1
NC_049564.1	4082824	4083735	XP_035347147.1
NC_049564.1	4084623	4088030	XP_035347148.1
NC_049564.1	4088443	4090764	XP_035347149.1
NC_049564.1	4091884	4093051	XP_035347150.1
NC_049564.1	4093968	4097064	XP_035347151.1
NC_049564.1	4097498	4098326	XP_035347152.1
NC_049564.1	4098744	4099533	XP_035347153.1
NC_049564.1	4099862	4101477	XP_035347154.1
NC_049564.1	4103972	4105463	XP_035347155.1
NC_049564.1	4108128	4109829	XP_035347156.1
NC_049564.1	4111223	4113086	XP_035347157.1
NC_049564.1	4113567	4116336	XP_035347158.1
NC_049564.1	4116519	4117911	XP_035347159.1
NC_049564.1	4118649	4120037	XP_035347160.1
NC_049564.1	4121248	4123351	XP_035347161.1
NC_049564.1	4123689	4125522	XP_035347162.1
NC_049564.1	4126687	4130655	XP_035347163.1
NC_049564.1	4131189	4134110	XP_035347164.1
NC_049564.1	4135859	4136747	XP_035347165.1
NC_049564.1	4137617	4138496	XP_035347166.1
NC_049564.1	4139447	4141376	XP_035347167.1
NC_049564.1	4143254	4143930	XP_035347168.1
NC_049564.1	4148625	4150098	XP_035347169.1
NC_049564.1	4150427	4151294	XP_035347170.1
NC_049564.1	4152129	4153553	XP_035347171.1
NC_049564.1	4154601	4156110	XP_035347172.1
NC_049564.1	4156510	4157601	XP_035347173.1
NC_049564.1	4158307	4159240	XP_035347174.1
NC_049564.1	4159629	4162235	XP_035347175.1
NC_049564.1	4163951	4165445	XP_035347176.1
NC_049564.1	4166522	4167270	XP_035347177.1
NC_049564.1	4170761	4171314	XP_035347178.1
NC_049564.1	4171662	4172743	XP_035347179.1
NC_049564.1	4174079	4174740	XP_035347180.1
NC_049564.1	4175681	4176944	XP_035347181.1
NC_049564.1	4177733	4178918	XP_035347182.1
NC_049564.1	4179245	4180837	XP_035347183.1
NC_049564.1	4182268	4184360	XP_035347184.1
NC_049564.1	4184979	4185674	XP_035347185.1
NC_049564.1	4185843	4187094	XP_035347186.1
NC_049564.1	4188756	4189008	XP_035347187.1
NC_049564.1	4192912	4193736	XP_035347188.1
NC_049564.1	4195072	4198701	XP_035347189.1
NC_049564.1	4201296	4203742	XP_035347190.1
NC_049564.1	4204625	4206392	XP_035347191.1
NC_049564.1	4206824	4209798	XP_035347192.1
NC_049564.1	4210547	4212121	XP_035347193.1
NC_049564.1	4212859	4214855	XP_035347194.1
NC_049564.1	4215431	4216361	XP_035347195.1
NC_049564.1	4216959	4218222	XP_035347196.1
NC_049564.1	4219002	4220077	XP_035347197.1
NC_049564.1	4220334	4221863	XP_035347198.1
NC_049564.1	4223111	4224707	XP_035347199.1
NC_049564.1	4225236	4226766	XP_035347200.1
NC_049564.1	4227477	4228630	XP_035347201.1
NC_049564.1	4228719	4230478	XP_035347202.1
NC_049564.1	4231561	4234183	XP_035347203.1
NC_049564.1	4235093	4235729	XP_035347204.1
NC_049564.1	4236362	4238564	XP_035347205.1
NC_049564.1	4239343	4240899	XP_035347206.1
NC_049564.1	4241463	4241804	XP_035347207.1
NC_049564.1	4242239	4243778	XP_035347208.1
NC_049564.1	4244833	4245620	XP_035347209.1
NC_049564.1	4245944	4247996	XP_035347210.1
NC_049564.1	4248561	4250266	XP_035347211.1
NC_049564.1	4250923	4252045	XP_035347212.1
NC_049564.1	4252583	4254477	XP_035347213.1
NC_049564.1	4254891	4256243	XP_035347214.1
NC_049564.1	4257655	4266899	XP_035347215.1
NC_049564.1	4267388	4268519	XP_035347216.1
NC_049564.1	4269098	4271712	XP_035347217.1
NC_049564.1	4272538	4277981	XP_035347218.1
NC_049564.1	4278676	4281072	XP_035347219.1
NC_049564.1	4282403	4283186	XP_035347220.1
NC_049564.1	4283582	4284857	XP_035347221.1
NC_049564.1	4285552	4286731	XP_035347222.1
NC_049564.1	4287505	4292848	XP_035347223.1
NC_049564.1	4295084	4295354	XP_035347224.1
NC_049564.1	4296896	4298885	XP_035347225.1
NC_049564.1	4299117	4300340	XP_035347226.1
NC_049564.1	4301039	4302537	XP_035347227.1
NC_049564.1	4302833	4304375	XP_035347228.1
NC_049564.1	4305040	4306174	XP_035347229.1
NC_049564.1	4308068	4308711	XP_035347230.1
NC_049564.1	4309208	4311922	XP_035347231.1
NC_049564.1	4312386	4314037	XP_035347232.1
NC_049564.1	4315034	4316821	XP_035347233.1
NC_049564.1	4317024	4323830	XP_035347234.1
NC_049564.1	4325207	4326308	XP_035347235.1
NC_049564.1	4326462	4328526	XP_035347236.1
NC_049564.1	4330036	4332377	XP_035347237.1
NC_049564.1	4332693	4335979	XP_035347238.1
NC_049564.1	4336001	4337081	XP_035347239.1
NC_049564.1	4337430	4339316	XP_035347240.1
NC_049564.1	4339183	4343973	XP_035347241.1
NC_049564.1	4344799	4351038	XP_035347242.1
NC_049564.1	4351451	4354178	XP_035347243.1
NC_049564.1	4355455	4356964	XP_035347244.1
NC_049564.1	4357753	4359295	XP_035347245.1
NC_049564.1	4360140	4362962	XP_035347246.1
NC_049564.1	4369810	4371355	XP_035347247.1
NC_049564.1	4373240	4374589	XP_035347248.1
NC_049564.1	4376286	4379490	XP_035347249.1
NC_049564.1	4380343	4381183	XP_035347250.1
NC_049564.1	4382172	4385586	XP_035347251.1
NC_049564.1	4386140	4387625	XP_035347252.1
NC_049564.1	4388428	4389790	XP_035347253.1
NC_049564.1	4390350	4390895	XP_035347254.1
NC_049564.1	4392723	4400700	XP_035347255.1
NC_049564.1	4402040	4402877	XP_035347256.1
NC_049564.1	4406438	4411165	XP_035347257.1
NC_049564.1	4412024	4413056	XP_035347258.1
NC_049564.1	4413205	4415314	XP_035347259.1
NC_049564.1	4416174	4417882	XP_035347260.1
NC_049564.1	4427223	4432189	XP_035347261.1
NC_049564.1	4433129	4434221	XP_035347262.1
NC_049564.1	4434756	4438383	XP_035347263.1
NC_049564.1	4439251	4440430	XP_035347264.1
NC_049564.1	4443758	4444847	XP_035347265.1
NC_049564.1	4446399	4450699	XP_035347266.1
NC_049564.1	4450789	4452982	XP_035347267.1
NC_049564.1	4454687	4455575	XP_035347268.1
NC_049564.1	4456280	4458677	XP_035347269.1
NC_049564.1	4460188	4461493	XP_035347270.1
NC_049564.1	4461899	4465916	XP_035347271.1
NC_049564.1	4466366	4468868	XP_035347272.1
NC_049564.1	4469448	4471810	XP_035347273.1
NC_049564.1	4475673	4476861	XP_035347274.1
NC_049564.1	4477966	4478852	XP_035347275.1
NC_049564.1	4479314	4480489	XP_035347276.1
NC_049564.1	4481059	4482014	XP_035347277.1
NC_049564.1	4482767	4484172	XP_035347278.1
NC_049564.1	4487368	4488849	XP_035347279.1
NC_049564.1	4489231	4490955	XP_035347280.1
NC_049564.1	4491453	4492146	XP_035347281.1
NC_049564.1	4492629	4494042	XP_035347282.1
NC_049564.1	4496175	4497840	XP_035347283.1
NC_049564.1	4497961	4498564	XP_035347284.1
NC_049564.1	4499573	4500655	XP_035347285.1
NC_049564.1	4501067	4504371	XP_035347286.1
NC_049564.1	4505022	4506312	XP_035347287.1
NC_049564.1	4506449	4508386	XP_035347288.1
NC_049564.1	4509828	4510650	XP_035347289.1
NC_049564.1	4511618	4513340	XP_035347290.1
NC_049564.1	4513392	4514301	XP_035347291.1
NC_049564.1	4515312	4519396	XP_035347292.1
NC_049564.1	4519683	4521024	XP_035347293.1
NC_049564.1	4521862	4522462	XP_035347294.1
NC_049564.1	4523173	4525002	XP_035347295.1
NC_049564.1	4525447	4527528	XP_035347296.1
NC_049564.1	4527622	4528480	XP_035347297.1
NC_049564.1	4529281	4529766	XP_035347298.1
NC_049564.1	4531069	4531858	XP_035347299.1
NC_049564.1	4532786	4533491	XP_035347300.1
NC_049564.1	4533938	4536215	XP_035347301.1
NC_049564.1	4536569	4538137	XP_035347302.1
NC_049564.1	4538786	4539956	XP_035347303.1
NC_049564.1	4542209	4543869	XP_035347304.1
NC_049564.1	4545030	4547661	XP_035347305.1
NC_049564.1	4548681	4549513	XP_035347306.1
NC_049564.1	4550702	4552002	XP_035347307.1
NC_049564.1	4553107	4554497	XP_035347308.1
NC_049564.1	4554555	4556064	XP_035347309.1
NC_049564.1	4556733	4559110	XP_035347310.1
NC_049564.1	4559330	4559858	XP_035347311.1
NC_049564.1	4561489	4566020	XP_035347312.1
NC_049564.1	4567562	4569106	XP_035347313.1
NC_049564.1	4569751	4571143	XP_035347314.1
NC_049564.1	4571733	4573266	XP_035347315.1
NC_049564.1	4573602	4575009	XP_035347316.1
NC_049564.1	4575703	4577076	XP_035347317.1
NC_049564.1	4577430	4577831	XP_035347318.1
NC_049564.1	4578694	4579864	XP_035347319.1
NC_049564.1	4580322	4584520	XP_035347320.1
NC_049564.1	4584938	4586108	XP_035347321.1
NC_049564.1	4586596	4587403	XP_035347322.1
NC_049564.1	4587668	4590274	XP_035347323.1
NC_049564.1	4590852	4591415	XP_035347324.1
NC_049564.1	4591635	4593104	XP_035347325.1
NC_049564.1	4593676	4594862	XP_035347326.1
NC_049564.1	4595092	4596675	XP_035347327.1
NC_049564.1	4597027	4597960	XP_035347328.1
NC_049564.1	4598227	4599844	XP_035347329.1
NC_049564.1	4600294	4604514	XP_035347330.1
NC_049564.1	4604718	4612738	XP_035347331.1
NC_049564.1	4608855	4609336	XP_035347332.1
NC_049564.1	4613182	4615180	XP_035347333.1
NC_049564.1	4616533	4619916	XP_035347334.1
NC_049564.1	4620595	4622017	XP_035347335.1
NC_049564.1	4622671	4623382	XP_035347336.1
NC_049564.1	4623691	4625755	XP_035347337.1
NC_049564.1	4626038	4627538	XP_035347338.1
NC_049564.1	4628142	4631995	XP_035347339.1
NC_049564.1	4633271	4635351	XP_035347340.1
NC_049564.1	4637227	4638345	XP_035347341.1
NC_049564.1	4638992	4640408	XP_035347342.1
NC_049564.1	4640838	4643398	XP_035347343.1
NC_049564.1	4643801	4645130	XP_035347344.1
NC_049564.1	4645421	4648173	XP_035347345.1
NC_049564.1	4651726	4653411	XP_035347346.1
NC_049564.1	4654089	4655182	XP_035347347.1
NC_049564.1	4657121	4657959	XP_035347348.1
NC_049564.1	4658412	4663362	XP_035347349.1
NC_049564.1	4664701	4665201	XP_035347350.1
NC_049564.1	4665451	4666924	XP_035347351.1
NC_049564.1	4667450	4670978	XP_035347352.1
NC_049564.1	4673381	4674146	XP_035347353.1
NC_049564.1	4674966	4676391	XP_035347354.1
NC_049564.1	4677503	4678339	XP_035347355.1
NC_049564.1	4678530	4679616	XP_035347356.1
NC_049564.1	4679876	4681807	XP_035347357.1
NC_049564.1	4682237	4683080	XP_035347358.1
NC_049564.1	4683577	4688710	XP_035347359.1
NC_049564.1	4689247	4690999	XP_035347360.1
NC_049564.1	4691158	4691919	XP_035347361.1
NC_049564.1	4692692	4693577	XP_035347362.1
NC_049564.1	4693861	4695013	XP_035347363.1
NC_049564.1	4696255	4696764	XP_035347364.1
NC_049564.1	4698624	4700242	XP_035347365.1
NC_049564.1	4700532	4701240	XP_035347366.1
NC_049564.1	4701474	4702413	XP_035347367.1
NC_049564.1	4702683	4704352	XP_035347368.1
NC_049564.1	4705489	4706257	XP_035347369.1
NC_049564.1	4708328	4709769	XP_035347370.1
NC_049564.1	4710050	4711289	XP_035347371.1
NC_049564.1	4711944	4714182	XP_035347372.1
NC_049564.1	4714680	4715303	XP_035347373.1
NC_049564.1	4715880	4719260	XP_035347374.1
NC_049564.1	4719687	4721796	XP_035347375.1
NC_049564.1	4722341	4722716	XP_035347376.1
NC_049564.1	4723103	4724135	XP_035347377.1
NC_049564.1	4725815	4728493	XP_035347378.1
NC_049564.1	4730785	4732604	XP_035347379.1
NC_049564.1	4733904	4735083	XP_035347380.1
NC_049564.1	4735592	4737219	XP_035347381.1
NC_049564.1	4737522	4739550	XP_035347382.1
NC_049564.1	4740135	4740816	XP_035347383.1
NC_049564.1	4741310	4742232	XP_035347384.1
NC_049564.1	4742958	4743757	XP_035347385.1
NC_049564.1	4744164	4745372	XP_035347386.1
NC_049564.1	4746557	4748026	XP_035347387.1
NC_049564.1	4749014	4750178	XP_035347388.1
NC_049564.1	4750992	4753111	XP_035347389.1
NC_049564.1	4756251	4760860	XP_035347390.1
NC_049564.1	4762103	4763159	XP_035347391.1
NC_049564.1	4763513	4764873	XP_035347392.1
NC_049564.1	4765642	4768350	XP_035347393.1
NC_049564.1	4769094	4770568	XP_035347394.1
NC_049564.1	4772226	4773768	XP_035347395.1
NC_049564.1	4774458	4775751	XP_035347396.1
NC_049564.1	4776126	4777053	XP_035347397.1
NC_049564.1	4777869	4778871	XP_035347398.1
NC_049564.1	4779869	4780370	XP_035347399.1
NC_049564.1	4781494	4782157	XP_035347400.1
NC_049564.1	4783391	4785991	XP_035347401.1
NC_049564.1	4786574	4788153	XP_035347402.1
NC_049564.1	4789152	4789602	XP_035347403.1
NC_049564.1	4790348	4791640	XP_035347404.1
NC_049564.1	4792107	4793267	XP_035347405.1
NC_049564.1	4793599	4794838	XP_035347406.1
NC_049564.1	4795696	4796664	XP_035347407.1
NC_049564.1	4796834	4797860	XP_035347408.1
NC_049564.1	4798133	4800437	XP_035347409.1
NC_049564.1	4800853	4801980	XP_035347410.1
NC_049564.1	4802133	4803555	XP_035347411.1
NC_049564.1	4804510	4807776	XP_035347412.1
NC_049564.1	4808326	4809324	XP_035347413.1
NC_049564.1	4809710	4811149	XP_035347414.1
NC_049564.1	4812318	4813442	XP_035347415.1
NC_049564.1	4816046	4825278	XP_035347416.1
NC_049564.1	4826642	4828016	XP_035347417.1
NC_049564.1	4830399	4831923	XP_035347418.1
NC_049564.1	4833243	4834867	XP_035347419.1
NC_049564.1	4835213	4837697	XP_035347420.1
NC_049564.1	4838095	4838726	XP_035347421.1
NC_049564.1	4840411	4842077	XP_035347422.1
NC_049564.1	4842258	4842889	XP_035347423.1
NC_049564.1	4843868	4846500	XP_035347424.1
NC_049564.1	4846946	4848473	XP_035347425.1
NC_049564.1	4850714	4851026	XP_035347426.1
NC_049564.1	4853932	4855571	XP_035347427.1
NC_049564.1	4855782	4857095	XP_035347428.1
NC_049564.1	4857699	4858551	XP_035347429.1
NC_049564.1	4859091	4863169	XP_035347430.1
NC_049564.1	4864372	4865554	XP_035347431.1
NC_049564.1	4866051	4868843	XP_035347432.1
NC_049564.1	4870447	4872860	XP_035347433.1
NC_049564.1	4874020	4876042	XP_035347434.1
NC_049564.1	4876920	4878449	XP_035347435.1
NC_049564.1	4879952	4881755	XP_035347436.1
NC_049564.1	4882813	4883811	XP_035347437.1
NC_049564.1	4884745	4888562	XP_035347438.1
NC_049564.1	4889787	4891006	XP_035347439.1
NC_049564.1	4891636	4895786	XP_035347440.1
NC_049564.1	4896257	4896776	XP_035347441.1
NC_049564.1	4897505	4899065	XP_035347442.1
NC_049564.1	4899763	4900908	XP_035347443.1
NC_049564.1	4901519	4903093	XP_035347444.1
NC_049564.1	4903609	4913180	XP_035347445.1
NC_049564.1	4913552	4914936	XP_035347446.1
NC_049564.1	4915715	4918090	XP_035347447.1
NC_049564.1	4918336	4920696	XP_035347448.1
NC_049564.1	4921117	4924117	XP_035347449.1
NC_049564.1	4924867	4925788	XP_035347450.1
NC_049564.1	4926024	4926654	XP_035347451.1
NC_049564.1	4927271	4929474	XP_035347452.1
NC_049564.1	4929687	4931263	XP_035347453.1
NC_049564.1	4931516	4932260	XP_035347454.1
NC_049564.1	4932272	4933447	XP_035347455.1
NC_049564.1	4935372	4940766	XP_035347456.1
NC_049564.1	4941324	4942857	XP_035347457.1
NC_049564.1	4943343	4947111	XP_035347458.1
NC_049564.1	4950448	4957078	XP_035347459.1
NC_049564.1	4957621	4959625	XP_035347460.1
NC_049564.1	4960214	4967435	XP_035347461.1
NC_049564.1	4968119	4969013	XP_035347462.1
NC_049564.1	4970185	4971587	XP_035347463.1
NC_049564.1	4972074	4973872	XP_035347464.1
NC_049564.1	4975312	4976449	XP_035347465.1
NC_049564.1	4976640	4979545	XP_035347466.1
NC_049564.1	4980043	4981558	XP_035347467.1
NC_049564.1	4982104	4984659	XP_035347468.1
NC_049564.1	4984867	4987023	XP_035347469.1
NC_049564.1	4988318	4990171	XP_035347470.1
NC_049564.1	4990959	4992603	XP_035347471.1
NC_049564.1	4993433	4995896	XP_035347472.1
NC_049564.1	4996992	4999241	XP_035347473.1
NC_049564.1	4999347	5000799	XP_035347474.1
NC_049564.1	5001166	5002395	XP_035347475.1
NC_049564.1	5002684	5004325	XP_035347476.1
NC_049564.1	5006358	5008273	XP_035347477.1
NC_049564.1	5008804	5010160	XP_035347478.1
NC_049564.1	5010777	5013241	XP_035347479.1
NC_049564.1	5014007	5015275	XP_035347480.1
NC_049564.1	5023475	5024788	XP_035347481.1
NC_049564.1	5025247	5026438	XP_035347482.1
NC_049564.1	5028256	5029237	XP_035347483.1
NC_049564.1	5029677	5031216	XP_035347484.1
NC_049564.1	5032410	5034396	XP_035347485.1
NC_049564.1	5035128	5036380	XP_035347486.1
NC_049564.1	5038752	5040410	XP_035347487.1
NC_049564.1	5042116	5044151	XP_035347488.1
NC_049564.1	5044399	5045830	XP_035347489.1
NC_049564.1	5046497	5048193	XP_035347490.1
NC_049564.1	5048621	5049527	XP_035347491.1
NC_049564.1	5050193	5054057	XP_035347492.1
NC_049564.1	5057407	5058616	XP_035347493.1
NC_049564.1	5061901	5063533	XP_035347494.1
NC_049564.1	5064162	5065514	XP_035347495.1
NC_049564.1	5066680	5067363	XP_035347496.1
NC_049564.1	5067923	5069888	XP_035347497.1
NC_049564.1	5070246	5071941	XP_035347498.1
NC_049564.1	5072391	5073041	XP_035347499.1
NC_049564.1	5073991	5075764	XP_035347500.1
NC_049564.1	5076034	5077006	XP_035347501.1
NC_049564.1	5077435	5078410	XP_035347502.1
NC_049564.1	5078659	5079742	XP_035347503.1
NC_049564.1	5080446	5082333	XP_035347504.1
NC_049564.1	5085368	5086130	XP_035347505.1
NC_049564.1	5087029	5091953	XP_035347506.1
NC_049564.1	5094246	5095287	XP_035347507.1
NC_049564.1	5097698	5099973	XP_035347508.1
NC_049564.1	5100687	5101460	XP_035347509.1
NC_049564.1	5102486	5102936	XP_035347510.1
NC_049564.1	5103244	5105869	XP_035347511.1
NC_049564.1	5108278	5110128	XP_035347512.1
NC_049564.1	5110660	5112119	XP_035347513.1
NC_049564.1	5112834	5115516	XP_035347514.1
NC_049564.1	5115627	5116184	XP_035347515.1
NC_049564.1	5117771	5119271	XP_035347516.1
NC_049564.1	5120546	5121026	XP_035347517.1
NC_049564.1	5122415	5124623	XP_035347518.1
NC_049564.1	5128843	5129225	XP_035347519.1
NC_049564.1	5130033	5135273	XP_035347520.1
NC_049564.1	5136750	5138577	XP_035347521.1
NC_049564.1	5138828	5139601	XP_035347522.1
NC_049564.1	5140185	5141336	XP_035347523.1
NC_049564.1	5141594	5143894	XP_035347524.1
NC_049564.1	5144695	5145009	XP_035347525.1
NC_049564.1	5145125	5146471	XP_035347526.1
NC_049564.1	5146640	5147390	XP_035347527.1
NC_049564.1	5147696	5148513	XP_035347528.1
NC_049564.1	5148795	5149297	XP_035347529.1
NC_049564.1	5149924	5152312	XP_035347530.1
NC_049564.1	5154027	5157044	XP_035347531.1
NC_049564.1	5158711	5160784	XP_035347532.1
NC_049564.1	5162044	5163208	XP_035347533.1
NC_049564.1	5163290	5164605	XP_035347534.1
NC_049564.1	5165739	5167537	XP_035347535.1
NC_049564.1	5168195	5168887	XP_035347536.1
NC_049564.1	5169782	5170968	XP_035347537.1
NC_049564.1	5171371	5174862	XP_035347538.1
NC_049564.1	5176187	5178225	XP_035347539.1
NC_049564.1	5180046	5181088	XP_035347540.1
NC_049564.1	5181342	5182071	XP_035347541.1
NC_049564.1	5182781	5191376	XP_035347542.1
NC_049564.1	5192117	5193697	XP_035347543.1
NC_049564.1	5194251	5199541	XP_035347544.1
NC_049564.1	5199897	5202013	XP_035347545.1
NC_049564.1	5202593	5203861	XP_035347546.1
NC_049564.1	5204859	5208631	XP_035347547.1
NC_049564.1	5208995	5214032	XP_035347548.1
NC_049564.1	5214678	5215446	XP_035347549.1
NC_049564.1	5216365	5217630	XP_035347550.1
NC_049564.1	5218215	5222294	XP_035347551.1
NC_049564.1	5223502	5224663	XP_035347552.1
NC_049564.1	5226753	5228106	XP_035347553.1
NC_049564.1	5229799	5230483	XP_035347554.1
NC_049564.1	5232028	5233310	XP_035347555.1
NC_049564.1	5235530	5236906	XP_035347556.1
NC_049564.1	5237936	5239670	XP_035347557.1
NC_049564.1	5240818	5242845	XP_035347558.1
NC_049564.1	5243347	5244496	XP_035347559.1
NC_049564.1	5246475	5248224	XP_035347560.1
NC_049564.1	5249050	5250794	XP_035347561.1
NC_049564.1	5251344	5252636	XP_035347562.1
NC_049564.1	5253441	5254761	XP_035347563.1
NC_049564.1	5255154	5256150	XP_035347564.1
NC_049564.1	5256608	5258879	XP_035347565.1
NC_049564.1	5260402	5261485	XP_035347566.1
NC_049564.1	5262090	5264002	XP_035347567.1
NC_049564.1	5264919	5266962	XP_035347568.1
NC_049564.1	5268594	5271894	XP_035347569.1
NC_049564.1	5272411	5273477	XP_035347570.1
NC_049564.1	5273922	5275143	XP_035347571.1
NC_049564.1	5276766	5277975	XP_035347572.1
NC_049564.1	5279864	5281325	XP_035347573.1
NC_049564.1	5281826	5282222	XP_035347574.1
NC_049564.1	5282719	5285952	XP_035347575.1
NC_049564.1	5288883	5289791	XP_035347576.1
NC_049564.1	5291974	5292364	XP_035347577.1
NC_049564.1	5299914	5301483	XP_035347578.1
NC_049564.1	5302165	5305834	XP_035347579.1
NC_049564.1	5308622	5309880	XP_035347580.1
NC_049564.1	5311740	5313362	XP_035347581.1
NC_049564.1	5318067	5319096	XP_035347582.1
NC_049564.1	5319947	5320473	XP_035347583.1
NC_049564.1	5324280	5324826	XP_035347584.1
NC_049564.1	5329437	5329683	XP_035347585.1
NC_049564.1	5346562	5346953	XP_035347586.1
NC_049564.1	5347343	5347967	XP_035347587.1
NC_049564.1	5349364	5350705	XP_035347588.1
NC_049564.1	5354383	5359368	XP_035347589.1
NC_049565.1	2160	7146	XP_035347590.1
NC_049565.1	7688	8312	XP_035347591.1
NC_049565.1	31403	31766	XP_035347592.1
NC_049565.1	46062	48016	XP_035347593.1
NC_049565.1	54714	57328	XP_035347594.1
NC_049565.1	59796	60564	XP_035347595.1
NC_049565.1	62154	62523	XP_035347596.1
NC_049565.1	66029	67042	XP_035347597.1
NC_049565.1	67495	69271	XP_035347598.1
NC_049565.1	73654	74212	XP_035347599.1
NC_049565.1	75381	77135	XP_035347600.1
NC_049565.1	78748	80129	XP_035347601.1
NC_049565.1	82662	84140	XP_035347602.1
NC_049565.1	84542	87311	XP_035347603.1
NC_049565.1	90487	92492	XP_035347604.1
NC_049565.1	93007	94661	XP_035347605.1
NC_049565.1	95252	98181	XP_035347606.1
NC_049565.1	99456	99936	XP_035347607.1
NC_049565.1	100975	103474	XP_035347608.1
NC_049565.1	104676	105360	XP_035347609.1
NC_049565.1	106959	107505	XP_035347610.1
NC_049565.1	107922	109517	XP_035347611.1
NC_049565.1	109972	110922	XP_035347612.1
NC_049565.1	113314	115038	XP_035347613.1
NC_049565.1	116316	117248	XP_035347614.1
NC_049565.1	118361	118759	XP_035347615.1
NC_049565.1	120016	121662	XP_035347616.1
NC_049565.1	125093	126790	XP_035347617.1
NC_049565.1	127539	128578	XP_035347618.1
NC_049565.1	131604	134036	XP_035347619.1
NC_049565.1	135272	136355	XP_035347620.1
NC_049565.1	137888	139123	XP_035347621.1
NC_049565.1	139380	140503	XP_035347622.1
NC_049565.1	140905	143114	XP_035347623.1
NC_049565.1	143992	144897	XP_035347624.1
NC_049565.1	145247	146296	XP_035347625.1
NC_049565.1	147108	149791	XP_035347626.1
NC_049565.1	150270	151313	XP_035347627.1
NC_049565.1	151995	153255	XP_035347628.1
NC_049565.1	153835	154939	XP_035347629.1
NC_049565.1	155156	156829	XP_035347630.1
NC_049565.1	157324	158891	XP_035347631.1
NC_049565.1	159224	160884	XP_035347632.1
NC_049565.1	161504	162836	XP_035347633.1
NC_049565.1	163854	165479	XP_035347634.1
NC_049565.1	167198	169322	XP_035347635.1
NC_049565.1	170434	170947	XP_035347636.1
NC_049565.1	173144	175950	XP_035347637.1
NC_049565.1	177204	178098	XP_035347638.1
NC_049565.1	178730	180192	XP_035347639.1
NC_049565.1	180457	182339	XP_035347640.1
NC_049565.1	183136	184970	XP_035347641.1
NC_049565.1	185697	187135	XP_035347642.1
NC_049565.1	187478	188909	XP_035347643.1
NC_049565.1	190698	192525	XP_035347644.1
NC_049565.1	192704	195392	XP_035347645.1
NC_049565.1	195788	197239	XP_035347646.1
NC_049565.1	199277	203079	XP_035347647.1
NC_049565.1	203182	204247	XP_035347648.1
NC_049565.1	205043	209044	XP_035347649.1
NC_049565.1	209566	210565	XP_035347650.1
NC_049565.1	210910	212620	XP_035347651.1
NC_049565.1	213133	214611	XP_035347652.1
NC_049565.1	217622	218384	XP_035347653.1
NC_049565.1	219669	221073	XP_035347654.1
NC_049565.1	221533	222130	XP_035347655.1
NC_049565.1	222923	225280	XP_035347656.1
NC_049565.1	227303	229707	XP_035347657.1
NC_049565.1	229776	230418	XP_035347658.1
NC_049565.1	234032	235080	XP_035347659.1
NC_049565.1	235393	237835	XP_035347660.1
NC_049565.1	238610	239658	XP_035347661.1
NC_049565.1	241758	243671	XP_035347662.1
NC_049565.1	244239	246260	XP_035347663.1
NC_049565.1	247040	250795	XP_035347664.1
NC_049565.1	252186	254079	XP_035347665.1
NC_049565.1	255976	257932	XP_035347666.1
NC_049565.1	258155	258773	XP_035347667.1
NC_049565.1	259174	260845	XP_035347668.1
NC_049565.1	261746	262730	XP_035347669.1
NC_049565.1	263615	265593	XP_035347670.1
NC_049565.1	269296	273222	XP_035347671.1
NC_049565.1	274685	281411	XP_035347672.1
NC_049565.1	281609	282071	XP_035347673.1
NC_049565.1	282384	282954	XP_035347674.1
NC_049565.1	283349	284440	XP_035347675.1
NC_049565.1	284865	287198	XP_035347676.1
NC_049565.1	287390	289453	XP_035347677.1
NC_049565.1	290142	291411	XP_035347678.1
NC_049565.1	291654	295820	XP_035347679.1
NC_049565.1	296256	296793	XP_035347680.1
NC_049565.1	297051	297569	XP_035347681.1
NC_049565.1	297906	298536	XP_035347682.1
NC_049565.1	299106	300217	XP_035347683.1
NC_049565.1	302687	304223	XP_035347684.1
NC_049565.1	305106	306911	XP_035347685.1
NC_049565.1	307398	309071	XP_035347686.1
NC_049565.1	313398	314931	XP_035347687.1
NC_049565.1	315643	316519	XP_035347688.1
NC_049565.1	316960	318856	XP_035347689.1
NC_049565.1	322931	326246	XP_035347690.1
NC_049565.1	326593	331701	XP_035347691.1
NC_049565.1	332315	335294	XP_035347692.1
NC_049565.1	336403	337483	XP_035347693.1
NC_049565.1	337726	339624	XP_035347694.1
NC_049565.1	340983	341631	XP_035347695.1
NC_049565.1	342475	343645	XP_035347696.1
NC_049565.1	344096	345983	XP_035347697.1
NC_049565.1	347094	347917	XP_035347698.1
NC_049565.1	348495	350964	XP_035347699.1
NC_049565.1	352017	354480	XP_035347700.1
NC_049565.1	355287	355671	XP_035347701.1
NC_049565.1	359395	360624	XP_035347702.1
NC_049565.1	361664	363717	XP_035347703.1
NC_049565.1	363866	364843	XP_035347704.1
NC_049565.1	365467	367050	XP_035347705.1
NC_049565.1	368635	370219	XP_035347706.1
NC_049565.1	370657	371826	XP_035347707.1
NC_049565.1	372423	373402	XP_035347708.1
NC_049565.1	374191	375196	XP_035347709.1
NC_049565.1	375658	377328	XP_035347710.1
NC_049565.1	377879	378608	XP_035347711.1
NC_049565.1	379531	381079	XP_035347712.1
NC_049565.1	381354	382572	XP_035347713.1
NC_049565.1	383317	384702	XP_035347714.1
NC_049565.1	385536	386184	XP_035347715.1
NC_049565.1	386748	387701	XP_035347716.1
NC_049565.1	389264	391531	XP_035347717.1
NC_049565.1	391998	393942	XP_035347718.1
NC_049565.1	394396	396708	XP_035347719.1
NC_049565.1	397800	400486	XP_035347720.1
NC_049565.1	406577	409704	XP_035347721.1
NC_049565.1	410235	411397	XP_035347722.1
NC_049565.1	412368	414336	XP_035347723.1
NC_049565.1	414497	415982	XP_035347724.1
NC_049565.1	417219	418940	XP_035347725.1
NC_049565.1	420532	422216	XP_035347726.1
NC_049565.1	424341	440015	XP_035347727.1
NC_049565.1	440136	440901	XP_035347728.1
NC_049565.1	441657	442794	XP_035347729.1
NC_049565.1	443244	444923	XP_035347730.1
NC_049565.1	447148	448848	XP_035347731.1
NC_049565.1	449290	450203	XP_035347732.1
NC_049565.1	450649	451129	XP_035347733.1
NC_049565.1	451852	452572	XP_035347734.1
NC_049565.1	452984	454130	XP_035347735.1
NC_049565.1	454434	456129	XP_035347736.1
NC_049565.1	457602	459892	XP_035347737.1
NC_049565.1	460294	461566	XP_035347738.1
NC_049565.1	462954	464795	XP_035347739.1
NC_049565.1	465563	467566	XP_035347740.1
NC_049565.1	468308	469115	XP_035347741.1
NC_049565.1	469828	470358	XP_035347742.1
NC_049565.1	470719	472417	XP_035347743.1
NC_049565.1	472858	475579	XP_035347744.1
NC_049565.1	476762	478918	XP_035347745.1
NC_049565.1	479061	480924	XP_035347746.1
NC_049565.1	485250	489279	XP_035347747.1
NC_049565.1	489826	490670	XP_035347748.1
NC_049565.1	491045	492348	XP_035347749.1
NC_049565.1	493237	493918	XP_035347750.1
NC_049565.1	494293	495409	XP_035347751.1
NC_049565.1	497487	499215	XP_035347752.1
NC_049565.1	500164	500443	XP_035347753.1
NC_049565.1	501845	503576	XP_035347754.1
NC_049565.1	503700	504994	XP_035347755.1
NC_049565.1	506315	507983	XP_035347756.1
NC_049565.1	508520	509837	XP_035347757.1
NC_049565.1	510965	511709	XP_035347758.1
NC_049565.1	512146	515984	XP_035347759.1
NC_049565.1	516561	517363	XP_035347760.1
NC_049565.1	517507	518371	XP_035347761.1
NC_049565.1	518835	519916	XP_035347762.1
NC_049565.1	520572	521790	XP_035347763.1
NC_049565.1	522048	522912	XP_035347764.1
NC_049565.1	523587	525107	XP_035347765.1
NC_049565.1	525246	526810	XP_035347766.1
NC_049565.1	527895	529022	XP_035347767.1
NC_049565.1	529788	530568	XP_035347768.1
NC_049565.1	530992	532043	XP_035347769.1
NC_049565.1	533429	534663	XP_035347770.1
NC_049565.1	537244	538282	XP_035347771.1
NC_049565.1	538494	540142	XP_035347772.1
NC_049565.1	542036	543584	XP_035347773.1
NC_049565.1	545682	547479	XP_035347774.1
NC_049565.1	547786	549607	XP_035347775.1
NC_049565.1	550924	552475	XP_035347776.1
NC_049565.1	554468	555595	XP_035347777.1
NC_049565.1	556210	558216	XP_035347778.1
NC_049565.1	558391	559990	XP_035347779.1
NC_049565.1	561398	563391	XP_035347780.1
NC_049565.1	564040	566489	XP_035347781.1
NC_049565.1	566580	569108	XP_035347782.1
NC_049565.1	572103	572911	XP_035347783.1
NC_049565.1	574164	574944	XP_035347784.1
NC_049565.1	581442	584600	XP_035347785.1
NC_049565.1	586644	588645	XP_035347786.1
NC_049565.1	591184	593446	XP_035347787.1
NC_049565.1	597176	598514	XP_035347788.1
NC_049565.1	598974	615852	XP_035347789.1
NC_049565.1	616982	621296	XP_035347790.1
NC_049565.1	621799	626341	XP_035347791.1
NC_049565.1	632685	633276	XP_035347792.1
NC_049565.1	638545	639835	XP_035347793.1
NC_049565.1	642399	646636	XP_035347794.1
NC_049565.1	646672	647422	XP_035347795.1
NC_049565.1	647829	648262	XP_035347796.1
NC_049565.1	649793	652030	XP_035347797.1
NC_049565.1	652279	653550	XP_035347798.1
NC_049565.1	654535	655438	XP_035347799.1
NC_049565.1	656909	657386	XP_035347800.1
NC_049565.1	660605	662304	XP_035347801.1
NC_049565.1	666556	667264	XP_035347802.1
NC_049565.1	669043	669541	XP_035347803.1
NC_049565.1	673746	677946	XP_035347804.1
NC_049565.1	683708	685298	XP_035347805.1
NC_049565.1	688412	688779	XP_035347806.1
NC_049565.1	689565	690636	XP_035347807.1
NC_049565.1	694126	694429	XP_035347808.1
NC_049565.1	695050	696589	XP_035347809.1
NC_049565.1	697040	697772	XP_035347810.1
NC_049565.1	701651	702375	XP_035347811.1
NC_049565.1	703929	704575	XP_035347812.1
NC_049565.1	707459	708424	XP_035347813.1
NC_049565.1	709715	710165	XP_035347814.1
NC_049565.1	711079	712519	XP_035347815.1
NC_049565.1	713371	715402	XP_035347816.1
NC_049565.1	717087	718220	XP_035347817.1
NC_049565.1	718662	719458	XP_035347818.1
NC_049565.1	720577	721743	XP_035347819.1
NC_049565.1	722681	723001	XP_035347820.1
NC_049565.1	725054	725504	XP_035347821.1
NC_049565.1	727298	728431	XP_035347822.1
NC_049565.1	728940	730251	XP_035347823.1
NC_049565.1	731751	733200	XP_035347824.1
NC_049565.1	739336	740463	XP_035347825.1
NC_049565.1	741811	742757	XP_035347826.1
NC_049565.1	742949	746308	XP_035347827.1
NC_049565.1	746791	748369	XP_035347828.1
NC_049565.1	748635	748896	XP_035347829.1
NC_049565.1	749388	749939	XP_035347830.1
NC_049565.1	751084	751877	XP_035347831.1
NC_049565.1	757755	760785	XP_035347832.1
NC_049565.1	761802	762087	XP_035347833.1
NC_049565.1	762606	763404	XP_035347834.1
NC_049565.1	763731	764004	XP_035347835.1
NC_049565.1	765705	766344	XP_035347836.1
NC_049565.1	767265	767819	XP_035347837.1
NC_049565.1	769259	769985	XP_035347838.1
NC_049565.1	776582	778227	XP_035347839.1
NC_049565.1	782550	783242	XP_035347840.1
NC_049565.1	783419	784628	XP_035347841.1
NC_049565.1	786867	787604	XP_035347842.1
NC_049565.1	791409	792507	XP_035347843.1
NC_049565.1	793644	794495	XP_035347844.1
NC_049565.1	800004	804404	XP_035347845.1
NC_049565.1	804976	808045	XP_035347846.1
NC_049565.1	808395	809963	XP_035347847.1
NC_049565.1	812838	813773	XP_035347848.1
NC_049565.1	817127	819377	XP_035347849.1
NC_049565.1	819885	822334	XP_035347850.1
NC_049565.1	824067	824783	XP_035347851.1
NC_049565.1	826948	827848	XP_035347852.1
NC_049565.1	828421	829474	XP_035347853.1
NC_049565.1	837704	841281	XP_035347854.1
NC_049565.1	844023	844676	XP_035347855.1
NC_049565.1	849091	850210	XP_035347856.1
NC_049565.1	855753	855993	XP_035347857.1
NC_049565.1	856592	857511	XP_035347858.1
NC_049565.1	859640	862973	XP_035347859.1
NC_049565.1	864795	866689	XP_035347860.1
NC_049565.1	866923	868157	XP_035347861.1
NC_049565.1	869622	871356	XP_035347862.1
NC_049565.1	872983	874072	XP_035347863.1
NC_049565.1	874476	876475	XP_035347864.1
NC_049565.1	881003	882635	XP_035347865.1
NC_049565.1	884921	885833	XP_035347866.1
NC_049565.1	903860	906405	XP_035347867.1
NC_049565.1	908727	909078	XP_035347868.1
NC_049565.1	910218	910764	XP_035347869.1
NC_049565.1	916045	917062	XP_035347870.1
NC_049565.1	921401	924334	XP_035347871.1
NC_049565.1	925410	926435	XP_035347872.1
NC_049565.1	929732	931266	XP_035347873.1
NC_049565.1	931801	932812	XP_035347874.1
NC_049565.1	934136	935737	XP_035347875.1
NC_049565.1	936344	937670	XP_035347876.1
NC_049565.1	937900	939476	XP_035347877.1
NC_049565.1	941511	942651	XP_035347878.1
NC_049565.1	943175	944832	XP_035347879.1
NC_049565.1	945833	946547	XP_035347880.1
NC_049565.1	946935	948349	XP_035347881.1
NC_049565.1	949365	951494	XP_035347882.1
NC_049565.1	952658	953719	XP_035347883.1
NC_049565.1	956455	959521	XP_035347884.1
NC_049565.1	960091	961817	XP_035347885.1
NC_049565.1	963226	965486	XP_035347886.1
NC_049565.1	966876	967464	XP_035347887.1
NC_049565.1	967695	968701	XP_035347888.1
NC_049565.1	969733	970344	XP_035347889.1
NC_049565.1	971393	972688	XP_035347890.1
NC_049565.1	972774	973482	XP_035347891.1
NC_049565.1	974344	974910	XP_035347892.1
NC_049565.1	975036	977253	XP_035347893.1
NC_049565.1	977507	979202	XP_035347894.1
NC_049565.1	979523	981862	XP_035347895.1
NC_049565.1	984396	987979	XP_035347896.1
NC_049565.1	988884	989698	XP_035347897.1
NC_049565.1	990102	990617	XP_035347898.1
NC_049565.1	991155	991794	XP_035347899.1
NC_049565.1	992397	994137	XP_035347900.1
NC_049565.1	995008	997685	XP_035347901.1
NC_049565.1	998417	999706	XP_035347902.1
NC_049565.1	1000703	1003577	XP_035347903.1
NC_049565.1	1012079	1013725	XP_035347904.1
NC_049565.1	1015784	1017524	XP_035347905.1
NC_049565.1	1018934	1019985	XP_035347906.1
NC_049565.1	1020193	1021330	XP_035347907.1
NC_049565.1	1021785	1023632	XP_035347908.1
NC_049565.1	1023912	1024896	XP_035347909.1
NC_049565.1	1028506	1029549	XP_035347910.1
NC_049565.1	1031978	1035828	XP_035347911.1
NC_049565.1	1038253	1038883	XP_035347912.1
NC_049565.1	1040331	1040835	XP_035347913.1
NC_049565.1	1042989	1046190	XP_035347914.1
NC_049565.1	1047077	1048719	XP_035347915.1
NC_049565.1	1048819	1051197	XP_035347916.1
NC_049565.1	1054979	1057173	XP_035347917.1
NC_049565.1	1058523	1059557	XP_035347918.1
NC_049565.1	1060882	1061935	XP_035347919.1
NC_049565.1	1062043	1063498	XP_035347920.1
NC_049565.1	1063897	1065207	XP_035347921.1
NC_049565.1	1065942	1066747	XP_035347922.1
NC_049565.1	1066807	1067842	XP_035347923.1
NC_049565.1	1068539	1070493	XP_035347924.1
NC_049565.1	1072784	1074275	XP_035347925.1
NC_049565.1	1075609	1076034	XP_035347926.1
NC_049565.1	1078189	1078862	XP_035347927.1
NC_049565.1	1079232	1081235	XP_035347928.1
NC_049565.1	1082079	1083744	XP_035347929.1
NC_049565.1	1084714	1087141	XP_035347930.1
NC_049565.1	1088092	1088890	XP_035347931.1
NC_049565.1	1090162	1091042	XP_035347932.1
NC_049565.1	1091453	1092682	XP_035347933.1
NC_049565.1	1093289	1093948	XP_035347934.1
NC_049565.1	1094376	1095417	XP_035347935.1
NC_049565.1	1095536	1099351	XP_035347936.1
NC_049565.1	1099831	1100518	XP_035347937.1
NC_049565.1	1102352	1103880	XP_035347938.1
NC_049565.1	1105209	1107294	XP_035347939.1
NC_049565.1	1107585	1108589	XP_035347940.1
NC_049565.1	1108873	1113549	XP_035347941.1
NC_049565.1	1113984	1114521	XP_035347942.1
NC_049565.1	1114669	1115482	XP_035347943.1
NC_049565.1	1115738	1116190	XP_035347944.1
NC_049565.1	1116601	1121083	XP_035347945.1
NC_049565.1	1121329	1122101	XP_035347946.1
NC_049565.1	1122477	1123186	XP_035347947.1
NC_049565.1	1123489	1124476	XP_035347948.1
NC_049565.1	1125161	1126232	XP_035347949.1
NC_049565.1	1126479	1127226	XP_035347950.1
NC_049565.1	1127913	1128603	XP_035347951.1
NC_049565.1	1129563	1131252	XP_035347952.1
NC_049565.1	1131303	1133208	XP_035347953.1
NC_049565.1	1134757	1137469	XP_035347954.1
NC_049565.1	1137750	1139546	XP_035347955.1
NC_049565.1	1139902	1140898	XP_035347956.1
NC_049565.1	1143326	1144734	XP_035347957.1
NC_049565.1	1145213	1146641	XP_035347958.1
NC_049565.1	1146848	1149284	XP_035347959.1
NC_049565.1	1150875	1152066	XP_035347960.1
NC_049565.1	1152496	1155001	XP_035347961.1
NC_049565.1	1155550	1157134	XP_035347962.1
NC_049565.1	1157612	1159143	XP_035347963.1
NC_049565.1	1159365	1162630	XP_035347964.1
NC_049565.1	1162859	1166086	XP_035347965.1
NC_049565.1	1166231	1168165	XP_035347966.1
NC_049565.1	1168905	1170330	XP_035347967.1
NC_049565.1	1172377	1173248	XP_035347968.1
NC_049565.1	1174804	1175336	XP_035347969.1
NC_049565.1	1175381	1177030	XP_035347970.1
NC_049565.1	1177734	1178111	XP_035347971.1
NC_049565.1	1178689	1181602	XP_035347972.1
NC_049565.1	1182273	1183903	XP_035347973.1
NC_049565.1	1184558	1185416	XP_035347974.1
NC_049565.1	1185960	1187633	XP_035347975.1
NC_049565.1	1189431	1190406	XP_035347976.1
NC_049565.1	1190865	1191498	XP_035347977.1
NC_049565.1	1191845	1197240	XP_035347978.1
NC_049565.1	1197545	1198584	XP_035347979.1
NC_049565.1	1199579	1201503	XP_035347980.1
NC_049565.1	1202061	1203379	XP_035347981.1
NC_049565.1	1203739	1205340	XP_035347982.1
NC_049565.1	1206301	1208321	XP_035347983.1
NC_049565.1	1209223	1210237	XP_035347984.1
NC_049565.1	1212108	1213741	XP_035347985.1
NC_049565.1	1214010	1215306	XP_035347986.1
NC_049565.1	1216160	1217226	XP_035347987.1
NC_049565.1	1217925	1218384	XP_035347988.1
NC_049565.1	1219051	1219824	XP_035347989.1
NC_049565.1	1221236	1222235	XP_035347990.1
NC_049565.1	1222413	1224279	XP_035347991.1
NC_049565.1	1225696	1227454	XP_035347992.1
NC_049565.1	1228002	1228395	XP_035347993.1
NC_049565.1	1228791	1230154	XP_035347994.1
NC_049565.1	1230911	1232584	XP_035347995.1
NC_049565.1	1234431	1235712	XP_035347996.1
NC_049565.1	1236939	1237482	XP_035347997.1
NC_049565.1	1239866	1240907	XP_035347998.1
NC_049565.1	1241764	1245261	XP_035347999.1
NC_049565.1	1245804	1246251	XP_035348000.1
NC_049565.1	1246723	1247836	XP_035348001.1
NC_049565.1	1247954	1248895	XP_035348002.1
NC_049565.1	1249905	1252343	XP_035348003.1
NC_049565.1	1253439	1254676	XP_035348004.1
NC_049565.1	1255377	1259931	XP_035348005.1
NC_049565.1	1262202	1263897	XP_035348006.1
NC_049565.1	1265453	1266221	XP_035348007.1
NC_049565.1	1266874	1268465	XP_035348008.1
NC_049565.1	1268955	1276542	XP_035348009.1
NC_049565.1	1278628	1281347	XP_035348010.1
NC_049565.1	1284446	1285427	XP_035348011.1
NC_049565.1	1286101	1288202	XP_035348012.1
NC_049565.1	1289126	1290609	XP_035348013.1
NC_049565.1	1291202	1294081	XP_035348014.1
NC_049565.1	1295428	1298661	XP_035348015.1
NC_049565.1	1302082	1303963	XP_035348016.1
NC_049565.1	1308664	1310275	XP_035348017.1
NC_049565.1	1310688	1312398	XP_035348018.1
NC_049565.1	1312653	1313549	XP_035348019.1
NC_049565.1	1313865	1315015	XP_035348020.1
NC_049565.1	1315565	1317020	XP_035348021.1
NC_049565.1	1317262	1318891	XP_035348022.1
NC_049565.1	1319518	1320786	XP_035348023.1
NC_049565.1	1320966	1321887	XP_035348024.1
NC_049565.1	1322762	1324339	XP_035348025.1
NC_049565.1	1324580	1325724	XP_035348026.1
NC_049565.1	1326382	1327423	XP_035348027.1
NC_049565.1	1327762	1328678	XP_035348028.1
NC_049565.1	1328925	1331294	XP_035348029.1
NC_049565.1	1331759	1334414	XP_035348030.1
NC_049565.1	1335305	1336226	XP_035348031.1
NC_049565.1	1336714	1337916	XP_035348032.1
NC_049565.1	1338854	1340299	XP_035348033.1
NC_049565.1	1340336	1342292	XP_035348034.1
NC_049565.1	1342846	1345860	XP_035348035.1
NC_049565.1	1346748	1347951	XP_035348036.1
NC_049565.1	1348587	1355194	XP_035348037.1
NC_049565.1	1356356	1356980	XP_035348038.1
NC_049565.1	1357362	1358536	XP_035348039.1
NC_049565.1	1359341	1361999	XP_035348040.1
NC_049565.1	1363032	1363383	XP_035348041.1
NC_049565.1	1365452	1366395	XP_035348042.1
NC_049565.1	1366858	1367331	XP_035348043.1
NC_049565.1	1367746	1368583	XP_035348044.1
NC_049565.1	1369276	1371652	XP_035348045.1
NC_049565.1	1372750	1377808	XP_035348046.1
NC_049565.1	1378018	1378945	XP_035348047.1
NC_049565.1	1380495	1381941	XP_035348048.1
NC_049565.1	1385951	1387095	XP_035348049.1
NC_049565.1	1388023	1389710	XP_035348050.1
NC_049565.1	1390507	1400571	XP_035348051.1
NC_049565.1	1401021	1402735	XP_035348052.1
NC_049565.1	1403558	1405950	XP_035348053.1
NC_049565.1	1406522	1410831	XP_035348054.1
NC_049565.1	1411240	1413148	XP_035348055.1
NC_049565.1	1413343	1414675	XP_035348056.1
NC_049565.1	1414961	1415506	XP_035348057.1
NC_049565.1	1416620	1421643	XP_035348058.1
NC_049565.1	1422468	1424256	XP_035348059.1
NC_049565.1	1428387	1429450	XP_035348060.1
NC_049565.1	1430019	1432408	XP_035348061.1
NC_049565.1	1433380	1433716	XP_035348062.1
NC_049565.1	1434456	1436116	XP_035348063.1
NC_049565.1	1436420	1437935	XP_035348064.1
NC_049565.1	1438357	1439296	XP_035348065.1
NC_049565.1	1439393	1440438	XP_035348066.1
NC_049565.1	1440902	1442402	XP_035348067.1
NC_049565.1	1443615	1445154	XP_035348068.1
NC_049565.1	1446558	1448197	XP_035348069.1
NC_049565.1	1448474	1449470	XP_035348070.1
NC_049565.1	1449952	1451146	XP_035348071.1
NC_049565.1	1452588	1453649	XP_035348072.1
NC_049565.1	1455641	1456676	XP_035348073.1
NC_049565.1	1457210	1460722	XP_035348074.1
NC_049565.1	1464561	1465622	XP_035348075.1
NC_049565.1	1466078	1467510	XP_035348076.1
NC_049565.1	1468849	1470166	XP_035348077.1
NC_049565.1	1470847	1472479	XP_035348078.1
NC_049565.1	1474978	1478298	XP_035348079.1
NC_049565.1	1487385	1487688	XP_035348080.1
NC_049565.1	1488945	1489768	XP_035348081.1
NC_049565.1	1490160	1494096	XP_035348082.1
NC_049565.1	1497172	1499364	XP_035348083.1
NC_049565.1	1500482	1505868	XP_035348084.1
NC_049565.1	1506566	1512445	XP_035348085.1
NC_049565.1	1513289	1514315	XP_035348086.1
NC_049565.1	1514862	1517298	XP_035348087.1
NC_049565.1	1517763	1518636	XP_035348088.1
NC_049565.1	1519396	1519662	XP_035348089.1
NC_049565.1	1520060	1523030	XP_035348090.1
NC_049565.1	1523571	1525325	XP_035348091.1
NC_049565.1	1525758	1527681	XP_035348092.1
NC_049565.1	1528104	1530189	XP_035348093.1
NC_049565.1	1530982	1531543	XP_035348094.1
NC_049565.1	1532418	1537698	XP_035348095.1
NC_049565.1	1538279	1541318	XP_035348096.1
NC_049565.1	1541899	1543682	XP_035348097.1
NC_049565.1	1545520	1546889	XP_035348098.1
NC_049565.1	1547948	1549888	XP_035348099.1
NC_049565.1	1550163	1552935	XP_035348100.1
NC_049565.1	1555145	1556771	XP_035348101.1
NC_049565.1	1557577	1558804	XP_035348102.1
NC_049565.1	1559557	1560187	XP_035348103.1
NC_049565.1	1561702	1564281	XP_035348104.1
NC_049565.1	1568252	1570151	XP_035348105.1
NC_049565.1	1571394	1571972	XP_035348106.1
NC_049565.1	1573088	1574460	XP_035348107.1
NC_049565.1	1575223	1576169	XP_035348108.1
NC_049565.1	1576546	1578317	XP_035348109.1
NC_049565.1	1578499	1580070	XP_035348110.1
NC_049565.1	1580925	1581898	XP_035348111.1
NC_049565.1	1582149	1582833	XP_035348112.1
NC_049565.1	1584167	1584523	XP_035348113.1
NC_049565.1	1585351	1587659	XP_035348114.1
NC_049565.1	1589274	1591206	XP_035348115.1
NC_049565.1	1591640	1592465	XP_035348116.1
NC_049565.1	1596061	1599022	XP_035348117.1
NC_049565.1	1599238	1602258	XP_035348118.1
NC_049565.1	1602741	1604714	XP_035348119.1
NC_049565.1	1607231	1608967	XP_035348120.1
NC_049565.1	1609278	1610073	XP_035348121.1
NC_049565.1	1612665	1614617	XP_035348122.1
NC_049565.1	1615035	1617054	XP_035348123.1
NC_049565.1	1617813	1618350	XP_035348124.1
NC_049565.1	1619753	1620498	XP_035348125.1
NC_049565.1	1620945	1623834	XP_035348126.1
NC_049565.1	1625123	1626252	XP_035348127.1
NC_049565.1	1626685	1627703	XP_035348128.1
NC_049565.1	1629082	1629811	XP_035348129.1
NC_049565.1	1631536	1632786	XP_035348130.1
NC_049565.1	1636701	1638306	XP_035348131.1
NC_049565.1	1638713	1640612	XP_035348132.1
NC_049565.1	1641909	1651674	XP_035348133.1
NC_049565.1	1652337	1653003	XP_035348134.1
NC_049565.1	1653985	1654897	XP_035348135.1
NC_049565.1	1654979	1656435	XP_035348136.1
NC_049565.1	1656892	1657854	XP_035348137.1
NC_049565.1	1657913	1658697	XP_035348138.1
NC_049565.1	1659526	1660918	XP_035348139.1
NC_049565.1	1661369	1665281	XP_035348140.1
NC_049565.1	1668732	1670633	XP_035348141.1
NC_049565.1	1673328	1674217	XP_035348142.1
NC_049565.1	1677789	1681208	XP_035348143.1
NC_049565.1	1682575	1683539	XP_035348144.1
NC_049565.1	1684011	1684299	XP_035348145.1
NC_049565.1	1684897	1685260	XP_035348146.1
NC_049565.1	1685413	1687177	XP_035348147.1
NC_049565.1	1687908	1689759	XP_035348148.1
NC_049565.1	1691239	1694782	XP_035348149.1
NC_049565.1	1697277	1698376	XP_035348150.1
NC_049565.1	1699135	1700059	XP_035348151.1
NC_049565.1	1700729	1701488	XP_035348152.1
NC_049565.1	1702150	1703176	XP_035348153.1
NC_049565.1	1703573	1704353	XP_035348154.1
NC_049565.1	1705008	1706398	XP_035348155.1
NC_049565.1	1706923	1707499	XP_035348156.1
NC_049565.1	1709259	1711026	XP_035348157.1
NC_049565.1	1712853	1713588	XP_035348158.1
NC_049565.1	1715710	1717003	XP_035348159.1
NC_049565.1	1717881	1720541	XP_035348160.1
NC_049565.1	1720656	1721448	XP_035348161.1
NC_049565.1	1722109	1723325	XP_035348162.1
NC_049565.1	1723744	1727170	XP_035348163.1
NC_049565.1	1728455	1729799	XP_035348164.1
NC_049565.1	1732050	1733690	XP_035348165.1
NC_049565.1	1734097	1736026	XP_035348166.1
NC_049565.1	1736345	1737095	XP_035348167.1
NC_049565.1	1737564	1739302	XP_035348168.1
NC_049565.1	1740068	1742336	XP_035348169.1
NC_049565.1	1742479	1743478	XP_035348170.1
NC_049565.1	1744212	1745109	XP_035348171.1
NC_049565.1	1745696	1753101	XP_035348172.1
NC_049565.1	1754841	1756677	XP_035348173.1
NC_049565.1	1757760	1759312	XP_035348174.1
NC_049565.1	1761746	1763370	XP_035348175.1
NC_049565.1	1763952	1766614	XP_035348176.1
NC_049565.1	1768772	1770196	XP_035348177.1
NC_049565.1	1771889	1774775	XP_035348178.1
NC_049565.1	1775043	1775901	XP_035348179.1
NC_049565.1	1776332	1777196	XP_035348180.1
NC_049565.1	1778864	1779683	XP_035348181.1
NC_049565.1	1779990	1781783	XP_035348182.1
NC_049565.1	1784759	1788416	XP_035348183.1
NC_049565.1	1789346	1792903	XP_035348184.1
NC_049565.1	1793903	1795604	XP_035348185.1
NC_049565.1	1796605	1797983	XP_035348186.1
NC_049565.1	1801043	1802651	XP_035348187.1
NC_049565.1	1803075	1804341	XP_035348188.1
NC_049565.1	1804841	1805816	XP_035348189.1
NC_049565.1	1806263	1808716	XP_035348190.1
NC_049565.1	1809463	1810726	XP_035348191.1
NC_049565.1	1811437	1813118	XP_035348192.1
NC_049565.1	1813482	1816999	XP_035348193.1
NC_049565.1	1817651	1818557	XP_035348194.1
NC_049565.1	1820267	1822172	XP_035348195.1
NC_049565.1	1822493	1824158	XP_035348196.1
NC_049565.1	1825166	1828138	XP_035348197.1
NC_049565.1	1828360	1828901	XP_035348198.1
NC_049565.1	1830001	1831801	XP_035348199.1
NC_049565.1	1832458	1833583	XP_035348200.1
NC_049565.1	1833668	1837406	XP_035348201.1
NC_049565.1	1837882	1840315	XP_035348202.1
NC_049565.1	1840841	1842183	XP_035348203.1
NC_049565.1	1842510	1844245	XP_035348204.1
NC_049565.1	1844654	1845626	XP_035348205.1
NC_049565.1	1846352	1847864	XP_035348206.1
NC_049565.1	1849082	1850484	XP_035348207.1
NC_049565.1	1851175	1852027	XP_035348208.1
NC_049565.1	1855044	1856712	XP_035348209.1
NC_049565.1	1857272	1857848	XP_035348210.1
NC_049565.1	1859866	1863694	XP_035348211.1
NC_049565.1	1863968	1864787	XP_035348212.1
NC_049565.1	1868451	1869302	XP_035348213.1
NC_049565.1	1869912	1870299	XP_035348214.1
NC_049565.1	1871508	1872345	XP_035348215.1
NC_049565.1	1873104	1874696	XP_035348216.1
NC_049565.1	1876003	1876936	XP_035348217.1
NC_049565.1	1877259	1878269	XP_035348218.1
NC_049565.1	1879051	1880893	XP_035348219.1
NC_049565.1	1881766	1882801	XP_035348220.1
NC_049565.1	1892359	1893754	XP_035348221.1
NC_049565.1	1896389	1897997	XP_035348222.1
NC_049565.1	1909163	1911117	XP_035348223.1
NC_049565.1	1916299	1918248	XP_035348224.1
NC_049565.1	1918754	1919855	XP_035348225.1
NC_049565.1	1920601	1921121	XP_035348226.1
NC_049565.1	1921241	1921861	XP_035348227.1
NC_049565.1	1921926	1922976	XP_035348228.1
NC_049565.1	1925470	1928248	XP_035348229.1
NC_049565.1	1928559	1932856	XP_035348230.1
NC_049565.1	1933672	1937488	XP_035348231.1
NC_049565.1	1937965	1940949	XP_035348232.1
NC_049565.1	1942427	1945437	XP_035348233.1
NC_049565.1	1946861	1947609	XP_035348234.1
NC_049565.1	1948060	1949214	XP_035348235.1
NC_049565.1	1949650	1951554	XP_035348236.1
NC_049565.1	1952116	1955396	XP_035348237.1
NC_049565.1	1955597	1956993	XP_035348238.1
NC_049565.1	1957493	1958573	XP_035348239.1
NC_049565.1	1959394	1961092	XP_035348240.1
NC_049565.1	1961739	1963464	XP_035348241.1
NC_049565.1	1965394	1967277	XP_035348242.1
NC_049565.1	1968040	1969281	XP_035348243.1
NC_049565.1	1970006	1971047	XP_035348244.1
NC_049565.1	1975668	1976982	XP_035348245.1
NC_049565.1	1977629	1979404	XP_035348246.1
NC_049565.1	1980544	1983337	XP_035348247.1
NC_049565.1	1985341	1987052	XP_035348248.1
NC_049565.1	1987520	1990116	XP_035348249.1
NC_049565.1	1991599	1993249	XP_035348250.1
NC_049565.1	1994243	1997314	XP_035348251.1
NC_049565.1	1998178	2001108	XP_035348252.1
NC_049565.1	2002389	2003807	XP_035348253.1
NC_049565.1	2010791	2012613	XP_035348254.1
NC_049565.1	2013439	2014519	XP_035348255.1
NC_049565.1	2015057	2015873	XP_035348256.1
NC_049565.1	2016654	2021494	XP_035348257.1
NC_049565.1	2022343	2024836	XP_035348258.1
NC_049565.1	2025632	2027817	XP_035348259.1
NC_049565.1	2028657	2029375	XP_035348260.1
NC_049565.1	2029966	2030497	XP_035348261.1
NC_049565.1	2031111	2033393	XP_035348262.1
NC_049565.1	2033710	2035648	XP_035348263.1
NC_049565.1	2037456	2039428	XP_035348264.1
NC_049565.1	2040153	2044202	XP_035348265.1
NC_049565.1	2044364	2045315	XP_035348266.1
NC_049565.1	2045736	2046881	XP_035348267.1
NC_049565.1	2047348	2051525	XP_035348268.1
NC_049565.1	2048673	2049855	XP_035348269.1
NC_049565.1	2051893	2052850	XP_035348270.1
NC_049565.1	2053567	2058189	XP_035348271.1
NC_049565.1	2059606	2060827	XP_035348272.1
NC_049565.1	2061989	2063714	XP_035348273.1
NC_049565.1	2064659	2065243	XP_035348274.1
NC_049565.1	2065326	2065743	XP_035348275.1
NC_049565.1	2065854	2066322	XP_035348276.1
NC_049565.1	2066986	2068387	XP_035348277.1
NC_049565.1	2068498	2069127	XP_035348278.1
NC_049565.1	2072145	2073489	XP_035348279.1
NC_049565.1	2074213	2075334	XP_035348280.1
NC_049565.1	2075859	2077130	XP_035348281.1
NC_049565.1	2078001	2078346	XP_035348282.1
NC_049565.1	2079537	2080243	XP_035348283.1
NC_049565.1	2080363	2082553	XP_035348284.1
NC_049565.1	2083609	2084576	XP_035348285.1
NC_049565.1	2085144	2085921	XP_035348286.1
NC_049565.1	2086369	2087628	XP_035348287.1
NC_049565.1	2088114	2089129	XP_035348288.1
NC_049565.1	2090584	2091444	XP_035348289.1
NC_049565.1	2091771	2093265	XP_035348290.1
NC_049565.1	2093660	2095316	XP_035348291.1
NC_049565.1	2097090	2099735	XP_035348292.1
NC_049565.1	2100029	2102795	XP_035348293.1
NC_049565.1	2103878	2105431	XP_035348294.1
NC_049565.1	2106057	2107262	XP_035348295.1
NC_049565.1	2107583	2109371	XP_035348296.1
NC_049565.1	2110636	2111401	XP_035348297.1
NC_049565.1	2112902	2114950	XP_035348298.1
NC_049565.1	2116195	2117039	XP_035348299.1
NC_049565.1	2117426	2119560	XP_035348300.1
NC_049565.1	2121709	2122609	XP_035348301.1
NC_049565.1	2122673	2125416	XP_035348302.1
NC_049565.1	2125744	2129650	XP_035348303.1
NC_049565.1	2130316	2131554	XP_035348304.1
NC_049565.1	2134420	2135821	XP_035348305.1
NC_049565.1	2136354	2137643	XP_035348306.1
NC_049565.1	2139286	2143389	XP_035348307.1
NC_049565.1	2143817	2145406	XP_035348308.1
NC_049565.1	2145854	2148113	XP_035348309.1
NC_049565.1	2148291	2149206	XP_035348310.1
NC_049565.1	2149447	2149863	XP_035348311.1
NC_049565.1	2151058	2152373	XP_035348312.1
NC_049565.1	2155442	2156239	XP_035348313.1
NC_049565.1	2156817	2159058	XP_035348314.1
NC_049565.1	2159075	2159791	XP_035348315.1
NC_049565.1	2160376	2163134	XP_035348316.1
NC_049565.1	2163286	2165696	XP_035348317.1
NC_049565.1	2165936	2168237	XP_035348318.1
NC_049565.1	2169019	2171258	XP_035348319.1
NC_049565.1	2171893	2173305	XP_035348320.1
NC_049565.1	2176060	2178286	XP_035348321.1
NC_049565.1	2178940	2180117	XP_035348322.1
NC_049565.1	2180285	2182613	XP_035348323.1
NC_049565.1	2184653	2186387	XP_035348324.1
NC_049565.1	2186768	2188175	XP_035348325.1
NC_049565.1	2189546	2190566	XP_035348326.1
NC_049565.1	2205657	2207608	XP_035348327.1
NC_049565.1	2208275	2210259	XP_035348328.1
NC_049565.1	2212677	2214246	XP_035348329.1
NC_049565.1	2216419	2217067	XP_035348330.1
NC_049565.1	2217556	2220136	XP_035348331.1
NC_049565.1	2220442	2222651	XP_035348332.1
NC_049565.1	2222794	2223832	XP_035348333.1
NC_049565.1	2224967	2225687	XP_035348334.1
NC_049565.1	2228305	2229883	XP_035348335.1
NC_049565.1	2232842	2238862	XP_035348336.1
NC_049565.1	2239089	2239879	XP_035348337.1
NC_049565.1	2240354	2243498	XP_035348338.1
NC_049565.1	2243858	2244944	XP_035348339.1
NC_049565.1	2245618	2247285	XP_035348340.1
NC_049565.1	2247643	2249271	XP_035348341.1
NC_049565.1	2249426	2250921	XP_035348342.1
NC_049565.1	2251423	2252454	XP_035348343.1
NC_049565.1	2252940	2253564	XP_035348344.1
NC_049565.1	2253971	2258730	XP_035348345.1
NC_049565.1	2260912	2261264	XP_035348346.1
NC_049565.1	2262357	2264979	XP_035348347.1
NC_049565.1	2265979	2273645	XP_035348348.1
NC_049565.1	2274866	2276152	XP_035348349.1
NC_049565.1	2278825	2280135	XP_035348350.1
NC_049565.1	2280831	2281101	XP_035348351.1
NC_049565.1	2281831	2283322	XP_035348352.1
NC_049565.1	2283843	2285238	XP_035348353.1
NC_049565.1	2286310	2291631	XP_035348354.1
NC_049565.1	2292038	2293766	XP_035348355.1
NC_049565.1	2294113	2296030	XP_035348356.1
NC_049565.1	2296233	2298185	XP_035348357.1
NC_049565.1	2298654	2300173	XP_035348358.1
NC_049565.1	2300300	2302222	XP_035348359.1
NC_049565.1	2302636	2303062	XP_035348360.1
NC_049565.1	2303840	2304907	XP_035348361.1
NC_049565.1	2305682	2307533	XP_035348362.1
NC_049565.1	2308726	2310387	XP_035348363.1
NC_049565.1	2310877	2311887	XP_035348364.1
NC_049565.1	2312452	2313453	XP_035348365.1
NC_049565.1	2313649	2314012	XP_035348366.1
NC_049565.1	2315583	2316759	XP_035348367.1
NC_049565.1	2321648	2323892	XP_035348368.1
NC_049565.1	2326136	2330916	XP_035348369.1
NC_049565.1	2331654	2335054	XP_035348370.1
NC_049565.1	2335518	2342630	XP_035348371.1
NC_049565.1	2342752	2343421	XP_035348372.1
NC_049565.1	2343497	2346785	XP_035348373.1
NC_049565.1	2347694	2352007	XP_035348374.1
NC_049565.1	2352423	2353145	XP_035348375.1
NC_049565.1	2354306	2355381	XP_035348376.1
NC_049565.1	2356908	2359354	XP_035348377.1
NC_049565.1	2359939	2361965	XP_035348378.1
NC_049565.1	2363121	2364529	XP_035348379.1
NC_049565.1	2365159	2368230	XP_035348380.1
NC_049565.1	2368883	2371150	XP_035348381.1
NC_049565.1	2371534	2372279	XP_035348382.1
NC_049565.1	2372922	2373717	XP_035348383.1
NC_049565.1	2374084	2375470	XP_035348384.1
NC_049565.1	2376348	2377300	XP_035348385.1
NC_049565.1	2378736	2379531	XP_035348386.1
NC_049565.1	2380096	2380576	XP_035348387.1
NC_049565.1	2381697	2382702	XP_035348388.1
NC_049565.1	2383778	2384246	XP_035348389.1
NC_049565.1	2385018	2388477	XP_035348390.1
NC_049565.1	2388642	2389390	XP_035348391.1
NC_049565.1	2389923	2390542	XP_035348392.1
NC_049565.1	2390652	2392909	XP_035348393.1
NC_049565.1	2393975	2395183	XP_035348394.1
NC_049565.1	2395554	2396818	XP_035348395.1
NC_049565.1	2397313	2399173	XP_035348396.1
NC_049565.1	2401584	2402136	XP_035348397.1
NC_049565.1	2405528	2411711	XP_035348398.1
NC_049565.1	2413288	2416070	XP_035348399.1
NC_049565.1	2417617	2420200	XP_035348400.1
NC_049565.1	2421641	2424290	XP_035348401.1
NC_049565.1	2425502	2427550	XP_035348402.1
NC_049565.1	2428221	2430323	XP_035348403.1
NC_049565.1	2430675	2431567	XP_035348404.1
NC_049565.1	2432004	2433961	XP_035348405.1
NC_049565.1	2434524	2435494	XP_035348406.1
NC_049565.1	2436087	2438223	XP_035348407.1
NC_049565.1	2438532	2439423	XP_035348408.1
NC_049565.1	2439534	2440866	XP_035348409.1
NC_049565.1	2441347	2443160	XP_035348410.1
NC_049565.1	2443601	2444967	XP_035348411.1
NC_049565.1	2444995	2445406	XP_035348412.1
NC_049565.1	2448289	2449589	XP_035348413.1
NC_049565.1	2450460	2451975	XP_035348414.1
NC_049565.1	2453347	2456050	XP_035348415.1
NC_049565.1	2460027	2464431	XP_035348416.1
NC_049565.1	2464718	2465772	XP_035348417.1
NC_049565.1	2466190	2467432	XP_035348418.1
NC_049565.1	2468481	2469085	XP_035348419.1
NC_049565.1	2468750	2468969	XP_035348420.1
NC_049565.1	2469474	2470479	XP_035348421.1
NC_049565.1	2471332	2471916	XP_035348422.1
NC_049565.1	2472470	2473283	XP_035348423.1
NC_049565.1	2474670	2476179	XP_035348424.1
NC_049565.1	2476835	2478504	XP_035348425.1
NC_049565.1	2478702	2479835	XP_035348426.1
NC_049565.1	2480491	2482122	XP_035348427.1
NC_049565.1	2483607	2484000	XP_035348428.1
NC_049565.1	2484247	2487279	XP_035348429.1
NC_049565.1	2487853	2489482	XP_035348430.1
NC_049565.1	2497481	2501015	XP_035348431.1
NC_049565.1	2502006	2503261	XP_035348432.1
NC_049565.1	2504063	2505083	XP_035348433.1
NC_049565.1	2506393	2506702	XP_035348434.1
NC_049565.1	2506723	2507926	XP_035348435.1
NC_049565.1	2508108	2509284	XP_035348436.1
NC_049565.1	2509651	2511488	XP_035348437.1
NC_049565.1	2511845	2512969	XP_035348438.1
NC_049565.1	2513649	2514770	XP_035348439.1
NC_049565.1	2515626	2518969	XP_035348440.1
NC_049565.1	2519581	2520642	XP_035348441.1
NC_049565.1	2520950	2521980	XP_035348442.1
NC_049565.1	2522684	2525017	XP_035348443.1
NC_049565.1	2525593	2531235	XP_035348444.1
NC_049565.1	2534137	2535362	XP_035348445.1
NC_049565.1	2535877	2537012	XP_035348446.1
NC_049565.1	2537772	2538414	XP_035348447.1
NC_049565.1	2541312	2542274	XP_035348448.1
NC_049565.1	2542629	2543112	XP_035348449.1
NC_049565.1	2543309	2544562	XP_035348450.1
NC_049565.1	2545392	2546338	XP_035348451.1
NC_049565.1	2546788	2547791	XP_035348452.1
NC_049565.1	2548754	2551045	XP_035348453.1
NC_049565.1	2551677	2553261	XP_035348454.1
NC_049565.1	2553714	2554868	XP_035348455.1
NC_049565.1	2554975	2556721	XP_035348456.1
NC_049565.1	2557176	2559277	XP_035348457.1
NC_049565.1	2560103	2561423	XP_035348458.1
NC_049565.1	2562677	2565999	XP_035348459.1
NC_049565.1	2566799	2567174	XP_035348460.1
NC_049565.1	2568204	2568564	XP_035348461.1
NC_049565.1	2569163	2570594	XP_035348462.1
NC_049565.1	2572883	2574533	XP_035348463.1
NC_049565.1	2575988	2577053	XP_035348464.1
NC_049565.1	2577208	2577787	XP_035348465.1
NC_049565.1	2579327	2580209	XP_035348466.1
NC_049565.1	2581760	2583317	XP_035348467.1
NC_049565.1	2585001	2586733	XP_035348468.1
NC_049565.1	2588820	2595060	XP_035348469.1
NC_049565.1	2596033	2597686	XP_035348470.1
NC_049565.1	2597931	2599267	XP_035348471.1
NC_049565.1	2599526	2602407	XP_035348472.1
NC_049565.1	2603156	2605303	XP_035348473.1
NC_049565.1	2605999	2606974	XP_035348474.1
NC_049565.1	2610003	2610866	XP_035348475.1
NC_049565.1	2612186	2613459	XP_035348476.1
NC_049565.1	2613682	2615628	XP_035348477.1
NC_049565.1	2617631	2618576	XP_035348478.1
NC_049565.1	2619159	2621949	XP_035348479.1
NC_049565.1	2622513	2626084	XP_035348480.1
NC_049565.1	2627136	2631692	XP_035348481.1
NC_049565.1	2632052	2632544	XP_035348482.1
NC_049565.1	2633013	2634669	XP_035348483.1
NC_049565.1	2635388	2636433	XP_035348484.1
NC_049565.1	2636533	2638775	XP_035348485.1
NC_049565.1	2639304	2640478	XP_035348486.1
NC_049565.1	2640670	2641105	XP_035348487.1
NC_049565.1	2641565	2642099	XP_035348488.1
NC_049565.1	2643479	2646152	XP_035348489.1
NC_049565.1	2648897	2649714	XP_035348490.1
NC_049565.1	2650184	2653243	XP_035348491.1
NC_049565.1	2654922	2656300	XP_035348492.1
NC_049565.1	2659405	2661021	XP_035348493.1
NC_049565.1	2661788	2664849	XP_035348494.1
NC_049565.1	2666899	2668026	XP_035348495.1
NC_049565.1	2668512	2670818	XP_035348496.1
NC_049565.1	2671712	2675381	XP_035348497.1
NC_049565.1	2677041	2679597	XP_035348498.1
NC_049565.1	2680366	2681211	XP_035348499.1
NC_049565.1	2682152	2684024	XP_035348500.1
NC_049565.1	2684394	2685630	XP_035348501.1
NC_049565.1	2687804	2690190	XP_035348502.1
NC_049565.1	2690532	2690956	XP_035348503.1
NC_049565.1	2692669	2693768	XP_035348504.1
NC_049565.1	2694730	2695852	XP_035348505.1
NC_049565.1	2696867	2698336	XP_035348506.1
NC_049565.1	2698523	2702353	XP_035348507.1
NC_049565.1	2703555	2707270	XP_035348508.1
NC_049565.1	2708272	2711323	XP_035348509.1
NC_049565.1	2711511	2714438	XP_035348510.1
NC_049565.1	2714738	2715820	XP_035348511.1
NC_049565.1	2716239	2717782	XP_035348512.1
NC_049565.1	2718251	2721374	XP_035348513.1
NC_049565.1	2721559	2722300	XP_035348514.1
NC_049565.1	2722720	2724043	XP_035348515.1
NC_049565.1	2724595	2732281	XP_035348516.1
NC_049565.1	2732879	2733915	XP_035348517.1
NC_049565.1	2735806	2736762	XP_035348518.1
NC_049565.1	2737452	2739242	XP_035348519.1
NC_049565.1	2739960	2740760	XP_035348520.1
NC_049565.1	2742407	2744375	XP_035348521.1
NC_049565.1	2745758	2747246	XP_035348522.1
NC_049565.1	2747720	2755663	XP_035348523.1
NC_049565.1	2756847	2759462	XP_035348524.1
NC_049565.1	2759933	2761729	XP_035348525.1
NC_049565.1	2762302	2763624	XP_035348526.1
NC_049565.1	2763749	2764163	XP_035348527.1
NC_049565.1	2764488	2765703	XP_035348528.1
NC_049565.1	2765993	2766851	XP_035348529.1
NC_049565.1	2768255	2774555	XP_035348530.1
NC_049565.1	2775800	2783931	XP_035348531.1
NC_049565.1	2787215	2789026	XP_035348532.1
NC_049565.1	2789435	2791656	XP_035348533.1
NC_049565.1	2794421	2795012	XP_035348534.1
NC_049565.1	2800886	2802515	XP_035348535.1
NC_049565.1	2803384	2806091	XP_035348536.1
NC_049565.1	2807956	2811804	XP_035348537.1
NC_049565.1	2814723	2818469	XP_035348538.1
NC_049565.1	2819173	2820847	XP_035348539.1
NC_049565.1	2821236	2822401	XP_035348540.1
NC_049565.1	2823617	2824571	XP_035348541.1
NC_049565.1	2824973	2826053	XP_035348542.1
NC_049565.1	2826175	2827605	XP_035348543.1
NC_049565.1	2828465	2830480	XP_035348544.1
NC_049565.1	2831850	2832378	XP_035348545.1
NC_049565.1	2833422	2835902	XP_035348546.1
NC_049565.1	2836723	2837488	XP_035348547.1
NC_049565.1	2838545	2840282	XP_035348548.1
NC_049565.1	2840720	2843194	XP_035348549.1
NC_049565.1	2844089	2845417	XP_035348550.1
NC_049565.1	2847712	2848364	XP_035348551.1
NC_049565.1	2848582	2852245	XP_035348552.1
NC_049565.1	2854699	2864337	XP_035348553.1
NC_049565.1	2866809	2868284	XP_035348554.1
NC_049565.1	2870827	2872494	XP_035348555.1
NC_049565.1	2879497	2884457	XP_035348556.1
NC_049565.1	2884692	2886367	XP_035348557.1
NC_049565.1	2887344	2891752	XP_035348558.1
NC_049565.1	2894000	2895906	XP_035348559.1
NC_049565.1	2897028	2898125	XP_035348560.1
NC_049565.1	2898515	2900574	XP_035348561.1
NC_049565.1	2901291	2902618	XP_035348562.1
NC_049565.1	2903033	2904470	XP_035348563.1
NC_049565.1	2906952	2908352	XP_035348564.1
NC_049565.1	2911102	2912755	XP_035348565.1
NC_049565.1	2912849	2915017	XP_035348566.1
NC_049565.1	2915771	2918216	XP_035348567.1
NC_049565.1	2918317	2919566	XP_035348568.1
NC_049565.1	2921200	2923963	XP_035348569.1
NC_049565.1	2924226	2926930	XP_035348570.1
NC_049565.1	2927977	2929144	XP_035348571.1
NC_049565.1	2929597	2930851	XP_035348572.1
NC_049565.1	2935858	2937342	XP_035348573.1
NC_049565.1	2938181	2939151	XP_035348574.1
NC_049565.1	2939577	2940675	XP_035348575.1
NC_049565.1	2941201	2942507	XP_035348576.1
NC_049565.1	2942872	2943985	XP_035348577.1
NC_049565.1	2945186	2948562	XP_035348578.1
NC_049565.1	2949014	2950120	XP_035348579.1
NC_049565.1	2950540	2951102	XP_035348580.1
NC_049565.1	2952515	2954407	XP_035348581.1
NC_049565.1	2954907	2955900	XP_035348582.1
NC_049565.1	2956356	2958122	XP_035348583.1
NC_049565.1	2958468	2960042	XP_035348584.1
NC_049565.1	2961103	2962905	XP_035348585.1
NC_049565.1	2963405	2966459	XP_035348586.1
NC_049565.1	2966999	2969123	XP_035348587.1
NC_049565.1	2969868	2970382	XP_035348588.1
NC_049565.1	2971896	2973380	XP_035348589.1
NC_049565.1	2973880	2976451	XP_035348590.1
NC_049565.1	2976779	2977483	XP_035348591.1
NC_049565.1	2978074	2978664	XP_035348592.1
NC_049565.1	2979247	2980227	XP_035348593.1
NC_049565.1	2981307	2982899	XP_035348594.1
NC_049565.1	2983310	2983711	XP_035348595.1
NC_049565.1	2984007	2984740	XP_035348596.1
NC_049565.1	2985674	2986357	XP_035348597.1
NC_049565.1	2987267	2988227	XP_035348598.1
NC_049565.1	2989752	2997734	XP_035348599.1
NC_049565.1	3000751	3001816	XP_035348600.1
NC_049565.1	3001911	3003719	XP_035348601.1
NC_049565.1	3003966	3005007	XP_035348602.1
NC_049565.1	3005203	3006537	XP_035348603.1
NC_049565.1	3009183	3009579	XP_035348604.1
NC_049565.1	3009842	3011831	XP_035348605.1
NC_049565.1	3012539	3013567	XP_035348606.1
NC_049565.1	3015151	3016364	XP_035348607.1
NC_049565.1	3016738	3017616	XP_035348608.1
NC_049565.1	3018017	3018909	XP_035348609.1
NC_049565.1	3019236	3020877	XP_035348610.1
NC_049565.1	3023296	3023657	XP_035348611.1
NC_049565.1	3023991	3025137	XP_035348612.1
NC_049565.1	3025701	3027081	XP_035348613.1
NC_049565.1	3027390	3028345	XP_035348614.1
NC_049565.1	3029056	3030999	XP_035348615.1
NC_049565.1	3031193	3033964	XP_035348616.1
NC_049565.1	3034381	3038215	XP_035348617.1
NC_049565.1	3038960	3041573	XP_035348618.1
NC_049565.1	3043454	3044959	XP_035348619.1
NC_049565.1	3045931	3047513	XP_035348620.1
NC_049565.1	3048258	3048568	XP_035348621.1
NC_049565.1	3050045	3051884	XP_035348622.1
NC_049565.1	3051997	3053247	XP_035348623.1
NC_049565.1	3054428	3056692	XP_035348624.1
NC_049565.1	3057100	3058865	XP_035348625.1
NC_049565.1	3059398	3060738	XP_035348626.1
NC_049565.1	3061101	3061819	XP_035348627.1
NC_049565.1	3062026	3062727	XP_035348628.1
NC_049565.1	3062950	3064073	XP_035348629.1
NC_049565.1	3064855	3065737	XP_035348630.1
NC_049565.1	3066390	3067888	XP_035348631.1
NC_049565.1	3068386	3069523	XP_035348632.1
NC_049565.1	3069940	3073016	XP_035348633.1
NC_049565.1	3073512	3074079	XP_035348634.1
NC_049565.1	3078095	3080001	XP_035348635.1
NC_049565.1	3080633	3083483	XP_035348636.1
NC_049565.1	3083731	3084715	XP_035348637.1
NC_049565.1	3085367	3086834	XP_035348638.1
NC_049565.1	3087559	3090388	XP_035348639.1
NC_049565.1	3090821	3093019	XP_035348640.1
NC_049565.1	3094069	3095921	XP_035348641.1
NC_049565.1	3097729	3098655	XP_035348642.1
NC_049565.1	3099252	3100870	XP_035348643.1
NC_049565.1	3101476	3103518	XP_035348644.1
NC_049565.1	3103728	3104885	XP_035348645.1
NC_049565.1	3107146	3108355	XP_035348646.1
NC_049565.1	3110149	3111640	XP_035348647.1
NC_049565.1	3112741	3116499	XP_035348648.1
NC_049565.1	3117861	3118357	XP_035348649.1
NC_049565.1	3118844	3120839	XP_035348650.1
NC_049565.1	3121623	3122581	XP_035348651.1
NC_049565.1	3122643	3123949	XP_035348652.1
NC_049565.1	3124696	3129140	XP_035348653.1
NC_049565.1	3130019	3130755	XP_035348654.1
NC_049565.1	3131236	3132684	XP_035348655.1
NC_049565.1	3132937	3133952	XP_035348656.1
NC_049565.1	3134364	3138637	XP_035348657.1
NC_049565.1	3139297	3141209	XP_035348658.1
NC_049565.1	3141971	3143581	XP_035348659.1
NC_049565.1	3144822	3147593	XP_035348660.1
NC_049565.1	3148159	3151193	XP_035348661.1
NC_049565.1	3151673	3156248	XP_035348662.1
NC_049565.1	3157146	3158096	XP_035348663.1
NC_049565.1	3159070	3161931	XP_035348664.1
NC_049565.1	3164306	3166357	XP_035348665.1
NC_049565.1	3167111	3170419	XP_035348666.1
NC_049565.1	3171396	3173206	XP_035348667.1
NC_049565.1	3174255	3177849	XP_035348668.1
NC_049565.1	3183183	3185319	XP_035348669.1
NC_049565.1	3187433	3188255	XP_035348670.1
NC_049565.1	3189081	3190075	XP_035348671.1
NC_049565.1	3190323	3190947	XP_035348672.1
NC_049565.1	3191494	3192994	XP_035348673.1
NC_049565.1	3193164	3199587	XP_035348674.1
NC_049565.1	3200728	3205559	XP_035348675.1
NC_049565.1	3206003	3206741	XP_035348676.1
NC_049565.1	3207188	3208413	XP_035348677.1
NC_049565.1	3209893	3212890	XP_035348678.1
NC_049565.1	3214317	3216030	XP_035348679.1
NC_049565.1	3216156	3217329	XP_035348680.1
NC_049565.1	3217859	3218805	XP_035348681.1
NC_049565.1	3219228	3222997	XP_035348682.1
NC_049565.1	3223649	3225626	XP_035348683.1
NC_049565.1	3226751	3227897	XP_035348684.1
NC_049565.1	3230295	3233297	XP_035348685.1
NC_049565.1	3233508	3233863	XP_035348686.1
NC_049565.1	3234760	3236131	XP_035348687.1
NC_049565.1	3238450	3240287	XP_035348688.1
NC_049565.1	3241250	3242872	XP_035348689.1
NC_049565.1	3244710	3245061	XP_035348690.1
NC_049565.1	3246201	3246747	XP_035348691.1
NC_049565.1	3249201	3251155	XP_035348692.1
NC_049565.1	3255910	3257002	XP_035348693.1
NC_049565.1	3257542	3258431	XP_035348694.1
NC_049565.1	3260305	3260879	XP_035348695.1
NC_049565.1	3261120	3265535	XP_035348696.1
NC_049565.1	3267908	3269957	XP_035348697.1
NC_049565.1	3276032	3276470	XP_035348698.1
NC_049565.1	3283191	3283986	XP_035348699.1
NC_049565.1	3286465	3291081	XP_035348700.1
NC_049565.1	3291362	3292349	XP_035348701.1
NC_049565.1	3292922	3294548	XP_035348702.1
NC_049565.1	3295766	3299552	XP_035348703.1
NC_049565.1	3304174	3304726	XP_035348704.1
NC_049565.1	3304929	3307323	XP_035348705.1
NC_049565.1	3307924	3313290	XP_035348706.1
NC_049565.1	3313515	3314642	XP_035348707.1
NC_049565.1	3322554	3323697	XP_035348708.1
NC_049565.1	3324299	3325232	XP_035348709.1
NC_049565.1	3326688	3327378	XP_035348710.1
NC_049565.1	3329570	3337949	XP_035348711.1
NC_049565.1	3339297	3339804	XP_035348712.1
NC_049565.1	3340499	3340793	XP_035348713.1
NC_049565.1	3341263	3342226	XP_035348714.1
NC_049565.1	3342869	3344171	XP_035348715.1
NC_049565.1	3344468	3345354	XP_035348716.1
NC_049565.1	3345731	3346430	XP_035348717.1
NC_049565.1	3350940	3352704	XP_035348718.1
NC_049565.1	3355315	3356475	XP_035348719.1
NC_049565.1	3358686	3362289	XP_035348720.1
NC_049565.1	3369643	3373180	XP_035348721.1
NC_049565.1	3375177	3378517	XP_035348722.1
NC_049565.1	3383123	3384193	XP_035348723.1
NC_049565.1	3384278	3384950	XP_035348724.1
NC_049565.1	3385682	3387178	XP_035348725.1
NC_049565.1	3391967	3392261	XP_035348726.1
NC_049565.1	3392916	3395856	XP_035348727.1
NC_049565.1	3398679	3399567	XP_035348728.1
NC_049565.1	3400150	3400951	XP_035348729.1
NC_049565.1	3405009	3405831	XP_035348730.1
NC_049565.1	3405874	3406597	XP_035348731.1
NC_049565.1	3407181	3408833	XP_035348732.1
NC_049565.1	3409280	3409957	XP_035348733.1
NC_049565.1	3410496	3411461	XP_035348734.1
NC_049565.1	3413043	3413655	XP_035348735.1
NC_049565.1	3417662	3421620	XP_035348736.1
NC_049565.1	3422145	3422784	XP_035348737.1
NC_049565.1	3423004	3424177	XP_035348738.1
NC_049565.1	3425942	3429631	XP_035348739.1
NC_049565.1	3431634	3433708	XP_035348740.1
NC_049565.1	3433921	3434353	XP_035348741.1
NC_049565.1	3436767	3438327	XP_035348742.1
NC_049565.1	3440312	3441254	XP_035348743.1
NC_049565.1	3441323	3442118	XP_035348744.1
NC_049565.1	3442973	3443579	XP_035348745.1
NC_049565.1	3444531	3446062	XP_035348746.1
NC_049565.1	3446703	3449354	XP_035348747.1
NC_049565.1	3452067	3452709	XP_035348748.1
NC_049565.1	3454585	3454960	XP_035348749.1
NC_049565.1	3455555	3455891	XP_035348750.1
NC_049565.1	3457739	3459404	XP_035348751.1
NC_049565.1	3462255	3464071	XP_035348752.1
NC_049565.1	3464624	3474407	XP_035348753.1
NC_049565.1	3475924	3476250	XP_035348754.1
NC_049565.1	3477791	3479115	XP_035348755.1
NC_049565.1	3481053	3484444	XP_035348756.1
NC_049565.1	3492172	3492570	XP_035348757.1
NC_049565.1	3496243	3499858	XP_035348758.1
NC_049565.1	3499926	3500943	XP_035348759.1
NC_049565.1	3505982	3506999	XP_035348760.1
NC_049565.1	3511777	3512787	XP_035348761.1
NC_049565.1	3512910	3516816	XP_035348762.1
NC_049565.1	3516869	3518123	XP_035348763.1
NC_049565.1	3518819	3520729	XP_035348764.1
NC_049565.1	3522531	3523879	XP_035348765.1
NC_049565.1	3528922	3534581	XP_035348766.1
NC_049565.1	3544694	3547689	XP_035348767.1
NC_049565.1	3552785	3558717	XP_035348768.1
NC_049565.1	3562279	3569826	XP_035348769.1
NC_049565.1	3573894	3574275	XP_035348770.1
NC_049565.1	3576092	3579959	XP_035348771.1
NC_049565.1	3580122	3582054	XP_035348772.1
NC_049565.1	3586091	3587486	XP_035348773.1
NC_049565.1	3591469	3592441	XP_035348774.1
NC_049565.1	3601454	3601611	XP_035348775.1
NC_049565.1	3647810	3650087	XP_035348776.1
NC_049565.1	3653902	3654919	XP_035348777.1
NC_049565.1	3661385	3662009	XP_035348778.1
NC_049565.1	3663305	3664457	XP_035348779.1
NC_049565.1	3665223	3666540	XP_035348780.1
NC_049565.1	3666930	3667320	XP_035348781.1
NC_049565.1	3667718	3669332	XP_035348782.1
NC_049565.1	3669750	3673800	XP_035348783.1
NC_049565.1	3674600	3675115	XP_035348784.1
NC_049565.1	3675430	3676663	XP_035348785.1
NC_049565.1	3676975	3679132	XP_035348786.1
NC_049565.1	3680772	3684534	XP_035348787.1
NC_049565.1	3684669	3685835	XP_035348788.1
NC_049565.1	3686443	3687241	XP_035348789.1
NC_049565.1	3687662	3689053	XP_035348790.1
NC_049565.1	3692442	3693358	XP_035348791.1
NC_049565.1	3693722	3694478	XP_035348792.1
NC_049565.1	3695068	3702139	XP_035348793.1
NC_049565.1	3702514	3703441	XP_035348794.1
NC_049565.1	3703609	3704444	XP_035348795.1
NC_049565.1	3705010	3705794	XP_035348796.1
NC_049565.1	3706251	3707158	XP_035348797.1
NC_049565.1	3707338	3708333	XP_035348798.1
NC_049565.1	3708629	3708983	XP_035348799.1
NC_049565.1	3709711	3711808	XP_035348800.1
NC_049565.1	3713092	3714015	XP_035348801.1
NC_049565.1	3714083	3714728	XP_035348802.1
NC_049565.1	3715138	3719355	XP_035348803.1
NC_049565.1	3717012	3717337	XP_035348804.1
NC_049565.1	3720431	3721645	XP_035348805.1
NC_049565.1	3721873	3725667	XP_035348806.1
NC_049565.1	3726607	3729136	XP_035348807.1
NC_049565.1	3732654	3738398	XP_035348808.1
NC_049565.1	3738969	3743735	XP_035348809.1
NC_049565.1	3744436	3746335	XP_035348810.1
NC_049565.1	3747914	3748424	XP_035348811.1
NC_049565.1	3749075	3751360	XP_035348812.1
NC_049565.1	3751765	3752808	XP_035348813.1
NC_049565.1	3753081	3754441	XP_035348814.1
NC_049565.1	3755367	3755892	XP_035348815.1
NC_049565.1	3755918	3757187	XP_035348816.1
NC_049565.1	3757808	3760608	XP_035348817.1
NC_049565.1	3760705	3763856	XP_035348818.1
NC_049565.1	3764633	3765694	XP_035348819.1
NC_049565.1	3765916	3767541	XP_035348820.1
NC_049565.1	3771663	3773218	XP_035348821.1
NC_049565.1	3773946	3776984	XP_035348822.1
NC_049565.1	3777718	3779737	XP_035348823.1
NC_049565.1	3780819	3781474	XP_035348824.1
NC_049565.1	3782156	3783634	XP_035348825.1
NC_049565.1	3784433	3787561	XP_035348826.1
NC_049565.1	3788189	3791475	XP_035348827.1
NC_049565.1	3792692	3794024	XP_035348828.1
NC_049565.1	3795692	3798830	XP_035348829.1
NC_049565.1	3799905	3801270	XP_035348830.1
NC_049565.1	3801931	3804162	XP_035348831.1
NC_049565.1	3804329	3805730	XP_035348832.1
NC_049565.1	3806208	3809148	XP_035348833.1
NC_049565.1	3810735	3812181	XP_035348834.1
NC_049565.1	3814008	3814640	XP_035348835.1
NC_049565.1	3815276	3816862	XP_035348836.1
NC_049565.1	3817463	3821681	XP_035348837.1
NC_049565.1	3823941	3824706	XP_035348838.1
NC_049565.1	3826495	3827707	XP_035348839.1
NC_049565.1	3829094	3830297	XP_035348840.1
NC_049565.1	3832110	3833344	XP_035348841.1
NC_049565.1	3833640	3837150	XP_035348842.1
NC_049565.1	3837945	3838792	XP_035348843.1
NC_049565.1	3840355	3841828	XP_035348844.1
NC_049565.1	3842793	3844485	XP_035348845.1
NC_049565.1	3845012	3846941	XP_035348846.1
NC_049565.1	3847160	3848259	XP_035348847.1
NC_049565.1	3848674	3850536	XP_035348848.1
NC_049565.1	3850814	3852545	XP_035348849.1
NC_049565.1	3854017	3857005	XP_035348850.1
NC_049565.1	3857299	3858823	XP_035348851.1
NC_049565.1	3859615	3864254	XP_035348852.1
NC_049565.1	3864761	3866321	XP_035348853.1
NC_049565.1	3866945	3868616	XP_035348854.1
NC_049565.1	3869254	3869761	XP_035348855.1
NC_049565.1	3870248	3870824	XP_035348856.1
NC_049565.1	3871008	3872609	XP_035348857.1
NC_049565.1	3873067	3876593	XP_035348858.1
NC_049565.1	3877244	3881642	XP_035348859.1
NC_049565.1	3881850	3882414	XP_035348860.1
NC_049565.1	3882736	3884066	XP_035348861.1
NC_049565.1	3885339	3887574	XP_035348862.1
NC_049565.1	3889321	3891723	XP_035348863.1
NC_049565.1	3892976	3894153	XP_035348864.1
NC_049565.1	3894900	3896797	XP_035348865.1
NC_049565.1	3897217	3899958	XP_035348866.1
NC_049565.1	3900324	3905701	XP_035348867.1
NC_049565.1	3907022	3908656	XP_035348868.1
NC_049565.1	3909072	3910281	XP_035348869.1
NC_049565.1	3911558	3912836	XP_035348870.1
NC_049565.1	3915605	3921666	XP_035348871.1
NC_049565.1	3922750	3923116	XP_035348872.1
NC_049565.1	3923479	3924604	XP_035348873.1
NC_049565.1	3925179	3925608	XP_035348874.1
NC_049565.1	3926079	3926745	XP_035348875.1
NC_049565.1	3927171	3928139	XP_035348876.1
NC_049565.1	3928691	3929341	XP_035348877.1
NC_049565.1	3929861	3932139	XP_035348878.1
NC_049565.1	3932645	3936690	XP_035348879.1
NC_049565.1	3936894	3938544	XP_035348880.1
NC_049565.1	3939187	3941224	XP_035348881.1
NC_049565.1	3941911	3944171	XP_035348882.1
NC_049565.1	3944852	3946159	XP_035348883.1
NC_049565.1	3947252	3954434	XP_035348884.1
NC_049565.1	3954941	3956131	XP_035348885.1
NC_049565.1	3957035	3973967	XP_035348886.1
NC_049565.1	3975958	3980272	XP_035348887.1
NC_049565.1	3981149	3982708	XP_035348888.1
NC_049565.1	3985680	3988242	XP_035348889.1
NC_049565.1	3990114	3992874	XP_035348890.1
NC_049565.1	3993343	3994548	XP_035348891.1
NC_049565.1	3994678	3996152	XP_035348892.1
NC_049565.1	3997103	3999033	XP_035348893.1
NC_049565.1	3999281	3999806	XP_035348894.1
NC_049565.1	3999955	4000435	XP_035348895.1
NC_049565.1	4000713	4001227	XP_035348896.1
NC_049565.1	4001542	4002368	XP_035348897.1
NC_049565.1	4003414	4004878	XP_035348898.1
NC_049565.1	4005066	4006783	XP_035348899.1
NC_049565.1	4008311	4010133	XP_035348900.1
NC_049565.1	4010932	4011979	XP_035348901.1
NC_049565.1	4012501	4014142	XP_035348902.1
NC_049565.1	4014922	4018150	XP_035348903.1
NC_049565.1	4019129	4021474	XP_035348904.1
NC_049565.1	4022047	4023158	XP_035348905.1
NC_049565.1	4023557	4025563	XP_035348906.1
NC_049565.1	4026700	4028047	XP_035348907.1
NC_049565.1	4028416	4029530	XP_035348908.1
NC_049565.1	4032463	4033887	XP_035348909.1
NC_049565.1	4034191	4035313	XP_035348910.1
NC_049565.1	4035757	4038188	XP_035348911.1
NC_049565.1	4038802	4040275	XP_035348912.1
NC_049565.1	4040893	4043263	XP_035348913.1
NC_049565.1	4044401	4045222	XP_035348914.1
NC_049565.1	4045640	4048109	XP_035348915.1
NC_049565.1	4049951	4050344	XP_035348916.1
NC_049565.1	4050567	4052425	XP_035348917.1
NC_049565.1	4052906	4054142	XP_035348918.1
NC_049565.1	4054334	4056146	XP_035348919.1
NC_049565.1	4056913	4059017	XP_035348920.1
NC_049565.1	4059404	4061323	XP_035348921.1
NC_049565.1	4061595	4062438	XP_035348922.1
NC_049565.1	4062846	4064776	XP_035348923.1
NC_049565.1	4065423	4068975	XP_035348924.1
NC_049565.1	4069628	4071651	XP_035348925.1
NC_049565.1	4072589	4073201	XP_035348926.1
NC_049565.1	4074522	4076739	XP_035348927.1
NC_049565.1	4077280	4078207	XP_035348928.1
NC_049565.1	4081432	4083086	XP_035348929.1
NC_049565.1	4083532	4085189	XP_035348930.1
NC_049565.1	4085649	4087747	XP_035348931.1
NC_049565.1	4087827	4090360	XP_035348932.1
NC_049565.1	4090878	4092316	XP_035348933.1
NC_049565.1	4092861	4095427	XP_035348934.1
NC_049565.1	4097059	4098886	XP_035348935.1
NC_049565.1	4101439	4103594	XP_035348936.1
NC_049565.1	4104068	4104757	XP_035348937.1
NC_049565.1	4105837	4106350	XP_035348938.1
NC_049565.1	4107652	4108856	XP_035348939.1
NC_049565.1	4109678	4110253	XP_035348940.1
NC_049565.1	4110748	4114694	XP_035348941.1
NC_049565.1	4115706	4116357	XP_035348942.1
NC_049565.1	4117140	4118244	XP_035348943.1
NC_049565.1	4118575	4120200	XP_035348944.1
NC_049565.1	4120576	4123539	XP_035348945.1
NC_049565.1	4124120	4125429	XP_035348946.1
NC_049565.1	4125984	4127323	XP_035348947.1
NC_049565.1	4127600	4128779	XP_035348948.1
NC_049565.1	4129237	4132985	XP_035348949.1
NC_049565.1	4134583	4135885	XP_035348950.1
NC_049565.1	4144113	4145217	XP_035348951.1
NC_049565.1	4145795	4147072	XP_035348952.1
NC_049565.1	4148222	4152669	XP_035348953.1
NC_049565.1	4153980	4155274	XP_035348954.1
NC_049565.1	4156522	4157488	XP_035348955.1
NC_049565.1	4157687	4159088	XP_035348956.1
NC_049565.1	4159718	4162715	XP_035348957.1
NC_049565.1	4167721	4170352	XP_035348958.1
NC_049565.1	4170471	4171748	XP_035348959.1
NC_049565.1	4172181	4177428	XP_035348960.1
NC_049565.1	4177487	4178512	XP_035348961.1
NC_049565.1	4178860	4180522	XP_035348962.1
NC_049565.1	4180756	4182301	XP_035348963.1
NC_049565.1	4183523	4185695	XP_035348964.1
NC_049565.1	4186482	4187398	XP_035348965.1
NC_049565.1	4188950	4191317	XP_035348966.1
NC_049565.1	4191807	4193199	XP_035348967.1
NC_049565.1	4195545	4196695	XP_035348968.1
NC_049565.1	4197397	4198853	XP_035348969.1
NC_049565.1	4200010	4200421	XP_035348970.1
NC_049565.1	4201828	4202303	XP_035348971.1
NC_049565.1	4202407	4203343	XP_035348972.1
NC_049565.1	4203973	4205004	XP_035348973.1
NC_049565.1	4205134	4206832	XP_035348974.1
NC_049565.1	4207222	4209232	XP_035348975.1
NC_049565.1	4209848	4211210	XP_035348976.1
NC_049565.1	4212441	4213435	XP_035348977.1
NC_049565.1	4214492	4215031	XP_035348978.1
NC_049565.1	4215691	4216801	XP_035348979.1
NC_049565.1	4217831	4218754	XP_035348980.1
NC_049565.1	4221951	4224179	XP_035348981.1
NC_049565.1	4225138	4226769	XP_035348982.1
NC_049565.1	4227226	4229767	XP_035348983.1
NC_049565.1	4230121	4231756	XP_035348984.1
NC_049565.1	4232767	4234065	XP_035348985.1
NC_049565.1	4234555	4236594	XP_035348986.1
NC_049565.1	4237274	4238525	XP_035348987.1
NC_049565.1	4241423	4243047	XP_035348988.1
NC_049565.1	4244049	4245087	XP_035348989.1
NC_049565.1	4245567	4246960	XP_035348990.1
NC_049565.1	4254987	4257027	XP_035348991.1
NC_049565.1	4258185	4258596	XP_035348992.1
NC_049565.1	4259365	4260575	XP_035348993.1
NC_049565.1	4260793	4262828	XP_035348994.1
NC_049565.1	4263836	4266450	XP_035348995.1
NC_049565.1	4267363	4267759	XP_035348996.1
NC_049565.1	4268038	4268949	XP_035348997.1
NC_049565.1	4269468	4272000	XP_035348998.1
NC_049565.1	4272488	4275375	XP_035348999.1
NC_049565.1	4275667	4276586	XP_035349000.1
NC_049565.1	4276840	4278598	XP_035349001.1
NC_049565.1	4279628	4281579	XP_035349002.1
NC_049565.1	4282851	4283793	XP_035349003.1
NC_049565.1	4286214	4287738	XP_035349004.1
NC_049565.1	4289389	4290673	XP_035349005.1
NC_049565.1	4291101	4291692	XP_035349006.1
NC_049565.1	4291820	4292312	XP_035349007.1
NC_049565.1	4292924	4294284	XP_035349008.1
NC_049565.1	4294363	4296088	XP_035349009.1
NC_049565.1	4298951	4300107	XP_035349010.1
NC_049565.1	4300174	4302746	XP_035349011.1
NC_049565.1	4303315	4305406	XP_035349012.1
NC_049565.1	4306065	4307477	XP_035349013.1
NC_049565.1	4308758	4310751	XP_035349014.1
NC_049565.1	4311381	4312381	XP_035349015.1
NC_049565.1	4312747	4313655	XP_035349016.1
NC_049565.1	4314043	4314892	XP_035349017.1
NC_049565.1	4316330	4316894	XP_035349018.1
NC_049565.1	4317312	4319258	XP_035349019.1
NC_049565.1	4320119	4321064	XP_035349020.1
NC_049565.1	4322360	4323554	XP_035349021.1
NC_049565.1	4325033	4326461	XP_035349022.1
NC_049565.1	4327907	4328922	XP_035349023.1
NC_049565.1	4329481	4330404	XP_035349024.1
NC_049565.1	4330774	4333956	XP_035349025.1
NC_049565.1	4334608	4334881	XP_035349026.1
NC_049565.1	4335205	4336048	XP_035349027.1
NC_049565.1	4337100	4337931	XP_035349028.1
NC_049565.1	4338774	4339648	XP_035349029.1
NC_049565.1	4340855	4342153	XP_035349030.1
NC_049565.1	4343040	4344077	XP_035349031.1
NC_049565.1	4344451	4347446	XP_035349032.1
NC_049565.1	4348705	4350401	XP_035349033.1
NC_049565.1	4352398	4354234	XP_035349034.1
NC_049565.1	4354638	4357081	XP_035349035.1
NC_049565.1	4359354	4362899	XP_035349036.1
NC_049565.1	4364175	4365165	XP_035349037.1
NC_049565.1	4366113	4367587	XP_035349038.1
NC_049565.1	4368075	4369129	XP_035349039.1
NC_049565.1	4370435	4371293	XP_035349040.1
NC_049565.1	4372469	4374396	XP_035349041.1
NC_049565.1	4375131	4375723	XP_035349042.1
NC_049565.1	4377603	4380445	XP_035349043.1
NC_049565.1	4381163	4382393	XP_035349044.1
NC_049565.1	4383406	4385291	XP_035349045.1
NC_049565.1	4386099	4391187	XP_035349046.1
NC_049565.1	4392100	4392555	XP_035349047.1
NC_049565.1	4395017	4396026	XP_035349048.1
NC_049565.1	4399126	4399432	XP_035349049.1
NC_049565.1	4400787	4402660	XP_035349050.1
NC_049565.1	4403257	4405003	XP_035349051.1
NC_049565.1	4405816	4407439	XP_035349052.1
NC_049565.1	4410011	4414097	XP_035349053.1
NC_049565.1	4414927	4417646	XP_035349054.1
NC_049565.1	4418323	4419884	XP_035349055.1
NC_049565.1	4420655	4423334	XP_035349056.1
NC_049565.1	4425926	4428077	XP_035349057.1
NC_049565.1	4428800	4430021	XP_035349058.1
NC_049565.1	4430963	4433680	XP_035349059.1
NC_049565.1	4434524	4436663	XP_035349060.1
NC_049565.1	4440049	4440681	XP_035349061.1
NC_049565.1	4440811	4443698	XP_035349062.1
NC_049565.1	4444469	4445592	XP_035349063.1
NC_049565.1	4445950	4448884	XP_035349064.1
NC_049565.1	4449496	4451810	XP_035349065.1
NC_049565.1	4452458	4455663	XP_035349066.1
NC_049565.1	4457013	4459264	XP_035349067.1
NC_049565.1	4460308	4461842	XP_035349068.1
NC_049565.1	4462001	4462889	XP_035349069.1
NC_049565.1	4463482	4465148	XP_035349070.1
NC_049565.1	4465676	4466916	XP_035349071.1
NC_049565.1	4467516	4469744	XP_035349072.1
NC_049565.1	4470235	4471255	XP_035349073.1
NC_049565.1	4472055	4472787	XP_035349074.1
NC_049565.1	4473084	4475268	XP_035349075.1
NC_049565.1	4476457	4478611	XP_035349076.1
NC_049565.1	4479212	4482988	XP_035349077.1
NC_049565.1	4483654	4486068	XP_035349078.1
NC_049565.1	4486366	4487563	XP_035349079.1
NC_049565.1	4487804	4488907	XP_035349080.1
NC_049565.1	4489764	4491231	XP_035349081.1
NC_049565.1	4491594	4492557	XP_035349082.1
NC_049565.1	4492732	4493215	XP_035349083.1
NC_049565.1	4493982	4496442	XP_035349084.1
NC_049565.1	4496895	4503988	XP_035349085.1
NC_049565.1	4505001	4505430	XP_035349086.1
NC_049565.1	4506460	4509192	XP_035349087.1
NC_049565.1	4511311	4512664	XP_035349088.1
NC_049565.1	4513686	4514561	XP_035349089.1
NC_049565.1	4515657	4519616	XP_035349090.1
NC_049565.1	4521214	4522255	XP_035349091.1
NC_049565.1	4522778	4523792	XP_035349092.1
NC_049565.1	4523980	4525178	XP_035349093.1
NC_049565.1	4525613	4528034	XP_035349094.1
NC_049565.1	4529019	4529973	XP_035349095.1
NC_049565.1	4530356	4532256	XP_035349096.1
NC_049565.1	4533401	4533965	XP_035349097.1
NC_049565.1	4534379	4535322	XP_035349098.1
NC_049565.1	4536146	4538769	XP_035349099.1
NC_049565.1	4539203	4540997	XP_035349100.1
NC_049565.1	4543194	4543841	XP_035349101.1
NC_049565.1	4544056	4549315	XP_035349102.1
NC_049565.1	4550353	4551467	XP_035349103.1
NC_049565.1	4552053	4558369	XP_035349104.1
NC_049565.1	4560855	4565919	XP_035349105.1
NC_049565.1	4566653	4572300	XP_035349106.1
NC_049565.1	4572772	4573738	XP_035349107.1
NC_049565.1	4575376	4576775	XP_035349108.1
NC_049565.1	4577193	4578674	XP_035349109.1
NC_049565.1	4580135	4580687	XP_035349110.1
NC_049565.1	4580849	4581422	XP_035349111.1
NC_049565.1	4583140	4603002	XP_035349112.1
NC_049565.1	4603772	4604998	XP_035349113.1
NC_049565.1	4606031	4607275	XP_035349114.1
NC_049565.1	4608684	4610837	XP_035349115.1
NC_049565.1	4611405	4612200	XP_035349116.1
NC_049565.1	4613411	4615354	XP_035349117.1
NC_049565.1	4615519	4616650	XP_035349118.1
NC_049565.1	4617598	4619682	XP_035349119.1
NC_049565.1	4620139	4622531	XP_035349120.1
NC_049565.1	4623643	4624641	XP_035349121.1
NC_049565.1	4625081	4627740	XP_035349122.1
NC_049565.1	4628258	4629921	XP_035349123.1
NC_049565.1	4630987	4632839	XP_035349124.1
NC_049565.1	4633086	4634754	XP_035349125.1
NC_049565.1	4636736	4637997	XP_035349126.1
NC_049565.1	4638690	4641963	XP_035349127.1
NC_049565.1	4642379	4643681	XP_035349128.1
NC_049565.1	4646261	4647881	XP_035349129.1
NC_049565.1	4648281	4650818	XP_035349130.1
NC_049565.1	4650958	4653266	XP_035349131.1
NC_049565.1	4653468	4655482	XP_035349132.1
NC_049565.1	4656012	4657445	XP_035349133.1
NC_049565.1	4657857	4659293	XP_035349134.1
NC_049565.1	4659911	4661649	XP_035349135.1
NC_049565.1	4662105	4662970	XP_035349136.1
NC_049565.1	4663210	4664663	XP_035349137.1
NC_049565.1	4665221	4665968	XP_035349138.1
NC_049565.1	4666502	4670667	XP_035349139.1
NC_049565.1	4671079	4671739	XP_035349140.1
NC_049565.1	4672059	4672695	XP_035349141.1
NC_049565.1	4672807	4673557	XP_035349142.1
NC_049565.1	4673791	4674652	XP_035349143.1
NC_049565.1	4675009	4676027	XP_035349144.1
NC_049565.1	4676530	4677858	XP_035349145.1
NC_049565.1	4678011	4681174	XP_035349146.1
NC_049565.1	4682550	4683633	XP_035349147.1
NC_049565.1	4684317	4685213	XP_035349148.1
NC_049565.1	4686220	4689831	XP_035349149.1
NC_049565.1	4690118	4691402	XP_035349150.1
NC_049565.1	4691880	4693760	XP_035349151.1
NC_049565.1	4694294	4695412	XP_035349152.1
NC_049565.1	4695617	4697778	XP_035349153.1
NC_049565.1	4697844	4699294	XP_035349154.1
NC_049565.1	4699767	4701575	XP_035349155.1
NC_049565.1	4701753	4703290	XP_035349156.1
NC_049565.1	4705726	4706485	XP_035349157.1
NC_049565.1	4708287	4710774	XP_035349158.1
NC_049565.1	4711845	4712696	XP_035349159.1
NC_049565.1	4712996	4715030	XP_035349160.1
NC_049565.1	4716826	4717444	XP_035349161.1
NC_049565.1	4719522	4721635	XP_035349162.1
NC_049565.1	4721935	4723526	XP_035349163.1
NC_049565.1	4724582	4727769	XP_035349164.1
NC_049565.1	4727953	4728577	XP_035349165.1
NC_049565.1	4729141	4732541	XP_035349166.1
NC_049565.1	4733023	4734323	XP_035349167.1
NC_049565.1	4735076	4736242	XP_035349168.1
NC_049565.1	4737907	4739716	XP_035349169.1
NC_049565.1	4739745	4741463	XP_035349170.1
NC_049565.1	4742778	4743046	XP_035349171.1
NC_049565.1	4743164	4744236	XP_035349172.1
NC_049565.1	4744728	4748491	XP_035349173.1
NC_049565.1	4749335	4749700	XP_035349174.1
NC_049565.1	4750067	4752603	XP_035349175.1
NC_049565.1	4753149	4759302	XP_035349176.1
NC_049565.1	4761678	4763645	XP_035349177.1
NC_049565.1	4763968	4765351	XP_035349178.1
NC_049565.1	4766090	4768542	XP_035349179.1
NC_049565.1	4769657	4770352	XP_035349180.1
NC_049565.1	4770656	4772980	XP_035349181.1
NC_049565.1	4773428	4776732	XP_035349182.1
NC_049565.1	4776804	4780761	XP_035349183.1
NC_049565.1	4781299	4783582	XP_035349184.1
NC_049565.1	4784537	4785695	XP_035349185.1
NC_049565.1	4786885	4787336	XP_035349186.1
NC_049565.1	4788322	4790364	XP_035349187.1
NC_049565.1	4791214	4792429	XP_035349188.1
NC_049565.1	4792995	4794851	XP_035349189.1
NC_049565.1	4795708	4797310	XP_035349190.1
NC_049565.1	4797825	4800006	XP_035349191.1
NC_049565.1	4800483	4801572	XP_035349192.1
NC_049565.1	4802388	4805172	XP_035349193.1
NC_049565.1	4806363	4807788	XP_035349194.1
NC_049565.1	4808851	4809385	XP_035349195.1
NC_049565.1	4810089	4812005	XP_035349196.1
NC_049565.1	4812507	4813125	XP_035349197.1
NC_049565.1	4814236	4816781	XP_035349198.1
NC_049565.1	4817454	4819321	XP_035349199.1
NC_049565.1	4821898	4823795	XP_035349200.1
NC_049565.1	4826562	4828233	XP_035349201.1
NC_049565.1	4828491	4830390	XP_035349202.1
NC_049565.1	4830858	4831968	XP_035349203.1
NC_049565.1	4832117	4832995	XP_035349204.1
NC_049565.1	4833672	4835232	XP_035349205.1
NC_049565.1	4835726	4836896	XP_035349206.1
NC_049565.1	4837459	4844787	XP_035349207.1
NC_049565.1	4847497	4853208	XP_035349208.1
NC_049565.1	4857494	4858445	XP_035349209.1
NC_049565.1	4860319	4861403	XP_035349210.1
NC_049565.1	4861583	4863396	XP_035349211.1
NC_049565.1	4863768	4865117	XP_035349212.1
NC_049565.1	4866826	4869236	XP_035349213.1
NC_049565.1	4869979	4871617	XP_035349214.1
NC_049565.1	4873165	4874338	XP_035349215.1
NC_049565.1	4875283	4876528	XP_035349216.1
NC_049565.1	4878121	4880319	XP_035349217.1
NC_049565.1	4882118	4883204	XP_035349218.1
NC_049565.1	4884823	4886376	XP_035349219.1
NC_049565.1	4889070	4890555	XP_035349220.1
NC_049565.1	4891104	4893888	XP_035349221.1
NC_049565.1	4894746	4899679	XP_035349222.1
NC_049565.1	4902024	4903077	XP_035349223.1
NC_049565.1	4905236	4907888	XP_035349224.1
NC_049565.1	4910791	4912723	XP_035349225.1
NC_049565.1	4913248	4920475	XP_035349226.1
NC_049565.1	4921015	4921594	XP_035349227.1
NC_049565.1	4926106	4929294	XP_035349228.1
NC_049565.1	4930457	4931345	XP_035349229.1
NC_049565.1	4932636	4934360	XP_035349230.1
NC_049565.1	4934543	4936497	XP_035349231.1
NC_049565.1	4937182	4938137	XP_035349232.1
NC_049565.1	4938245	4939964	XP_035349233.1
NC_049565.1	4940723	4944624	XP_035349234.1
NC_049565.1	4945146	4948430	XP_035349235.1
NC_049565.1	4949078	4949413	XP_035349236.1
NC_049565.1	4952239	4953642	XP_035349237.1
NC_049565.1	4954406	4955968	XP_035349238.1
NC_049565.1	4956736	4958584	XP_035349239.1
NC_049565.1	4958864	4959470	XP_035349240.1
NC_049565.1	4960487	4961600	XP_035349241.1
NC_049565.1	4961801	4962461	XP_035349242.1
NC_049565.1	4963143	4963577	XP_035349243.1
NC_049565.1	4964272	4965035	XP_035349244.1
NC_049565.1	4967584	4969544	XP_035349245.1
NC_049565.1	4970122	4970799	XP_035349246.1
NC_049565.1	4973409	4975151	XP_035349247.1
NC_049565.1	4976221	4977952	XP_035349248.1
NC_049565.1	4978169	4981000	XP_035349249.1
NC_049565.1	4983101	4984531	XP_035349250.1
NC_049565.1	4986057	4987032	XP_035349251.1
NC_049565.1	4987665	4988898	XP_035349252.1
NC_049565.1	4989046	4990813	XP_035349253.1
NC_049565.1	4991687	4993513	XP_035349254.1
NC_049565.1	4994453	4995563	XP_035349255.1
NC_049565.1	4995872	4996907	XP_035349256.1
NC_049565.1	4997602	4998766	XP_035349257.1
NC_049565.1	5000643	5002349	XP_035349258.1
NC_049565.1	5002523	5004409	XP_035349259.1
NC_049565.1	5005409	5006022	XP_035349260.1
NC_049565.1	5006259	5007297	XP_035349261.1
NC_049565.1	5009155	5012519	XP_035349262.1
NC_049565.1	5013320	5016265	XP_035349263.1
NC_049565.1	5018891	5019437	XP_035349264.1
NC_049565.1	5019849	5021889	XP_035349265.1
NC_049565.1	5022386	5023439	XP_035349266.1
NC_049565.1	5026169	5027681	XP_035349267.1
NC_049565.1	5028558	5030862	XP_035349268.1
NC_049565.1	5032020	5033691	XP_035349269.1
NC_049565.1	5035420	5036809	XP_035349270.1
NC_049565.1	5037012	5038795	XP_035349271.1
NC_049565.1	5039997	5042062	XP_035349272.1
NC_049565.1	5043304	5045093	XP_035349273.1
NC_049565.1	5045547	5046408	XP_035349274.1
NC_049565.1	5049583	5051608	XP_035349275.1
NC_049565.1	5052775	5054098	XP_035349276.1
NC_049565.1	5056186	5057611	XP_035349277.1
NC_049565.1	5061384	5069277	XP_035349278.1
NC_049565.1	5069958	5081551	XP_035349279.1
NC_049565.1	5082318	5084029	XP_035349280.1
NC_049565.1	5084637	5086214	XP_035349281.1
NC_049565.1	5093776	5094793	XP_035349282.1
NC_049565.1	5099378	5100528	XP_035349283.1
NC_049565.1	5102837	5104760	XP_035349284.1
NC_049565.1	5104941	5105814	XP_035349285.1
NC_049565.1	5106321	5108335	XP_035349286.1
NC_049565.1	5111428	5112498	XP_035349287.1
NC_049565.1	5113194	5114631	XP_035349288.1
NC_049565.1	5115692	5117569	XP_035349289.1
NC_049565.1	5118413	5120108	XP_035349290.1
NC_049565.1	5121081	5121948	XP_035349291.1
NC_049565.1	5123869	5125349	XP_035349292.1
NC_049565.1	5126253	5127968	XP_035349293.1
NC_049565.1	5128722	5129778	XP_035349294.1
NC_049565.1	5130591	5132214	XP_035349295.1
NC_049565.1	5132812	5134965	XP_035349296.1
NC_049565.1	5135937	5137713	XP_035349297.1
NC_049565.1	5138430	5139477	XP_035349298.1
NC_049565.1	5141740	5142202	XP_035349299.1
NC_049565.1	5143767	5145030	XP_035349300.1
NC_049565.1	5148177	5148840	XP_035349301.1
NC_049565.1	5150100	5151461	XP_035349302.1
NC_049565.1	5153221	5155737	XP_035349303.1
NC_049565.1	5156064	5157715	XP_035349304.1
NC_049565.1	5158138	5158684	XP_035349305.1
NC_049565.1	5159175	5160894	XP_035349306.1
NC_049565.1	5161326	5163548	XP_035349307.1
NC_049565.1	5166186	5166475	XP_035349308.1
NC_049565.1	5168861	5170547	XP_035349309.1
NC_049565.1	5171171	5172951	XP_035349310.1
NC_049565.1	5173980	5174298	XP_035349311.1
NC_049565.1	5175630	5177350	XP_035349312.1
NC_049565.1	5177755	5179474	XP_035349313.1
NC_049565.1	5180317	5180931	XP_035349314.1
NC_049565.1	5181526	5182996	XP_035349315.1
NC_049565.1	5183105	5184209	XP_035349316.1
NC_049565.1	5184891	5186453	XP_035349317.1
NC_049565.1	5186999	5187620	XP_035349318.1
NC_049565.1	5188514	5190175	XP_035349319.1
NC_049565.1	5190731	5200769	XP_035349320.1
NC_049565.1	5200845	5202831	XP_035349321.1
NC_049565.1	5203456	5205637	XP_035349322.1
NC_049565.1	5207003	5208158	XP_035349323.1
NC_049565.1	5208624	5209215	XP_035349324.1
NC_049565.1	5209623	5210064	XP_035349325.1
NC_049565.1	5212409	5214615	XP_035349326.1
NC_049565.1	5216099	5217230	XP_035349327.1
NC_049565.1	5218347	5219129	XP_035349328.1
NC_049565.1	5220655	5221459	XP_035349329.1
NC_049565.1	5221926	5222567	XP_035349330.1
NC_049565.1	5223515	5224549	XP_035349331.1
NC_049565.1	5228863	5231890	XP_035349332.1
NC_049565.1	5232631	5234010	XP_035349333.1
NC_049565.1	5235748	5236433	XP_035349334.1
NC_049565.1	5238488	5239517	XP_035349335.1
NC_049565.1	5239118	5239673	XP_035349336.1
NC_049565.1	5241178	5241785	XP_035349337.1
NC_049565.1	5243846	5245354	XP_035349338.1
NC_049565.1	5246738	5248670	XP_035349339.1
NC_049565.1	5249816	5251011	XP_035349340.1
NC_049565.1	5254281	5257596	XP_035349341.1
NC_049565.1	5260295	5261438	XP_035349342.1
NC_049565.1	5261492	5261846	XP_035349343.1
NC_049565.1	5265567	5267000	XP_035349344.1
NC_049565.1	5275350	5276120	XP_035349345.1
NC_049565.1	5277289	5278825	XP_035349346.1
NC_049565.1	5280061	5281548	XP_035349347.1
NC_049565.1	5282040	5283534	XP_035349348.1
NC_049565.1	5284142	5286395	XP_035349349.1
NC_049565.1	5287676	5288457	XP_035349350.1
NC_049565.1	5289978	5291807	XP_035349351.1
NC_049565.1	5292471	5293503	XP_035349352.1
NC_049565.1	5293992	5297937	XP_035349353.1
NC_049565.1	5304859	5307162	XP_035349354.1
NC_049565.1	5312273	5314202	XP_035349355.1
NC_049565.1	5314365	5317142	XP_035349356.1
NC_049565.1	5317209	5318232	XP_035349357.1
NC_049565.1	5333086	5334430	XP_035349358.1
NC_049565.1	5335917	5340903	XP_035349359.1
NC_049566.1	2124	7110	XP_035349360.1
NC_049566.1	19465	22636	XP_035349361.1
NC_049566.1	25115	25595	XP_035349362.1
NC_049566.1	28991	31605	XP_035349363.1
NC_049566.1	33381	36046	XP_035349364.1
NC_049566.1	36439	38392	XP_035349365.1
NC_049566.1	39038	40863	XP_035349366.1
NC_049566.1	41076	42337	XP_035349367.1
NC_049566.1	43956	46200	XP_035349368.1
NC_049566.1	47780	53071	XP_035349369.1
NC_049566.1	53251	54346	XP_035349370.1
NC_049566.1	55391	57269	XP_035349371.1
NC_049566.1	60151	64741	XP_035349372.1
NC_049566.1	66333	67937	XP_035349373.1
NC_049566.1	69078	72369	XP_035349374.1
NC_049566.1	73215	73699	XP_035349375.1
NC_049566.1	75573	76542	XP_035349376.1
NC_049566.1	77503	78187	XP_035349377.1
NC_049566.1	79464	80703	XP_035349378.1
NC_049566.1	85532	88146	XP_035349379.1
NC_049566.1	93169	98533	XP_035349380.1
NC_049566.1	102470	103228	XP_035349381.1
NC_049566.1	103710	104701	XP_035349382.1
NC_049566.1	105283	105612	XP_035349383.1
NC_049566.1	106157	106682	XP_035349384.1
NC_049566.1	106883	107602	XP_035349385.1
NC_049566.1	107920	108569	XP_035349386.1
NC_049566.1	109702	111079	XP_035349387.1
NC_049566.1	112368	112737	XP_035349388.1
NC_049566.1	116178	117364	XP_035349389.1
NC_049566.1	120028	121302	XP_035349390.1
NC_049566.1	123222	124402	XP_035349391.1
NC_049566.1	126534	128764	XP_035349392.1
NC_049566.1	129235	131572	XP_035349393.1
NC_049566.1	131787	133178	XP_035349394.1
NC_049566.1	133733	135822	XP_035349395.1
NC_049566.1	136020	137709	XP_035349396.1
NC_049566.1	138918	139584	XP_035349397.1
NC_049566.1	140290	141095	XP_035349398.1
NC_049566.1	142168	144907	XP_035349399.1
NC_049566.1	145540	146096	XP_035349400.1
NC_049566.1	146140	147466	XP_035349401.1
NC_049566.1	150063	151886	XP_035349402.1
NC_049566.1	151991	152927	XP_035349403.1
NC_049566.1	155892	157752	XP_035349404.1
NC_049566.1	158819	160383	XP_035349405.1
NC_049566.1	162263	163288	XP_035349406.1
NC_049566.1	166589	167063	XP_035349407.1
NC_049566.1	173299	176390	XP_035349408.1
NC_049566.1	180277	180751	XP_035349409.1
NC_049566.1	183965	186515	XP_035349410.1
NC_049566.1	188150	196119	XP_035349411.1
NC_049566.1	196431	198189	XP_035349412.1
NC_049566.1	198878	200040	XP_035349413.1
NC_049566.1	201305	202126	XP_035349414.1
NC_049566.1	205673	207082	XP_035349415.1
NC_049566.1	210219	211188	XP_035349416.1
NC_049566.1	211971	212811	XP_035349417.1
NC_049566.1	213286	213826	XP_035349418.1
NC_049566.1	215667	218586	XP_035349419.1
NC_049566.1	219416	220334	XP_035349420.1
NC_049566.1	221268	222002	XP_035349421.1
NC_049566.1	223149	224230	XP_035349422.1
NC_049566.1	227591	229886	XP_035349423.1
NC_049566.1	230910	233265	XP_035349424.1
NC_049566.1	236341	239018	XP_035349425.1
NC_049566.1	240168	241833	XP_035349426.1
NC_049566.1	242614	244358	XP_035349427.1
NC_049566.1	244468	246345	XP_035349428.1
NC_049566.1	246720	247788	XP_035349429.1
NC_049566.1	248630	250921	XP_035349430.1
NC_049566.1	256634	257435	XP_035349431.1
NC_049566.1	259336	262354	XP_035349432.1
NC_049566.1	262961	266118	XP_035349433.1
NC_049566.1	266916	269209	XP_035349434.1
NC_049566.1	269898	270720	XP_035349435.1
NC_049566.1	270894	271713	XP_035349436.1
NC_049566.1	272667	275055	XP_035349437.1
NC_049566.1	275312	277277	XP_035349438.1
NC_049566.1	277441	280324	XP_035349439.1
NC_049566.1	281200	282889	XP_035349440.1
NC_049566.1	283617	285172	XP_035349441.1
NC_049566.1	285606	286350	XP_035349442.1
NC_049566.1	286985	288110	XP_035349443.1
NC_049566.1	288768	289998	XP_035349444.1
NC_049566.1	292584	294008	XP_035349445.1
NC_049566.1	294601	295427	XP_035349446.1
NC_049566.1	296188	296830	XP_035349447.1
NC_049566.1	297586	299288	XP_035349448.1
NC_049566.1	300355	301839	XP_035349449.1
NC_049566.1	301945	305950	XP_035349450.1
NC_049566.1	306567	307356	XP_035349451.1
NC_049566.1	308321	312809	XP_035349452.1
NC_049566.1	312896	315522	XP_035349453.1
NC_049566.1	316003	318284	XP_035349454.1
NC_049566.1	320386	321139	XP_035349455.1
NC_049566.1	322526	324806	XP_035349456.1
NC_049566.1	326188	328434	XP_035349457.1
NC_049566.1	329114	329687	XP_035349458.1
NC_049566.1	330713	331298	XP_035349459.1
NC_049566.1	331739	334478	XP_035349460.1
NC_049566.1	335929	338382	XP_035349461.1
NC_049566.1	339159	339966	XP_035349462.1
NC_049566.1	340250	342735	XP_035349463.1
NC_049566.1	343486	343948	XP_035349464.1
NC_049566.1	345639	346828	XP_035349465.1
NC_049566.1	349324	350392	XP_035349466.1
NC_049566.1	351290	352256	XP_035349467.1
NC_049566.1	353714	355700	XP_035349468.1
NC_049566.1	357880	359339	XP_035349469.1
NC_049566.1	360878	364153	XP_035349470.1
NC_049566.1	364759	366272	XP_035349471.1
NC_049566.1	366912	368337	XP_035349472.1
NC_049566.1	368881	372254	XP_035349473.1
NC_049566.1	374868	375270	XP_035349474.1
NC_049566.1	375368	376682	XP_035349475.1
NC_049566.1	377640	381252	XP_035349476.1
NC_049566.1	382362	386711	XP_035349477.1
NC_049566.1	387299	388137	XP_035349478.1
NC_049566.1	388582	389736	XP_035349479.1
NC_049566.1	389966	390477	XP_035349480.1
NC_049566.1	391006	392497	XP_035349481.1
NC_049566.1	393748	396250	XP_035349482.1
NC_049566.1	398537	399921	XP_035349483.1
NC_049566.1	402442	403578	XP_035349484.1
NC_049566.1	404669	405860	XP_035349485.1
NC_049566.1	406216	407212	XP_035349486.1
NC_049566.1	407836	409587	XP_035349487.1
NC_049566.1	410252	410807	XP_035349488.1
NC_049566.1	411435	414900	XP_035349489.1
NC_049566.1	416498	420483	XP_035349490.1
NC_049566.1	420959	422318	XP_035349491.1
NC_049566.1	423563	426284	XP_035349492.1
NC_049566.1	426742	428065	XP_035349493.1
NC_049566.1	428969	429701	XP_035349494.1
NC_049566.1	430107	436213	XP_035349495.1
NC_049566.1	436748	437630	XP_035349496.1
NC_049566.1	438762	439644	XP_035349497.1
NC_049566.1	439931	440620	XP_035349498.1
NC_049566.1	441160	441649	XP_035349499.1
NC_049566.1	442221	442725	XP_035349500.1
NC_049566.1	443429	444243	XP_035349501.1
NC_049566.1	445037	445727	XP_035349502.1
NC_049566.1	446619	449169	XP_035349503.1
NC_049566.1	449844	451247	XP_035349504.1
NC_049566.1	452243	453047	XP_035349505.1
NC_049566.1	453376	454278	XP_035349506.1
NC_049566.1	455067	457141	XP_035349507.1
NC_049566.1	457561	459220	XP_035349508.1
NC_049566.1	459735	460395	XP_035349509.1
NC_049566.1	461192	462271	XP_035349510.1
NC_049566.1	462327	464629	XP_035349511.1
NC_049566.1	465133	466097	XP_035349512.1
NC_049566.1	467655	468528	XP_035349513.1
NC_049566.1	469001	470525	XP_035349514.1
NC_049566.1	470729	471095	XP_035349515.1
NC_049566.1	472070	474081	XP_035349516.1
NC_049566.1	477038	478070	XP_035349517.1
NC_049566.1	478732	481754	XP_035349518.1
NC_049566.1	484271	490862	XP_035349519.1
NC_049566.1	491560	493342	XP_035349520.1
NC_049566.1	493852	494597	XP_035349521.1
NC_049566.1	496510	499851	XP_035349522.1
NC_049566.1	501168	504888	XP_035349523.1
NC_049566.1	507750	510177	XP_035349524.1
NC_049566.1	513201	514752	XP_035349525.1
NC_049566.1	515349	520104	XP_035349526.1
NC_049566.1	520325	521431	XP_035349527.1
NC_049566.1	521666	524101	XP_035349528.1
NC_049566.1	524943	527794	XP_035349529.1
NC_049566.1	528780	530318	XP_035349530.1
NC_049566.1	530414	532157	XP_035349531.1
NC_049566.1	533030	534039	XP_035349532.1
NC_049566.1	534770	536932	XP_035349533.1
NC_049566.1	538105	539284	XP_035349534.1
NC_049566.1	539667	540336	XP_035349535.1
NC_049566.1	540666	542267	XP_035349536.1
NC_049566.1	542736	546456	XP_035349537.1
NC_049566.1	547234	549160	XP_035349538.1
NC_049566.1	549685	552138	XP_035349539.1
NC_049566.1	552165	553104	XP_035349540.1
NC_049566.1	553135	554103	XP_035349541.1
NC_049566.1	554329	555939	XP_035349542.1
NC_049566.1	557486	557867	XP_035349543.1
NC_049566.1	558527	559281	XP_035349544.1
NC_049566.1	559541	561536	XP_035349545.1
NC_049566.1	561984	562738	XP_035349546.1
NC_049566.1	563691	565637	XP_035349547.1
NC_049566.1	567523	569454	XP_035349548.1
NC_049566.1	569832	571240	XP_035349549.1
NC_049566.1	571416	572325	XP_035349550.1
NC_049566.1	572933	573966	XP_035349551.1
NC_049566.1	574949	577028	XP_035349552.1
NC_049566.1	577183	578440	XP_035349553.1
NC_049566.1	579223	580064	XP_035349554.1
NC_049566.1	580404	581867	XP_035349555.1
NC_049566.1	582470	583216	XP_035349556.1
NC_049566.1	583465	585766	XP_035349557.1
NC_049566.1	586979	592578	XP_035349558.1
NC_049566.1	592791	593848	XP_035349559.1
NC_049566.1	594859	596935	XP_035349560.1
NC_049566.1	597924	599098	XP_035349561.1
NC_049566.1	599422	600637	XP_035349562.1
NC_049566.1	602583	604117	XP_035349563.1
NC_049566.1	604315	605668	XP_035349564.1
NC_049566.1	606395	606779	XP_035349565.1
NC_049566.1	606987	607851	XP_035349566.1
NC_049566.1	608057	610329	XP_035349567.1
NC_049566.1	610451	611613	XP_035349568.1
NC_049566.1	612176	612648	XP_035349569.1
NC_049566.1	612795	613522	XP_035349570.1
NC_049566.1	615195	617454	XP_035349571.1
NC_049566.1	618746	621117	XP_035349572.1
NC_049566.1	625373	626705	XP_035349573.1
NC_049566.1	627759	630497	XP_035349574.1
NC_049566.1	630765	631578	XP_035349575.1
NC_049566.1	632233	634171	XP_035349576.1
NC_049566.1	634222	634714	XP_035349577.1
NC_049566.1	635537	636296	XP_035349578.1
NC_049566.1	637086	638423	XP_035349579.1
NC_049566.1	641094	642450	XP_035349580.1
NC_049566.1	643161	645220	XP_035349581.1
NC_049566.1	645494	646754	XP_035349582.1
NC_049566.1	647995	649852	XP_035349583.1
NC_049566.1	651777	653387	XP_035349584.1
NC_049566.1	656979	660875	XP_035349585.1
NC_049566.1	661505	663245	XP_035349586.1
NC_049566.1	664239	665309	XP_035349587.1
NC_049566.1	666003	668761	XP_035349588.1
NC_049566.1	670003	670478	XP_035349589.1
NC_049566.1	670962	672036	XP_035349590.1
NC_049566.1	672507	675100	XP_035349591.1
NC_049566.1	676257	677127	XP_035349592.1
NC_049566.1	677291	678640	XP_035349593.1
NC_049566.1	679976	682865	XP_035349594.1
NC_049566.1	683747	684420	XP_035349595.1
NC_049566.1	685528	691331	XP_035349596.1
NC_049566.1	691809	692800	XP_035349597.1
NC_049566.1	693653	694807	XP_035349598.1
NC_049566.1	695591	698388	XP_035349599.1
NC_049566.1	698865	700874	XP_035349600.1
NC_049566.1	701177	704016	XP_035349601.1
NC_049566.1	706462	707474	XP_035349602.1
NC_049566.1	711787	712804	XP_035349603.1
NC_049566.1	713994	715346	XP_035349604.1
NC_049566.1	717098	717524	XP_035349605.1
NC_049566.1	732368	733794	XP_035349606.1
NC_049566.1	735312	737372	XP_035349607.1
NC_049566.1	741428	745510	XP_035349608.1
NC_049566.1	746472	748440	XP_035349609.1
NC_049566.1	749026	750850	XP_035349610.1
NC_049566.1	751272	754002	XP_035349611.1
NC_049566.1	754745	757372	XP_035349612.1
NC_049566.1	757744	759640	XP_035349613.1
NC_049566.1	760277	761225	XP_035349614.1
NC_049566.1	761525	762861	XP_035349615.1
NC_049566.1	764514	766799	XP_035349616.1
NC_049566.1	767103	768063	XP_035349617.1
NC_049566.1	769222	770049	XP_035349618.1
NC_049566.1	770328	771549	XP_035349619.1
NC_049566.1	772697	773389	XP_035349620.1
NC_049566.1	775817	785145	XP_035349621.1
NC_049566.1	786544	788754	XP_035349622.1
NC_049566.1	790669	792466	XP_035349623.1
NC_049566.1	793802	794444	XP_035349624.1
NC_049566.1	794776	796316	XP_035349625.1
NC_049566.1	797532	798759	XP_035349626.1
NC_049566.1	799912	802312	XP_035349627.1
NC_049566.1	802600	804183	XP_035349628.1
NC_049566.1	804328	805619	XP_035349629.1
NC_049566.1	815417	819284	XP_035349630.1
NC_049566.1	819449	821351	XP_035349631.1
NC_049566.1	822780	823665	XP_035349632.1
NC_049566.1	825164	827017	XP_035349633.1
NC_049566.1	827617	828634	XP_035349634.1
NC_049566.1	829909	831634	XP_035349635.1
NC_049566.1	832854	833746	XP_035349636.1
NC_049566.1	834690	835918	XP_035349637.1
NC_049566.1	836458	837620	XP_035349638.1
NC_049566.1	838171	838462	XP_035349639.1
NC_049566.1	839346	840963	XP_035349640.1
NC_049566.1	842293	843020	XP_035349641.1
NC_049566.1	844849	846141	XP_035349642.1
NC_049566.1	846829	847615	XP_035349643.1
NC_049566.1	848525	849972	XP_035349644.1
NC_049566.1	850458	851946	XP_035349645.1
NC_049566.1	854331	854904	XP_035349646.1
NC_049566.1	855555	856932	XP_035349647.1
NC_049566.1	859969	861144	XP_035349648.1
NC_049566.1	862243	864652	XP_035349649.1
NC_049566.1	865156	867160	XP_035349650.1
NC_049566.1	870512	871526	XP_035349651.1
NC_049566.1	872162	872771	XP_035349652.1
NC_049566.1	872931	873814	XP_035349653.1
NC_049566.1	873859	874360	XP_035349654.1
NC_049566.1	874766	875123	XP_035349655.1
NC_049566.1	875560	877110	XP_035349656.1
NC_049566.1	877424	878065	XP_035349657.1
NC_049566.1	879375	880113	XP_035349658.1
NC_049566.1	881660	883271	XP_035349659.1
NC_049566.1	883603	883861	XP_035349660.1
NC_049566.1	885061	888305	XP_035349661.1
NC_049566.1	888676	889614	XP_035349662.1
NC_049566.1	890115	891860	XP_035349663.1
NC_049566.1	892536	893651	XP_035349664.1
NC_049566.1	894175	895683	XP_035349665.1
NC_049566.1	895849	898814	XP_035349666.1
NC_049566.1	900703	902271	XP_035349667.1
NC_049566.1	903246	904843	XP_035349668.1
NC_049566.1	906279	914131	XP_035349669.1
NC_049566.1	915021	916382	XP_035349670.1
NC_049566.1	919123	919919	XP_035349671.1
NC_049566.1	920467	923189	XP_035349672.1
NC_049566.1	923787	925265	XP_035349673.1
NC_049566.1	925718	926549	XP_035349674.1
NC_049566.1	928387	933422	XP_035349675.1
NC_049566.1	933923	935464	XP_035349676.1
NC_049566.1	936153	936822	XP_035349677.1
NC_049566.1	937122	938737	XP_035349678.1
NC_049566.1	940118	943645	XP_035349679.1
NC_049566.1	944324	945867	XP_035349680.1
NC_049566.1	947129	948082	XP_035349681.1
NC_049566.1	948746	950757	XP_035349682.1
NC_049566.1	951151	952132	XP_035349683.1
NC_049566.1	952453	953194	XP_035349684.1
NC_049566.1	953387	954957	XP_035349685.1
NC_049566.1	956977	958402	XP_035349686.1
NC_049566.1	959189	963161	XP_035349687.1
NC_049566.1	964202	965822	XP_035349688.1
NC_049566.1	966490	967939	XP_035349689.1
NC_049566.1	969164	970163	XP_035349690.1
NC_049566.1	971848	974560	XP_035349691.1
NC_049566.1	974889	975902	XP_035349692.1
NC_049566.1	976268	978753	XP_035349693.1
NC_049566.1	978896	979850	XP_035349694.1
NC_049566.1	980145	980661	XP_035349695.1
NC_049566.1	981048	982527	XP_035349696.1
NC_049566.1	984260	986057	XP_035349697.1
NC_049566.1	987613	988872	XP_035349698.1
NC_049566.1	991140	992245	XP_035349699.1
NC_049566.1	993184	994504	XP_035349700.1
NC_049566.1	996449	1000703	XP_035349701.1
NC_049566.1	1001104	1001938	XP_035349702.1
NC_049566.1	1002328	1003647	XP_035349703.1
NC_049566.1	1004901	1005962	XP_035349704.1
NC_049566.1	1008039	1011711	XP_035349705.1
NC_049566.1	1012070	1012509	XP_035349706.1
NC_049566.1	1013352	1015536	XP_035349707.1
NC_049566.1	1015705	1017657	XP_035349708.1
NC_049566.1	1019070	1019571	XP_035349709.1
NC_049566.1	1019877	1020442	XP_035349710.1
NC_049566.1	1020979	1021636	XP_035349711.1
NC_049566.1	1022031	1023781	XP_035349712.1
NC_049566.1	1023841	1024696	XP_035349713.1
NC_049566.1	1025326	1027230	XP_035349714.1
NC_049566.1	1027778	1028630	XP_035349715.1
NC_049566.1	1028982	1030352	XP_035349716.1
NC_049566.1	1031162	1032665	XP_035349717.1
NC_049566.1	1034124	1037908	XP_035349718.1
NC_049566.1	1038156	1039062	XP_035349719.1
NC_049566.1	1038886	1041912	XP_035349720.1
NC_049566.1	1042848	1044027	XP_035349721.1
NC_049566.1	1046440	1048012	XP_035349722.1
NC_049566.1	1049450	1051172	XP_035349723.1
NC_049566.1	1052430	1053775	XP_035349724.1
NC_049566.1	1055322	1056461	XP_035349725.1
NC_049566.1	1057492	1058921	XP_035349726.1
NC_049566.1	1060602	1062599	XP_035349727.1
NC_049566.1	1063176	1063826	XP_035349728.1
NC_049566.1	1064704	1067828	XP_035349729.1
NC_049566.1	1068274	1071055	XP_035349730.1
NC_049566.1	1071393	1073414	XP_035349731.1
NC_049566.1	1073856	1074953	XP_035349732.1
NC_049566.1	1075143	1076153	XP_035349733.1
NC_049566.1	1076547	1083971	XP_035349734.1
NC_049566.1	1084746	1088521	XP_035349735.1
NC_049566.1	1096220	1096517	XP_035349736.1
NC_049566.1	1097913	1100429	XP_035349737.1
NC_049566.1	1100919	1102478	XP_035349738.1
NC_049566.1	1102969	1105043	XP_035349739.1
NC_049566.1	1109307	1115258	XP_035349740.1
NC_049566.1	1115832	1117528	XP_035349741.1
NC_049566.1	1119034	1120418	XP_035349742.1
NC_049566.1	1120662	1122492	XP_035349743.1
NC_049566.1	1123377	1126195	XP_035349744.1
NC_049566.1	1127085	1129966	XP_035349745.1
NC_049566.1	1131316	1132502	XP_035349746.1
NC_049566.1	1134807	1138636	XP_035349747.1
NC_049566.1	1139466	1141187	XP_035349748.1
NC_049566.1	1141611	1142561	XP_035349749.1
NC_049566.1	1147628	1149824	XP_035349750.1
NC_049566.1	1150801	1153445	XP_035349751.1
NC_049566.1	1155558	1156329	XP_035349752.1
NC_049566.1	1157128	1161219	XP_035349753.1
NC_049566.1	1162296	1168492	XP_035349754.1
NC_049566.1	1168901	1169347	XP_035349755.1
NC_049566.1	1169543	1171208	XP_035349756.1
NC_049566.1	1171661	1173486	XP_035349757.1
NC_049566.1	1174714	1175647	XP_035349758.1
NC_049566.1	1176914	1177931	XP_035349759.1
NC_049566.1	1180777	1182417	XP_035349760.1
NC_049566.1	1182931	1183935	XP_035349761.1
NC_049566.1	1184387	1185289	XP_035349762.1
NC_049566.1	1185522	1187872	XP_035349763.1
NC_049566.1	1191252	1193981	XP_035349764.1
NC_049566.1	1201661	1203100	XP_035349765.1
NC_049566.1	1203662	1205639	XP_035349766.1
NC_049566.1	1207599	1211547	XP_035349767.1
NC_049566.1	1212031	1214020	XP_035349768.1
NC_049566.1	1215391	1216368	XP_035349769.1
NC_049566.1	1216398	1217349	XP_035349770.1
NC_049566.1	1217694	1221721	XP_035349771.1
NC_049566.1	1223210	1225111	XP_035349772.1
NC_049566.1	1225734	1227584	XP_035349773.1
NC_049566.1	1228274	1230203	XP_035349774.1
NC_049566.1	1230567	1230917	XP_035349775.1
NC_049566.1	1231281	1232058	XP_035349776.1
NC_049566.1	1232769	1239606	XP_035349777.1
NC_049566.1	1239609	1241523	XP_035349778.1
NC_049566.1	1241839	1246743	XP_035349779.1
NC_049566.1	1248760	1250034	XP_035349780.1
NC_049566.1	1250706	1251969	XP_035349781.1
NC_049566.1	1252427	1253153	XP_035349782.1
NC_049566.1	1253793	1255059	XP_035349783.1
NC_049566.1	1255499	1258495	XP_035349784.1
NC_049566.1	1259045	1262342	XP_035349785.1
NC_049566.1	1265100	1266877	XP_035349786.1
NC_049566.1	1267672	1269195	XP_035349787.1
NC_049566.1	1271256	1273483	XP_035349788.1
NC_049566.1	1273900	1274803	XP_035349789.1
NC_049566.1	1275206	1277111	XP_035349790.1
NC_049566.1	1278402	1279515	XP_035349791.1
NC_049566.1	1279975	1280862	XP_035349792.1
NC_049566.1	1280939	1282184	XP_035349793.1
NC_049566.1	1282934	1284049	XP_035349794.1
NC_049566.1	1285869	1287684	XP_035349795.1
NC_049566.1	1289339	1290997	XP_035349796.1
NC_049566.1	1291607	1292767	XP_035349797.1
NC_049566.1	1292826	1293958	XP_035349798.1
NC_049566.1	1295548	1296563	XP_035349799.1
NC_049566.1	1299565	1300828	XP_035349800.1
NC_049566.1	1301398	1302971	XP_035349801.1
NC_049566.1	1303139	1304372	XP_035349802.1
NC_049566.1	1305011	1307162	XP_035349803.1
NC_049566.1	1307882	1308593	XP_035349804.1
NC_049566.1	1308626	1309388	XP_035349805.1
NC_049566.1	1309826	1313079	XP_035349806.1
NC_049566.1	1314336	1315839	XP_035349807.1
NC_049566.1	1317499	1318498	XP_035349808.1
NC_049566.1	1319725	1323771	XP_035349809.1
NC_049566.1	1323945	1324784	XP_035349810.1
NC_049566.1	1325559	1327250	XP_035349811.1
NC_049566.1	1329104	1330586	XP_035349812.1
NC_049566.1	1334420	1335548	XP_035349813.1
NC_049566.1	1336825	1337624	XP_035349814.1
NC_049566.1	1338240	1339617	XP_035349815.1
NC_049566.1	1340043	1342828	XP_035349816.1
NC_049566.1	1343318	1344937	XP_035349817.1
NC_049566.1	1345553	1349642	XP_035349818.1
NC_049566.1	1351005	1352828	XP_035349819.1
NC_049566.1	1353387	1354298	XP_035349820.1
NC_049566.1	1354954	1359836	XP_035349821.1
NC_049566.1	1360079	1362402	XP_035349822.1
NC_049566.1	1362822	1363863	XP_035349823.1
NC_049566.1	1364338	1379536	XP_035349824.1
NC_049566.1	1380665	1383068	XP_035349825.1
NC_049566.1	1384508	1386513	XP_035349826.1
NC_049566.1	1387055	1388012	XP_035349827.1
NC_049566.1	1388138	1388680	XP_035349828.1
NC_049566.1	1389730	1390873	XP_035349829.1
NC_049566.1	1391465	1393793	XP_035349830.1
NC_049566.1	1394463	1397934	XP_035349831.1
NC_049566.1	1398332	1398658	XP_035349832.1
NC_049566.1	1399170	1400364	XP_035349833.1
NC_049566.1	1401344	1403775	XP_035349834.1
NC_049566.1	1404979	1405531	XP_035349835.1
NC_049566.1	1406578	1408342	XP_035349836.1
NC_049566.1	1408791	1410468	XP_035349837.1
NC_049566.1	1410798	1412445	XP_035349838.1
NC_049566.1	1413654	1414089	XP_035349839.1
NC_049566.1	1416126	1417122	XP_035349840.1
NC_049566.1	1417528	1418638	XP_035349841.1
NC_049566.1	1419494	1421675	XP_035349842.1
NC_049566.1	1422205	1427643	XP_035349843.1
NC_049566.1	1427905	1429236	XP_035349844.1
NC_049566.1	1429798	1431528	XP_035349845.1
NC_049566.1	1432461	1434193	XP_035349846.1
NC_049566.1	1434794	1435538	XP_035349847.1
NC_049566.1	1436983	1437970	XP_035349848.1
NC_049566.1	1438556	1439105	XP_035349849.1
NC_049566.1	1439154	1443097	XP_035349850.1
NC_049566.1	1444289	1445840	XP_035349851.1
NC_049566.1	1446218	1447118	XP_035349852.1
NC_049566.1	1447789	1448730	XP_035349853.1
NC_049566.1	1449799	1450522	XP_035349854.1
NC_049566.1	1451691	1461868	XP_035349855.1
NC_049566.1	1462159	1463092	XP_035349856.1
NC_049566.1	1463380	1466283	XP_035349857.1
NC_049566.1	1466589	1468035	XP_035349858.1
NC_049566.1	1468196	1470517	XP_035349859.1
NC_049566.1	1471635	1474534	XP_035349860.1
NC_049566.1	1475337	1477758	XP_035349861.1
NC_049566.1	1477888	1478869	XP_035349862.1
NC_049566.1	1479806	1481009	XP_035349863.1
NC_049566.1	1481357	1482286	XP_035349864.1
NC_049566.1	1482887	1483781	XP_035349865.1
NC_049566.1	1485969	1487515	XP_035349866.1
NC_049566.1	1488757	1493125	XP_035349867.1
NC_049566.1	1493897	1495704	XP_035349868.1
NC_049566.1	1496873	1498066	XP_035349869.1
NC_049566.1	1500863	1502904	XP_035349870.1
NC_049566.1	1503648	1505163	XP_035349871.1
NC_049566.1	1505808	1506534	XP_035349872.1
NC_049566.1	1508925	1511389	XP_035349873.1
NC_049566.1	1513298	1515242	XP_035349874.1
NC_049566.1	1515905	1517455	XP_035349875.1
NC_049566.1	1517845	1518535	XP_035349876.1
NC_049566.1	1519013	1522806	XP_035349877.1
NC_049566.1	1523282	1523741	XP_035349878.1
NC_049566.1	1525726	1526755	XP_035349879.1
NC_049566.1	1529154	1529643	XP_035349880.1
NC_049566.1	1531033	1532686	XP_035349881.1
NC_049566.1	1537005	1539078	XP_035349882.1
NC_049566.1	1540816	1541795	XP_035349883.1
NC_049566.1	1542239	1543529	XP_035349884.1
NC_049566.1	1545546	1546510	XP_035349885.1
NC_049566.1	1546826	1547877	XP_035349886.1
NC_049566.1	1551033	1552463	XP_035349887.1
NC_049566.1	1553174	1553864	XP_035349888.1
NC_049566.1	1557848	1559732	XP_035349889.1
NC_049566.1	1560365	1561484	XP_035349890.1
NC_049566.1	1564270	1566031	XP_035349891.1
NC_049566.1	1567438	1569826	XP_035349892.1
NC_049566.1	1570312	1574197	XP_035349893.1
NC_049566.1	1574775	1576226	XP_035349894.1
NC_049566.1	1579970	1581262	XP_035349895.1
NC_049566.1	1581357	1582095	XP_035349896.1
NC_049566.1	1582534	1584248	XP_035349897.1
NC_049566.1	1585179	1586951	XP_035349898.1
NC_049566.1	1589681	1591425	XP_035349899.1
NC_049566.1	1591917	1593214	XP_035349900.1
NC_049566.1	1593743	1595281	XP_035349901.1
NC_049566.1	1595396	1597189	XP_035349902.1
NC_049566.1	1597638	1598729	XP_035349903.1
NC_049566.1	1599166	1601281	XP_035349904.1
NC_049566.1	1601841	1603182	XP_035349905.1
NC_049566.1	1603549	1604287	XP_035349906.1
NC_049566.1	1604508	1605600	XP_035349907.1
NC_049566.1	1605979	1610170	XP_035349908.1
NC_049566.1	1612343	1613508	XP_035349909.1
NC_049566.1	1614847	1615941	XP_035349910.1
NC_049566.1	1617060	1618422	XP_035349911.1
NC_049566.1	1618567	1620316	XP_035349912.1
NC_049566.1	1622311	1623505	XP_035349913.1
NC_049566.1	1624139	1626267	XP_035349914.1
NC_049566.1	1628170	1630297	XP_035349915.1
NC_049566.1	1630406	1631077	XP_035349916.1
NC_049566.1	1632669	1633953	XP_035349917.1
NC_049566.1	1634611	1636516	XP_035349918.1
NC_049566.1	1638875	1640699	XP_035349919.1
NC_049566.1	1642527	1643058	XP_035349920.1
NC_049566.1	1643950	1644737	XP_035349921.1
NC_049566.1	1645011	1645871	XP_035349922.1
NC_049566.1	1646673	1647600	XP_035349923.1
NC_049566.1	1647801	1648817	XP_035349924.1
NC_049566.1	1650557	1651218	XP_035349925.1
NC_049566.1	1651908	1654252	XP_035349926.1
NC_049566.1	1655065	1656390	XP_035349927.1
NC_049566.1	1657524	1658207	XP_035349928.1
NC_049566.1	1659183	1661552	XP_035349929.1
NC_049566.1	1662952	1663451	XP_035349930.1
NC_049566.1	1666733	1668790	XP_035349931.1
NC_049566.1	1669888	1670440	XP_035349932.1
NC_049566.1	1671223	1674517	XP_035349933.1
NC_049566.1	1675690	1675990	XP_035349934.1
NC_049566.1	1676924	1678268	XP_035349935.1
NC_049566.1	1678694	1679833	XP_035349936.1
NC_049566.1	1680292	1680871	XP_035349937.1
NC_049566.1	1682363	1685249	XP_035349938.1
NC_049566.1	1685802	1686249	XP_035349939.1
NC_049566.1	1687003	1688968	XP_035349940.1
NC_049566.1	1690322	1692578	XP_035349941.1
NC_049566.1	1692909	1693867	XP_035349942.1
NC_049566.1	1694430	1696302	XP_035349943.1
NC_049566.1	1696702	1697827	XP_035349944.1
NC_049566.1	1698583	1700599	XP_035349945.1
NC_049566.1	1700755	1701715	XP_035349946.1
NC_049566.1	1702030	1702505	XP_035349947.1
NC_049566.1	1703402	1705056	XP_035349948.1
NC_049566.1	1705202	1706463	XP_035349949.1
NC_049566.1	1711112	1711714	XP_035349950.1
NC_049566.1	1712358	1713867	XP_035349951.1
NC_049566.1	1714433	1715904	XP_035349952.1
NC_049566.1	1715966	1716911	XP_035349953.1
NC_049566.1	1717513	1719594	XP_035349954.1
NC_049566.1	1720360	1722227	XP_035349955.1
NC_049566.1	1722770	1723504	XP_035349956.1
NC_049566.1	1723886	1728462	XP_035349957.1
NC_049566.1	1729648	1730428	XP_035349958.1
NC_049566.1	1731559	1732711	XP_035349959.1
NC_049566.1	1733082	1734247	XP_035349960.1
NC_049566.1	1735251	1737620	XP_035349961.1
NC_049566.1	1740178	1742554	XP_035349962.1
NC_049566.1	1742813	1743988	XP_035349963.1
NC_049566.1	1744906	1746616	XP_035349964.1
NC_049566.1	1747411	1750186	XP_035349965.1
NC_049566.1	1751020	1752511	XP_035349966.1
NC_049566.1	1753357	1754012	XP_035349967.1
NC_049566.1	1755319	1756600	XP_035349968.1
NC_049566.1	1757014	1759086	XP_035349969.1
NC_049566.1	1759319	1761435	XP_035349970.1
NC_049566.1	1762129	1765123	XP_035349971.1
NC_049566.1	1767077	1768084	XP_035349972.1
NC_049566.1	1770264	1770965	XP_035349973.1
NC_049566.1	1772798	1773557	XP_035349974.1
NC_049566.1	1775425	1775941	XP_035349975.1
NC_049566.1	1776757	1778343	XP_035349976.1
NC_049566.1	1778788	1779933	XP_035349977.1
NC_049566.1	1780540	1781074	XP_035349978.1
NC_049566.1	1781855	1783945	XP_035349979.1
NC_049566.1	1785329	1787025	XP_035349980.1
NC_049566.1	1787435	1789496	XP_035349981.1
NC_049566.1	1790637	1792559	XP_035349982.1
NC_049566.1	1792628	1794174	XP_035349983.1
NC_049566.1	1795100	1797637	XP_035349984.1
NC_049566.1	1798500	1798968	XP_035349985.1
NC_049566.1	1799212	1799845	XP_035349986.1
NC_049566.1	1800133	1802172	XP_035349987.1
NC_049566.1	1804052	1804933	XP_035349988.1
NC_049566.1	1809012	1810460	XP_035349989.1
NC_049566.1	1810606	1810900	XP_035349990.1
NC_049566.1	1812863	1813866	XP_035349991.1
NC_049566.1	1814070	1815943	XP_035349992.1
NC_049566.1	1816440	1817361	XP_035349993.1
NC_049566.1	1819064	1820998	XP_035349994.1
NC_049566.1	1822723	1824176	XP_035349995.1
NC_049566.1	1824566	1825808	XP_035349996.1
NC_049566.1	1826489	1828039	XP_035349997.1
NC_049566.1	1829191	1830763	XP_035349998.1
NC_049566.1	1831028	1832004	XP_035349999.1
NC_049566.1	1834357	1836293	XP_035350000.1
NC_049566.1	1836358	1837723	XP_035350001.1
NC_049566.1	1838721	1839516	XP_035350002.1
NC_049566.1	1841141	1842776	XP_035350003.1
NC_049566.1	1846639	1849161	XP_035350004.1
NC_049566.1	1849626	1850621	XP_035350005.1
NC_049566.1	1850680	1851232	XP_035350006.1
NC_049566.1	1851384	1855222	XP_035350007.1
NC_049566.1	1856182	1857889	XP_035350008.1
NC_049566.1	1857931	1858735	XP_035350009.1
NC_049566.1	1858931	1860458	XP_035350010.1
NC_049566.1	1861086	1862439	XP_035350011.1
NC_049566.1	1862952	1863813	XP_035350012.1
NC_049566.1	1865185	1868640	XP_035350013.1
NC_049566.1	1868832	1873436	XP_035350014.1
NC_049566.1	1874582	1876854	XP_035350015.1
NC_049566.1	1877939	1879532	XP_035350016.1
NC_049566.1	1879835	1881511	XP_035350017.1
NC_049566.1	1882308	1884771	XP_035350018.1
NC_049566.1	1885355	1886687	XP_035350019.1
NC_049566.1	1887026	1889244	XP_035350020.1
NC_049566.1	1889485	1890253	XP_035350021.1
NC_049566.1	1892599	1896572	XP_035350022.1
NC_049566.1	1897627	1898404	XP_035350023.1
NC_049566.1	1898678	1899653	XP_035350024.1
NC_049566.1	1899825	1901028	XP_035350025.1
NC_049566.1	1901594	1905514	XP_035350026.1
NC_049566.1	1907535	1909821	XP_035350027.1
NC_049566.1	1918709	1919219	XP_035350028.1
NC_049566.1	1920729	1922407	XP_035350029.1
NC_049566.1	1924650	1927202	XP_035350030.1
NC_049566.1	1927403	1928211	XP_035350031.1
NC_049566.1	1929357	1929706	XP_035350032.1
NC_049566.1	1930118	1930972	XP_035350033.1
NC_049566.1	1931291	1933083	XP_035350034.1
NC_049566.1	1933506	1934676	XP_035350035.1
NC_049566.1	1935046	1936824	XP_035350036.1
NC_049566.1	1945196	1945809	XP_035350037.1
NC_049566.1	1946460	1948245	XP_035350038.1
NC_049566.1	1949228	1950240	XP_035350039.1
NC_049566.1	1950630	1952083	XP_035350040.1
NC_049566.1	1952147	1952774	XP_035350041.1
NC_049566.1	1953492	1960132	XP_035350042.1
NC_049566.1	1956893	1957463	XP_035350043.1
NC_049566.1	1960239	1962300	XP_035350044.1
NC_049566.1	1963880	1964934	XP_035350045.1
NC_049566.1	1966697	1968475	XP_035350046.1
NC_049566.1	1970169	1971379	XP_035350047.1
NC_049566.1	1973488	1974805	XP_035350048.1
NC_049566.1	1976439	1978316	XP_035350049.1
NC_049566.1	1978522	1979855	XP_035350050.1
NC_049566.1	1980596	1981643	XP_035350051.1
NC_049566.1	1982253	1982735	XP_035350052.1
NC_049566.1	1983065	1984982	XP_035350053.1
NC_049566.1	1985531	1986566	XP_035350054.1
NC_049566.1	1986830	1987724	XP_035350055.1
NC_049566.1	1988007	1988730	XP_035350056.1
NC_049566.1	1989327	1990597	XP_035350057.1
NC_049566.1	1992455	1993231	XP_035350058.1
NC_049566.1	1995070	1995961	XP_035350059.1
NC_049566.1	2002101	2003541	XP_035350060.1
NC_049566.1	2003764	2004782	XP_035350061.1
NC_049566.1	2007103	2007739	XP_035350062.1
NC_049566.1	2011246	2013647	XP_035350063.1
NC_049566.1	2014339	2016730	XP_035350064.1
NC_049566.1	2017138	2019495	XP_035350065.1
NC_049566.1	2020166	2021201	XP_035350066.1
NC_049566.1	2021935	2023077	XP_035350067.1
NC_049566.1	2024601	2026109	XP_035350068.1
NC_049566.1	2026369	2026765	XP_035350069.1
NC_049566.1	2027439	2028739	XP_035350070.1
NC_049566.1	2029837	2030369	XP_035350071.1
NC_049566.1	2030719	2032990	XP_035350072.1
NC_049566.1	2033624	2034786	XP_035350073.1
NC_049566.1	2038360	2039167	XP_035350074.1
NC_049566.1	2040179	2040564	XP_035350075.1
NC_049566.1	2040966	2042856	XP_035350076.1
NC_049566.1	2042903	2043779	XP_035350077.1
NC_049566.1	2046413	2048233	XP_035350078.1
NC_049566.1	2050394	2052107	XP_035350079.1
NC_049566.1	2052915	2054095	XP_035350080.1
NC_049566.1	2054506	2056427	XP_035350081.1
NC_049566.1	2057117	2060729	XP_035350082.1
NC_049566.1	2063019	2065835	XP_035350083.1
NC_049566.1	2069252	2075636	XP_035350084.1
NC_049566.1	2076116	2078177	XP_035350085.1
NC_049566.1	2079343	2080732	XP_035350086.1
NC_049566.1	2081159	2086242	XP_035350087.1
NC_049566.1	2087192	2092946	XP_035350088.1
NC_049566.1	2093596	2095818	XP_035350089.1
NC_049566.1	2096044	2098235	XP_035350090.1
NC_049566.1	2099253	2100675	XP_035350091.1
NC_049566.1	2106196	2106905	XP_035350092.1
NC_049566.1	2107223	2107865	XP_035350093.1
NC_049566.1	2108164	2110225	XP_035350094.1
NC_049566.1	2111187	2112539	XP_035350095.1
NC_049566.1	2113048	2114161	XP_035350096.1
NC_049566.1	2116071	2119822	XP_035350097.1
NC_049566.1	2120407	2123248	XP_035350098.1
NC_049566.1	2124163	2125824	XP_035350099.1
NC_049566.1	2128307	2129971	XP_035350100.1
NC_049566.1	2133840	2137010	XP_035350101.1
NC_049566.1	2137884	2139460	XP_035350102.1
NC_049566.1	2143623	2144646	XP_035350103.1
NC_049566.1	2146284	2147456	XP_035350104.1
NC_049566.1	2147617	2149378	XP_035350105.1
NC_049566.1	2150557	2151476	XP_035350106.1
NC_049566.1	2153388	2155835	XP_035350107.1
NC_049566.1	2156247	2157268	XP_035350108.1
NC_049566.1	2157588	2159577	XP_035350109.1
NC_049566.1	2160908	2164907	XP_035350110.1
NC_049566.1	2165557	2166089	XP_035350111.1
NC_049566.1	2166857	2167757	XP_035350112.1
NC_049566.1	2168038	2168908	XP_035350113.1
NC_049566.1	2168998	2170676	XP_035350114.1
NC_049566.1	2171867	2174388	XP_035350115.1
NC_049566.1	2174668	2175970	XP_035350116.1
NC_049566.1	2177514	2178339	XP_035350117.1
NC_049566.1	2179520	2181259	XP_035350118.1
NC_049566.1	2182450	2184530	XP_035350119.1
NC_049566.1	2185092	2186739	XP_035350120.1
NC_049566.1	2187244	2187730	XP_035350121.1
NC_049566.1	2189910	2191101	XP_035350122.1
NC_049566.1	2191911	2193171	XP_035350123.1
NC_049566.1	2193657	2195188	XP_035350124.1
NC_049566.1	2196155	2197149	XP_035350125.1
NC_049566.1	2198713	2200863	XP_035350126.1
NC_049566.1	2202435	2203868	XP_035350127.1
NC_049566.1	2207999	2209142	XP_035350128.1
NC_049566.1	2210315	2213545	XP_035350129.1
NC_049566.1	2214419	2215381	XP_035350130.1
NC_049566.1	2216363	2217461	XP_035350131.1
NC_049566.1	2218487	2219574	XP_035350132.1
NC_049566.1	2219988	2220486	XP_035350133.1
NC_049566.1	2221276	2223078	XP_035350134.1
NC_049566.1	2227522	2229275	XP_035350135.1
NC_049566.1	2229712	2231343	XP_035350136.1
NC_049566.1	2231762	2233428	XP_035350137.1
NC_049566.1	2233722	2234859	XP_035350138.1
NC_049566.1	2235362	2236807	XP_035350139.1
NC_049566.1	2237259	2237610	XP_035350140.1
NC_049566.1	2237682	2238495	XP_035350141.1
NC_049566.1	2239285	2240341	XP_035350142.1
NC_049566.1	2240543	2242298	XP_035350143.1
NC_049566.1	2242665	2243501	XP_035350144.1
NC_049566.1	2243640	2245416	XP_035350145.1
NC_049566.1	2246713	2248930	XP_035350146.1
NC_049566.1	2249836	2251915	XP_035350147.1
NC_049566.1	2255669	2256873	XP_035350148.1
NC_049566.1	2257397	2259134	XP_035350149.1
NC_049566.1	2259675	2262207	XP_035350150.1
NC_049566.1	2262787	2263726	XP_035350151.1
NC_049566.1	2265689	2267373	XP_035350152.1
NC_049566.1	2268330	2270047	XP_035350153.1
NC_049566.1	2271216	2272281	XP_035350154.1
NC_049566.1	2272866	2275545	XP_035350155.1
NC_049566.1	2276317	2277185	XP_035350156.1
NC_049566.1	2277799	2281121	XP_035350157.1
NC_049566.1	2281469	2282865	XP_035350158.1
NC_049566.1	2284023	2285034	XP_035350159.1
NC_049566.1	2285467	2286876	XP_035350160.1
NC_049566.1	2286985	2288208	XP_035350161.1
NC_049566.1	2288812	2289803	XP_035350162.1
NC_049566.1	2290507	2293235	XP_035350163.1
NC_049566.1	2294399	2296349	XP_035350164.1
NC_049566.1	2297440	2298142	XP_035350165.1
NC_049566.1	2298615	2301693	XP_035350166.1
NC_049566.1	2302336	2304093	XP_035350167.1
NC_049566.1	2304407	2305779	XP_035350168.1
NC_049566.1	2306667	2308465	XP_035350169.1
NC_049566.1	2309491	2311575	XP_035350170.1
NC_049566.1	2313563	2314179	XP_035350171.1
NC_049566.1	2314435	2315385	XP_035350172.1
NC_049566.1	2315744	2317338	XP_035350173.1
NC_049566.1	2317360	2319013	XP_035350174.1
NC_049566.1	2319062	2320041	XP_035350175.1
NC_049566.1	2321911	2322496	XP_035350176.1
NC_049566.1	2322907	2324459	XP_035350177.1
NC_049566.1	2324700	2325864	XP_035350178.1
NC_049566.1	2326070	2327663	XP_035350179.1
NC_049566.1	2327965	2329008	XP_035350180.1
NC_049566.1	2331600	2332828	XP_035350181.1
NC_049566.1	2333354	2334697	XP_035350182.1
NC_049566.1	2335155	2335973	XP_035350183.1
NC_049566.1	2337598	2338073	XP_035350184.1
NC_049566.1	2338501	2340100	XP_035350185.1
NC_049566.1	2341168	2342885	XP_035350186.1
NC_049566.1	2343173	2345389	XP_035350187.1
NC_049566.1	2346384	2347542	XP_035350188.1
NC_049566.1	2348721	2349975	XP_035350189.1
NC_049566.1	2351217	2352754	XP_035350190.1
NC_049566.1	2355990	2358373	XP_035350191.1
NC_049566.1	2358856	2361302	XP_035350192.1
NC_049566.1	2361882	2363521	XP_035350193.1
NC_049566.1	2363808	2366357	XP_035350194.1
NC_049566.1	2366969	2375711	XP_035350195.1
NC_049566.1	2378182	2378938	XP_035350196.1
NC_049566.1	2379592	2380322	XP_035350197.1
NC_049566.1	2380869	2385226	XP_035350198.1
NC_049566.1	2385812	2386682	XP_035350199.1
NC_049566.1	2387780	2390047	XP_035350200.1
NC_049566.1	2390304	2392135	XP_035350201.1
NC_049566.1	2392930	2393990	XP_035350202.1
NC_049566.1	2395092	2395612	XP_035350203.1
NC_049566.1	2395875	2396352	XP_035350204.1
NC_049566.1	2397138	2399907	XP_035350205.1
NC_049566.1	2400133	2400970	XP_035350206.1
NC_049566.1	2402259	2403106	XP_035350207.1
NC_049566.1	2404053	2407804	XP_035350208.1
NC_049566.1	2408346	2409973	XP_035350209.1
NC_049566.1	2410479	2411613	XP_035350210.1
NC_049566.1	2411792	2413217	XP_035350211.1
NC_049566.1	2413287	2414317	XP_035350212.1
NC_049566.1	2415135	2419433	XP_035350213.1
NC_049566.1	2419765	2420544	XP_035350214.1
NC_049566.1	2420910	2424273	XP_035350215.1
NC_049566.1	2424957	2426430	XP_035350216.1
NC_049566.1	2426786	2432294	XP_035350217.1
NC_049566.1	2436800	2439341	XP_035350218.1
NC_049566.1	2439717	2440739	XP_035350219.1
NC_049566.1	2441030	2442516	XP_035350220.1
NC_049566.1	2442947	2445026	XP_035350221.1
NC_049566.1	2445789	2446654	XP_035350222.1
NC_049566.1	2447460	2449675	XP_035350223.1
NC_049566.1	2449870	2453047	XP_035350224.1
NC_049566.1	2453850	2456600	XP_035350225.1
NC_049566.1	2457630	2458795	XP_035350226.1
NC_049566.1	2459774	2460942	XP_035350227.1
NC_049566.1	2462798	2463936	XP_035350228.1
NC_049566.1	2464584	2467073	XP_035350229.1
NC_049566.1	2467298	2468424	XP_035350230.1
NC_049566.1	2469160	2469559	XP_035350231.1
NC_049566.1	2472331	2473447	XP_035350232.1
NC_049566.1	2477130	2486763	XP_035350233.1
NC_049566.1	2487591	2489956	XP_035350234.1
NC_049566.1	2491529	2492072	XP_035350235.1
NC_049566.1	2492249	2493971	XP_035350236.1
NC_049566.1	2496933	2499069	XP_035350237.1
NC_049566.1	2499688	2501174	XP_035350238.1
NC_049566.1	2501818	2502613	XP_035350239.1
NC_049566.1	2503495	2505573	XP_035350240.1
NC_049566.1	2507786	2508611	XP_035350241.1
NC_049566.1	2510024	2510921	XP_035350242.1
NC_049566.1	2511962	2513317	XP_035350243.1
NC_049566.1	2513785	2515540	XP_035350244.1
NC_049566.1	2516246	2517278	XP_035350245.1
NC_049566.1	2518299	2520711	XP_035350246.1
NC_049566.1	2522368	2524273	XP_035350247.1
NC_049566.1	2525464	2526692	XP_035350248.1
NC_049566.1	2527100	2528744	XP_035350249.1
NC_049566.1	2529779	2531730	XP_035350250.1
NC_049566.1	2537340	2538459	XP_035350251.1
NC_049566.1	2540101	2541524	XP_035350252.1
NC_049566.1	2543316	2544979	XP_035350253.1
NC_049566.1	2546413	2549449	XP_035350254.1
NC_049566.1	2550588	2552236	XP_035350255.1
NC_049566.1	2554242	2554693	XP_035350256.1
NC_049566.1	2555724	2557497	XP_035350257.1
NC_049566.1	2558855	2560316	XP_035350258.1
NC_049566.1	2560918	2563199	XP_035350259.1
NC_049566.1	2563588	2564165	XP_035350260.1
NC_049566.1	2564904	2566503	XP_035350261.1
NC_049566.1	2568662	2569094	XP_035350262.1
NC_049566.1	2569250	2570471	XP_035350263.1
NC_049566.1	2571431	2572220	XP_035350264.1
NC_049566.1	2576736	2578498	XP_035350265.1
NC_049566.1	2580107	2580875	XP_035350266.1
NC_049566.1	2582254	2583182	XP_035350267.1
NC_049566.1	2585169	2585792	XP_035350268.1
NC_049566.1	2587438	2589408	XP_035350269.1
NC_049566.1	2590012	2590474	XP_035350270.1
NC_049566.1	2591431	2591737	XP_035350271.1
NC_049566.1	2593999	2595484	XP_035350272.1
NC_049566.1	2596352	2597350	XP_035350273.1
NC_049566.1	2598086	2599961	XP_035350274.1
NC_049566.1	2603607	2605595	XP_035350275.1
NC_049566.1	2605837	2607514	XP_035350276.1
NC_049566.1	2608704	2609292	XP_035350277.1
NC_049566.1	2611487	2613435	XP_035350278.1
NC_049566.1	2614397	2616147	XP_035350279.1
NC_049566.1	2616694	2618053	XP_035350280.1
NC_049566.1	2619027	2620237	XP_035350281.1
NC_049566.1	2622053	2623504	XP_035350282.1
NC_049566.1	2624191	2627125	XP_035350283.1
NC_049566.1	2631134	2641419	XP_035350284.1
NC_049566.1	2634528	2636146	XP_035350285.1
NC_049566.1	2641908	2642739	XP_035350286.1
NC_049566.1	2643738	2645973	XP_035350287.1
NC_049566.1	2647399	2651515	XP_035350288.1
NC_049566.1	2653736	2655076	XP_035350289.1
NC_049566.1	2655167	2657384	XP_035350290.1
NC_049566.1	2658482	2660407	XP_035350291.1
NC_049566.1	2661428	2663350	XP_035350292.1
NC_049566.1	2663812	2665866	XP_035350293.1
NC_049566.1	2666951	2667642	XP_035350294.1
NC_049566.1	2668290	2669025	XP_035350295.1
NC_049566.1	2669984	2670806	XP_035350296.1
NC_049566.1	2671020	2672332	XP_035350297.1
NC_049566.1	2673495	2675518	XP_035350298.1
NC_049566.1	2675922	2680113	XP_035350299.1
NC_049566.1	2681618	2682568	XP_035350300.1
NC_049566.1	2683002	2684412	XP_035350301.1
NC_049566.1	2687732	2690414	XP_035350302.1
NC_049566.1	2690828	2691177	XP_035350303.1
NC_049566.1	2692175	2693790	XP_035350304.1
NC_049566.1	2694332	2696218	XP_035350305.1
NC_049566.1	2696877	2697888	XP_035350306.1
NC_049566.1	2698045	2698707	XP_035350307.1
NC_049566.1	2699274	2703302	XP_035350308.1
NC_049566.1	2703996	2704960	XP_035350309.1
NC_049566.1	2705162	2707615	XP_035350310.1
NC_049566.1	2710257	2711172	XP_035350311.1
NC_049566.1	2712779	2714744	XP_035350312.1
NC_049566.1	2715125	2717082	XP_035350313.1
NC_049566.1	2717272	2726110	XP_035350314.1
NC_049566.1	2727990	2729865	XP_035350315.1
NC_049566.1	2730780	2731877	XP_035350316.1
NC_049566.1	2734415	2736974	XP_035350317.1
NC_049566.1	2737752	2740448	XP_035350318.1
NC_049566.1	2740825	2741949	XP_035350319.1
NC_049566.1	2742661	2744647	XP_035350320.1
NC_049566.1	2745474	2747607	XP_035350321.1
NC_049566.1	2748474	2750649	XP_035350322.1
NC_049566.1	2757705	2758365	XP_035350323.1
NC_049566.1	2759296	2760905	XP_035350324.1
NC_049566.1	2761681	2762243	XP_035350325.1
NC_049566.1	2762513	2763170	XP_035350326.1
NC_049566.1	2763604	2766058	XP_035350327.1
NC_049566.1	2766422	2767843	XP_035350328.1
NC_049566.1	2768139	2768520	XP_035350329.1
NC_049566.1	2769019	2771388	XP_035350330.1
NC_049566.1	2771590	2772374	XP_035350331.1
NC_049566.1	2773324	2774124	XP_035350332.1
NC_049566.1	2774716	2776486	XP_035350333.1
NC_049566.1	2776982	2777711	XP_035350334.1
NC_049566.1	2778157	2779740	XP_035350335.1
NC_049566.1	2780448	2781834	XP_035350336.1
NC_049566.1	2782278	2784225	XP_035350337.1
NC_049566.1	2785143	2786739	XP_035350338.1
NC_049566.1	2787302	2788658	XP_035350339.1
NC_049566.1	2790711	2791362	XP_035350340.1
NC_049566.1	2792517	2793357	XP_035350341.1
NC_049566.1	2795016	2796650	XP_035350342.1
NC_049566.1	2797801	2806091	XP_035350343.1
NC_049566.1	2806243	2807087	XP_035350344.1
NC_049566.1	2807868	2808431	XP_035350345.1
NC_049566.1	2808909	2810682	XP_035350346.1
NC_049566.1	2811133	2812229	XP_035350347.1
NC_049566.1	2812818	2814598	XP_035350348.1
NC_049566.1	2814702	2816989	XP_035350349.1
NC_049566.1	2817572	2819125	XP_035350350.1
NC_049566.1	2819421	2821383	XP_035350351.1
NC_049566.1	2822619	2824647	XP_035350352.1
NC_049566.1	2828647	2831528	XP_035350353.1
NC_049566.1	2832111	2833377	XP_035350354.1
NC_049566.1	2833570	2834860	XP_035350355.1
NC_049566.1	2835501	2836497	XP_035350356.1
NC_049566.1	2837255	2839208	XP_035350357.1
NC_049566.1	2840464	2843091	XP_035350358.1
NC_049566.1	2843743	2844526	XP_035350359.1
NC_049566.1	2845208	2845859	XP_035350360.1
NC_049566.1	2846587	2848786	XP_035350361.1
NC_049566.1	2850317	2851070	XP_035350362.1
NC_049566.1	2851876	2853178	XP_035350363.1
NC_049566.1	2853900	2855940	XP_035350364.1
NC_049566.1	2857363	2859519	XP_035350365.1
NC_049566.1	2859937	2861758	XP_035350366.1
NC_049566.1	2862255	2862947	XP_035350367.1
NC_049566.1	2863684	2865995	XP_035350368.1
NC_049566.1	2866641	2868365	XP_035350369.1
NC_049566.1	2868983	2870893	XP_035350370.1
NC_049566.1	2871371	2873961	XP_035350371.1
NC_049566.1	2878621	2879980	XP_035350372.1
NC_049566.1	2881710	2882584	XP_035350373.1
NC_049566.1	2882977	2884825	XP_035350374.1
NC_049566.1	2885187	2886333	XP_035350375.1
NC_049566.1	2886824	2888635	XP_035350376.1
NC_049566.1	2890341	2893483	XP_035350377.1
NC_049566.1	2894048	2894914	XP_035350378.1
NC_049566.1	2895001	2896377	XP_035350379.1
NC_049566.1	2896910	2897576	XP_035350380.1
NC_049566.1	2898045	2898801	XP_035350381.1
NC_049566.1	2899437	2901228	XP_035350382.1
NC_049566.1	2907446	2912432	XP_035350383.1
NC_049566.1	2913401	2915876	XP_035350384.1
NC_049566.1	2916288	2918421	XP_035350385.1
NC_049566.1	2919203	2921006	XP_035350386.1
NC_049566.1	2921558	2925093	XP_035350387.1
NC_049566.1	2925515	2928619	XP_035350388.1
NC_049566.1	2932173	2934261	XP_035350389.1
NC_049566.1	2937951	2938603	XP_035350390.1
NC_049566.1	2939304	2941322	XP_035350391.1
NC_049566.1	2942844	2944680	XP_035350392.1
NC_049566.1	2947551	2948687	XP_035350393.1
NC_049566.1	2953970	2956556	XP_035350394.1
NC_049566.1	2957698	2961161	XP_035350395.1
NC_049566.1	2961983	2963658	XP_035350396.1
NC_049566.1	2967437	2970028	XP_035350397.1
NC_049566.1	2970794	2972515	XP_035350398.1
NC_049566.1	2973988	2974676	XP_035350399.1
NC_049566.1	2975218	2976060	XP_035350400.1
NC_049566.1	2977088	2979065	XP_035350401.1
NC_049566.1	2980793	2982731	XP_035350402.1
NC_049566.1	2983590	2984645	XP_035350403.1
NC_049566.1	2986715	2988138	XP_035350404.1
NC_049566.1	2988524	2989963	XP_035350405.1
NC_049566.1	2990323	2991253	XP_035350406.1
NC_049566.1	2991573	2993102	XP_035350407.1
NC_049566.1	2993656	2996095	XP_035350408.1
NC_049566.1	2997403	2998850	XP_035350409.1
NC_049566.1	3000091	3001753	XP_035350410.1
NC_049566.1	3002433	3002973	XP_035350411.1
NC_049566.1	3005035	3005749	XP_035350412.1
NC_049566.1	3005897	3007807	XP_035350413.1
NC_049566.1	3008665	3010360	XP_035350414.1
NC_049566.1	3011585	3012431	XP_035350415.1
NC_049566.1	3012656	3013417	XP_035350416.1
NC_049566.1	3013607	3016124	XP_035350417.1
NC_049566.1	3016833	3017747	XP_035350418.1
NC_049566.1	3018141	3018475	XP_035350419.1
NC_049566.1	3019389	3021730	XP_035350420.1
NC_049566.1	3021787	3023390	XP_035350421.1
NC_049566.1	3023951	3027541	XP_035350422.1
NC_049566.1	3027642	3028793	XP_035350423.1
NC_049566.1	3030820	3032072	XP_035350424.1
NC_049566.1	3032945	3033820	XP_035350425.1
NC_049566.1	3034102	3035163	XP_035350426.1
NC_049566.1	3035246	3036278	XP_035350427.1
NC_049566.1	3036528	3038379	XP_035350428.1
NC_049566.1	3041982	3042912	XP_035350429.1
NC_049566.1	3043256	3044627	XP_035350430.1
NC_049566.1	3044968	3045478	XP_035350431.1
NC_049566.1	3045818	3046500	XP_035350432.1
NC_049566.1	3047864	3051684	XP_035350433.1
NC_049566.1	3052372	3056342	XP_035350434.1
NC_049566.1	3060680	3061239	XP_035350435.1
NC_049566.1	3061347	3063530	XP_035350436.1
NC_049566.1	3064311	3066193	XP_035350437.1
NC_049566.1	3067855	3069583	XP_035350438.1
NC_049566.1	3069955	3071809	XP_035350439.1
NC_049566.1	3072437	3073905	XP_035350440.1
NC_049566.1	3074630	3077162	XP_035350441.1
NC_049566.1	3077366	3078889	XP_035350442.1
NC_049566.1	3079598	3081163	XP_035350443.1
NC_049566.1	3082248	3083139	XP_035350444.1
NC_049566.1	3084131	3085124	XP_035350445.1
NC_049566.1	3085215	3086304	XP_035350446.1
NC_049566.1	3087238	3087772	XP_035350447.1
NC_049566.1	3088842	3091913	XP_035350448.1
NC_049566.1	3093348	3094473	XP_035350449.1
NC_049566.1	3095155	3096728	XP_035350450.1
NC_049566.1	3097042	3101529	XP_035350451.1
NC_049566.1	3102123	3102760	XP_035350452.1
NC_049566.1	3103439	3104698	XP_035350453.1
NC_049566.1	3106328	3111592	XP_035350454.1
NC_049566.1	3112785	3116482	XP_035350455.1
NC_049566.1	3117052	3118906	XP_035350456.1
NC_049566.1	3119816	3120812	XP_035350457.1
NC_049566.1	3122530	3123638	XP_035350458.1
NC_049566.1	3124519	3124915	XP_035350459.1
NC_049566.1	3126622	3128889	XP_035350460.1
NC_049566.1	3130538	3133472	XP_035350461.1
NC_049566.1	3134344	3137238	XP_035350462.1
NC_049566.1	3138690	3140093	XP_035350463.1
NC_049566.1	3140768	3142750	XP_035350464.1
NC_049566.1	3143203	3145565	XP_035350465.1
NC_049566.1	3147688	3149410	XP_035350466.1
NC_049566.1	3149888	3150891	XP_035350467.1
NC_049566.1	3151939	3154333	XP_035350468.1
NC_049566.1	3155021	3155769	XP_035350469.1
NC_049566.1	3155888	3157317	XP_035350470.1
NC_049566.1	3163033	3165032	XP_035350471.1
NC_049566.1	3166207	3166746	XP_035350472.1
NC_049566.1	3167173	3168053	XP_035350473.1
NC_049566.1	3168289	3169607	XP_035350474.1
NC_049566.1	3173017	3179688	XP_035350475.1
NC_049566.1	3180204	3180873	XP_035350476.1
NC_049566.1	3181204	3183847	XP_035350477.1
NC_049566.1	3184378	3186154	XP_035350478.1
NC_049566.1	3186670	3188595	XP_035350479.1
NC_049566.1	3188896	3191793	XP_035350480.1
NC_049566.1	3192093	3192528	XP_035350481.1
NC_049566.1	3193141	3194622	XP_035350482.1
NC_049566.1	3195538	3196972	XP_035350483.1
NC_049566.1	3197311	3200193	XP_035350484.1
NC_049566.1	3200617	3203070	XP_035350485.1
NC_049566.1	3205986	3207200	XP_035350486.1
NC_049566.1	3207993	3208502	XP_035350487.1
NC_049566.1	3209449	3213965	XP_035350488.1
NC_049566.1	3214426	3215809	XP_035350489.1
NC_049566.1	3216221	3218875	XP_035350490.1
NC_049566.1	3219421	3219894	XP_035350491.1
NC_049566.1	3220895	3223129	XP_035350492.1
NC_049566.1	3223537	3224864	XP_035350493.1
NC_049566.1	3225133	3226135	XP_035350494.1
NC_049566.1	3226866	3228055	XP_035350495.1
NC_049566.1	3228148	3230579	XP_035350496.1
NC_049566.1	3233968	3234986	XP_035350497.1
NC_049566.1	3235145	3236008	XP_035350498.1
NC_049566.1	3236373	3237252	XP_035350499.1
NC_049566.1	3237500	3237920	XP_035350500.1
NC_049566.1	3238988	3240728	XP_035350501.1
NC_049566.1	3241233	3243280	XP_035350502.1
NC_049566.1	3243564	3244584	XP_035350503.1
NC_049566.1	3244906	3246258	XP_035350504.1
NC_049566.1	3246744	3248550	XP_035350505.1
NC_049566.1	3248778	3250469	XP_035350506.1
NC_049566.1	3251162	3252756	XP_035350507.1
NC_049566.1	3253280	3255421	XP_035350508.1
NC_049566.1	3256311	3258856	XP_035350509.1
NC_049566.1	3259113	3260409	XP_035350510.1
NC_049566.1	3261378	3264381	XP_035350511.1
NC_049566.1	3267230	3268724	XP_035350512.1
NC_049566.1	3269235	3274085	XP_035350513.1
NC_049566.1	3274552	3275070	XP_035350514.1
NC_049566.1	3275248	3276386	XP_035350515.1
NC_049566.1	3276838	3278869	XP_035350516.1
NC_049566.1	3279775	3281618	XP_035350517.1
NC_049566.1	3283286	3284149	XP_035350518.1
NC_049566.1	3284162	3286281	XP_035350519.1
NC_049566.1	3287349	3289284	XP_035350520.1
NC_049566.1	3289517	3290379	XP_035350521.1
NC_049566.1	3291179	3292565	XP_035350522.1
NC_049566.1	3293982	3295207	XP_035350523.1
NC_049566.1	3296810	3298130	XP_035350524.1
NC_049566.1	3299636	3303049	XP_035350525.1
NC_049566.1	3303243	3304962	XP_035350526.1
NC_049566.1	3307996	3309181	XP_035350527.1
NC_049566.1	3310181	3311608	XP_035350528.1
NC_049566.1	3325461	3327498	XP_035350529.1
NC_049566.1	3336818	3337550	XP_035350530.1
NC_049566.1	3383914	3388716	XP_035350531.1
NC_049566.1	3425037	3428894	XP_035350532.1
NC_049566.1	3429790	3432404	XP_035350533.1
NC_049566.1	3433557	3435165	XP_035350534.1
NC_049566.1	3437029	3440612	XP_035350535.1
NC_049566.1	3455486	3457440	XP_035350536.1
NC_049566.1	3507827	3511694	XP_035350537.1
NC_049566.1	3511857	3513789	XP_035350538.1
NC_049566.1	3519445	3520462	XP_035350539.1
NC_049566.1	3526461	3526941	XP_035350540.1
NC_049566.1	3527891	3529656	XP_035350541.1
NC_049566.1	3551536	3553471	XP_035350542.1
NC_049566.1	3559365	3562083	XP_035350543.1
NC_049566.1	3571422	3574087	XP_035350544.1
NC_049566.1	3576783	3577242	XP_035350545.1
NC_049566.1	3578946	3579833	XP_035350546.1
NC_049566.1	3579803	3580446	XP_035350547.1
NC_049566.1	3581604	3583575	XP_035350548.1
NC_049566.1	3587356	3591488	XP_035350549.1
NC_049566.1	3591927	3592905	XP_035350550.1
NC_049566.1	3593502	3595088	XP_035350551.1
NC_049566.1	3596601	3598388	XP_035350552.1
NC_049566.1	3600026	3601696	XP_035350553.1
NC_049566.1	3603076	3604322	XP_035350554.1
NC_049566.1	3605236	3605800	XP_035350555.1
NC_049566.1	3606657	3608142	XP_035350556.1
NC_049566.1	3608794	3609290	XP_035350557.1
NC_049566.1	3611551	3612493	XP_035350558.1
NC_049566.1	3613984	3615994	XP_035350559.1
NC_049566.1	3616648	3618172	XP_035350560.1
NC_049566.1	3657926	3661793	XP_035350561.1
NC_049566.1	3661956	3663858	XP_035350562.1
NC_049566.1	3671144	3671304	XP_035350563.1
NC_049566.1	3677565	3687033	XP_035350564.1
NC_049566.1	3691115	3692125	XP_035350565.1
NC_049566.1	3696207	3697461	XP_035350566.1
NC_049566.1	3706104	3707975	XP_035350567.1
NC_049566.1	3708246	3709884	XP_035350568.1
NC_049566.1	3709993	3711625	XP_035350569.1
NC_049566.1	3712436	3713939	XP_035350570.1
NC_049566.1	3714261	3714815	XP_035350571.1
NC_049566.1	3715442	3716019	XP_035350572.1
NC_049566.1	3716410	3716982	XP_035350573.1
NC_049566.1	3717474	3719428	XP_035350574.1
NC_049566.1	3719669	3720624	XP_035350575.1
NC_049566.1	3721045	3722328	XP_035350576.1
NC_049566.1	3723086	3727003	XP_035350577.1
NC_049566.1	3727121	3730427	XP_035350578.1
NC_049566.1	3731119	3733166	XP_035350579.1
NC_049566.1	3734022	3734610	XP_035350580.1
NC_049566.1	3735179	3736876	XP_035350581.1
NC_049566.1	3737358	3741475	XP_035350582.1
NC_049566.1	3742306	3744002	XP_035350583.1
NC_049566.1	3745107	3746482	XP_035350584.1
NC_049566.1	3746597	3747995	XP_035350585.1
NC_049566.1	3748339	3749960	XP_035350586.1
NC_049566.1	3750136	3753019	XP_035350587.1
NC_049566.1	3753657	3757483	XP_035350588.1
NC_049566.1	3757974	3759632	XP_035350589.1
NC_049566.1	3760235	3761240	XP_035350590.1
NC_049566.1	3761815	3764800	XP_035350591.1
NC_049566.1	3765286	3771883	XP_035350592.1
NC_049566.1	3772952	3775869	XP_035350593.1
NC_049566.1	3775911	3777048	XP_035350594.1
NC_049566.1	3777780	3783156	XP_035350595.1
NC_049566.1	3784581	3787679	XP_035350596.1
NC_049566.1	3788391	3789519	XP_035350597.1
NC_049566.1	3789890	3794562	XP_035350598.1
NC_049566.1	3794819	3795914	XP_035350599.1
NC_049566.1	3797932	3798988	XP_035350600.1
NC_049566.1	3801101	3802185	XP_035350601.1
NC_049566.1	3803945	3804799	XP_035350602.1
NC_049566.1	3805427	3808274	XP_035350603.1
NC_049566.1	3808525	3809622	XP_035350604.1
NC_049566.1	3810271	3811037	XP_035350605.1
NC_049566.1	3812298	3813500	XP_035350606.1
NC_049566.1	3813624	3815493	XP_035350607.1
NC_049566.1	3817535	3817778	XP_035350608.1
NC_049566.1	3817995	3822244	XP_035350609.1
NC_049566.1	3823218	3826172	XP_035350610.1
NC_049566.1	3827333	3828833	XP_035350611.1
NC_049566.1	3828999	3830187	XP_035350612.1
NC_049566.1	3831510	3832182	XP_035350613.1
NC_049566.1	3832690	3834328	XP_035350614.1
NC_049566.1	3834641	3835193	XP_035350615.1
NC_049566.1	3835621	3837341	XP_035350616.1
NC_049566.1	3838517	3840806	XP_035350617.1
NC_049566.1	3841806	3844413	XP_035350618.1
NC_049566.1	3845733	3847862	XP_035350619.1
NC_049566.1	3848635	3849727	XP_035350620.1
NC_049566.1	3849994	3851207	XP_035350621.1
NC_049566.1	3852039	3853313	XP_035350622.1
NC_049566.1	3858062	3862297	XP_035350623.1
NC_049566.1	3864059	3865748	XP_035350624.1
NC_049566.1	3868382	3869940	XP_035350625.1
NC_049566.1	3870553	3871005	XP_035350626.1
NC_049566.1	3872486	3873593	XP_035350627.1
NC_049566.1	3874785	3875464	XP_035350628.1
NC_049566.1	3877103	3878457	XP_035350629.1
NC_049566.1	3880145	3880760	XP_035350630.1
NC_049566.1	3880948	3882440	XP_035350631.1
NC_049566.1	3885110	3886909	XP_035350632.1
NC_049566.1	3887450	3888161	XP_035350633.1
NC_049566.1	3889256	3890459	XP_035350634.1
NC_049566.1	3892212	3893268	XP_035350635.1
NC_049566.1	3894084	3896338	XP_035350636.1
NC_049566.1	3897277	3898762	XP_035350637.1
NC_049566.1	3898956	3901323	XP_035350638.1
NC_049566.1	3901423	3901964	XP_035350639.1
NC_049566.1	3902579	3903654	XP_035350640.1
NC_049566.1	3903822	3905620	XP_035350641.1
NC_049566.1	3906647	3911117	XP_035350642.1
NC_049566.1	3911705	3912185	XP_035350643.1
NC_049566.1	3912750	3913335	XP_035350644.1
NC_049566.1	3913773	3916760	XP_035350645.1
NC_049566.1	3918152	3919231	XP_035350646.1
NC_049566.1	3919560	3921505	XP_035350647.1
NC_049566.1	3921574	3922784	XP_035350648.1
NC_049566.1	3923386	3924993	XP_035350649.1
NC_049566.1	3926204	3929124	XP_035350650.1
NC_049566.1	3930871	3932290	XP_035350651.1
NC_049566.1	3934275	3936430	XP_035350652.1
NC_049566.1	3938152	3940105	XP_035350653.1
NC_049566.1	3942370	3943651	XP_035350654.1
NC_049566.1	3945550	3951727	XP_035350655.1
NC_049566.1	3952117	3953983	XP_035350656.1
NC_049566.1	3955705	3956560	XP_035350657.1
NC_049566.1	3957199	3958307	XP_035350658.1
NC_049566.1	3959281	3960556	XP_035350659.1
NC_049566.1	3963621	3965287	XP_035350660.1
NC_049566.1	3966461	3967824	XP_035350661.1
NC_049566.1	3967934	3968723	XP_035350662.1
NC_049566.1	3969433	3970483	XP_035350663.1
NC_049566.1	3970536	3972339	XP_035350664.1
NC_049566.1	3972823	3974785	XP_035350665.1
NC_049566.1	3975132	3976827	XP_035350666.1
NC_049566.1	3977169	3977964	XP_035350667.1
NC_049566.1	3978525	3980110	XP_035350668.1
NC_049566.1	3981844	3982507	XP_035350669.1
NC_049566.1	3983631	3984560	XP_035350670.1
NC_049566.1	3985292	3986082	XP_035350671.1
NC_049566.1	3986487	3987600	XP_035350672.1
NC_049566.1	3987645	3988627	XP_035350673.1
NC_049566.1	3990398	3991331	XP_035350674.1
NC_049566.1	3992122	3993170	XP_035350675.1
NC_049566.1	3993338	3995090	XP_035350676.1
NC_049566.1	3995927	3997340	XP_035350677.1
NC_049566.1	3998622	3999423	XP_035350678.1
NC_049566.1	3999794	4001298	XP_035350679.1
NC_049566.1	4001723	4003395	XP_035350680.1
NC_049566.1	4003708	4009217	XP_035350681.1
NC_049566.1	4010553	4012911	XP_035350682.1
NC_049566.1	4013307	4014672	XP_035350683.1
NC_049566.1	4015598	4016593	XP_035350684.1
NC_049566.1	4018629	4021770	XP_035350685.1
NC_049566.1	4022952	4024596	XP_035350686.1
NC_049566.1	4024857	4026291	XP_035350687.1
NC_049566.1	4027183	4028422	XP_035350688.1
NC_049566.1	4029119	4030316	XP_035350689.1
NC_049566.1	4030440	4031583	XP_035350690.1
NC_049566.1	4032328	4033191	XP_035350691.1
NC_049566.1	4033432	4035090	XP_035350692.1
NC_049566.1	4035867	4037910	XP_035350693.1
NC_049566.1	4038318	4039203	XP_035350694.1
NC_049566.1	4041742	4046417	XP_035350695.1
NC_049566.1	4047226	4048638	XP_035350696.1
NC_049566.1	4048801	4050259	XP_035350697.1
NC_049566.1	4050808	4053668	XP_035350698.1
NC_049566.1	4053856	4056438	XP_035350699.1
NC_049566.1	4057182	4057689	XP_035350700.1
NC_049566.1	4058093	4059158	XP_035350701.1
NC_049566.1	4059725	4064264	XP_035350702.1
NC_049566.1	4065104	4066597	XP_035350703.1
NC_049566.1	4068982	4069417	XP_035350704.1
NC_049566.1	4069852	4070541	XP_035350705.1
NC_049566.1	4071475	4073379	XP_035350706.1
NC_049566.1	4074123	4075614	XP_035350707.1
NC_049566.1	4076210	4078404	XP_035350708.1
NC_049566.1	4079203	4080004	XP_035350709.1
NC_049566.1	4082512	4083793	XP_035350710.1
NC_049566.1	4087401	4088982	XP_035350711.1
NC_049566.1	4090243	4090607	XP_035350712.1
NC_049566.1	4091002	4092082	XP_035350713.1
NC_049566.1	4094623	4099459	XP_035350714.1
NC_049566.1	4101681	4103355	XP_035350715.1
NC_049566.1	4103952	4106381	XP_035350716.1
NC_049566.1	4107027	4110635	XP_035350717.1
NC_049566.1	4110928	4112786	XP_035350718.1
NC_049566.1	4116369	4117707	XP_035350719.1
NC_049566.1	4118770	4119799	XP_035350720.1
NC_049566.1	4120699	4121877	XP_035350721.1
NC_049566.1	4122194	4124308	XP_035350722.1
NC_049566.1	4124911	4126499	XP_035350723.1
NC_049566.1	4127192	4128038	XP_035350724.1
NC_049566.1	4128673	4129360	XP_035350725.1
NC_049566.1	4130062	4131045	XP_035350726.1
NC_049566.1	4132423	4133873	XP_035350727.1
NC_049566.1	4134401	4135585	XP_035350728.1
NC_049566.1	4136157	4141071	XP_035350729.1
NC_049566.1	4141594	4145297	XP_035350730.1
NC_049566.1	4145554	4147348	XP_035350731.1
NC_049566.1	4147641	4148722	XP_035350732.1
NC_049566.1	4149398	4150797	XP_035350733.1
NC_049566.1	4151884	4152469	XP_035350734.1
NC_049566.1	4152823	4153901	XP_035350735.1
NC_049566.1	4154824	4155670	XP_035350736.1
NC_049566.1	4157480	4158174	XP_035350737.1
NC_049566.1	4158596	4159194	XP_035350738.1
NC_049566.1	4159976	4163173	XP_035350739.1
NC_049566.1	4164168	4166941	XP_035350740.1
NC_049566.1	4167543	4168398	XP_035350741.1
NC_049566.1	4168888	4170490	XP_035350742.1
NC_049566.1	4171207	4173119	XP_035350743.1
NC_049566.1	4173559	4175141	XP_035350744.1
NC_049566.1	4175648	4177369	XP_035350745.1
NC_049566.1	4177889	4179770	XP_035350746.1
NC_049566.1	4180412	4182399	XP_035350747.1
NC_049566.1	4182591	4185040	XP_035350748.1
NC_049566.1	4186082	4187882	XP_035350749.1
NC_049566.1	4188361	4189808	XP_035350750.1
NC_049566.1	4190920	4192486	XP_035350751.1
NC_049566.1	4193915	4194461	XP_035350752.1
NC_049566.1	4194839	4195523	XP_035350753.1
NC_049566.1	4195933	4196414	XP_035350754.1
NC_049566.1	4197905	4200672	XP_035350755.1
NC_049566.1	4201491	4202160	XP_035350756.1
NC_049566.1	4203026	4203999	XP_035350757.1
NC_049566.1	4204933	4205890	XP_035350758.1
NC_049566.1	4206018	4209112	XP_035350759.1
NC_049566.1	4209508	4210916	XP_035350760.1
NC_049566.1	4217606	4218344	XP_035350761.1
NC_049566.1	4219126	4219777	XP_035350762.1
NC_049566.1	4220271	4220883	XP_035350763.1
NC_049566.1	4222655	4223468	XP_035350764.1
NC_049566.1	4225954	4226701	XP_035350765.1
NC_049566.1	4227156	4228947	XP_035350766.1
NC_049566.1	4229426	4229947	XP_035350767.1
NC_049566.1	4230307	4233773	XP_035350768.1
NC_049566.1	4234015	4235984	XP_035350769.1
NC_049566.1	4236899	4237721	XP_035350770.1
NC_049566.1	4239376	4241935	XP_035350771.1
NC_049566.1	4242854	4247282	XP_035350772.1
NC_049566.1	4248005	4249854	XP_035350773.1
NC_049566.1	4250429	4251860	XP_035350774.1
NC_049566.1	4253000	4253364	XP_035350775.1
NC_049566.1	4254285	4260960	XP_035350776.1
NC_049566.1	4262276	4264541	XP_035350777.1
NC_049566.1	4265101	4269445	XP_035350778.1
NC_049566.1	4269976	4270537	XP_035350779.1
NC_049566.1	4272877	4274646	XP_035350780.1
NC_049566.1	4275433	4276492	XP_035350781.1
NC_049566.1	4276604	4277350	XP_035350782.1
NC_049566.1	4279588	4280431	XP_035350783.1
NC_049566.1	4281153	4283497	XP_035350784.1
NC_049566.1	4284106	4285264	XP_035350785.1
NC_049566.1	4285956	4287486	XP_035350786.1
NC_049566.1	4289089	4291057	XP_035350787.1
NC_049566.1	4297202	4304038	XP_035350788.1
NC_049566.1	4304307	4305498	XP_035350789.1
NC_049566.1	4305858	4307374	XP_035350790.1
NC_049566.1	4307670	4308490	XP_035350791.1
NC_049566.1	4308733	4312561	XP_035350792.1
NC_049566.1	4313162	4314905	XP_035350793.1
NC_049566.1	4315134	4317101	XP_035350794.1
NC_049566.1	4319316	4320711	XP_035350795.1
NC_049566.1	4323428	4324946	XP_035350796.1
NC_049566.1	4325749	4327311	XP_035350797.1
NC_049566.1	4327650	4328616	XP_035350798.1
NC_049566.1	4330783	4332594	XP_035350799.1
NC_049566.1	4333416	4335480	XP_035350800.1
NC_049566.1	4336277	4337594	XP_035350801.1
NC_049566.1	4339954	4340455	XP_035350802.1
NC_049566.1	4340996	4342346	XP_035350803.1
NC_049566.1	4343620	4345291	XP_035350804.1
NC_049566.1	4346306	4348401	XP_035350805.1
NC_049566.1	4349028	4350302	XP_035350806.1
NC_049566.1	4351697	4352102	XP_035350807.1
NC_049566.1	4353688	4354153	XP_035350808.1
NC_049566.1	4355844	4358971	XP_035350809.1
NC_049566.1	4360078	4363593	XP_035350810.1
NC_049566.1	4363899	4367166	XP_035350811.1
NC_049566.1	4368765	4369644	XP_035350812.1
NC_049566.1	4372099	4372649	XP_035350813.1
NC_049566.1	4373343	4374415	XP_035350814.1
NC_049566.1	4376901	4379376	XP_035350815.1
NC_049566.1	4379926	4380461	XP_035350816.1
NC_049566.1	4381500	4384390	XP_035350817.1
NC_049566.1	4385146	4387297	XP_035350818.1
NC_049566.1	4387855	4389507	XP_035350819.1
NC_049566.1	4390935	4392153	XP_035350820.1
NC_049566.1	4394060	4394743	XP_035350821.1
NC_049566.1	4395562	4397202	XP_035350822.1
NC_049566.1	4397565	4399150	XP_035350823.1
NC_049566.1	4400231	4401533	XP_035350824.1
NC_049566.1	4402325	4403398	XP_035350825.1
NC_049566.1	4404162	4405835	XP_035350826.1
NC_049566.1	4406065	4407182	XP_035350827.1
NC_049566.1	4407466	4410648	XP_035350828.1
NC_049566.1	4411574	4412981	XP_035350829.1
NC_049566.1	4413931	4415683	XP_035350830.1
NC_049566.1	4417604	4419426	XP_035350831.1
NC_049566.1	4421152	4422583	XP_035350832.1
NC_049566.1	4423148	4425817	XP_035350833.1
NC_049566.1	4426008	4426786	XP_035350834.1
NC_049566.1	4427143	4431866	XP_035350835.1
NC_049566.1	4441387	4441930	XP_035350836.1
NC_049566.1	4443684	4444694	XP_035350837.1
NC_049566.1	4446175	4447111	XP_035350838.1
NC_049566.1	4447993	4449886	XP_035350839.1
NC_049566.1	4451358	4452234	XP_035350840.1
NC_049566.1	4452606	4453356	XP_035350841.1
NC_049566.1	4455006	4456029	XP_035350842.1
NC_049566.1	4457040	4458974	XP_035350843.1
NC_049566.1	4459593	4461531	XP_035350844.1
NC_049566.1	4462372	4463261	XP_035350845.1
NC_049566.1	4464437	4465519	XP_035350846.1
NC_049566.1	4466335	4468889	XP_035350847.1
NC_049566.1	4470065	4472044	XP_035350848.1
NC_049566.1	4472804	4474327	XP_035350849.1
NC_049566.1	4474787	4475405	XP_035350850.1
NC_049566.1	4475471	4477810	XP_035350851.1
NC_049566.1	4478289	4483908	XP_035350852.1
NC_049566.1	4484204	4484629	XP_035350853.1
NC_049566.1	4484705	4485392	XP_035350854.1
NC_049566.1	4486107	4486605	XP_035350855.1
NC_049566.1	4487545	4488112	XP_035350856.1
NC_049566.1	4490190	4491573	XP_035350857.1
NC_049566.1	4492175	4492845	XP_035350858.1
NC_049566.1	4493306	4494212	XP_035350859.1
NC_049566.1	4495555	4496633	XP_035350860.1
NC_049566.1	4498111	4499692	XP_035350861.1
NC_049566.1	4503375	4504177	XP_035350862.1
NC_049566.1	4505259	4506476	XP_035350863.1
NC_049566.1	4506665	4507925	XP_035350864.1
NC_049566.1	4508872	4516635	XP_035350865.1
NC_049566.1	4517974	4518610	XP_035350866.1
NC_049566.1	4519028	4524392	XP_035350867.1
NC_049566.1	4524762	4525433	XP_035350868.1
NC_049566.1	4526778	4528855	XP_035350869.1
NC_049566.1	4529328	4531359	XP_035350870.1
NC_049566.1	4532758	4538325	XP_035350871.1
NC_049566.1	4539785	4541224	XP_035350872.1
NC_049566.1	4542371	4543046	XP_035350873.1
NC_049566.1	4543752	4545965	XP_035350874.1
NC_049566.1	4546379	4548696	XP_035350875.1
NC_049566.1	4549221	4551969	XP_035350876.1
NC_049566.1	4555563	4555997	XP_035350877.1
NC_049566.1	4556506	4557283	XP_035350878.1
NC_049566.1	4558049	4561212	XP_035350879.1
NC_049566.1	4563305	4564123	XP_035350880.1
NC_049566.1	4564759	4567554	XP_035350881.1
NC_049566.1	4567693	4569892	XP_035350882.1
NC_049566.1	4570618	4572345	XP_035350883.1
NC_049566.1	4573213	4577111	XP_035350884.1
NC_049566.1	4577271	4578841	XP_035350885.1
NC_049566.1	4579493	4585037	XP_035350886.1
NC_049566.1	4585597	4587532	XP_035350887.1
NC_049566.1	4588238	4590921	XP_035350888.1
NC_049566.1	4592302	4594012	XP_035350889.1
NC_049566.1	4594592	4598700	XP_035350890.1
NC_049566.1	4599392	4601163	XP_035350891.1
NC_049566.1	4603250	4606487	XP_035350892.1
NC_049566.1	4606565	4608468	XP_035350893.1
NC_049566.1	4609765	4614381	XP_035350894.1
NC_049566.1	4614861	4615596	XP_035350895.1
NC_049566.1	4615768	4617267	XP_035350896.1
NC_049566.1	4618513	4619528	XP_035350897.1
NC_049566.1	4620277	4621425	XP_035350898.1
NC_049566.1	4621826	4623475	XP_035350899.1
NC_049566.1	4625458	4626492	XP_035350900.1
NC_049566.1	4626986	4630190	XP_035350901.1
NC_049566.1	4630716	4631697	XP_035350902.1
NC_049566.1	4632552	4634060	XP_035350903.1
NC_049566.1	4635473	4637177	XP_035350904.1
NC_049566.1	4638582	4641012	XP_035350905.1
NC_049566.1	4642042	4643935	XP_035350906.1
NC_049566.1	4644157	4644673	XP_035350907.1
NC_049566.1	4646117	4648707	XP_035350908.1
NC_049566.1	4649923	4650586	XP_035350909.1
NC_049566.1	4650769	4651835	XP_035350910.1
NC_049566.1	4652028	4652811	XP_035350911.1
NC_049566.1	4653718	4654747	XP_035350912.1
NC_049566.1	4654940	4656496	XP_035350913.1
NC_049566.1	4657341	4660974	XP_035350914.1
NC_049566.1	4661138	4661561	XP_035350915.1
NC_049566.1	4663048	4663801	XP_035350916.1
NC_049566.1	4664321	4665350	XP_035350917.1
NC_049566.1	4665505	4666327	XP_035350918.1
NC_049566.1	4667427	4667901	XP_035350919.1
NC_049566.1	4668675	4671069	XP_035350920.1
NC_049566.1	4671932	4672977	XP_035350921.1
NC_049566.1	4675877	4678768	XP_035350922.1
NC_049566.1	4680389	4681764	XP_035350923.1
NC_049566.1	4682512	4682989	XP_035350924.1
NC_049566.1	4683417	4684224	XP_035350925.1
NC_049566.1	4684688	4686263	XP_035350926.1
NC_049566.1	4686398	4688234	XP_035350927.1
NC_049566.1	4689473	4690835	XP_035350928.1
NC_049566.1	4692640	4693887	XP_035350929.1
NC_049566.1	4694427	4696072	XP_035350930.1
NC_049566.1	4696683	4698508	XP_035350931.1
NC_049566.1	4699941	4701172	XP_035350932.1
NC_049566.1	4702022	4703961	XP_035350933.1
NC_049566.1	4706232	4708728	XP_035350934.1
NC_049566.1	4710170	4711840	XP_035350935.1
NC_049566.1	4713677	4717377	XP_035350936.1
NC_049566.1	4717417	4717726	XP_035350937.1
NC_049566.1	4717925	4718896	XP_035350938.1
NC_049566.1	4720208	4721004	XP_035350939.1
NC_049566.1	4721947	4723002	XP_035350940.1
NC_049566.1	4723553	4724555	XP_035350941.1
NC_049566.1	4725348	4726991	XP_035350942.1
NC_049566.1	4727267	4728982	XP_035350943.1
NC_049566.1	4729432	4731023	XP_035350944.1
NC_049566.1	4732019	4732535	XP_035350945.1
NC_049566.1	4732760	4735607	XP_035350946.1
NC_049566.1	4738193	4738492	XP_035350947.1
NC_049566.1	4740212	4741541	XP_035350948.1
NC_049566.1	4742292	4743669	XP_035350949.1
NC_049566.1	4744425	4747893	XP_035350950.1
NC_049566.1	4748714	4749764	XP_035350951.1
NC_049566.1	4750456	4751043	XP_035350952.1
NC_049566.1	4751347	4753438	XP_035350953.1
NC_049566.1	4760274	4761705	XP_035350954.1
NC_049566.1	4765846	4766989	XP_035350955.1
NC_049566.1	4770719	4771378	XP_035350956.1
NC_049566.1	4771599	4773303	XP_035350957.1
NC_049566.1	4774032	4775522	XP_035350958.1
NC_049566.1	4776378	4778091	XP_035350959.1
NC_049566.1	4778399	4779341	XP_035350960.1
NC_049566.1	4779808	4781113	XP_035350961.1
NC_049566.1	4781827	4783730	XP_035350962.1
NC_049566.1	4784674	4786305	XP_035350963.1
NC_049566.1	4787448	4789400	XP_035350964.1
NC_049566.1	4790076	4793803	XP_035350965.1
NC_049566.1	4796283	4796655	XP_035350966.1
NC_049566.1	4798139	4798717	XP_035350967.1
NC_049566.1	4798894	4800211	XP_035350968.1
NC_049566.1	4800686	4802126	XP_035350969.1
NC_049566.1	4803094	4805728	XP_035350970.1
NC_049566.1	4807382	4808350	XP_035350971.1
NC_049566.1	4809166	4811654	XP_035350972.1
NC_049566.1	4811998	4814017	XP_035350973.1
NC_049566.1	4814526	4815960	XP_035350974.1
NC_049566.1	4816418	4817315	XP_035350975.1
NC_049566.1	4818678	4820088	XP_035350976.1
NC_049566.1	4820825	4821418	XP_035350977.1
NC_049566.1	4823242	4823846	XP_035350978.1
NC_049566.1	4824918	4825839	XP_035350979.1
NC_049566.1	4830580	4831051	XP_035350980.1
NC_049566.1	4832290	4833943	XP_035350981.1
NC_049566.1	4834625	4835614	XP_035350982.1
NC_049566.1	4836733	4838447	XP_035350983.1
NC_049566.1	4842417	4843518	XP_035350984.1
NC_049566.1	4844344	4845979	XP_035350985.1
NC_049566.1	4846860	4847936	XP_035350986.1
NC_049566.1	4848889	4850269	XP_035350987.1
NC_049566.1	4852200	4852816	XP_035350988.1
NC_049566.1	4853955	4854267	XP_035350989.1
NC_049566.1	4856031	4857873	XP_035350990.1
NC_049566.1	4860781	4863991	XP_035350991.1
NC_049566.1	4865495	4866359	XP_035350992.1
NC_049566.1	4867133	4869112	XP_035350993.1
NC_049566.1	4880039	4885066	XP_035350994.1
NC_049566.1	4887785	4888855	XP_035350995.1
NC_049566.1	4889555	4890536	XP_035350996.1
NC_049566.1	4891860	4892405	XP_035350997.1
NC_049566.1	4897188	4903120	XP_035350998.1
NC_049566.1	4916019	4918056	XP_035350999.1
NC_049566.1	4923366	4925404	XP_035351000.1
NC_049566.1	4931490	4932217	XP_035351001.1
NC_049566.1	4937054	4938197	XP_035351002.1
NC_049566.1	4939385	4942524	XP_035351003.1
NC_049566.1	4945288	4946215	XP_035351004.1
NC_049566.1	4952310	4954252	XP_035351005.1
NC_049566.1	4956033	4961172	XP_035351006.1
NC_049566.1	4965736	4965988	XP_035351007.1
NC_049566.1	4967132	4968957	XP_035351008.1
NC_049566.1	4971688	4976299	XP_035351009.1
```
