## Supplementary File 2. BED files and Orthogroup tables for the Eurotiomycetes dataset generated using OrthoFinder and orthoSynAssign for "orthoSynAssign: refine orthogroups using synteny information": GCF_015533775.1.bed

```
NC_027416.1	1157	3137	YP_009154196.1
NC_027416.1	3137	3407	YP_009154197.1
NC_027416.1	3789	4647	YP_009154198.1
NC_027416.1	4541	5303	YP_009154199.1
NC_027416.1	5516	5924	YP_009154200.1
NC_027416.1	6069	6294	YP_009154201.1
NC_027416.1	6358	7477	YP_009154202.1
NC_027416.1	8471	11181	YP_009154203.1
NC_027416.1	9411	10362	YP_009154204.1
NC_027416.1	13366	14566	YP_009154205.1
NC_027416.1	19408	20218	YP_009154206.1
NC_027416.1	20256	20907	YP_009154207.1
NC_027416.1	23025	23799	YP_009154208.1
NC_027416.1	23155	23875	YP_009154209.1
NC_027416.1	23944	24091	YP_009154210.1
NC_027416.1	24432	25899	YP_009154211.1
NC_027416.1	26169	27225	YP_009154212.1
NC_027416.1	27666	28824	YP_009154213.1
NC_027416.1	29119	30907	YP_009154195.1
NW_024067565.1	4252	6198	XP_038932549.1
NW_024067565.1	6808	10892	XP_038933118.1
NW_024067565.1	11106	12455	XP_038933229.1
NW_024067565.1	12821	14360	XP_038933340.1
NW_024067565.1	15278	17471	XP_038933451.1
NW_024067565.1	17901	19045	XP_038933562.1
NW_024067565.1	19335	20940	XP_038933673.1
NW_024067565.1	21598	23750	XP_038933784.1
NW_024067565.1	25095	26152	XP_038933895.1
NW_024067565.1	26635	28030	XP_038932550.1
NW_024067565.1	28661	31808	XP_038932661.1
NW_024067565.1	32666	34193	XP_038932772.1
NW_024067565.1	34967	36443	XP_038932883.1
NW_024067565.1	38715	39264	XP_038932994.1
NW_024067565.1	39773	40855	XP_038933063.1
NW_024067565.1	42164	42685	XP_038933074.1
NW_024067565.1	43780	45198	XP_038933085.1
NW_024067565.1	45458	46303	XP_038933096.1
NW_024067565.1	47280	50280	XP_038933107.1
NW_024067565.1	52730	55620	XP_038933119.1
NW_024067565.1	55762	56493	XP_038933130.1
NW_024067565.1	57090	57420	XP_038933141.1
NW_024067565.1	58692	60062	XP_038933152.1
NW_024067565.1	61132	63713	XP_038933163.1
NW_024067565.1	64091	64808	XP_038933174.1
NW_024067565.1	65376	66477	XP_038933185.1
NW_024067565.1	67060	68983	XP_038933196.1
NW_024067565.1	70150	71086	XP_038933207.1
NW_024067565.1	71721	73841	XP_038933218.1
NW_024067565.1	74296	75627	XP_038933230.1
NW_024067565.1	76183	76753	XP_038933241.1
NW_024067565.1	77522	78746	XP_038933252.1
NW_024067565.1	79984	82003	XP_038933263.1
NW_024067565.1	82986	85191	XP_038933274.1
NW_024067565.1	85766	86785	XP_038933285.1
NW_024067565.1	86940	87904	XP_038933296.1
NW_024067565.1	88326	89061	XP_038933307.1
NW_024067565.1	89725	91378	XP_038933318.1
NW_024067565.1	93233	95239	XP_038933329.1
NW_024067565.1	95676	97477	XP_038933341.1
NW_024067565.1	98257	98775	XP_038933352.1
NW_024067565.1	100954	102757	XP_038933363.1
NW_024067565.1	102880	104602	XP_038933374.1
NW_024067565.1	104780	105793	XP_038933385.1
NW_024067565.1	106842	107283	XP_038933396.1
NW_024067565.1	108194	109685	XP_038933407.1
NW_024067565.1	110571	112968	XP_038933418.1
NW_024067565.1	117254	118490	XP_038933429.1
NW_024067565.1	120579	122774	XP_038933440.1
NW_024067565.1	123186	123891	XP_038933452.1
NW_024067565.1	124957	125547	XP_038933463.1
NW_024067565.1	127839	128767	XP_038933474.1
NW_024067565.1	130719	131814	XP_038933485.1
NW_024067565.1	133661	134870	XP_038933496.1
NW_024067565.1	135282	136824	XP_038933507.1
NW_024067565.1	137301	139664	XP_038933518.1
NW_024067565.1	139939	140529	XP_038933529.1
NW_024067565.1	141027	143132	XP_038933540.1
NW_024067565.1	143485	145303	XP_038933551.1
NW_024067565.1	146379	148364	XP_038933563.1
NW_024067565.1	150757	151397	XP_038933574.1
NW_024067565.1	151704	153802	XP_038933585.1
NW_024067565.1	154037	155219	XP_038933596.1
NW_024067565.1	157998	159285	XP_038933607.1
NW_024067565.1	160016	161822	XP_038933618.1
NW_024067565.1	162190	162616	XP_038933629.1
NW_024067565.1	164103	169491	XP_038933640.1
NW_024067565.1	170486	171995	XP_038933651.1
NW_024067565.1	172234	174267	XP_038933662.1
NW_024067565.1	174740	181598	XP_038933674.1
NW_024067565.1	183336	184431	XP_038933685.1
NW_024067565.1	185989	187256	XP_038933696.1
NW_024067565.1	188546	189551	XP_038933707.1
NW_024067565.1	190170	190957	XP_038933718.1
NW_024067565.1	191239	193476	XP_038933729.1
NW_024067565.1	194530	196415	XP_038933740.1
NW_024067565.1	197292	201256	XP_038933751.1
NW_024067565.1	202963	204439	XP_038933762.1
NW_024067565.1	206787	208757	XP_038933773.1
NW_024067565.1	210581	212164	XP_038933785.1
NW_024067565.1	212626	213553	XP_038933796.1
NW_024067565.1	213827	215353	XP_038933807.1
NW_024067565.1	216201	216675	XP_038933818.1
NW_024067565.1	217963	218937	XP_038933829.1
NW_024067565.1	219122	220227	XP_038933840.1
NW_024067565.1	220628	221846	XP_038933851.1
NW_024067565.1	222400	222788	XP_038933862.1
NW_024067565.1	223084	224288	XP_038933873.1
NW_024067565.1	224408	226044	XP_038933884.1
NW_024067565.1	226563	227862	XP_038933896.1
NW_024067565.1	228062	229367	XP_038933907.1
NW_024067565.1	229631	232257	XP_038933918.1
NW_024067565.1	232965	233891	XP_038933929.1
NW_024067565.1	234024	235201	XP_038933940.1
NW_024067565.1	235510	237453	XP_038933951.1
NW_024067565.1	238575	240291	XP_038933962.1
NW_024067565.1	240481	241697	XP_038933973.1
NW_024067565.1	242200	243429	XP_038933984.1
NW_024067565.1	244988	246442	XP_038933995.1
NW_024067565.1	246942	247576	XP_038932551.1
NW_024067565.1	248470	248755	XP_038932562.1
NW_024067565.1	249371	252614	XP_038932573.1
NW_024067565.1	252868	253527	XP_038932584.1
NW_024067565.1	254112	257921	XP_038932595.1
NW_024067565.1	258755	261050	XP_038932606.1
NW_024067565.1	262498	263727	XP_038932617.1
NW_024067565.1	263900	265042	XP_038932628.1
NW_024067565.1	265327	265736	XP_038932639.1
NW_024067565.1	266264	267428	XP_038932650.1
NW_024067565.1	267870	270431	XP_038932662.1
NW_024067565.1	271214	272626	XP_038932673.1
NW_024067565.1	273293	275150	XP_038932684.1
NW_024067565.1	280009	281362	XP_038932695.1
NW_024067565.1	283373	284342	XP_038932706.1
NW_024067565.1	285882	287388	XP_038932717.1
NW_024067565.1	288293	289343	XP_038932728.1
NW_024067565.1	289798	294899	XP_038932739.1
NW_024067565.1	296430	298185	XP_038932750.1
NW_024067565.1	300097	301285	XP_038932761.1
NW_024067565.1	302128	303700	XP_038932773.1
NW_024067565.1	304466	305496	XP_038932784.1
NW_024067565.1	305779	306550	XP_038932795.1
NW_024067565.1	307183	308761	XP_038932806.1
NW_024067565.1	309123	311741	XP_038932817.1
NW_024067565.1	312037	314754	XP_038932828.1
NW_024067565.1	315147	317814	XP_038932839.1
NW_024067565.1	318608	320096	XP_038932850.1
NW_024067565.1	320547	323775	XP_038932861.1
NW_024067565.1	324237	327590	XP_038932872.1
NW_024067565.1	327756	329025	XP_038932884.1
NW_024067565.1	329916	331365	XP_038932895.1
NW_024067565.1	335183	335663	XP_038932906.1
NW_024067565.1	335690	338473	XP_038932917.1
NW_024067565.1	338762	340165	XP_038932928.1
NW_024067565.1	340632	341061	XP_038932939.1
NW_024067565.1	341409	342715	XP_038932950.1
NW_024067565.1	342902	343374	XP_038932961.1
NW_024067565.1	344142	345033	XP_038932972.1
NW_024067565.1	346371	350133	XP_038932983.1
NW_024067565.1	351416	352927	XP_038932995.1
NW_024067565.1	353557	355044	XP_038933006.1
NW_024067565.1	355289	359244	XP_038933017.1
NW_024067565.1	359368	360396	XP_038933028.1
NW_024067565.1	361246	362194	XP_038933039.1
NW_024067565.1	362481	363683	XP_038933050.1
NW_024067565.1	363991	366713	XP_038933059.1
NW_024067565.1	367368	372482	XP_038933060.1
NW_024067565.1	373807	378691	XP_038933061.1
NW_024067565.1	379018	381213	XP_038933062.1
NW_024067565.1	382178	383876	XP_038933064.1
NW_024067565.1	385161	385440	XP_038933065.1
NW_024067565.1	386347	387064	XP_038933066.1
NW_024067565.1	387797	391334	XP_038933067.1
NW_024067565.1	392512	393573	XP_038933068.1
NW_024067565.1	394196	396944	XP_038933069.1
NW_024067565.1	398338	398859	XP_038933070.1
NW_024067565.1	399264	400671	XP_038933071.1
NW_024067565.1	401171	414313	XP_038933072.1
NW_024067565.1	414824	419995	XP_038933073.1
NW_024067565.1	420887	422063	XP_038933075.1
NW_024067565.1	422244	423346	XP_038933076.1
NW_024067565.1	423925	426820	XP_038933077.1
NW_024067565.1	427260	428206	XP_038933078.1
NW_024067565.1	428525	429929	XP_038933079.1
NW_024067565.1	430361	433352	XP_038933080.1
NW_024067565.1	433953	436069	XP_038933081.1
NW_024067565.1	436351	438806	XP_038933082.1
NW_024067565.1	439829	442147	XP_038933083.1
NW_024067565.1	442240	442659	XP_038933084.1
NW_024067565.1	445861	447423	XP_038933086.1
NW_024067565.1	447897	448567	XP_038933087.1
NW_024067565.1	448866	451104	XP_038933088.1
NW_024067565.1	451562	453944	XP_038933089.1
NW_024067565.1	454303	457075	XP_038933090.1
NW_024067565.1	457781	458813	XP_038933091.1
NW_024067565.1	459229	461189	XP_038933092.1
NW_024067565.1	461409	461909	XP_038933093.1
NW_024067565.1	462821	463414	XP_038933094.1
NW_024067565.1	465732	466829	XP_038933095.1
NW_024067565.1	468476	470524	XP_038933097.1
NW_024067565.1	471854	474247	XP_038933098.1
NW_024067565.1	476301	477567	XP_038933099.1
NW_024067565.1	478953	479466	XP_038933100.1
NW_024067565.1	480642	482206	XP_038933101.1
NW_024067565.1	483608	486271	XP_038933102.1
NW_024067565.1	486754	488081	XP_038933103.1
NW_024067565.1	489467	489854	XP_038933104.1
NW_024067565.1	490076	493893	XP_038933105.1
NW_024067565.1	495183	497759	XP_038933106.1
NW_024067565.1	498836	500022	XP_038933108.1
NW_024067565.1	500297	502272	XP_038933109.1
NW_024067565.1	503229	504751	XP_038933110.1
NW_024067565.1	505124	506738	XP_038933111.1
NW_024067565.1	507131	508395	XP_038933112.1
NW_024067565.1	508707	509331	XP_038933113.1
NW_024067565.1	512576	514309	XP_038933114.1
NW_024067565.1	515187	517215	XP_038933115.1
NW_024067565.1	518054	520918	XP_038933116.1
NW_024067565.1	521229	522912	XP_038933117.1
NW_024067565.1	524587	527325	XP_038933120.1
NW_024067565.1	527806	528729	XP_038933121.1
NW_024067565.1	529265	529821	XP_038933122.1
NW_024067565.1	530079	531515	XP_038933123.1
NW_024067565.1	532139	535113	XP_038933124.1
NW_024067565.1	535385	536499	XP_038933125.1
NW_024067565.1	537831	540051	XP_038933126.1
NW_024067565.1	540726	542440	XP_038933127.1
NW_024067565.1	543423	545022	XP_038933128.1
NW_024067565.1	546185	546934	XP_038933129.1
NW_024067565.1	547280	548426	XP_038933131.1
NW_024067565.1	549600	551274	XP_038933132.1
NW_024067565.1	552560	555218	XP_038933133.1
NW_024067565.1	555514	556174	XP_038933134.1
NW_024067565.1	556282	557859	XP_038933135.1
NW_024067565.1	558088	559200	XP_038933136.1
NW_024067565.1	564021	566271	XP_038933137.1
NW_024067565.1	567605	568054	XP_038933138.1
NW_024067565.1	568994	569606	XP_038933139.1
NW_024067565.1	571477	574034	XP_038933140.1
NW_024067565.1	574515	575190	XP_038933142.1
NW_024067565.1	575454	576484	XP_038933143.1
NW_024067565.1	577055	577543	XP_038933144.1
NW_024067565.1	577834	579048	XP_038933145.1
NW_024067565.1	579079	579377	XP_038933146.1
NW_024067565.1	579882	580830	XP_038933147.1
NW_024067565.1	581733	582529	XP_038933148.1
NW_024067565.1	582902	584055	XP_038933149.1
NW_024067565.1	586930	588141	XP_038933150.1
NW_024067565.1	597726	598408	XP_038933151.1
NW_024067565.1	598756	599803	XP_038933153.1
NW_024067565.1	600674	601598	XP_038933154.1
NW_024067565.1	605469	606489	XP_038933155.1
NW_024067565.1	607206	608461	XP_038933156.1
NW_024067565.1	609600	610491	XP_038933157.1
NW_024067565.1	611597	612399	XP_038933158.1
NW_024067565.1	612665	613702	XP_038933159.1
NW_024067565.1	614868	616161	XP_038933160.1
NW_024067565.1	620002	622082	XP_038933161.1
NW_024067565.1	622775	624678	XP_038933162.1
NW_024067565.1	626783	629718	XP_038933164.1
NW_024067565.1	631075	632258	XP_038933165.1
NW_024067565.1	632658	634043	XP_038933166.1
NW_024067565.1	634115	636274	XP_038933167.1
NW_024067565.1	636603	640293	XP_038933168.1
NW_024067565.1	640844	642518	XP_038933169.1
NW_024067565.1	644685	646293	XP_038933170.1
NW_024067565.1	646817	648072	XP_038933171.1
NW_024067565.1	650273	651240	XP_038933172.1
NW_024067565.1	651651	652671	XP_038933173.1
NW_024067565.1	653161	653950	XP_038933175.1
NW_024067565.1	655244	657053	XP_038933176.1
NW_024067565.1	657362	658715	XP_038933177.1
NW_024067565.1	660483	661611	XP_038933178.1
NW_024067565.1	661971	663625	XP_038933179.1
NW_024067565.1	665427	666010	XP_038933180.1
NW_024067565.1	666065	666536	XP_038933181.1
NW_024067565.1	666897	667653	XP_038933182.1
NW_024067565.1	667842	669238	XP_038933183.1
NW_024067565.1	670243	671865	XP_038933184.1
NW_024067565.1	672641	673576	XP_038933186.1
NW_024067565.1	674038	675901	XP_038933187.1
NW_024067565.1	676520	678686	XP_038933188.1
NW_024067565.1	679359	679754	XP_038933189.1
NW_024067565.1	680438	681828	XP_038933190.1
NW_024067565.1	681895	684181	XP_038933191.1
NW_024067565.1	684481	685652	XP_038933192.1
NW_024067565.1	685945	688669	XP_038933193.1
NW_024067565.1	689262	693318	XP_038933194.1
NW_024067565.1	693378	693794	XP_038933195.1
NW_024067565.1	694590	695275	XP_038933197.1
NW_024067565.1	695473	696822	XP_038933198.1
NW_024067565.1	697316	698694	XP_038933199.1
NW_024067565.1	699401	700283	XP_038933200.1
NW_024067565.1	700638	700929	XP_038933201.1
NW_024067565.1	701048	702658	XP_038933202.1
NW_024067565.1	703435	704252	XP_038933203.1
NW_024067565.1	706206	707392	XP_038933204.1
NW_024067565.1	707957	709256	XP_038933205.1
NW_024067565.1	710212	711140	XP_038933206.1
NW_024067565.1	711651	713286	XP_038933208.1
NW_024067565.1	714713	716995	XP_038933209.1
NW_024067565.1	718050	720352	XP_038933210.1
NW_024067565.1	720866	722826	XP_038933211.1
NW_024067565.1	723438	724901	XP_038933212.1
NW_024067565.1	725909	727705	XP_038933213.1
NW_024067565.1	728263	730895	XP_038933214.1
NW_024067565.1	731459	731897	XP_038933215.1
NW_024067565.1	732332	734885	XP_038933216.1
NW_024067565.1	735206	736003	XP_038933217.1
NW_024067565.1	736450	736892	XP_038933219.1
NW_024067565.1	737163	739377	XP_038933220.1
NW_024067565.1	740727	741966	XP_038933221.1
NW_024067565.1	742343	744042	XP_038933222.1
NW_024067565.1	745698	746829	XP_038933223.1
NW_024067565.1	747225	748122	XP_038933224.1
NW_024067565.1	748732	751215	XP_038933225.1
NW_024067565.1	752799	755718	XP_038933226.1
NW_024067565.1	757529	758258	XP_038933227.1
NW_024067565.1	758689	763330	XP_038933228.1
NW_024067565.1	764692	765211	XP_038933231.1
NW_024067565.1	766815	767364	XP_038933232.1
NW_024067565.1	767522	767906	XP_038933233.1
NW_024067565.1	768629	771786	XP_038933234.1
NW_024067565.1	772346	775036	XP_038933235.1
NW_024067565.1	775737	777301	XP_038933236.1
NW_024067565.1	778976	779455	XP_038933237.1
NW_024067565.1	782753	784502	XP_038933238.1
NW_024067565.1	785528	786620	XP_038933239.1
NW_024067565.1	786931	788114	XP_038933240.1
NW_024067565.1	788666	791581	XP_038933242.1
NW_024067565.1	792209	793127	XP_038933243.1
NW_024067565.1	793649	794728	XP_038933244.1
NW_024067565.1	794944	795640	XP_038933245.1
NW_024067565.1	796610	797313	XP_038933246.1
NW_024067565.1	797848	799308	XP_038933247.1
NW_024067565.1	799740	800370	XP_038933248.1
NW_024067565.1	800428	800829	XP_038933249.1
NW_024067565.1	801764	804456	XP_038933250.1
NW_024067565.1	804957	811849	XP_038933251.1
NW_024067565.1	812580	814215	XP_038933253.1
NW_024067565.1	815616	815981	XP_038933254.1
NW_024067565.1	816638	817217	XP_038933255.1
NW_024067565.1	819396	821429	XP_038933256.1
NW_024067565.1	822493	823490	XP_038933257.1
NW_024067565.1	824019	824788	XP_038933258.1
NW_024067565.1	825910	827116	XP_038933259.1
NW_024067565.1	831400	833196	XP_038933260.1
NW_024067565.1	833828	836012	XP_038933261.1
NW_024067565.1	836819	837380	XP_038933262.1
NW_024067565.1	837570	838429	XP_038933264.1
NW_024067565.1	838944	839896	XP_038933265.1
NW_024067565.1	840884	842553	XP_038933266.1
NW_024067565.1	843630	844627	XP_038933267.1
NW_024067565.1	845262	846504	XP_038933268.1
NW_024067565.1	846868	848156	XP_038933269.1
NW_024067565.1	848469	849557	XP_038933270.1
NW_024067565.1	849712	851611	XP_038933271.1
NW_024067565.1	856789	859033	XP_038933272.1
NW_024067565.1	859989	861408	XP_038933273.1
NW_024067565.1	862217	862685	XP_038933275.1
NW_024067565.1	863075	864928	XP_038933276.1
NW_024067565.1	865339	869570	XP_038933277.1
NW_024067565.1	871117	873337	XP_038933278.1
NW_024067565.1	873846	874923	XP_038933279.1
NW_024067565.1	875498	876605	XP_038933280.1
NW_024067565.1	876823	877535	XP_038933281.1
NW_024067565.1	877860	878545	XP_038933282.1
NW_024067565.1	878997	880351	XP_038933283.1
NW_024067565.1	880992	882746	XP_038933284.1
NW_024067565.1	883979	885471	XP_038933286.1
NW_024067565.1	886280	887411	XP_038933287.1
NW_024067565.1	887801	891726	XP_038933288.1
NW_024067565.1	892087	892715	XP_038933289.1
NW_024067565.1	896655	898527	XP_038933290.1
NW_024067565.1	899697	902599	XP_038933291.1
NW_024067565.1	903407	904537	XP_038933292.1
NW_024067565.1	904604	905524	XP_038933293.1
NW_024067565.1	906027	907422	XP_038933294.1
NW_024067565.1	908628	911370	XP_038933295.1
NW_024067565.1	911821	914023	XP_038933297.1
NW_024067565.1	915432	917017	XP_038933298.1
NW_024067565.1	917557	919599	XP_038933299.1
NW_024067565.1	920408	921584	XP_038933300.1
NW_024067565.1	922903	924319	XP_038933301.1
NW_024067565.1	925680	927321	XP_038933302.1
NW_024067565.1	932377	933301	XP_038933303.1
NW_024067565.1	933672	935961	XP_038933304.1
NW_024067565.1	936445	936914	XP_038933305.1
NW_024067565.1	937446	939433	XP_038933306.1
NW_024067565.1	940098	941014	XP_038933308.1
NW_024067565.1	941374	944986	XP_038933309.1
NW_024067565.1	945351	946611	XP_038933310.1
NW_024067565.1	946918	949040	XP_038933311.1
NW_024067565.1	949800	953294	XP_038933312.1
NW_024067565.1	953929	954613	XP_038933313.1
NW_024067565.1	954847	956269	XP_038933314.1
NW_024067565.1	959987	961599	XP_038933315.1
NW_024067565.1	962275	962986	XP_038933316.1
NW_024067565.1	963215	964619	XP_038933317.1
NW_024067565.1	964857	968197	XP_038933319.1
NW_024067565.1	968542	969054	XP_038933320.1
NW_024067565.1	972089	973248	XP_038933321.1
NW_024067565.1	975332	976219	XP_038933322.1
NW_024067565.1	977359	979574	XP_038933323.1
NW_024067565.1	980000	982417	XP_038933324.1
NW_024067565.1	983062	984376	XP_038933325.1
NW_024067565.1	986048	989347	XP_038933326.1
NW_024067565.1	989883	991724	XP_038933327.1
NW_024067565.1	992038	993158	XP_038933328.1
NW_024067565.1	994019	995818	XP_038933330.1
NW_024067565.1	997199	997790	XP_038933331.1
NW_024067565.1	998027	998539	XP_038933332.1
NW_024067565.1	998834	1000740	XP_038933333.1
NW_024067565.1	1001209	1003418	XP_038933334.1
NW_024067565.1	1003802	1006070	XP_038933335.1
NW_024067565.1	1006818	1009552	XP_038933336.1
NW_024067565.1	1011436	1014396	XP_038933337.1
NW_024067565.1	1014663	1015573	XP_038933338.1
NW_024067565.1	1016796	1017777	XP_038933339.1
NW_024067565.1	1019724	1021243	XP_038933342.1
NW_024067565.1	1021755	1023259	XP_038933343.1
NW_024067565.1	1023641	1025210	XP_038933344.1
NW_024067565.1	1025932	1026892	XP_038933345.1
NW_024067565.1	1029714	1030881	XP_038933346.1
NW_024067565.1	1031113	1032660	XP_038933347.1
NW_024067565.1	1032908	1033791	XP_038933348.1
NW_024067565.1	1034629	1036112	XP_038933349.1
NW_024067565.1	1036358	1040961	XP_038933350.1
NW_024067565.1	1042372	1043471	XP_038933351.1
NW_024067565.1	1044102	1045168	XP_038933353.1
NW_024067565.1	1045657	1047327	XP_038933354.1
NW_024067565.1	1047775	1048304	XP_038933355.1
NW_024067565.1	1048674	1052265	XP_038933356.1
NW_024067565.1	1053148	1053892	XP_038933357.1
NW_024067565.1	1054548	1057342	XP_038933358.1
NW_024067565.1	1057556	1059001	XP_038933359.1
NW_024067565.1	1059316	1060713	XP_038933360.1
NW_024067565.1	1061647	1062025	XP_038933361.1
NW_024067565.1	1063301	1064276	XP_038933362.1
NW_024067565.1	1065420	1067232	XP_038933364.1
NW_024067565.1	1068841	1070938	XP_038933365.1
NW_024067565.1	1071577	1072218	XP_038933366.1
NW_024067565.1	1072445	1074527	XP_038933367.1
NW_024067565.1	1075309	1076230	XP_038933368.1
NW_024067565.1	1080673	1081279	XP_038933369.1
NW_024067565.1	1084367	1085387	XP_038933370.1
NW_024067565.1	1085570	1086596	XP_038933371.1
NW_024067565.1	1086819	1088739	XP_038933372.1
NW_024067565.1	1089287	1090033	XP_038933373.1
NW_024067565.1	1090427	1092277	XP_038933375.1
NW_024067565.1	1092810	1093569	XP_038933376.1
NW_024067565.1	1094121	1095081	XP_038933377.1
NW_024067565.1	1096154	1097357	XP_038933378.1
NW_024067565.1	1097869	1099108	XP_038933379.1
NW_024067565.1	1101243	1106220	XP_038933380.1
NW_024067565.1	1106806	1108057	XP_038933381.1
NW_024067565.1	1108363	1109314	XP_038933382.1
NW_024067565.1	1109724	1112803	XP_038933383.1
NW_024067565.1	1113394	1114837	XP_038933384.1
NW_024067565.1	1115640	1117461	XP_038933386.1
NW_024067565.1	1118838	1119816	XP_038933387.1
NW_024067565.1	1120424	1120888	XP_038933388.1
NW_024067565.1	1124430	1124679	XP_038933389.1
NW_024067565.1	1126639	1127196	XP_038933390.1
NW_024067565.1	1127719	1128640	XP_038933391.1
NW_024067565.1	1128971	1130997	XP_038933392.1
NW_024067565.1	1132795	1135201	XP_038933393.1
NW_024067565.1	1136023	1139097	XP_038933394.1
NW_024067565.1	1139430	1141737	XP_038933395.1
NW_024067565.1	1142449	1143305	XP_038933397.1
NW_024067565.1	1143664	1144600	XP_038933398.1
NW_024067565.1	1145898	1146994	XP_038933399.1
NW_024067565.1	1148524	1153292	XP_038933400.1
NW_024067565.1	1153833	1154955	XP_038933401.1
NW_024067565.1	1155548	1156026	XP_038933402.1
NW_024067565.1	1157784	1163594	XP_038933403.1
NW_024067565.1	1164941	1167905	XP_038933404.1
NW_024067565.1	1168372	1169602	XP_038933405.1
NW_024067565.1	1170062	1171529	XP_038933406.1
NW_024067565.1	1172147	1172537	XP_038933408.1
NW_024067565.1	1173421	1174926	XP_038933409.1
NW_024067565.1	1175204	1176602	XP_038933410.1
NW_024067565.1	1176668	1178043	XP_038933411.1
NW_024067565.1	1178682	1180068	XP_038933412.1
NW_024067565.1	1180709	1184021	XP_038933413.1
NW_024067565.1	1184047	1185368	XP_038933414.1
NW_024067565.1	1186372	1187579	XP_038933415.1
NW_024067565.1	1189057	1190971	XP_038933416.1
NW_024067565.1	1191611	1193030	XP_038933417.1
NW_024067565.1	1193955	1194732	XP_038933419.1
NW_024067565.1	1195461	1198605	XP_038933420.1
NW_024067565.1	1198776	1200310	XP_038933421.1
NW_024067565.1	1200897	1201966	XP_038933422.1
NW_024067565.1	1205471	1205946	XP_038933423.1
NW_024067565.1	1208447	1208854	XP_038933424.1
NW_024067565.1	1208991	1210242	XP_038933425.1
NW_024067565.1	1210614	1211104	XP_038933426.1
NW_024067565.1	1211345	1211765	XP_038933427.1
NW_024067565.1	1212667	1214631	XP_038933428.1
NW_024067565.1	1216597	1217618	XP_038933430.1
NW_024067565.1	1218012	1219087	XP_038933431.1
NW_024067565.1	1219532	1221457	XP_038933432.1
NW_024067565.1	1221714	1223412	XP_038933433.1
NW_024067565.1	1224152	1225404	XP_038933434.1
NW_024067565.1	1225550	1234895	XP_038933435.1
NW_024067565.1	1235524	1238868	XP_038933436.1
NW_024067565.1	1239307	1240559	XP_038933437.1
NW_024067565.1	1241208	1243399	XP_038933438.1
NW_024067565.1	1243860	1244889	XP_038933439.1
NW_024067565.1	1247668	1248378	XP_038933441.1
NW_024067565.1	1250957	1252345	XP_038933442.1
NW_024067565.1	1252558	1253887	XP_038933443.1
NW_024067565.1	1254261	1255865	XP_038933444.1
NW_024067565.1	1258462	1259538	XP_038933445.1
NW_024067565.1	1260687	1262922	XP_038933446.1
NW_024067565.1	1263156	1263584	XP_038933447.1
NW_024067565.1	1265077	1266207	XP_038933448.1
NW_024067565.1	1266651	1268302	XP_038933449.1
NW_024067565.1	1269661	1271082	XP_038933450.1
NW_024067565.1	1271272	1272424	XP_038933453.1
NW_024067565.1	1274218	1275043	XP_038933454.1
NW_024067565.1	1278338	1281579	XP_038933455.1
NW_024067565.1	1284376	1285622	XP_038933456.1
NW_024067565.1	1286051	1287547	XP_038933457.1
NW_024067565.1	1288526	1289480	XP_038933458.1
NW_024067565.1	1289979	1292490	XP_038933459.1
NW_024067565.1	1293524	1294220	XP_038933460.1
NW_024067565.1	1295008	1295555	XP_038933461.1
NW_024067565.1	1296139	1298214	XP_038933462.1
NW_024067565.1	1299772	1300822	XP_038933464.1
NW_024067565.1	1302163	1303576	XP_038933465.1
NW_024067565.1	1304048	1304858	XP_038933466.1
NW_024067565.1	1305268	1305711	XP_038933467.1
NW_024067565.1	1309876	1311307	XP_038933468.1
NW_024067565.1	1311483	1312563	XP_038933469.1
NW_024067565.1	1314578	1317743	XP_038933470.1
NW_024067565.1	1319753	1320761	XP_038933471.1
NW_024067565.1	1322573	1324682	XP_038933472.1
NW_024067565.1	1325640	1327670	XP_038933473.1
NW_024067565.1	1327892	1329887	XP_038933475.1
NW_024067565.1	1330064	1331143	XP_038933476.1
NW_024067565.1	1331481	1333705	XP_038933477.1
NW_024067565.1	1336587	1342098	XP_038933478.1
NW_024067565.1	1342370	1343799	XP_038933479.1
NW_024067565.1	1344374	1345589	XP_038933480.1
NW_024067565.1	1346687	1350279	XP_038933481.1
NW_024067565.1	1351416	1353333	XP_038933482.1
NW_024067565.1	1353693	1355596	XP_038933483.1
NW_024067565.1	1355964	1357564	XP_038933484.1
NW_024067565.1	1358013	1358930	XP_038933486.1
NW_024067565.1	1359195	1360080	XP_038933487.1
NW_024067565.1	1360332	1364492	XP_038933488.1
NW_024067565.1	1365825	1367783	XP_038933489.1
NW_024067565.1	1370848	1372943	XP_038933490.1
NW_024067565.1	1373826	1375554	XP_038933491.1
NW_024067565.1	1376119	1377436	XP_038933492.1
NW_024067565.1	1378602	1378914	XP_038933493.1
NW_024067565.1	1379633	1380344	XP_038933494.1
NW_024067565.1	1381124	1382363	XP_038933495.1
NW_024067565.1	1382591	1383619	XP_038933497.1
NW_024067565.1	1384425	1386876	XP_038933498.1
NW_024067565.1	1394581	1398614	XP_038933499.1
NW_024067565.1	1399716	1400775	XP_038933500.1
NW_024067565.1	1401319	1403818	XP_038933501.1
NW_024067565.1	1404768	1410167	XP_038933502.1
NW_024067565.1	1410425	1412554	XP_038933503.1
NW_024067565.1	1412814	1414295	XP_038933504.1
NW_024067565.1	1416139	1417765	XP_038933505.1
NW_024067565.1	1418572	1419180	XP_038933506.1
NW_024067565.1	1419724	1420219	XP_038933508.1
NW_024067565.1	1421275	1422743	XP_038933509.1
NW_024067565.1	1424035	1425961	XP_038933510.1
NW_024067565.1	1427584	1429230	XP_038933511.1
NW_024067565.1	1430013	1431327	XP_038933512.1
NW_024067565.1	1431830	1433289	XP_038933513.1
NW_024067565.1	1434146	1435167	XP_038933514.1
NW_024067565.1	1435232	1436496	XP_038933515.1
NW_024067565.1	1436949	1437886	XP_038933516.1
NW_024067565.1	1439315	1441200	XP_038933517.1
NW_024067565.1	1442634	1443440	XP_038933519.1
NW_024067565.1	1444072	1452887	XP_038933520.1
NW_024067565.1	1453998	1454440	XP_038933521.1
NW_024067565.1	1455180	1455627	XP_038933522.1
NW_024067565.1	1456487	1457918	XP_038933523.1
NW_024067565.1	1459053	1465109	XP_038933524.1
NW_024067565.1	1465334	1466303	XP_038933525.1
NW_024067565.1	1466667	1468294	XP_038933526.1
NW_024067565.1	1468765	1470380	XP_038933527.1
NW_024067565.1	1472782	1474787	XP_038933528.1
NW_024067565.1	1475543	1475908	XP_038933530.1
NW_024067565.1	1476810	1480867	XP_038933531.1
NW_024067565.1	1481325	1482764	XP_038933532.1
NW_024067565.1	1482966	1484579	XP_038933533.1
NW_024067565.1	1484609	1485603	XP_038933534.1
NW_024067565.1	1486774	1488258	XP_038933535.1
NW_024067565.1	1489013	1489592	XP_038933536.1
NW_024067565.1	1490962	1492484	XP_038933537.1
NW_024067565.1	1493099	1493479	XP_038933538.1
NW_024067565.1	1494008	1494665	XP_038933539.1
NW_024067565.1	1495839	1496946	XP_038933541.1
NW_024067565.1	1498738	1499897	XP_038933542.1
NW_024067565.1	1500298	1503720	XP_038933543.1
NW_024067565.1	1504658	1506989	XP_038933544.1
NW_024067565.1	1507243	1508744	XP_038933545.1
NW_024067565.1	1508888	1510554	XP_038933546.1
NW_024067565.1	1510953	1512718	XP_038933547.1
NW_024067565.1	1513168	1514260	XP_038933548.1
NW_024067565.1	1514359	1515983	XP_038933549.1
NW_024067565.1	1516220	1518503	XP_038933550.1
NW_024067565.1	1519190	1520225	XP_038933552.1
NW_024067565.1	1520826	1522624	XP_038933553.1
NW_024067565.1	1522746	1524546	XP_038933554.1
NW_024067565.1	1524778	1527796	XP_038933555.1
NW_024067565.1	1528282	1529841	XP_038933556.1
NW_024067565.1	1530098	1530707	XP_038933557.1
NW_024067565.1	1530729	1532180	XP_038933558.1
NW_024067565.1	1532422	1534348	XP_038933559.1
NW_024067565.1	1534724	1535797	XP_038933560.1
NW_024067565.1	1536167	1537451	XP_038933561.1
NW_024067565.1	1538084	1541442	XP_038933564.1
NW_024067565.1	1543311	1545236	XP_038933565.1
NW_024067565.1	1545729	1547361	XP_038933566.1
NW_024067565.1	1547875	1550964	XP_038933567.1
NW_024067565.1	1552645	1554191	XP_038933568.1
NW_024067565.1	1555179	1556052	XP_038933569.1
NW_024067565.1	1556083	1556840	XP_038933570.1
NW_024067565.1	1556951	1559412	XP_038933571.1
NW_024067565.1	1560474	1565027	XP_038933572.1
NW_024067565.1	1565802	1567435	XP_038933573.1
NW_024067565.1	1568624	1571373	XP_038933575.1
NW_024067565.1	1572221	1573199	XP_038933576.1
NW_024067565.1	1573837	1574680	XP_038933577.1
NW_024067565.1	1576569	1577461	XP_038933578.1
NW_024067565.1	1578016	1579413	XP_038933579.1
NW_024067565.1	1579930	1580874	XP_038933580.1
NW_024067565.1	1581153	1583217	XP_038933581.1
NW_024067565.1	1583890	1586423	XP_038933582.1
NW_024067565.1	1587242	1592240	XP_038933583.1
NW_024067565.1	1595849	1598399	XP_038933584.1
NW_024067565.1	1601658	1602111	XP_038933586.1
NW_024067565.1	1603591	1604344	XP_038933587.1
NW_024067565.1	1606100	1607241	XP_038933588.1
NW_024067565.1	1607627	1608145	XP_038933589.1
NW_024067565.1	1608442	1609567	XP_038933590.1
NW_024067565.1	1609999	1611849	XP_038933591.1
NW_024067565.1	1612745	1614117	XP_038933592.1
NW_024067565.1	1614563	1615885	XP_038933593.1
NW_024067565.1	1617455	1618612	XP_038933594.1
NW_024067565.1	1619131	1620338	XP_038933595.1
NW_024067565.1	1621303	1622553	XP_038933597.1
NW_024067565.1	1622848	1623175	XP_038933598.1
NW_024067565.1	1624878	1626229	XP_038933599.1
NW_024067565.1	1626393	1627852	XP_038933600.1
NW_024067565.1	1628605	1629194	XP_038933601.1
NW_024067565.1	1630370	1632066	XP_038933602.1
NW_024067565.1	1635086	1635401	XP_038933603.1
NW_024067565.1	1636886	1637788	XP_038933604.1
NW_024067565.1	1638199	1639331	XP_038933605.1
NW_024067565.1	1639881	1640370	XP_038933606.1
NW_024067565.1	1642198	1643827	XP_038933608.1
NW_024067565.1	1646021	1647829	XP_038933609.1
NW_024067565.1	1648688	1649938	XP_038933610.1
NW_024067565.1	1649978	1652586	XP_038933611.1
NW_024067565.1	1654044	1655997	XP_038933612.1
NW_024067565.1	1656650	1658566	XP_038933613.1
NW_024067565.1	1659159	1660589	XP_038933614.1
NW_024067565.1	1661137	1662101	XP_038933615.1
NW_024067565.1	1662843	1663530	XP_038933616.1
NW_024067565.1	1664405	1665068	XP_038933617.1
NW_024067565.1	1666431	1667819	XP_038933619.1
NW_024067565.1	1668449	1670222	XP_038933620.1
NW_024067565.1	1671970	1674852	XP_038933621.1
NW_024067565.1	1677986	1680164	XP_038933622.1
NW_024067565.1	1681055	1682308	XP_038933623.1
NW_024067565.1	1682872	1684469	XP_038933624.1
NW_024067565.1	1688875	1694400	XP_038933625.1
NW_024067565.1	1695106	1696709	XP_038933626.1
NW_024067565.1	1697219	1699724	XP_038933627.1
NW_024067565.1	1702745	1703817	XP_038933628.1
NW_024067565.1	1704843	1705972	XP_038933630.1
NW_024067565.1	1706894	1708610	XP_038933631.1
NW_024067565.1	1709129	1710023	XP_038933632.1
NW_024067565.1	1710651	1712478	XP_038933633.1
NW_024067565.1	1713244	1715036	XP_038933634.1
NW_024067565.1	1715611	1716224	XP_038933635.1
NW_024067565.1	1717095	1718511	XP_038933636.1
NW_024067565.1	1718677	1720500	XP_038933637.1
NW_024067565.1	1721843	1722950	XP_038933638.1
NW_024067565.1	1723472	1726177	XP_038933639.1
NW_024067565.1	1726447	1727326	XP_038933641.1
NW_024067565.1	1728043	1731332	XP_038933642.1
NW_024067565.1	1731963	1735197	XP_038933643.1
NW_024067565.1	1736556	1738978	XP_038933644.1
NW_024067565.1	1739928	1741658	XP_038933645.1
NW_024067565.1	1742566	1744005	XP_038933646.1
NW_024067565.1	1744233	1746766	XP_038933647.1
NW_024067565.1	1747289	1748201	XP_038933648.1
NW_024067565.1	1748733	1749439	XP_038933649.1
NW_024067565.1	1749616	1753246	XP_038933650.1
NW_024067565.1	1753637	1756482	XP_038933652.1
NW_024067565.1	1757329	1762834	XP_038933653.1
NW_024067565.1	1763617	1765134	XP_038933654.1
NW_024067565.1	1766372	1768091	XP_038933655.1
NW_024067565.1	1768420	1770115	XP_038933656.1
NW_024067565.1	1770624	1772123	XP_038933657.1
NW_024067565.1	1772545	1774206	XP_038933658.1
NW_024067565.1	1774709	1777354	XP_038933659.1
NW_024067565.1	1779114	1780956	XP_038933660.1
NW_024067565.1	1781295	1784506	XP_038933661.1
NW_024067565.1	1785632	1788009	XP_038933663.1
NW_024067565.1	1788862	1792432	XP_038933664.1
NW_024067565.1	1795212	1796904	XP_038933665.1
NW_024067565.1	1799312	1803788	XP_038933666.1
NW_024067565.1	1804654	1806149	XP_038933667.1
NW_024067565.1	1807866	1811769	XP_038933668.1
NW_024067565.1	1812241	1812949	XP_038933669.1
NW_024067565.1	1813235	1814676	XP_038933670.1
NW_024067565.1	1814928	1816360	XP_038933671.1
NW_024067565.1	1817324	1819789	XP_038933672.1
NW_024067565.1	1820427	1821606	XP_038933675.1
NW_024067565.1	1821766	1822187	XP_038933676.1
NW_024067565.1	1823000	1825922	XP_038933677.1
NW_024067565.1	1827483	1829601	XP_038933678.1
NW_024067565.1	1830953	1832262	XP_038933679.1
NW_024067565.1	1832641	1833788	XP_038933680.1
NW_024067565.1	1834842	1835475	XP_038933681.1
NW_024067565.1	1835966	1836789	XP_038933682.1
NW_024067565.1	1839538	1840211	XP_038933683.1
NW_024067565.1	1840920	1842264	XP_038933684.1
NW_024067565.1	1842920	1843205	XP_038933686.1
NW_024067565.1	1844544	1846841	XP_038933687.1
NW_024067565.1	1847145	1848635	XP_038933688.1
NW_024067565.1	1849188	1850934	XP_038933689.1
NW_024067565.1	1851876	1852851	XP_038933690.1
NW_024067565.1	1853063	1854282	XP_038933691.1
NW_024067565.1	1854469	1855666	XP_038933692.1
NW_024067565.1	1855825	1856475	XP_038933693.1
NW_024067565.1	1856789	1858217	XP_038933694.1
NW_024067565.1	1858841	1860921	XP_038933695.1
NW_024067565.1	1861916	1863436	XP_038933697.1
NW_024067565.1	1865811	1867119	XP_038933698.1
NW_024067565.1	1867521	1868039	XP_038933699.1
NW_024067565.1	1868950	1870162	XP_038933700.1
NW_024067565.1	1870345	1871570	XP_038933701.1
NW_024067565.1	1871936	1873033	XP_038933702.1
NW_024067565.1	1873466	1874106	XP_038933703.1
NW_024067565.1	1874760	1877344	XP_038933704.1
NW_024067565.1	1877692	1878946	XP_038933705.1
NW_024067565.1	1879887	1881568	XP_038933706.1
NW_024067565.1	1882016	1883492	XP_038933708.1
NW_024067565.1	1883724	1884704	XP_038933709.1
NW_024067565.1	1884851	1885828	XP_038933710.1
NW_024067565.1	1886408	1886921	XP_038933711.1
NW_024067565.1	1887377	1887809	XP_038933712.1
NW_024067565.1	1887895	1888405	XP_038933713.1
NW_024067565.1	1888871	1890572	XP_038933714.1
NW_024067565.1	1891054	1892527	XP_038933715.1
NW_024067565.1	1893655	1894597	XP_038933716.1
NW_024067565.1	1895747	1897030	XP_038933717.1
NW_024067565.1	1897595	1898731	XP_038933719.1
NW_024067565.1	1898999	1900643	XP_038933720.1
NW_024067565.1	1901142	1903653	XP_038933721.1
NW_024067565.1	1904495	1906302	XP_038933722.1
NW_024067565.1	1907886	1915460	XP_038933723.1
NW_024067565.1	1915660	1917131	XP_038933724.1
NW_024067565.1	1919229	1920938	XP_038933725.1
NW_024067565.1	1921402	1922300	XP_038933726.1
NW_024067565.1	1923269	1923527	XP_038933727.1
NW_024067565.1	1924579	1927823	XP_038933728.1
NW_024067565.1	1930656	1931491	XP_038933730.1
NW_024067565.1	1932956	1933474	XP_038933731.1
NW_024067565.1	1933865	1934444	XP_038933732.1
NW_024067565.1	1934798	1938417	XP_038933733.1
NW_024067565.1	1938972	1941118	XP_038933734.1
NW_024067565.1	1941774	1950679	XP_038933735.1
NW_024067565.1	1951555	1951830	XP_038933736.1
NW_024067565.1	1955966	1956337	XP_038933737.1
NW_024067565.1	1961481	1962773	XP_038933738.1
NW_024067565.1	1963594	1969206	XP_038933739.1
NW_024067565.1	1970416	1974225	XP_038933741.1
NW_024067565.1	2036516	2037413	XP_038933742.1
NW_024067565.1	2038026	2038758	XP_038933743.1
NW_024067565.1	2041539	2042850	XP_038933744.1
NW_024067565.1	2043722	2045748	XP_038933745.1
NW_024067565.1	2046364	2047384	XP_038933746.1
NW_024067565.1	2047776	2048550	XP_038933747.1
NW_024067565.1	2048946	2051373	XP_038933748.1
NW_024067565.1	2051972	2053819	XP_038933749.1
NW_024067565.1	2055739	2057345	XP_038933750.1
NW_024067565.1	2061878	2063649	XP_038933752.1
NW_024067565.1	2064853	2065116	XP_038933753.1
NW_024067565.1	2068068	2069700	XP_038933754.1
NW_024067565.1	2070705	2071246	XP_038933755.1
NW_024067565.1	2072702	2074295	XP_038933756.1
NW_024067565.1	2074637	2076327	XP_038933757.1
NW_024067565.1	2076555	2078586	XP_038933758.1
NW_024067565.1	2079075	2081673	XP_038933759.1
NW_024067565.1	2081715	2083110	XP_038933760.1
NW_024067565.1	2083415	2085228	XP_038933761.1
NW_024067565.1	2086689	2088118	XP_038933763.1
NW_024067565.1	2091351	2094093	XP_038933764.1
NW_024067565.1	2094807	2095754	XP_038933765.1
NW_024067565.1	2096010	2097955	XP_038933766.1
NW_024067565.1	2098804	2099519	XP_038933767.1
NW_024067565.1	2099903	2100869	XP_038933768.1
NW_024067565.1	2101188	2102471	XP_038933769.1
NW_024067565.1	2102933	2104618	XP_038933770.1
NW_024067565.1	2105596	2107650	XP_038933771.1
NW_024067565.1	2110064	2111255	XP_038933772.1
NW_024067565.1	2111845	2115849	XP_038933774.1
NW_024067565.1	2116320	2121210	XP_038933775.1
NW_024067565.1	2123580	2126400	XP_038933776.1
NW_024067565.1	2127088	2128298	XP_038933777.1
NW_024067565.1	2129007	2132142	XP_038933778.1
NW_024067565.1	2132789	2133422	XP_038933779.1
NW_024067565.1	2133920	2134432	XP_038933780.1
NW_024067565.1	2134855	2136547	XP_038933781.1
NW_024067565.1	2137176	2137380	XP_038933782.1
NW_024067565.1	2137791	2141226	XP_038933783.1
NW_024067565.1	2141708	2142472	XP_038933786.1
NW_024067565.1	2143915	2144742	XP_038933787.1
NW_024067565.1	2145817	2146134	XP_038933788.1
NW_024067565.1	2146407	2149788	XP_038933789.1
NW_024067565.1	2150893	2157752	XP_038933790.1
NW_024067565.1	2158167	2159834	XP_038933791.1
NW_024067565.1	2160369	2162069	XP_038933792.1
NW_024067565.1	2162557	2163971	XP_038933793.1
NW_024067565.1	2164218	2166391	XP_038933794.1
NW_024067565.1	2166631	2167361	XP_038933795.1
NW_024067565.1	2170834	2172421	XP_038933797.1
NW_024067565.1	2173127	2176534	XP_038933798.1
NW_024067565.1	2177552	2179941	XP_038933799.1
NW_024067565.1	2180466	2182451	XP_038933800.1
NW_024067565.1	2184336	2184847	XP_038933801.1
NW_024067565.1	2184873	2185266	XP_038933802.1
NW_024067565.1	2185425	2185971	XP_038933803.1
NW_024067565.1	2187150	2187654	XP_038933804.1
NW_024067565.1	2188181	2189842	XP_038933805.1
NW_024067565.1	2190452	2191981	XP_038933806.1
NW_024067565.1	2195624	2197018	XP_038933808.1
NW_024067565.1	2198086	2198434	XP_038933809.1
NW_024067565.1	2198904	2200822	XP_038933810.1
NW_024067565.1	2201969	2202290	XP_038933811.1
NW_024067565.1	2202859	2206180	XP_038933812.1
NW_024067565.1	2206835	2207471	XP_038933813.1
NW_024067565.1	2210420	2210861	XP_038933814.1
NW_024067565.1	2211257	2211959	XP_038933815.1
NW_024067565.1	2213179	2214265	XP_038933816.1
NW_024067565.1	2214562	2215543	XP_038933817.1
NW_024067565.1	2216206	2216715	XP_038933819.1
NW_024067565.1	2220486	2221806	XP_038933820.1
NW_024067565.1	2224025	2227278	XP_038933821.1
NW_024067565.1	2227729	2230273	XP_038933822.1
NW_024067565.1	2231015	2233201	XP_038933823.1
NW_024067565.1	2233503	2236282	XP_038933824.1
NW_024067565.1	2236438	2237867	XP_038933825.1
NW_024067565.1	2239386	2241209	XP_038933826.1
NW_024067565.1	2242283	2243829	XP_038933827.1
NW_024067565.1	2244213	2246670	XP_038933828.1
NW_024067565.1	2247505	2249169	XP_038933830.1
NW_024067565.1	2250025	2251188	XP_038933831.1
NW_024067565.1	2251972	2252811	XP_038933832.1
NW_024067565.1	2253815	2255068	XP_038933833.1
NW_024067565.1	2255957	2256791	XP_038933834.1
NW_024067565.1	2257220	2258000	XP_038933835.1
NW_024067565.1	2258581	2259709	XP_038933836.1
NW_024067565.1	2260525	2261308	XP_038933837.1
NW_024067565.1	2262493	2264017	XP_038933838.1
NW_024067565.1	2264404	2264957	XP_038933839.1
NW_024067565.1	2265237	2266073	XP_038933841.1
NW_024067565.1	2266373	2267730	XP_038933842.1
NW_024067565.1	2269085	2271050	XP_038933843.1
NW_024067565.1	2271826	2272807	XP_038933844.1
NW_024067565.1	2272939	2274846	XP_038933845.1
NW_024067565.1	2275257	2281315	XP_038933846.1
NW_024067565.1	2284571	2289449	XP_038933847.1
NW_024067565.1	2290045	2292570	XP_038933848.1
NW_024067565.1	2292820	2295127	XP_038933849.1
NW_024067565.1	2295351	2296207	XP_038933850.1
NW_024067565.1	2296686	2297848	XP_038933852.1
NW_024067565.1	2298402	2299258	XP_038933853.1
NW_024067565.1	2299414	2301571	XP_038933854.1
NW_024067565.1	2301993	2302804	XP_038933855.1
NW_024067565.1	2304462	2305623	XP_038933856.1
NW_024067565.1	2306303	2309329	XP_038933857.1
NW_024067565.1	2311106	2312484	XP_038933858.1
NW_024067565.1	2313582	2315040	XP_038933859.1
NW_024067565.1	2315228	2316773	XP_038933860.1
NW_024067565.1	2317387	2319523	XP_038933861.1
NW_024067565.1	2319739	2321695	XP_038933863.1
NW_024067565.1	2322238	2328288	XP_038933864.1
NW_024067565.1	2329130	2330142	XP_038933865.1
NW_024067565.1	2330616	2333057	XP_038933866.1
NW_024067565.1	2333436	2334153	XP_038933867.1
NW_024067565.1	2336599	2337500	XP_038933868.1
NW_024067565.1	2337823	2338573	XP_038933869.1
NW_024067565.1	2339302	2340571	XP_038933870.1
NW_024067565.1	2342238	2342720	XP_038933871.1
NW_024067565.1	2343452	2344476	XP_038933872.1
NW_024067565.1	2345216	2348315	XP_038933874.1
NW_024067565.1	2351446	2353839	XP_038933875.1
NW_024067565.1	2354718	2355914	XP_038933876.1
NW_024067565.1	2356028	2357614	XP_038933877.1
NW_024067565.1	2358481	2360728	XP_038933878.1
NW_024067565.1	2362518	2364274	XP_038933879.1
NW_024067565.1	2364894	2367970	XP_038933880.1
NW_024067565.1	2368162	2369759	XP_038933881.1
NW_024067565.1	2370384	2371327	XP_038933882.1
NW_024067565.1	2371764	2373148	XP_038933883.1
NW_024067565.1	2373412	2373976	XP_038933885.1
NW_024067565.1	2374582	2375975	XP_038933886.1
NW_024067565.1	2376420	2377749	XP_038933887.1
NW_024067565.1	2378627	2379380	XP_038933888.1
NW_024067565.1	2379752	2383457	XP_038933889.1
NW_024067565.1	2384410	2387592	XP_038933890.1
NW_024067565.1	2389038	2391459	XP_038933891.1
NW_024067565.1	2391754	2393416	XP_038933892.1
NW_024067565.1	2393808	2394626	XP_038933893.1
NW_024067565.1	2395345	2397076	XP_038933894.1
NW_024067565.1	2397318	2399256	XP_038933897.1
NW_024067565.1	2400574	2400852	XP_038933898.1
NW_024067565.1	2402144	2402712	XP_038933899.1
NW_024067565.1	2405406	2406159	XP_038933900.1
NW_024067565.1	2406478	2407362	XP_038933901.1
NW_024067565.1	2409089	2409809	XP_038933902.1
NW_024067565.1	2409904	2411058	XP_038933903.1
NW_024067565.1	2411363	2412197	XP_038933904.1
NW_024067565.1	2412850	2413381	XP_038933905.1
NW_024067565.1	2413769	2414777	XP_038933906.1
NW_024067565.1	2415388	2416432	XP_038933908.1
NW_024067565.1	2418048	2419069	XP_038933909.1
NW_024067565.1	2419655	2420312	XP_038933910.1
NW_024067565.1	2420669	2422431	XP_038933911.1
NW_024067565.1	2422548	2423998	XP_038933912.1
NW_024067565.1	2424748	2427059	XP_038933913.1
NW_024067565.1	2427232	2427953	XP_038933914.1
NW_024067565.1	2428561	2430043	XP_038933915.1
NW_024067565.1	2430989	2432971	XP_038933916.1
NW_024067565.1	2434727	2437503	XP_038933917.1
NW_024067565.1	2438467	2440340	XP_038933919.1
NW_024067565.1	2441390	2444021	XP_038933920.1
NW_024067565.1	2444989	2445509	XP_038933921.1
NW_024067565.1	2445907	2448056	XP_038933922.1
NW_024067565.1	2448477	2450159	XP_038933923.1
NW_024067565.1	2451543	2454199	XP_038933924.1
NW_024067565.1	2457591	2459136	XP_038933925.1
NW_024067565.1	2460571	2461005	XP_038933926.1
NW_024067565.1	2462499	2462768	XP_038933927.1
NW_024067565.1	2463517	2464394	XP_038933928.1
NW_024067565.1	2466314	2467497	XP_038933930.1
NW_024067565.1	2468334	2470297	XP_038933931.1
NW_024067565.1	2471270	2472218	XP_038933932.1
NW_024067565.1	2473211	2474141	XP_038933933.1
NW_024067565.1	2474444	2475977	XP_038933934.1
NW_024067565.1	2478748	2481018	XP_038933935.1
NW_024067565.1	2482339	2483389	XP_038933936.1
NW_024067565.1	2483964	2486219	XP_038933937.1
NW_024067565.1	2489345	2491161	XP_038933938.1
NW_024067565.1	2491398	2492401	XP_038933939.1
NW_024067565.1	2492791	2493747	XP_038933941.1
NW_024067565.1	2493974	2495038	XP_038933942.1
NW_024067565.1	2495738	2497011	XP_038933943.1
NW_024067565.1	2497266	2497779	XP_038933944.1
NW_024067565.1	2497966	2499068	XP_038933945.1
NW_024067565.1	2499425	2500196	XP_038933946.1
NW_024067565.1	2501888	2504122	XP_038933947.1
NW_024067565.1	2504998	2506201	XP_038933948.1
NW_024067565.1	2509293	2510981	XP_038933949.1
NW_024067565.1	2512949	2513417	XP_038933950.1
NW_024067565.1	2514111	2520266	XP_038933952.1
NW_024067565.1	2522168	2522568	XP_038933953.1
NW_024067565.1	2525910	2527575	XP_038933954.1
NW_024067565.1	2528754	2531308	XP_038933955.1
NW_024067565.1	2531737	2534376	XP_038933956.1
NW_024067565.1	2536211	2536829	XP_038933957.1
NW_024067565.1	2538110	2539821	XP_038933958.1
NW_024067565.1	2540354	2540963	XP_038933959.1
NW_024067565.1	2541804	2542089	XP_038933960.1
NW_024067565.1	2545026	2545467	XP_038933961.1
NW_024067565.1	2548217	2548796	XP_038933963.1
NW_024067565.1	2549489	2550938	XP_038933964.1
NW_024067565.1	2551465	2552039	XP_038933965.1
NW_024067565.1	2552723	2553964	XP_038933966.1
NW_024067565.1	2554397	2555889	XP_038933967.1
NW_024067565.1	2556296	2559600	XP_038933968.1
NW_024067565.1	2560042	2561584	XP_038933969.1
NW_024067565.1	2561810	2562874	XP_038933970.1
NW_024067565.1	2563218	2566054	XP_038933971.1
NW_024067565.1	2566670	2567644	XP_038933972.1
NW_024067565.1	2571389	2572799	XP_038933974.1
NW_024067565.1	2574827	2576009	XP_038933975.1
NW_024067565.1	2576503	2578357	XP_038933976.1
NW_024067565.1	2579280	2580783	XP_038933977.1
NW_024067565.1	2582413	2584027	XP_038933978.1
NW_024067565.1	2584233	2585767	XP_038933979.1
NW_024067565.1	2586520	2588664	XP_038933980.1
NW_024067565.1	2590243	2590893	XP_038933981.1
NW_024067565.1	2591493	2592170	XP_038933982.1
NW_024067565.1	2592492	2593924	XP_038933983.1
NW_024067565.1	2594741	2597960	XP_038933985.1
NW_024067565.1	2599212	2600995	XP_038933986.1
NW_024067565.1	2601803	2602541	XP_038933987.1
NW_024067565.1	2605367	2612926	XP_038933988.1
NW_024067565.1	2614177	2616562	XP_038933989.1
NW_024067565.1	2617296	2618724	XP_038933990.1
NW_024067565.1	2620109	2621684	XP_038933991.1
NW_024067565.1	2621856	2623375	XP_038933992.1
NW_024067565.1	2623708	2624990	XP_038933993.1
NW_024067565.1	2625345	2626929	XP_038933994.1
NW_024067565.1	2628700	2631532	XP_038933996.1
NW_024067565.1	2632154	2633738	XP_038933997.1
NW_024067565.1	2634035	2635513	XP_038933998.1
NW_024067565.1	2636834	2638820	XP_038933999.1
NW_024067565.1	2650230	2652452	XP_038934000.1
NW_024067565.1	2653048	2653756	XP_038934001.1
NW_024067565.1	2654332	2654945	XP_038934002.1
NW_024067565.1	2655244	2657032	XP_038934003.1
NW_024067565.1	2657462	2658374	XP_038934004.1
NW_024067565.1	2659186	2660939	XP_038934005.1
NW_024067565.1	2661207	2662260	XP_038932552.1
NW_024067565.1	2662988	2666772	XP_038932553.1
NW_024067565.1	2667231	2667928	XP_038932554.1
NW_024067565.1	2668283	2669224	XP_038932555.1
NW_024067565.1	2669447	2671698	XP_038932556.1
NW_024067565.1	2671938	2673138	XP_038932557.1
NW_024067565.1	2674559	2676209	XP_038932558.1
NW_024067565.1	2676420	2676830	XP_038932559.1
NW_024067565.1	2677356	2678458	XP_038932560.1
NW_024067565.1	2679302	2680566	XP_038932561.1
NW_024067565.1	2681360	2682703	XP_038932563.1
NW_024067565.1	2683192	2683819	XP_038932564.1
NW_024067565.1	2684971	2687068	XP_038932565.1
NW_024067565.1	2687549	2689198	XP_038932566.1
NW_024067565.1	2689369	2692357	XP_038932567.1
NW_024067565.1	2693272	2694637	XP_038932568.1
NW_024067565.1	2695373	2696922	XP_038932569.1
NW_024067565.1	2697186	2698221	XP_038932570.1
NW_024067565.1	2699289	2700587	XP_038932571.1
NW_024067565.1	2701266	2703542	XP_038932572.1
NW_024067565.1	2703987	2706281	XP_038932574.1
NW_024067565.1	2709043	2711036	XP_038932575.1
NW_024067565.1	2719139	2721715	XP_038932576.1
NW_024067565.1	2723439	2725044	XP_038932577.1
NW_024067565.1	2728178	2732168	XP_038932578.1
NW_024067565.1	2734959	2736234	XP_038932579.1
NW_024067565.1	2736728	2737861	XP_038932580.1
NW_024067565.1	2739411	2740989	XP_038932581.1
NW_024067565.1	2742113	2742842	XP_038932582.1
NW_024067565.1	2743228	2745448	XP_038932583.1
NW_024067565.1	2745866	2751155	XP_038932585.1
NW_024067565.1	2751339	2752026	XP_038932586.1
NW_024067565.1	2752333	2753677	XP_038932587.1
NW_024067565.1	2754463	2756080	XP_038932588.1
NW_024067565.1	2756759	2759264	XP_038932589.1
NW_024067565.1	2760865	2761250	XP_038932590.1
NW_024067565.1	2763105	2764515	XP_038932591.1
NW_024067565.1	2764723	2765301	XP_038932592.1
NW_024067565.1	2765849	2766935	XP_038932593.1
NW_024067565.1	2767503	2768752	XP_038932594.1
NW_024067565.1	2771584	2772268	XP_038932596.1
NW_024067565.1	2774825	2776208	XP_038932597.1
NW_024067565.1	2776461	2778193	XP_038932598.1
NW_024067565.1	2778801	2780007	XP_038932599.1
NW_024067565.1	2780623	2781987	XP_038932600.1
NW_024067565.1	2782176	2782827	XP_038932601.1
NW_024067565.1	2785769	2787074	XP_038932602.1
NW_024067565.1	2787408	2789402	XP_038932603.1
NW_024067565.1	2792809	2793727	XP_038932604.1
NW_024067565.1	2794465	2795328	XP_038932605.1
NW_024067565.1	2795967	2796313	XP_038932607.1
NW_024067565.1	2796852	2797885	XP_038932608.1
NW_024067565.1	2799399	2799816	XP_038932609.1
NW_024067565.1	2800281	2801581	XP_038932610.1
NW_024067565.1	2802539	2802879	XP_038932611.1
NW_024067565.1	2803213	2803969	XP_038932612.1
NW_024067565.1	2804860	2806336	XP_038932613.1
NW_024067565.1	2807066	2809174	XP_038932614.1
NW_024067565.1	2809467	2811371	XP_038932615.1
NW_024067565.1	2811673	2812075	XP_038932616.1
NW_024067565.1	2812439	2813696	XP_038932618.1
NW_024067565.1	2814841	2815759	XP_038932619.1
NW_024067565.1	2816166	2816627	XP_038932620.1
NW_024067565.1	2816882	2818861	XP_038932621.1
NW_024067565.1	2819150	2819726	XP_038932622.1
NW_024067565.1	2819903	2821202	XP_038932623.1
NW_024067565.1	2831222	2834281	XP_038932624.1
NW_024067565.1	2834982	2836259	XP_038932625.1
NW_024067565.1	2836324	2837523	XP_038932626.1
NW_024067565.1	2837911	2840177	XP_038932627.1
NW_024067565.1	2840407	2842662	XP_038932629.1
NW_024067565.1	2843395	2844599	XP_038932630.1
NW_024067565.1	2844928	2847465	XP_038932631.1
NW_024067565.1	2847761	2848857	XP_038932632.1
NW_024067565.1	2849751	2851648	XP_038932633.1
NW_024067565.1	2852561	2854139	XP_038932634.1
NW_024067565.1	2854826	2856263	XP_038932635.1
NW_024067565.1	2856982	2858064	XP_038932636.1
NW_024067565.1	2858328	2858859	XP_038932637.1
NW_024067565.1	2859178	2861033	XP_038932638.1
NW_024067565.1	2862035	2864902	XP_038932640.1
NW_024067565.1	2865603	2866395	XP_038932641.1
NW_024067565.1	2866834	2867422	XP_038932642.1
NW_024067565.1	2868194	2870721	XP_038932643.1
NW_024067565.1	2872005	2872713	XP_038932644.1
NW_024067565.1	2874239	2876040	XP_038932645.1
NW_024067565.1	2883006	2883243	XP_038932646.1
NW_024067565.1	2883622	2884111	XP_038932647.1
NW_024067565.1	2885133	2885535	XP_038932648.1
NW_024067565.1	2887049	2890552	XP_038932649.1
NW_024067565.1	2893929	2895612	XP_038932651.1
NW_024067565.1	2896510	2896802	XP_038932652.1
NW_024067565.1	2897825	2898223	XP_038932653.1
NW_024067565.1	2898314	2899055	XP_038932654.1
NW_024067565.1	2899382	2899945	XP_038932655.1
NW_024067565.1	2900237	2902007	XP_038932656.1
NW_024067565.1	2902309	2905613	XP_038932657.1
NW_024067565.1	2906334	2907393	XP_038932658.1
NW_024067565.1	2907696	2909387	XP_038932659.1
NW_024067565.1	2910058	2910940	XP_038932660.1
NW_024067565.1	2911636	2913195	XP_038932663.1
NW_024067565.1	2913770	2914970	XP_038932664.1
NW_024067565.1	2915694	2917102	XP_038932665.1
NW_024067565.1	2917681	2919265	XP_038932666.1
NW_024067565.1	2919819	2922492	XP_038932667.1
NW_024067565.1	2923469	2925081	XP_038932668.1
NW_024067565.1	2926401	2927928	XP_038932669.1
NW_024067565.1	2928589	2930166	XP_038932670.1
NW_024067565.1	2931032	2932526	XP_038932671.1
NW_024067565.1	2932776	2936069	XP_038932672.1
NW_024067565.1	2936666	2937005	XP_038932674.1
NW_024067565.1	2937845	2938450	XP_038932675.1
NW_024067565.1	2938968	2941034	XP_038932676.1
NW_024067565.1	2942724	2944228	XP_038932677.1
NW_024067565.1	2944452	2946134	XP_038932678.1
NW_024067565.1	2946319	2947739	XP_038932679.1
NW_024067565.1	2948419	2949233	XP_038932680.1
NW_024067565.1	2950229	2954179	XP_038932681.1
NW_024067565.1	2955230	2957147	XP_038932682.1
NW_024067565.1	2957979	2960373	XP_038932683.1
NW_024067565.1	2962451	2964213	XP_038932685.1
NW_024067565.1	2964766	2966119	XP_038932686.1
NW_024067565.1	2966568	2969486	XP_038932687.1
NW_024067565.1	2970520	2970841	XP_038932688.1
NW_024067565.1	2970905	2971808	XP_038932689.1
NW_024067565.1	2972150	2973541	XP_038932690.1
NW_024067565.1	2974042	2975962	XP_038932691.1
NW_024067565.1	2976169	2977411	XP_038932692.1
NW_024067565.1	2977805	2978484	XP_038932693.1
NW_024067565.1	2980065	2981911	XP_038932694.1
NW_024067565.1	2982631	2984996	XP_038932696.1
NW_024067565.1	2987477	2990111	XP_038932697.1
NW_024067565.1	2990737	2992349	XP_038932698.1
NW_024067565.1	2994060	2997000	XP_038932699.1
NW_024067565.1	2997650	2999016	XP_038932700.1
NW_024067565.1	2999347	3000342	XP_038932701.1
NW_024067565.1	3000660	3001527	XP_038932702.1
NW_024067565.1	3002603	3003372	XP_038932703.1
NW_024067565.1	3005347	3005732	XP_038932704.1
NW_024067565.1	3008012	3010541	XP_038932705.1
NW_024067565.1	3011555	3012893	XP_038932707.1
NW_024067565.1	3013744	3014144	XP_038932708.1
NW_024067565.1	3014762	3017116	XP_038932709.1
NW_024067565.1	3019326	3019999	XP_038932710.1
NW_024067565.1	3020718	3022857	XP_038932711.1
NW_024067565.1	3023315	3023851	XP_038932712.1
NW_024067565.1	3024620	3026230	XP_038932713.1
NW_024067565.1	3029942	3031133	XP_038932714.1
NW_024067565.1	3031450	3032663	XP_038932715.1
NW_024067565.1	3033444	3035323	XP_038932716.1
NW_024067565.1	3036122	3039705	XP_038932718.1
NW_024067565.1	3040675	3044885	XP_038932719.1
NW_024067565.1	3045336	3050473	XP_038932720.1
NW_024067565.1	3050795	3052208	XP_038932721.1
NW_024067565.1	3052735	3053342	XP_038932722.1
NW_024067565.1	3053863	3055073	XP_038932723.1
NW_024067565.1	3055955	3058383	XP_038932724.1
NW_024067565.1	3058964	3061044	XP_038932725.1
NW_024067565.1	3062275	3063126	XP_038932726.1
NW_024067565.1	3063766	3065360	XP_038932727.1
NW_024067565.1	3067919	3069538	XP_038932729.1
NW_024067565.1	3070496	3071518	XP_038932730.1
NW_024067565.1	3072025	3072931	XP_038932731.1
NW_024067565.1	3073377	3074166	XP_038932732.1
NW_024067565.1	3075169	3076372	XP_038932733.1
NW_024067565.1	3077252	3078950	XP_038932734.1
NW_024067565.1	3079522	3080133	XP_038932735.1
NW_024067565.1	3082248	3082671	XP_038932736.1
NW_024067565.1	3082955	3083828	XP_038932737.1
NW_024067565.1	3084077	3085765	XP_038932738.1
NW_024067565.1	3087270	3089024	XP_038932740.1
NW_024067565.1	3089314	3089833	XP_038932741.1
NW_024067565.1	3090304	3091102	XP_038932742.1
NW_024067565.1	3091879	3093646	XP_038932743.1
NW_024067565.1	3095195	3097032	XP_038932744.1
NW_024067565.1	3097730	3098981	XP_038932745.1
NW_024067565.1	3099630	3101144	XP_038932746.1
NW_024067565.1	3102126	3103118	XP_038932747.1
NW_024067565.1	3106079	3107375	XP_038932748.1
NW_024067565.1	3108769	3109380	XP_038932749.1
NW_024067565.1	3110023	3112094	XP_038932751.1
NW_024067565.1	3113776	3117164	XP_038932752.1
NW_024067565.1	3117763	3118689	XP_038932753.1
NW_024067565.1	3120217	3122594	XP_038932754.1
NW_024067565.1	3122893	3124793	XP_038932755.1
NW_024067565.1	3125900	3127247	XP_038932756.1
NW_024067565.1	3130104	3132328	XP_038932757.1
NW_024067565.1	3133569	3135414	XP_038932758.1
NW_024067565.1	3136581	3136885	XP_038932759.1
NW_024067565.1	3137551	3138317	XP_038932760.1
NW_024067565.1	3139129	3139927	XP_038932762.1
NW_024067565.1	3145321	3147291	XP_038932763.1
NW_024067565.1	3148935	3150315	XP_038932764.1
NW_024067565.1	3150911	3152109	XP_038932765.1
NW_024067565.1	3153305	3154374	XP_038932766.1
NW_024067565.1	3156543	3157715	XP_038932767.1
NW_024067565.1	3158498	3159347	XP_038932768.1
NW_024067565.1	3161454	3162876	XP_038932769.1
NW_024067565.1	3164353	3164805	XP_038932770.1
NW_024067565.1	3165163	3166430	XP_038932771.1
NW_024067565.1	3167128	3168583	XP_038932774.1
NW_024067565.1	3169352	3172894	XP_038932775.1
NW_024067565.1	3174062	3174988	XP_038932776.1
NW_024067565.1	3176401	3176929	XP_038932777.1
NW_024067565.1	3177681	3178928	XP_038932778.1
NW_024067565.1	3179706	3182756	XP_038932779.1
NW_024067565.1	3183840	3185540	XP_038932780.1
NW_024067565.1	3186604	3188140	XP_038932781.1
NW_024067565.1	3188418	3190371	XP_038932782.1
NW_024067565.1	3190500	3191730	XP_038932783.1
NW_024067565.1	3192372	3193563	XP_038932785.1
NW_024067565.1	3194267	3194966	XP_038932786.1
NW_024067565.1	3195410	3196589	XP_038932787.1
NW_024067565.1	3198353	3200554	XP_038932788.1
NW_024067565.1	3201617	3205791	XP_038932789.1
NW_024067565.1	3206014	3207933	XP_038932790.1
NW_024067565.1	3208278	3209939	XP_038932791.1
NW_024067565.1	3210442	3211641	XP_038932792.1
NW_024067565.1	3212304	3213123	XP_038932793.1
NW_024067565.1	3213650	3214142	XP_038932794.1
NW_024067565.1	3214474	3216996	XP_038932796.1
NW_024067565.1	3218989	3221559	XP_038932797.1
NW_024067565.1	3222125	3223355	XP_038932798.1
NW_024067565.1	3223575	3224236	XP_038932799.1
NW_024067565.1	3224885	3229045	XP_038932800.1
NW_024067565.1	3229782	3232215	XP_038932801.1
NW_024067565.1	3232722	3237195	XP_038932802.1
NW_024067565.1	3237461	3238196	XP_038932803.1
NW_024067565.1	3238369	3239236	XP_038932804.1
NW_024067565.1	3240868	3242638	XP_038932805.1
NW_024067565.1	3243613	3244600	XP_038932807.1
NW_024067565.1	3246573	3250520	XP_038932808.1
NW_024067565.1	3250958	3251923	XP_038932809.1
NW_024067565.1	3253350	3254654	XP_038932810.1
NW_024067565.1	3255014	3256637	XP_038932811.1
NW_024067565.1	3256945	3258596	XP_038932812.1
NW_024067565.1	3259931	3261237	XP_038932813.1
NW_024067565.1	3261493	3262410	XP_038932814.1
NW_024067565.1	3263825	3265225	XP_038932815.1
NW_024067565.1	3265800	3267128	XP_038932816.1
NW_024067565.1	3267297	3267963	XP_038932818.1
NW_024067565.1	3268598	3272551	XP_038932819.1
NW_024067565.1	3272980	3273726	XP_038932820.1
NW_024067565.1	3274209	3275508	XP_038932821.1
NW_024067565.1	3276272	3278866	XP_038932822.1
NW_024067565.1	3279596	3280760	XP_038932823.1
NW_024067565.1	3281022	3282698	XP_038932824.1
NW_024067565.1	3283845	3284503	XP_038932825.1
NW_024067565.1	3284868	3285468	XP_038932826.1
NW_024067565.1	3286018	3286300	XP_038932827.1
NW_024067565.1	3287141	3288651	XP_038932829.1
NW_024067565.1	3289039	3290710	XP_038932830.1
NW_024067565.1	3291008	3292226	XP_038932831.1
NW_024067565.1	3293605	3295460	XP_038932832.1
NW_024067565.1	3296922	3298562	XP_038932833.1
NW_024067565.1	3299218	3300319	XP_038932834.1
NW_024067565.1	3302984	3305566	XP_038932835.1
NW_024067565.1	3307006	3307643	XP_038932836.1
NW_024067565.1	3307955	3310276	XP_038932837.1
NW_024067565.1	3311244	3312212	XP_038932838.1
NW_024067565.1	3314750	3315359	XP_038932840.1
NW_024067565.1	3315591	3317556	XP_038932841.1
NW_024067565.1	3317746	3318830	XP_038932842.1
NW_024067565.1	3319251	3320991	XP_038932843.1
NW_024067565.1	3322265	3322693	XP_038932844.1
NW_024067565.1	3323332	3324255	XP_038932845.1
NW_024067565.1	3325567	3330536	XP_038932846.1
NW_024067565.1	3330737	3331566	XP_038932847.1
NW_024067565.1	3332033	3332414	XP_038932848.1
NW_024067565.1	3332970	3334561	XP_038932849.1
NW_024067565.1	3335133	3338689	XP_038932851.1
NW_024067565.1	3339861	3341015	XP_038932852.1
NW_024067565.1	3342738	3343243	XP_038932853.1
NW_024067565.1	3343815	3344526	XP_038932854.1
NW_024067565.1	3346641	3348138	XP_038932855.1
NW_024067565.1	3348896	3353406	XP_038932856.1
NW_024067565.1	3353648	3354694	XP_038932857.1
NW_024067565.1	3355220	3357241	XP_038932858.1
NW_024067565.1	3357630	3358188	XP_038932859.1
NW_024067565.1	3359018	3360689	XP_038932860.1
NW_024067565.1	3360957	3362689	XP_038932862.1
NW_024067565.1	3362950	3365218	XP_038932863.1
NW_024067565.1	3368776	3369203	XP_038932864.1
NW_024067565.1	3371822	3373957	XP_038932865.1
NW_024067565.1	3374108	3374904	XP_038932866.1
NW_024067565.1	3378119	3378697	XP_038932867.1
NW_024067565.1	3378750	3379182	XP_038932868.1
NW_024067565.1	3380664	3381453	XP_038932869.1
NW_024067565.1	3382859	3384111	XP_038932870.1
NW_024067565.1	3385738	3386127	XP_038932871.1
NW_024067565.1	3387368	3388828	XP_038932873.1
NW_024067565.1	3389213	3389547	XP_038932874.1
NW_024067565.1	3390162	3391068	XP_038932875.1
NW_024067565.1	3391178	3393606	XP_038932876.1
NW_024067565.1	3396376	3398665	XP_038932877.1
NW_024067565.1	3399487	3400858	XP_038932878.1
NW_024067565.1	3403404	3405191	XP_038932879.1
NW_024067565.1	3406297	3407911	XP_038932880.1
NW_024067565.1	3408737	3410525	XP_038932881.1
NW_024067565.1	3410847	3413206	XP_038932882.1
NW_024067565.1	3415616	3416281	XP_038932885.1
NW_024067565.1	3417420	3419465	XP_038932886.1
NW_024067565.1	3419877	3422017	XP_038932887.1
NW_024067565.1	3422370	3424684	XP_038932888.1
NW_024067565.1	3429197	3430009	XP_038932889.1
NW_024067565.1	3431860	3433798	XP_038932890.1
NW_024067565.1	3434306	3435101	XP_038932891.1
NW_024067565.1	3435367	3436733	XP_038932892.1
NW_024067565.1	3437454	3438905	XP_038932893.1
NW_024067565.1	3439353	3440818	XP_038932894.1
NW_024067565.1	3441157	3443326	XP_038932896.1
NW_024067565.1	3443972	3444473	XP_038932897.1
NW_024067565.1	3444710	3447434	XP_038932898.1
NW_024067565.1	3447986	3449458	XP_038932899.1
NW_024067565.1	3449899	3450771	XP_038932900.1
NW_024067565.1	3452011	3452737	XP_038932901.1
NW_024067565.1	3453442	3454180	XP_038932902.1
NW_024067565.1	3454517	3455428	XP_038932903.1
NW_024067565.1	3455738	3457128	XP_038932904.1
NW_024067565.1	3457610	3457942	XP_038932905.1
NW_024067565.1	3461269	3470762	XP_038932907.1
NW_024067565.1	3471776	3473309	XP_038932908.1
NW_024067565.1	3479995	3481687	XP_038932909.1
NW_024067565.1	3482004	3482928	XP_038932910.1
NW_024067565.1	3485041	3486728	XP_038932911.1
NW_024067565.1	3488463	3489441	XP_038932912.1
NW_024067565.1	3490285	3491423	XP_038932913.1
NW_024067565.1	3491873	3495873	XP_038932914.1
NW_024067565.1	3496503	3498473	XP_038932915.1
NW_024067565.1	3498916	3499660	XP_038932916.1
NW_024067565.1	3499901	3500573	XP_038932918.1
NW_024067565.1	3501616	3504806	XP_038932919.1
NW_024067565.1	3505400	3506240	XP_038932920.1
NW_024067565.1	3508759	3513389	XP_038932921.1
NW_024067565.1	3516924	3518244	XP_038932922.1
NW_024067565.1	3518438	3519068	XP_038932923.1
NW_024067565.1	3519604	3520537	XP_038932924.1
NW_024067565.1	3520698	3522327	XP_038932925.1
NW_024067565.1	3523963	3526746	XP_038932926.1
NW_024067565.1	3527651	3529906	XP_038932927.1
NW_024067565.1	3530701	3533220	XP_038932929.1
NW_024067565.1	3534798	3536747	XP_038932930.1
NW_024067565.1	3537236	3538294	XP_038932931.1
NW_024067565.1	3538541	3539597	XP_038932932.1
NW_024067565.1	3540279	3544183	XP_038932933.1
NW_024067565.1	3544969	3545785	XP_038932934.1
NW_024067565.1	3546139	3547470	XP_038932935.1
NW_024067565.1	3548206	3550625	XP_038932936.1
NW_024067565.1	3552792	3556108	XP_038932937.1
NW_024067565.1	3556254	3558233	XP_038932938.1
NW_024067565.1	3558729	3560334	XP_038932940.1
NW_024067565.1	3560903	3561373	XP_038932941.1
NW_024067565.1	3564360	3570135	XP_038932942.1
NW_024067565.1	3570540	3571308	XP_038932943.1
NW_024067565.1	3571458	3572817	XP_038932944.1
NW_024067565.1	3575468	3577017	XP_038932945.1
NW_024067565.1	3577364	3577901	XP_038932946.1
NW_024067565.1	3579067	3580291	XP_038932947.1
NW_024067565.1	3580876	3582086	XP_038932948.1
NW_024067565.1	3582651	3584027	XP_038932949.1
NW_024067565.1	3584257	3585011	XP_038932951.1
NW_024067565.1	3585159	3586813	XP_038932952.1
NW_024067565.1	3587416	3591734	XP_038932953.1
NW_024067565.1	3592284	3593579	XP_038932954.1
NW_024067565.1	3593769	3595847	XP_038932955.1
NW_024067565.1	3596960	3598017	XP_038932956.1
NW_024067565.1	3598627	3599456	XP_038932957.1
NW_024067565.1	3600397	3601067	XP_038932958.1
NW_024067565.1	3602013	3605714	XP_038932959.1
NW_024067565.1	3607057	3609020	XP_038932960.1
NW_024067565.1	3611619	3613844	XP_038932962.1
NW_024067565.1	3614443	3615307	XP_038932963.1
NW_024067565.1	3616679	3617512	XP_038932964.1
NW_024067565.1	3619644	3620421	XP_038932965.1
NW_024067565.1	3621439	3622276	XP_038932966.1
NW_024067565.1	3622392	3622857	XP_038932967.1
NW_024067565.1	3632528	3633503	XP_038932968.1
NW_024067565.1	3635006	3635436	XP_038932969.1
NW_024067565.1	3636084	3636914	XP_038932970.1
NW_024067565.1	3637369	3639229	XP_038932971.1
NW_024067565.1	3640212	3641020	XP_038932973.1
NW_024067565.1	3643561	3644599	XP_038932974.1
NW_024067565.1	3645672	3646510	XP_038932975.1
NW_024067565.1	3646878	3647831	XP_038932976.1
NW_024067565.1	3647993	3650026	XP_038932977.1
NW_024067565.1	3650407	3650705	XP_038932978.1
NW_024067565.1	3652009	3655117	XP_038932979.1
NW_024067565.1	3655171	3655531	XP_038932980.1
NW_024067565.1	3659459	3661000	XP_038932981.1
NW_024067565.1	3661435	3663819	XP_038932982.1
NW_024067565.1	3664717	3666505	XP_038932984.1
NW_024067565.1	3667089	3670751	XP_038932985.1
NW_024067565.1	3670869	3671351	XP_038932986.1
NW_024067565.1	3673235	3673686	XP_038932987.1
NW_024067565.1	3674993	3675727	XP_038932988.1
NW_024067565.1	3676281	3677577	XP_038932989.1
NW_024067565.1	3677948	3679457	XP_038932990.1
NW_024067565.1	3679661	3681209	XP_038932991.1
NW_024067565.1	3682121	3684348	XP_038932992.1
NW_024067565.1	3685029	3686532	XP_038932993.1
NW_024067565.1	3686857	3688789	XP_038932996.1
NW_024067565.1	3689468	3692333	XP_038932997.1
NW_024067565.1	3692696	3701486	XP_038932998.1
NW_024067565.1	3703547	3704204	XP_038932999.1
NW_024067565.1	3704328	3706433	XP_038933000.1
NW_024067565.1	3709432	3710404	XP_038933001.1
NW_024067565.1	3714708	3716015	XP_038933002.1
NW_024067565.1	3716793	3718104	XP_038933003.1
NW_024067565.1	3718831	3719612	XP_038933004.1
NW_024067565.1	3719859	3720710	XP_038933005.1
NW_024067565.1	3721332	3724286	XP_038933007.1
NW_024067565.1	3726985	3727414	XP_038933008.1
NW_024067565.1	3727568	3729432	XP_038933009.1
NW_024067565.1	3730505	3731868	XP_038933010.1
NW_024067565.1	3732050	3732639	XP_038933011.1
NW_024067565.1	3733147	3734026	XP_038933012.1
NW_024067565.1	3734410	3735844	XP_038933013.1
NW_024067565.1	3736209	3738504	XP_038933014.1
NW_024067565.1	3739713	3740904	XP_038933015.1
NW_024067565.1	3742117	3746626	XP_038933016.1
NW_024067565.1	3749547	3752175	XP_038933018.1
NW_024067565.1	3752549	3753589	XP_038933019.1
NW_024067565.1	3754712	3757787	XP_038933020.1
NW_024067565.1	3757997	3759320	XP_038933021.1
NW_024067565.1	3759719	3760804	XP_038933022.1
NW_024067565.1	3761194	3762799	XP_038933023.1
NW_024067565.1	3763146	3765106	XP_038933024.1
NW_024067565.1	3765242	3767153	XP_038933025.1
NW_024067565.1	3768535	3769161	XP_038933026.1
NW_024067565.1	3769579	3772830	XP_038933027.1
NW_024067565.1	3773993	3775415	XP_038933029.1
NW_024067565.1	3775952	3776726	XP_038933030.1
NW_024067565.1	3777169	3778218	XP_038933031.1
NW_024067565.1	3778975	3781312	XP_038933032.1
NW_024067565.1	3782359	3784108	XP_038933033.1
NW_024067565.1	3784694	3787127	XP_038933034.1
NW_024067565.1	3790256	3791591	XP_038933035.1
NW_024067565.1	3791845	3793194	XP_038933036.1
NW_024067565.1	3793841	3796967	XP_038933037.1
NW_024067565.1	3797321	3797952	XP_038933038.1
NW_024067565.1	3799087	3799492	XP_038933040.1
NW_024067565.1	3799774	3800687	XP_038933041.1
NW_024067565.1	3801647	3803158	XP_038933042.1
NW_024067565.1	3803683	3805270	XP_038933043.1
NW_024067565.1	3805464	3806320	XP_038933044.1
NW_024067565.1	3806647	3807591	XP_038933045.1
NW_024067565.1	3807938	3811267	XP_038933046.1
NW_024067565.1	3811529	3814883	XP_038933047.1
NW_024067565.1	3815292	3817157	XP_038933048.1
NW_024067565.1	3818298	3819690	XP_038933049.1
NW_024067565.1	3822981	3824009	XP_038933051.1
NW_024067565.1	3827449	3828697	XP_038933052.1
NW_024067565.1	3829083	3830122	XP_038933053.1
NW_024067565.1	3830855	3831932	XP_038933054.1
NW_024067565.1	3832373	3833979	XP_038933055.1
NW_024067565.1	3834773	3836229	XP_038933056.1
NW_024067565.1	3837259	3839881	XP_038933057.1
NW_024067565.1	3840520	3842048	XP_038933058.1
NW_024067566.1	251	809	XP_038931585.1
NW_024067566.1	2078	2767	XP_038931586.1
NW_024067566.1	3813	6593	XP_038931587.1
NW_024067566.1	7233	8086	XP_038931588.1
NW_024067566.1	9101	10416	XP_038931589.1
NW_024067566.1	12956	13862	XP_038931590.1
NW_024067566.1	15238	17590	XP_038931591.1
NW_024067566.1	18935	20936	XP_038931592.1
NW_024067566.1	21764	23736	XP_038931593.1
NW_024067566.1	25415	28425	XP_038931594.1
NW_024067566.1	31210	31867	XP_038931595.1
NW_024067566.1	33604	34009	XP_038931596.1
NW_024067566.1	38188	39771	XP_038931597.1
NW_024067566.1	40466	43862	XP_038931598.1
NW_024067566.1	44456	45052	XP_038931599.1
NW_024067566.1	47471	51985	XP_038931600.1
NW_024067566.1	61153	64546	XP_038931601.1
NW_024067566.1	66159	69116	XP_038931602.1
NW_024067566.1	69494	70860	XP_038931603.1
NW_024067566.1	71204	73002	XP_038931604.1
NW_024067566.1	73814	75132	XP_038931605.1
NW_024067566.1	75616	77268	XP_038931606.1
NW_024067566.1	78560	80293	XP_038931607.1
NW_024067566.1	82385	84366	XP_038931608.1
NW_024067566.1	88053	89455	XP_038931609.1
NW_024067566.1	95066	97012	XP_038931610.1
NW_024067566.1	104101	105555	XP_038931611.1
NW_024067566.1	106306	107752	XP_038931612.1
NW_024067566.1	108748	110053	XP_038931613.1
NW_024067566.1	112688	116351	XP_038931614.1
NW_024067566.1	118215	120369	XP_038931615.1
NW_024067566.1	120605	121727	XP_038931616.1
NW_024067566.1	122656	125490	XP_038931617.1
NW_024067566.1	125925	126870	XP_038931618.1
NW_024067566.1	127164	129315	XP_038931619.1
NW_024067566.1	130353	131985	XP_038931620.1
NW_024067566.1	132730	134335	XP_038931621.1
NW_024067566.1	135290	136063	XP_038931622.1
NW_024067566.1	136196	138926	XP_038931623.1
NW_024067566.1	139478	142856	XP_038931624.1
NW_024067566.1	143261	143922	XP_038931625.1
NW_024067566.1	144388	145651	XP_038931626.1
NW_024067566.1	145884	146814	XP_038931627.1
NW_024067566.1	147907	148742	XP_038931628.1
NW_024067566.1	149492	151273	XP_038931629.1
NW_024067566.1	152024	153410	XP_038931630.1
NW_024067566.1	153814	156141	XP_038931631.1
NW_024067566.1	157028	158363	XP_038931632.1
NW_024067566.1	158833	161824	XP_038931633.1
NW_024067566.1	162269	162680	XP_038931634.1
NW_024067566.1	165194	166494	XP_038931635.1
NW_024067566.1	168814	170246	XP_038931636.1
NW_024067566.1	170420	171563	XP_038931637.1
NW_024067566.1	172463	173533	XP_038931638.1
NW_024067566.1	174833	177015	XP_038931639.1
NW_024067566.1	178840	179350	XP_038931640.1
NW_024067566.1	179647	180285	XP_038931641.1
NW_024067566.1	180452	182135	XP_038931642.1
NW_024067566.1	183360	184157	XP_038931643.1
NW_024067566.1	184525	185584	XP_038931644.1
NW_024067566.1	187498	187754	XP_038931645.1
NW_024067566.1	187806	188400	XP_038931646.1
NW_024067566.1	188832	190018	XP_038931647.1
NW_024067566.1	190567	192179	XP_038931648.1
NW_024067566.1	192710	194075	XP_038931649.1
NW_024067566.1	194658	196163	XP_038931650.1
NW_024067566.1	196719	198715	XP_038931651.1
NW_024067566.1	200472	203889	XP_038931652.1
NW_024067566.1	204064	206290	XP_038931653.1
NW_024067566.1	206485	207031	XP_038931654.1
NW_024067566.1	208631	210471	XP_038931655.1
NW_024067566.1	210796	211432	XP_038931656.1
NW_024067566.1	211827	212869	XP_038931657.1
NW_024067566.1	214208	216175	XP_038931658.1
NW_024067566.1	216249	219510	XP_038931659.1
NW_024067566.1	219846	220950	XP_038931660.1
NW_024067566.1	222826	223202	XP_038931661.1
NW_024067566.1	227034	228022	XP_038931662.1
NW_024067566.1	232541	233947	XP_038931663.1
NW_024067566.1	234673	237428	XP_038931664.1
NW_024067566.1	237834	240068	XP_038931665.1
NW_024067566.1	240652	242433	XP_038931666.1
NW_024067566.1	243829	245751	XP_038931667.1
NW_024067566.1	245905	247110	XP_038931668.1
NW_024067566.1	247312	248002	XP_038931669.1
NW_024067566.1	248220	250680	XP_038931670.1
NW_024067566.1	251297	252334	XP_038931671.1
NW_024067566.1	252762	254441	XP_038931672.1
NW_024067566.1	255248	258363	XP_038931673.1
NW_024067566.1	258930	260199	XP_038931674.1
NW_024067566.1	260518	261793	XP_038931675.1
NW_024067566.1	262099	266030	XP_038931676.1
NW_024067566.1	266366	268985	XP_038931677.1
NW_024067566.1	272148	275276	XP_038931678.1
NW_024067566.1	277391	279374	XP_038931679.1
NW_024067566.1	280966	282283	XP_038931680.1
NW_024067566.1	287590	288445	XP_038931681.1
NW_024067566.1	288884	289847	XP_038931682.1
NW_024067566.1	290093	290711	XP_038931683.1
NW_024067566.1	290881	291538	XP_038931684.1
NW_024067566.1	291790	294170	XP_038931685.1
NW_024067566.1	295194	296448	XP_038931686.1
NW_024067566.1	296496	297250	XP_038931687.1
NW_024067566.1	297422	298024	XP_038931688.1
NW_024067566.1	298329	299858	XP_038931689.1
NW_024067566.1	300190	301208	XP_038931690.1
NW_024067566.1	301678	302318	XP_038931691.1
NW_024067566.1	302826	303652	XP_038931692.1
NW_024067566.1	303865	304957	XP_038931693.1
NW_024067566.1	305897	308033	XP_038931694.1
NW_024067566.1	308117	308968	XP_038931695.1
NW_024067566.1	309700	310278	XP_038931696.1
NW_024067566.1	311181	313012	XP_038931697.1
NW_024067566.1	315367	317321	XP_038931698.1
NW_024067566.1	320636	321507	XP_038931699.1
NW_024067566.1	322140	322781	XP_038931700.1
NW_024067566.1	323005	324290	XP_038931701.1
NW_024067566.1	325176	329287	XP_038931702.1
NW_024067566.1	329702	330479	XP_038931703.1
NW_024067566.1	331522	332583	XP_038931704.1
NW_024067566.1	333292	333861	XP_038931705.1
NW_024067566.1	334194	335103	XP_038931706.1
NW_024067566.1	335718	338249	XP_038931707.1
NW_024067566.1	338852	339609	XP_038931708.1
NW_024067566.1	340229	341971	XP_038931709.1
NW_024067566.1	342825	343541	XP_038931710.1
NW_024067566.1	343946	345669	XP_038931711.1
NW_024067566.1	345993	347934	XP_038931712.1
NW_024067566.1	348199	348815	XP_038931713.1
NW_024067566.1	349341	354313	XP_038931714.1
NW_024067566.1	355444	356922	XP_038931715.1
NW_024067566.1	357684	362697	XP_038931716.1
NW_024067566.1	363281	364127	XP_038931717.1
NW_024067566.1	364210	364900	XP_038931718.1
NW_024067566.1	365134	366790	XP_038931719.1
NW_024067566.1	368395	370165	XP_038931720.1
NW_024067566.1	372382	374491	XP_038931721.1
NW_024067566.1	375185	375772	XP_038931722.1
NW_024067566.1	376081	376501	XP_038931723.1
NW_024067566.1	377230	378130	XP_038931724.1
NW_024067566.1	378485	379337	XP_038931725.1
NW_024067566.1	379392	381535	XP_038931726.1
NW_024067566.1	382053	384446	XP_038931727.1
NW_024067566.1	384770	385786	XP_038931728.1
NW_024067566.1	385920	387153	XP_038931729.1
NW_024067566.1	387484	388766	XP_038931730.1
NW_024067566.1	389192	390845	XP_038931731.1
NW_024067566.1	391374	392763	XP_038931732.1
NW_024067566.1	392880	394336	XP_038931733.1
NW_024067566.1	395344	396651	XP_038931734.1
NW_024067566.1	397417	398113	XP_038931735.1
NW_024067566.1	398741	400376	XP_038931736.1
NW_024067566.1	402116	402647	XP_038931737.1
NW_024067566.1	404947	406339	XP_038931738.1
NW_024067566.1	407098	407634	XP_038931739.1
NW_024067566.1	407891	408335	XP_038931740.1
NW_024067566.1	408983	410199	XP_038931741.1
NW_024067566.1	411768	413709	XP_038931742.1
NW_024067566.1	414286	416217	XP_038931743.1
NW_024067566.1	417592	419068	XP_038931744.1
NW_024067566.1	421783	422443	XP_038931745.1
NW_024067566.1	423182	425473	XP_038931746.1
NW_024067566.1	428948	429479	XP_038931747.1
NW_024067566.1	431486	435156	XP_038931748.1
NW_024067566.1	435534	436838	XP_038931749.1
NW_024067566.1	437439	439338	XP_038931750.1
NW_024067566.1	439435	442067	XP_038931751.1
NW_024067566.1	442963	445044	XP_038931752.1
NW_024067566.1	445248	447278	XP_038931753.1
NW_024067566.1	447655	450081	XP_038931754.1
NW_024067566.1	450309	451020	XP_038931755.1
NW_024067566.1	451297	452491	XP_038931756.1
NW_024067566.1	454798	456457	XP_038931757.1
NW_024067566.1	462039	462791	XP_038931758.1
NW_024067566.1	463137	465881	XP_038931759.1
NW_024067566.1	467534	468678	XP_038931760.1
NW_024067566.1	470892	473651	XP_038931761.1
NW_024067566.1	474297	475477	XP_038931762.1
NW_024067566.1	478550	481028	XP_038931763.1
NW_024067566.1	482740	483892	XP_038931764.1
NW_024067566.1	485671	487163	XP_038931765.1
NW_024067566.1	488160	490069	XP_038931766.1
NW_024067566.1	491207	493104	XP_038931767.1
NW_024067566.1	497908	498436	XP_038931768.1
NW_024067566.1	500982	504981	XP_038931769.1
NW_024067566.1	505314	505782	XP_038931770.1
NW_024067566.1	506172	507824	XP_038931771.1
NW_024067566.1	508123	509438	XP_038931772.1
NW_024067566.1	510567	512235	XP_038931773.1
NW_024067566.1	514619	516006	XP_038931774.1
NW_024067566.1	516178	517022	XP_038931775.1
NW_024067566.1	518169	519369	XP_038931776.1
NW_024067566.1	519711	524005	XP_038931777.1
NW_024067566.1	524310	524901	XP_038931778.1
NW_024067566.1	525008	525844	XP_038931779.1
NW_024067566.1	526167	526899	XP_038931780.1
NW_024067566.1	526932	527300	XP_038931781.1
NW_024067566.1	527529	530721	XP_038931782.1
NW_024067566.1	531422	533750	XP_038931783.1
NW_024067566.1	534130	534799	XP_038931784.1
NW_024067566.1	535023	538294	XP_038931785.1
NW_024067566.1	539112	540537	XP_038931786.1
NW_024067566.1	542359	544249	XP_038931787.1
NW_024067566.1	544415	544967	XP_038931788.1
NW_024067566.1	545384	546671	XP_038931789.1
NW_024067566.1	546889	548265	XP_038931790.1
NW_024067566.1	548913	549906	XP_038931791.1
NW_024067566.1	550223	551298	XP_038931792.1
NW_024067566.1	551565	552380	XP_038931793.1
NW_024067566.1	552845	553932	XP_038931794.1
NW_024067566.1	554100	555191	XP_038931795.1
NW_024067566.1	555524	556103	XP_038931796.1
NW_024067566.1	556499	558269	XP_038931797.1
NW_024067566.1	560481	561862	XP_038931798.1
NW_024067566.1	563081	564140	XP_038931799.1
NW_024067566.1	564822	566282	XP_038931800.1
NW_024067566.1	566571	567821	XP_038931801.1
NW_024067566.1	568062	568732	XP_038931802.1
NW_024067566.1	569545	569896	XP_038931803.1
NW_024067566.1	570223	570873	XP_038931804.1
NW_024067566.1	571625	572563	XP_038931805.1
NW_024067566.1	573295	574238	XP_038931806.1
NW_024067566.1	575187	577259	XP_038931807.1
NW_024067566.1	577803	578088	XP_038931808.1
NW_024067566.1	578223	579358	XP_038931809.1
NW_024067566.1	581833	583297	XP_038931810.1
NW_024067566.1	583740	586856	XP_038931811.1
NW_024067566.1	587067	587337	XP_038931812.1
NW_024067566.1	587928	590427	XP_038931813.1
NW_024067566.1	590962	593407	XP_038931814.1
NW_024067566.1	595247	598111	XP_038931815.1
NW_024067566.1	598487	599672	XP_038931816.1
NW_024067566.1	600599	601487	XP_038931817.1
NW_024067566.1	602834	603359	XP_038931818.1
NW_024067566.1	604056	605693	XP_038931819.1
NW_024067566.1	606540	612451	XP_038931820.1
NW_024067566.1	612614	613437	XP_038931821.1
NW_024067566.1	613616	615310	XP_038931822.1
NW_024067566.1	617711	618358	XP_038931823.1
NW_024067566.1	619387	622332	XP_038931824.1
NW_024067566.1	623766	626522	XP_038931825.1
NW_024067566.1	628353	631157	XP_038931826.1
NW_024067566.1	631637	632837	XP_038931827.1
NW_024067566.1	634223	636006	XP_038931828.1
NW_024067566.1	636299	636958	XP_038931829.1
NW_024067566.1	640038	641093	XP_038931830.1
NW_024067566.1	641666	643442	XP_038931831.1
NW_024067566.1	645669	646284	XP_038931832.1
NW_024067566.1	647669	649573	XP_038931833.1
NW_024067566.1	649991	652253	XP_038931834.1
NW_024067566.1	652922	654574	XP_038931835.1
NW_024067566.1	655112	656838	XP_038931836.1
NW_024067566.1	657380	660014	XP_038931837.1
NW_024067566.1	660539	662220	XP_038931838.1
NW_024067566.1	662728	663118	XP_038931839.1
NW_024067566.1	663876	664799	XP_038931840.1
NW_024067566.1	665067	666903	XP_038931841.1
NW_024067566.1	667662	668801	XP_038931842.1
NW_024067566.1	669749	670578	XP_038931843.1
NW_024067566.1	670940	672482	XP_038931844.1
NW_024067566.1	673076	675206	XP_038931845.1
NW_024067566.1	676103	678293	XP_038931846.1
NW_024067566.1	680066	681213	XP_038931847.1
NW_024067566.1	681680	683117	XP_038931848.1
NW_024067566.1	683572	686092	XP_038931849.1
NW_024067566.1	687581	689405	XP_038931850.1
NW_024067566.1	689675	690944	XP_038931851.1
NW_024067566.1	691524	692478	XP_038931852.1
NW_024067566.1	693751	694982	XP_038931853.1
NW_024067566.1	695879	696220	XP_038931854.1
NW_024067566.1	697007	697493	XP_038931855.1
NW_024067566.1	698008	698911	XP_038931856.1
NW_024067566.1	699033	699937	XP_038931857.1
NW_024067566.1	700403	701206	XP_038931858.1
NW_024067566.1	701452	703885	XP_038931859.1
NW_024067566.1	704438	705635	XP_038931860.1
NW_024067566.1	705919	707082	XP_038931861.1
NW_024067566.1	707161	708567	XP_038931862.1
NW_024067566.1	708829	709187	XP_038931863.1
NW_024067566.1	709408	710490	XP_038931864.1
NW_024067566.1	712176	712938	XP_038931865.1
NW_024067566.1	713538	716526	XP_038931866.1
NW_024067566.1	718768	719908	XP_038931867.1
NW_024067566.1	720500	721663	XP_038931868.1
NW_024067566.1	723665	723954	XP_038931869.1
NW_024067566.1	724361	724640	XP_038931870.1
NW_024067566.1	726041	727946	XP_038931871.1
NW_024067566.1	728942	730088	XP_038931872.1
NW_024067566.1	730694	732064	XP_038931873.1
NW_024067566.1	732884	734613	XP_038931874.1
NW_024067566.1	737445	738931	XP_038931875.1
NW_024067566.1	739499	740008	XP_038931876.1
NW_024067566.1	740625	741242	XP_038931877.1
NW_024067566.1	741930	742360	XP_038931878.1
NW_024067566.1	742547	743456	XP_038931879.1
NW_024067566.1	743880	745321	XP_038931880.1
NW_024067566.1	746183	748113	XP_038931881.1
NW_024067566.1	749371	750853	XP_038931882.1
NW_024067566.1	751975	752557	XP_038931883.1
NW_024067566.1	754730	755154	XP_038931884.1
NW_024067566.1	756358	756966	XP_038931885.1
NW_024067566.1	757887	759629	XP_038931886.1
NW_024067566.1	760500	760956	XP_038931887.1
NW_024067566.1	761705	762628	XP_038931888.1
NW_024067566.1	763059	764420	XP_038931889.1
NW_024067566.1	765140	766940	XP_038931890.1
NW_024067566.1	769402	770232	XP_038931891.1
NW_024067566.1	770736	771708	XP_038931892.1
NW_024067566.1	772263	776202	XP_038931893.1
NW_024067566.1	776672	777086	XP_038931894.1
NW_024067566.1	777338	777779	XP_038931895.1
NW_024067566.1	778246	778639	XP_038931896.1
NW_024067566.1	779603	781346	XP_038931897.1
NW_024067566.1	782859	785771	XP_038931898.1
NW_024067566.1	786430	786864	XP_038931899.1
NW_024067566.1	787206	788025	XP_038931900.1
NW_024067566.1	788264	789680	XP_038931901.1
NW_024067566.1	791924	793616	XP_038931902.1
NW_024067566.1	794100	795557	XP_038931903.1
NW_024067566.1	796183	797696	XP_038931904.1
NW_024067566.1	798301	801931	XP_038931905.1
NW_024067566.1	802746	804661	XP_038931906.1
NW_024067566.1	806322	808935	XP_038931907.1
NW_024067566.1	813226	814957	XP_038931908.1
NW_024067566.1	817399	819649	XP_038931909.1
NW_024067566.1	820032	820471	XP_038931910.1
NW_024067566.1	822026	824360	XP_038931911.1
NW_024067566.1	824521	824995	XP_038931912.1
NW_024067566.1	825861	827681	XP_038931913.1
NW_024067566.1	832443	834030	XP_038931914.1
NW_024067566.1	842598	843308	XP_038931915.1
NW_024067566.1	843884	844796	XP_038931916.1
NW_024067566.1	845053	848501	XP_038931917.1
NW_024067566.1	848852	849671	XP_038931918.1
NW_024067566.1	851669	853016	XP_038931919.1
NW_024067566.1	856147	856942	XP_038931920.1
NW_024067566.1	857274	857697	XP_038931921.1
NW_024067566.1	858064	858400	XP_038931922.1
NW_024067566.1	860337	862618	XP_038931923.1
NW_024067566.1	863332	863785	XP_038931924.1
NW_024067566.1	864487	866772	XP_038931925.1
NW_024067566.1	867076	867734	XP_038931926.1
NW_024067566.1	867924	871995	XP_038931927.1
NW_024067566.1	873854	874870	XP_038931928.1
NW_024067566.1	874986	876062	XP_038931929.1
NW_024067566.1	876295	878352	XP_038931930.1
NW_024067566.1	878706	883129	XP_038931931.1
NW_024067566.1	884076	886261	XP_038931932.1
NW_024067566.1	886564	887389	XP_038931933.1
NW_024067566.1	887513	888512	XP_038931934.1
NW_024067566.1	888708	889854	XP_038931935.1
NW_024067566.1	890746	891238	XP_038931936.1
NW_024067566.1	891529	895758	XP_038931937.1
NW_024067566.1	896178	898272	XP_038931938.1
NW_024067566.1	898878	899988	XP_038931939.1
NW_024067566.1	901470	903978	XP_038931940.1
NW_024067566.1	904530	905601	XP_038931941.1
NW_024067566.1	905896	907241	XP_038931942.1
NW_024067566.1	907810	908708	XP_038931943.1
NW_024067566.1	908804	909371	XP_038931944.1
NW_024067566.1	910625	912570	XP_038931945.1
NW_024067566.1	912870	914325	XP_038931946.1
NW_024067566.1	916847	917999	XP_038931947.1
NW_024067566.1	920353	921338	XP_038931948.1
NW_024067566.1	921977	923012	XP_038931949.1
NW_024067566.1	923699	925541	XP_038931950.1
NW_024067566.1	926574	927529	XP_038931951.1
NW_024067566.1	927875	928745	XP_038931952.1
NW_024067566.1	929195	930073	XP_038931953.1
NW_024067566.1	930516	932427	XP_038931954.1
NW_024067566.1	932718	934003	XP_038931955.1
NW_024067566.1	934539	935867	XP_038931956.1
NW_024067566.1	939094	940480	XP_038931957.1
NW_024067566.1	941143	941812	XP_038931958.1
NW_024067566.1	942089	942809	XP_038931959.1
NW_024067566.1	942909	944760	XP_038931960.1
NW_024067566.1	945387	946214	XP_038931961.1
NW_024067566.1	947129	948109	XP_038931962.1
NW_024067566.1	948454	949423	XP_038931963.1
NW_024067566.1	950501	954137	XP_038931964.1
NW_024067566.1	954766	956765	XP_038931965.1
NW_024067566.1	957190	958291	XP_038931966.1
NW_024067566.1	958826	961591	XP_038931967.1
NW_024067566.1	961933	963544	XP_038931968.1
NW_024067566.1	963991	965236	XP_038931969.1
NW_024067566.1	966484	967856	XP_038931970.1
NW_024067566.1	968485	969439	XP_038931971.1
NW_024067566.1	969896	970622	XP_038931972.1
NW_024067566.1	972490	973931	XP_038931973.1
NW_024067566.1	976213	976537	XP_038931974.1
NW_024067566.1	977193	978119	XP_038931975.1
NW_024067566.1	979827	983805	XP_038931976.1
NW_024067566.1	984764	985677	XP_038931977.1
NW_024067566.1	985901	986603	XP_038931978.1
NW_024067566.1	987338	988907	XP_038931979.1
NW_024067566.1	991260	992990	XP_038931980.1
NW_024067566.1	994850	995696	XP_038931981.1
NW_024067566.1	997260	998764	XP_038931982.1
NW_024067566.1	998984	1001207	XP_038931983.1
NW_024067566.1	1002951	1003917	XP_038931984.1
NW_024067566.1	1004534	1008133	XP_038931985.1
NW_024067566.1	1009899	1012447	XP_038931986.1
NW_024067566.1	1013055	1014249	XP_038931987.1
NW_024067566.1	1015524	1017532	XP_038931988.1
NW_024067566.1	1021057	1023479	XP_038931989.1
NW_024067566.1	1024595	1026329	XP_038931990.1
NW_024067566.1	1026509	1027128	XP_038931991.1
NW_024067566.1	1027913	1029233	XP_038931992.1
NW_024067566.1	1029760	1031295	XP_038931993.1
NW_024067566.1	1031854	1033060	XP_038931994.1
NW_024067566.1	1037350	1038482	XP_038931995.1
NW_024067566.1	1039211	1040169	XP_038931996.1
NW_024067566.1	1041969	1043896	XP_038931997.1
NW_024067566.1	1044789	1046986	XP_038931998.1
NW_024067566.1	1048839	1049424	XP_038931999.1
NW_024067566.1	1049591	1051498	XP_038932000.1
NW_024067566.1	1052121	1053495	XP_038932001.1
NW_024067566.1	1053929	1055478	XP_038932002.1
NW_024067566.1	1056478	1058497	XP_038932003.1
NW_024067566.1	1059394	1060167	XP_038932004.1
NW_024067566.1	1060441	1062108	XP_038932005.1
NW_024067566.1	1063902	1064827	XP_038932006.1
NW_024067566.1	1065221	1067448	XP_038932007.1
NW_024067566.1	1068389	1070885	XP_038932008.1
NW_024067566.1	1071869	1073346	XP_038932009.1
NW_024067566.1	1075224	1076261	XP_038932010.1
NW_024067566.1	1076905	1080928	XP_038932011.1
NW_024067566.1	1082126	1082426	XP_038932012.1
NW_024067566.1	1083572	1085325	XP_038932013.1
NW_024067566.1	1086052	1087021	XP_038932014.1
NW_024067566.1	1087955	1092172	XP_038932015.1
NW_024067566.1	1093025	1094768	XP_038932016.1
NW_024067566.1	1099611	1101968	XP_038932017.1
NW_024067566.1	1102393	1102902	XP_038932018.1
NW_024067566.1	1103263	1103731	XP_038932019.1
NW_024067566.1	1105141	1106932	XP_038932020.1
NW_024067566.1	1107432	1108182	XP_038932021.1
NW_024067566.1	1108605	1109136	XP_038932022.1
NW_024067566.1	1110172	1111089	XP_038932023.1
NW_024067566.1	1111980	1114195	XP_038932024.1
NW_024067566.1	1114582	1115740	XP_038932025.1
NW_024067566.1	1116654	1117314	XP_038932026.1
NW_024067566.1	1117704	1119537	XP_038932027.1
NW_024067566.1	1120179	1120621	XP_038932028.1
NW_024067566.1	1121656	1123306	XP_038932029.1
NW_024067566.1	1125496	1127101	XP_038932030.1
NW_024067566.1	1128126	1130371	XP_038932031.1
NW_024067566.1	1133334	1135278	XP_038932032.1
NW_024067566.1	1136125	1138343	XP_038932033.1
NW_024067566.1	1138750	1139895	XP_038932034.1
NW_024067566.1	1140516	1144314	XP_038932035.1
NW_024067566.1	1145255	1146325	XP_038932036.1
NW_024067566.1	1146676	1148298	XP_038932037.1
NW_024067566.1	1148736	1152052	XP_038932038.1
NW_024067566.1	1152193	1152985	XP_038932039.1
NW_024067566.1	1153915	1155016	XP_038932040.1
NW_024067566.1	1156353	1160424	XP_038932041.1
NW_024067566.1	1163484	1165195	XP_038932042.1
NW_024067566.1	1165806	1167396	XP_038932043.1
NW_024067566.1	1167965	1169768	XP_038932044.1
NW_024067566.1	1170135	1171570	XP_038932045.1
NW_024067566.1	1172104	1173840	XP_038932046.1
NW_024067566.1	1176665	1178493	XP_038932047.1
NW_024067566.1	1179539	1183853	XP_038932048.1
NW_024067566.1	1186150	1189550	XP_038932049.1
NW_024067566.1	1189950	1190372	XP_038932050.1
NW_024067566.1	1190811	1191149	XP_038932051.1
NW_024067566.1	1191370	1191757	XP_038932052.1
NW_024067566.1	1191866	1192454	XP_038932053.1
NW_024067566.1	1193610	1194758	XP_038932054.1
NW_024067566.1	1194979	1197497	XP_038932055.1
NW_024067566.1	1197778	1200512	XP_038932056.1
NW_024067566.1	1200701	1201471	XP_038932057.1
NW_024067566.1	1202024	1203061	XP_038932058.1
NW_024067566.1	1204615	1207070	XP_038932059.1
NW_024067566.1	1207092	1208874	XP_038932060.1
NW_024067566.1	1209143	1211119	XP_038932061.1
NW_024067566.1	1212337	1213662	XP_038932062.1
NW_024067566.1	1214408	1215128	XP_038932063.1
NW_024067566.1	1215455	1217066	XP_038932064.1
NW_024067566.1	1217328	1222374	XP_038932065.1
NW_024067566.1	1226508	1228148	XP_038932066.1
NW_024067566.1	1229012	1230475	XP_038932067.1
NW_024067566.1	1232384	1236848	XP_038932068.1
NW_024067566.1	1237204	1238521	XP_038932069.1
NW_024067566.1	1240130	1241483	XP_038932070.1
NW_024067566.1	1241874	1246129	XP_038932071.1
NW_024067566.1	1248908	1250357	XP_038932072.1
NW_024067566.1	1253053	1255165	XP_038932073.1
NW_024067566.1	1256007	1258731	XP_038932074.1
NW_024067566.1	1260239	1260715	XP_038932075.1
NW_024067566.1	1261027	1262346	XP_038932076.1
NW_024067566.1	1262791	1265543	XP_038932077.1
NW_024067566.1	1266159	1268488	XP_038932078.1
NW_024067566.1	1269712	1271085	XP_038932079.1
NW_024067566.1	1271626	1272664	XP_038932080.1
NW_024067566.1	1272810	1276397	XP_038932081.1
NW_024067566.1	1277056	1278133	XP_038932082.1
NW_024067566.1	1278386	1279870	XP_038932083.1
NW_024067566.1	1280334	1281223	XP_038932084.1
NW_024067566.1	1281642	1283150	XP_038932085.1
NW_024067566.1	1284574	1285918	XP_038932086.1
NW_024067566.1	1290598	1292345	XP_038932087.1
NW_024067566.1	1292974	1294421	XP_038932088.1
NW_024067566.1	1294899	1296477	XP_038932089.1
NW_024067566.1	1298079	1302520	XP_038932090.1
NW_024067566.1	1304268	1305387	XP_038932091.1
NW_024067566.1	1307034	1308828	XP_038932092.1
NW_024067566.1	1309042	1309711	XP_038932093.1
NW_024067566.1	1310055	1311559	XP_038932094.1
NW_024067566.1	1312344	1314726	XP_038932095.1
NW_024067566.1	1315379	1316906	XP_038932096.1
NW_024067566.1	1317120	1318710	XP_038932097.1
NW_024067566.1	1320184	1320470	XP_038932098.1
NW_024067566.1	1320559	1322486	XP_038932099.1
NW_024067566.1	1323228	1325694	XP_038932100.1
NW_024067566.1	1326899	1328290	XP_038932101.1
NW_024067566.1	1328788	1331874	XP_038932102.1
NW_024067566.1	1332606	1333506	XP_038932103.1
NW_024067566.1	1334057	1334807	XP_038932104.1
NW_024067566.1	1335312	1337667	XP_038932105.1
NW_024067566.1	1338035	1338855	XP_038932106.1
NW_024067566.1	1339953	1340757	XP_038932107.1
NW_024067566.1	1341129	1341792	XP_038932108.1
NW_024067566.1	1342643	1343056	XP_038932109.1
NW_024067566.1	1344024	1345831	XP_038932110.1
NW_024067566.1	1345981	1346442	XP_038932111.1
NW_024067566.1	1346651	1348312	XP_038932112.1
NW_024067566.1	1350489	1353179	XP_038932113.1
NW_024067566.1	1354025	1355366	XP_038932114.1
NW_024067566.1	1356490	1358340	XP_038932115.1
NW_024067566.1	1358477	1360669	XP_038932116.1
NW_024067566.1	1362413	1364856	XP_038932117.1
NW_024067566.1	1365019	1366036	XP_038932118.1
NW_024067566.1	1366590	1369790	XP_038932119.1
NW_024067566.1	1372338	1373586	XP_038932120.1
NW_024067566.1	1374514	1375495	XP_038932121.1
NW_024067566.1	1376114	1377238	XP_038932122.1
NW_024067566.1	1377780	1378455	XP_038932123.1
NW_024067566.1	1378662	1379565	XP_038932124.1
NW_024067566.1	1379838	1381194	XP_038932125.1
NW_024067566.1	1383412	1384217	XP_038932126.1
NW_024067566.1	1386550	1386938	XP_038932127.1
NW_024067566.1	1387643	1390933	XP_038932128.1
NW_024067566.1	1391413	1392347	XP_038932129.1
NW_024067566.1	1393329	1394555	XP_038932130.1
NW_024067566.1	1395280	1397539	XP_038932131.1
NW_024067566.1	1397902	1403503	XP_038932132.1
NW_024067566.1	1404614	1406459	XP_038932133.1
NW_024067566.1	1407597	1408080	XP_038932134.1
NW_024067566.1	1410731	1411960	XP_038932135.1
NW_024067566.1	1412168	1413245	XP_038932136.1
NW_024067566.1	1413955	1415181	XP_038932137.1
NW_024067566.1	1419829	1420780	XP_038932138.1
NW_024067566.1	1421179	1422361	XP_038932139.1
NW_024067566.1	1423222	1424125	XP_038932140.1
NW_024067566.1	1424838	1425811	XP_038932141.1
NW_024067566.1	1425891	1426903	XP_038932142.1
NW_024067566.1	1427473	1429281	XP_038932143.1
NW_024067566.1	1429751	1434263	XP_038932144.1
NW_024067566.1	1434529	1435173	XP_038932145.1
NW_024067566.1	1435983	1437201	XP_038932146.1
NW_024067566.1	1438029	1439211	XP_038932147.1
NW_024067566.1	1440043	1441985	XP_038932148.1
NW_024067566.1	1443450	1446879	XP_038932149.1
NW_024067566.1	1455350	1456682	XP_038932150.1
NW_024067566.1	1456920	1457509	XP_038932151.1
NW_024067566.1	1457861	1459347	XP_038932152.1
NW_024067566.1	1459985	1461335	XP_038932153.1
NW_024067566.1	1462659	1465227	XP_038932154.1
NW_024067566.1	1465662	1466640	XP_038932155.1
NW_024067566.1	1467489	1469463	XP_038932156.1
NW_024067566.1	1470324	1478424	XP_038932157.1
NW_024067566.1	1478868	1480033	XP_038932158.1
NW_024067566.1	1482123	1494685	XP_038932159.1
NW_024067566.1	1495847	1496741	XP_038932160.1
NW_024067566.1	1497142	1498717	XP_038932161.1
NW_024067566.1	1498959	1500879	XP_038932162.1
NW_024067566.1	1501087	1502386	XP_038932163.1
NW_024067566.1	1502674	1503879	XP_038932164.1
NW_024067566.1	1503958	1506559	XP_038932165.1
NW_024067566.1	1509702	1513594	XP_038932166.1
NW_024067566.1	1513748	1516962	XP_038932167.1
NW_024067566.1	1518215	1519450	XP_038932168.1
NW_024067566.1	1519937	1522655	XP_038932169.1
NW_024067566.1	1523417	1524065	XP_038932170.1
NW_024067566.1	1524452	1525604	XP_038932171.1
NW_024067566.1	1525775	1527051	XP_038932172.1
NW_024067566.1	1530171	1531908	XP_038932173.1
NW_024067566.1	1532951	1535627	XP_038932174.1
NW_024067566.1	1537964	1539563	XP_038932175.1
NW_024067566.1	1540155	1541333	XP_038932176.1
NW_024067566.1	1542098	1543471	XP_038932177.1
NW_024067566.1	1543946	1545609	XP_038932178.1
NW_024067566.1	1545925	1547025	XP_038932179.1
NW_024067566.1	1547757	1549308	XP_038932180.1
NW_024067566.1	1549900	1550854	XP_038932181.1
NW_024067566.1	1551439	1552693	XP_038932182.1
NW_024067566.1	1553278	1555346	XP_038932183.1
NW_024067566.1	1556720	1557569	XP_038932184.1
NW_024067566.1	1558056	1558595	XP_038932185.1
NW_024067566.1	1559367	1559586	XP_038932186.1
NW_024067566.1	1561216	1562901	XP_038932187.1
NW_024067566.1	1563178	1564093	XP_038932188.1
NW_024067566.1	1564515	1565617	XP_038932189.1
NW_024067566.1	1566467	1567932	XP_038932190.1
NW_024067566.1	1569940	1572661	XP_038932191.1
NW_024067566.1	1574486	1575503	XP_038932192.1
NW_024067566.1	1576254	1578260	XP_038932193.1
NW_024067566.1	1578725	1581539	XP_038932194.1
NW_024067566.1	1582071	1583411	XP_038932195.1
NW_024067566.1	1583683	1584618	XP_038932196.1
NW_024067566.1	1584985	1586218	XP_038932197.1
NW_024067566.1	1586306	1586843	XP_038932198.1
NW_024067566.1	1587068	1588565	XP_038932199.1
NW_024067566.1	1588612	1591045	XP_038932200.1
NW_024067566.1	1591773	1594577	XP_038932201.1
NW_024067566.1	1595200	1596783	XP_038932202.1
NW_024067566.1	1599320	1600677	XP_038932203.1
NW_024067566.1	1602720	1605781	XP_038932204.1
NW_024067566.1	1606131	1607306	XP_038932205.1
NW_024067566.1	1607724	1610014	XP_038932206.1
NW_024067566.1	1610563	1614287	XP_038932207.1
NW_024067566.1	1615213	1616631	XP_038932208.1
NW_024067566.1	1617117	1618036	XP_038932209.1
NW_024067566.1	1618478	1619312	XP_038932210.1
NW_024067566.1	1619617	1620738	XP_038932211.1
NW_024067566.1	1621423	1622023	XP_038932212.1
NW_024067566.1	1622542	1625911	XP_038932213.1
NW_024067566.1	1626658	1629037	XP_038932214.1
NW_024067566.1	1629734	1633445	XP_038932215.1
NW_024067566.1	1633948	1635159	XP_038932216.1
NW_024067566.1	1635744	1636029	XP_038932217.1
NW_024067566.1	1636340	1637434	XP_038932218.1
NW_024067566.1	1638711	1639755	XP_038932219.1
NW_024067566.1	1640712	1642079	XP_038932220.1
NW_024067566.1	1645694	1646538	XP_038932221.1
NW_024067566.1	1646603	1647090	XP_038932222.1
NW_024067566.1	1647522	1649280	XP_038932223.1
NW_024067566.1	1649654	1651417	XP_038932224.1
NW_024067566.1	1652926	1656603	XP_038932225.1
NW_024067566.1	1657200	1660124	XP_038932226.1
NW_024067566.1	1660400	1663317	XP_038932227.1
NW_024067566.1	1663504	1664554	XP_038932228.1
NW_024067566.1	1664866	1666408	XP_038932229.1
NW_024067566.1	1666747	1669925	XP_038932230.1
NW_024067566.1	1670045	1670725	XP_038932231.1
NW_024067566.1	1671555	1673971	XP_038932232.1
NW_024067566.1	1674753	1676580	XP_038932233.1
NW_024067566.1	1676982	1678261	XP_038932234.1
NW_024067566.1	1678410	1678796	XP_038932235.1
NW_024067566.1	1679080	1680289	XP_038932236.1
NW_024067566.1	1680775	1681738	XP_038932237.1
NW_024067566.1	1683095	1687188	XP_038932238.1
NW_024067566.1	1690254	1690905	XP_038932239.1
NW_024067566.1	1691244	1692403	XP_038932240.1
NW_024067566.1	1692854	1693915	XP_038932241.1
NW_024067566.1	1697386	1699488	XP_038932242.1
NW_024067566.1	1701288	1703653	XP_038932243.1
NW_024067566.1	1704265	1706188	XP_038932244.1
NW_024067566.1	1707210	1709262	XP_038932245.1
NW_024067566.1	1709723	1711329	XP_038932246.1
NW_024067566.1	1713197	1714196	XP_038932247.1
NW_024067566.1	1715441	1715717	XP_038932248.1
NW_024067566.1	1715797	1716568	XP_038932249.1
NW_024067566.1	1717419	1719748	XP_038932250.1
NW_024067566.1	1719980	1720620	XP_038932251.1
NW_024067566.1	1720844	1722828	XP_038932252.1
NW_024067566.1	1723293	1724395	XP_038932253.1
NW_024067566.1	1725305	1726857	XP_038932254.1
NW_024067566.1	1729323	1730085	XP_038932255.1
NW_024067566.1	1731954	1733664	XP_038932256.1
NW_024067566.1	1733803	1735654	XP_038932257.1
NW_024067566.1	1737382	1737643	XP_038932258.1
NW_024067566.1	1738119	1740792	XP_038932259.1
NW_024067566.1	1741375	1742620	XP_038932260.1
NW_024067566.1	1744018	1745098	XP_038932261.1
NW_024067566.1	1746393	1746769	XP_038932262.1
NW_024067566.1	1747507	1748879	XP_038932263.1
NW_024067566.1	1749105	1750377	XP_038932264.1
NW_024067566.1	1750609	1751737	XP_038932265.1
NW_024067566.1	1753014	1755155	XP_038932266.1
NW_024067566.1	1755844	1756634	XP_038932267.1
NW_024067566.1	1757361	1758072	XP_038932268.1
NW_024067566.1	1758279	1759278	XP_038932269.1
NW_024067566.1	1760951	1763384	XP_038932270.1
NW_024067566.1	1763929	1767690	XP_038932271.1
NW_024067566.1	1768413	1768737	XP_038932272.1
NW_024067566.1	1769284	1770950	XP_038932273.1
NW_024067566.1	1771099	1772976	XP_038932274.1
NW_024067566.1	1773720	1775467	XP_038932275.1
NW_024067566.1	1776836	1778972	XP_038932276.1
NW_024067566.1	1779746	1780674	XP_038932277.1
NW_024067566.1	1781044	1782869	XP_038932278.1
NW_024067566.1	1783278	1785414	XP_038932279.1
NW_024067566.1	1786828	1788844	XP_038932280.1
NW_024067566.1	1789578	1790668	XP_038932281.1
NW_024067566.1	1790829	1791725	XP_038932282.1
NW_024067566.1	1792526	1796180	XP_038932283.1
NW_024067566.1	1798738	1799607	XP_038932284.1
NW_024067566.1	1800451	1801352	XP_038932285.1
NW_024067566.1	1801809	1803063	XP_038932286.1
NW_024067566.1	1804352	1806924	XP_038932287.1
NW_024067566.1	1807535	1808723	XP_038932288.1
NW_024067566.1	1809431	1810934	XP_038932289.1
NW_024067566.1	1812050	1818321	XP_038932290.1
NW_024067566.1	1819286	1820002	XP_038932291.1
NW_024067566.1	1822331	1822924	XP_038932292.1
NW_024067566.1	1824897	1827255	XP_038932293.1
NW_024067566.1	1827604	1828623	XP_038932294.1
NW_024067566.1	1829345	1830096	XP_038932295.1
NW_024067566.1	1830372	1831103	XP_038932296.1
NW_024067566.1	1831720	1833749	XP_038932297.1
NW_024067566.1	1834775	1837139	XP_038932298.1
NW_024067566.1	1837706	1839170	XP_038932299.1
NW_024067566.1	1839519	1840627	XP_038932300.1
NW_024067566.1	1840782	1842369	XP_038932301.1
NW_024067566.1	1842689	1844289	XP_038932302.1
NW_024067566.1	1848723	1850225	XP_038932303.1
NW_024067566.1	1850894	1853665	XP_038932304.1
NW_024067566.1	1854241	1857589	XP_038932305.1
NW_024067566.1	1858465	1859020	XP_038932306.1
NW_024067566.1	1860920	1861232	XP_038932307.1
NW_024067566.1	1862269	1862749	XP_038932308.1
NW_024067566.1	1863212	1865470	XP_038932309.1
NW_024067566.1	1865859	1867196	XP_038932310.1
NW_024067566.1	1867486	1868709	XP_038932311.1
NW_024067566.1	1868926	1870141	XP_038932312.1
NW_024067566.1	1870315	1874193	XP_038932313.1
NW_024067566.1	1874957	1882031	XP_038932314.1
NW_024067566.1	1883220	1885305	XP_038932315.1
NW_024067566.1	1890586	1892932	XP_038932316.1
NW_024067566.1	1893264	1894161	XP_038932317.1
NW_024067566.1	1894432	1895519	XP_038932318.1
NW_024067566.1	1896568	1898310	XP_038932319.1
NW_024067566.1	1901302	1901840	XP_038932320.1
NW_024067566.1	1902811	1904366	XP_038932321.1
NW_024067566.1	1904879	1905201	XP_038932322.1
NW_024067566.1	1905599	1908407	XP_038932323.1
NW_024067566.1	1912739	1914018	XP_038932324.1
NW_024067566.1	1915199	1916347	XP_038932325.1
NW_024067566.1	1916667	1918001	XP_038932326.1
NW_024067566.1	1919003	1919960	XP_038932327.1
NW_024067566.1	1920255	1921235	XP_038932328.1
NW_024067566.1	1921447	1922982	XP_038932329.1
NW_024067566.1	1923258	1924056	XP_038932330.1
NW_024067566.1	1924306	1925390	XP_038932331.1
NW_024067566.1	1927026	1929278	XP_038932332.1
NW_024067566.1	1929821	1930775	XP_038932333.1
NW_024067566.1	1931477	1934801	XP_038932334.1
NW_024067566.1	1935808	1937218	XP_038932335.1
NW_024067566.1	1938922	1939285	XP_038932336.1
NW_024067566.1	1939858	1940612	XP_038932337.1
NW_024067566.1	1940816	1941603	XP_038932338.1
NW_024067566.1	1942184	1943636	XP_038932339.1
NW_024067566.1	1944474	1946799	XP_038932340.1
NW_024067566.1	1947279	1948566	XP_038932341.1
NW_024067566.1	1949020	1950735	XP_038932342.1
NW_024067566.1	1952552	1954927	XP_038932343.1
NW_024067566.1	1955943	1961823	XP_038932344.1
NW_024067566.1	1962287	1965202	XP_038932345.1
NW_024067566.1	1966102	1970548	XP_038932346.1
NW_024067566.1	1971301	1972238	XP_038932347.1
NW_024067566.1	1972910	1973616	XP_038932348.1
NW_024067566.1	1974130	1975600	XP_038932349.1
NW_024067566.1	1976498	1979398	XP_038932350.1
NW_024067566.1	1981095	1981935	XP_038932351.1
NW_024067566.1	1983951	1984700	XP_038932352.1
NW_024067566.1	1985692	1987720	XP_038932353.1
NW_024067566.1	1990858	1993481	XP_038932354.1
NW_024067566.1	1994319	1995711	XP_038932355.1
NW_024067566.1	1996880	1998701	XP_038932356.1
NW_024067566.1	1998897	2000028	XP_038932357.1
NW_024067566.1	2000378	2002985	XP_038932358.1
NW_024067566.1	2003803	2004678	XP_038932359.1
NW_024067566.1	2008926	2009976	XP_038932360.1
NW_024067566.1	2010100	2011735	XP_038932361.1
NW_024067566.1	2012765	2013589	XP_038932362.1
NW_024067566.1	2013857	2015370	XP_038932363.1
NW_024067566.1	2015595	2017545	XP_038932364.1
NW_024067566.1	2017729	2018728	XP_038932365.1
NW_024067566.1	2018966	2022831	XP_038932366.1
NW_024067566.1	2023358	2024376	XP_038932367.1
NW_024067566.1	2024802	2026320	XP_038932368.1
NW_024067566.1	2028302	2033902	XP_038932369.1
NW_024067566.1	2035576	2036509	XP_038932370.1
NW_024067566.1	2036700	2037678	XP_038932371.1
NW_024067566.1	2037874	2038290	XP_038932372.1
NW_024067566.1	2040108	2041899	XP_038932373.1
NW_024067566.1	2042176	2044169	XP_038932374.1
NW_024067566.1	2044246	2045455	XP_038932375.1
NW_024067566.1	2045979	2047964	XP_038932376.1
NW_024067566.1	2048571	2052018	XP_038932377.1
NW_024067566.1	2052296	2053522	XP_038932378.1
NW_024067566.1	2054899	2055329	XP_038932379.1
NW_024067566.1	2055865	2056911	XP_038932380.1
NW_024067566.1	2057152	2060309	XP_038932381.1
NW_024067566.1	2060920	2063428	XP_038932382.1
NW_024067566.1	2064274	2065867	XP_038932383.1
NW_024067566.1	2067581	2071326	XP_038932384.1
NW_024067566.1	2071404	2073174	XP_038932385.1
NW_024067566.1	2073513	2075044	XP_038932386.1
NW_024067566.1	2075471	2076480	XP_038932387.1
NW_024067566.1	2076876	2078199	XP_038932388.1
NW_024067566.1	2078371	2078974	XP_038932389.1
NW_024067566.1	2079643	2080478	XP_038932390.1
NW_024067566.1	2082800	2084563	XP_038932391.1
NW_024067566.1	2085784	2086449	XP_038932392.1
NW_024067566.1	2094151	2096520	XP_038932393.1
NW_024067566.1	2096992	2098515	XP_038932394.1
NW_024067566.1	2098830	2100100	XP_038932395.1
NW_024067566.1	2100650	2102391	XP_038932396.1
NW_024067566.1	2103595	2104423	XP_038932397.1
NW_024067566.1	2104898	2106335	XP_038932398.1
NW_024067566.1	2106873	2107401	XP_038932399.1
NW_024067566.1	2108623	2112298	XP_038932400.1
NW_024067566.1	2112971	2113823	XP_038932401.1
NW_024067566.1	2114437	2116399	XP_038932402.1
NW_024067566.1	2117747	2120605	XP_038932403.1
NW_024067566.1	2121444	2122574	XP_038932404.1
NW_024067566.1	2123868	2129585	XP_038932405.1
NW_024067566.1	2130879	2134854	XP_038932406.1
NW_024067566.1	2135753	2138070	XP_038932407.1
NW_024067566.1	2138654	2139745	XP_038932408.1
NW_024067566.1	2140166	2141289	XP_038932409.1
NW_024067566.1	2141710	2142317	XP_038932410.1
NW_024067566.1	2142819	2145642	XP_038932411.1
NW_024067566.1	2146139	2147318	XP_038932412.1
NW_024067566.1	2147951	2148496	XP_038932413.1
NW_024067566.1	2149517	2152984	XP_038932414.1
NW_024067566.1	2155781	2157503	XP_038932415.1
NW_024067566.1	2158004	2159228	XP_038932416.1
NW_024067566.1	2161740	2163829	XP_038932417.1
NW_024067566.1	2164773	2165532	XP_038932418.1
NW_024067566.1	2165802	2167369	XP_038932419.1
NW_024067566.1	2167656	2169089	XP_038932420.1
NW_024067566.1	2169405	2172258	XP_038932421.1
NW_024067566.1	2173002	2176453	XP_038932422.1
NW_024067566.1	2176990	2179075	XP_038932423.1
NW_024067566.1	2180477	2182033	XP_038932424.1
NW_024067566.1	2184905	2186181	XP_038932425.1
NW_024067566.1	2186968	2190450	XP_038932426.1
NW_024067566.1	2192355	2193248	XP_038932427.1
NW_024067566.1	2195395	2204597	XP_038932428.1
NW_024067566.1	2204875	2210137	XP_038932429.1
NW_024067566.1	2211300	2212302	XP_038932430.1
NW_024067566.1	2212773	2213403	XP_038932431.1
NW_024067566.1	2213848	2215237	XP_038932432.1
NW_024067566.1	2220447	2221542	XP_038932433.1
NW_024067566.1	2222918	2224002	XP_038932434.1
NW_024067566.1	2225006	2225384	XP_038932435.1
NW_024067566.1	2226232	2229664	XP_038932436.1
NW_024067566.1	2230528	2232329	XP_038932437.1
NW_024067566.1	2233645	2234512	XP_038932438.1
NW_024067566.1	2234965	2237394	XP_038932439.1
NW_024067566.1	2241251	2243243	XP_038932440.1
NW_024067566.1	2243692	2244004	XP_038932441.1
NW_024067566.1	2244042	2245670	XP_038932442.1
NW_024067566.1	2246418	2247522	XP_038932443.1
NW_024067566.1	2248676	2253088	XP_038932444.1
NW_024067566.1	2253149	2254769	XP_038932445.1
NW_024067566.1	2256464	2258936	XP_038932446.1
NW_024067566.1	2261781	2263068	XP_038932447.1
NW_024067566.1	2263491	2263986	XP_038932448.1
NW_024067566.1	2264229	2265359	XP_038932449.1
NW_024067566.1	2267924	2269168	XP_038932450.1
NW_024067566.1	2271521	2272628	XP_038932451.1
NW_024067566.1	2273536	2274264	XP_038932452.1
NW_024067566.1	2274437	2275361	XP_038932453.1
NW_024067566.1	2276467	2278256	XP_038932454.1
NW_024067566.1	2279480	2280286	XP_038932455.1
NW_024067566.1	2280367	2281418	XP_038932456.1
NW_024067566.1	2281640	2281940	XP_038932457.1
NW_024067566.1	2284585	2285554	XP_038932458.1
NW_024067566.1	2286157	2286415	XP_038932459.1
NW_024067566.1	2287340	2288306	XP_038932460.1
NW_024067566.1	2289083	2290959	XP_038932461.1
NW_024067566.1	2292971	2294817	XP_038932462.1
NW_024067566.1	2298135	2300204	XP_038932463.1
NW_024067566.1	2301236	2302055	XP_038932464.1
NW_024067566.1	2305805	2306155	XP_038932465.1
NW_024067566.1	2307273	2309162	XP_038932466.1
NW_024067566.1	2310921	2314409	XP_038932467.1
NW_024067566.1	2314698	2315789	XP_038932468.1
NW_024067566.1	2319646	2321428	XP_038932469.1
NW_024067566.1	2321720	2322663	XP_038932470.1
NW_024067566.1	2323931	2325958	XP_038932471.1
NW_024067566.1	2326173	2328062	XP_038932472.1
NW_024067566.1	2329070	2330004	XP_038932473.1
NW_024067566.1	2330505	2332279	XP_038932474.1
NW_024067566.1	2332898	2334079	XP_038932475.1
NW_024067566.1	2334650	2336427	XP_038932476.1
NW_024067566.1	2336570	2337584	XP_038932477.1
NW_024067566.1	2338055	2338514	XP_038932478.1
NW_024067566.1	2339125	2341264	XP_038932479.1
NW_024067566.1	2341456	2342422	XP_038932480.1
NW_024067566.1	2343005	2344732	XP_038932481.1
NW_024067566.1	2346948	2348056	XP_038932482.1
NW_024067566.1	2348590	2349959	XP_038932483.1
NW_024067566.1	2351062	2352870	XP_038932484.1
NW_024067566.1	2354246	2355642	XP_038932485.1
NW_024067566.1	2356212	2356761	XP_038932486.1
NW_024067566.1	2357305	2358331	XP_038932487.1
NW_024067566.1	2358515	2359115	XP_038932488.1
NW_024067566.1	2360132	2361080	XP_038932489.1
NW_024067566.1	2362190	2364024	XP_038932490.1
NW_024067566.1	2365352	2365925	XP_038932491.1
NW_024067566.1	2366151	2367018	XP_038932492.1
NW_024067566.1	2367799	2369248	XP_038932493.1
NW_024067566.1	2369331	2369716	XP_038932494.1
NW_024067566.1	2371375	2373178	XP_038932495.1
NW_024067566.1	2374023	2377667	XP_038932496.1
NW_024067566.1	2378202	2381643	XP_038932497.1
NW_024067566.1	2382008	2382458	XP_038932498.1
NW_024067566.1	2383855	2386315	XP_038932499.1
NW_024067566.1	2387342	2389357	XP_038932500.1
NW_024067566.1	2390434	2391217	XP_038932501.1
NW_024067566.1	2392037	2392748	XP_038932502.1
NW_024067566.1	2395716	2396532	XP_038932503.1
NW_024067566.1	2397249	2398915	XP_038932504.1
NW_024067566.1	2400242	2400776	XP_038932505.1
NW_024067566.1	2403012	2404535	XP_038932506.1
NW_024067566.1	2405185	2406167	XP_038932507.1
NW_024067566.1	2406576	2407310	XP_038932508.1
NW_024067566.1	2407719	2410629	XP_038932509.1
NW_024067566.1	2411627	2412916	XP_038932510.1
NW_024067566.1	2413563	2414754	XP_038932511.1
NW_024067566.1	2414947	2416277	XP_038932512.1
NW_024067566.1	2418043	2418353	XP_038932513.1
NW_024067566.1	2419901	2420801	XP_038932514.1
NW_024067566.1	2421238	2422776	XP_038932515.1
NW_024067566.1	2422988	2423663	XP_038932516.1
NW_024067566.1	2423929	2425178	XP_038932517.1
NW_024067566.1	2425715	2429643	XP_038932518.1
NW_024067566.1	2433307	2434001	XP_038932519.1
NW_024067566.1	2436839	2438015	XP_038932520.1
NW_024067566.1	2438934	2440452	XP_038932521.1
NW_024067566.1	2441602	2442775	XP_038932522.1
NW_024067566.1	2443726	2444475	XP_038932523.1
NW_024067566.1	2444791	2445589	XP_038932524.1
NW_024067566.1	2446262	2447581	XP_038932525.1
NW_024067566.1	2448333	2450902	XP_038932526.1
NW_024067566.1	2451727	2453029	XP_038932527.1
NW_024067566.1	2453257	2454591	XP_038932528.1
NW_024067566.1	2454771	2455539	XP_038932529.1
NW_024067566.1	2456050	2458461	XP_038932530.1
NW_024067566.1	2458755	2460575	XP_038932531.1
NW_024067566.1	2461533	2463994	XP_038932532.1
NW_024067566.1	2464338	2466758	XP_038932533.1
NW_024067566.1	2467185	2470878	XP_038932534.1
NW_024067566.1	2471262	2471735	XP_038932535.1
NW_024067566.1	2473121	2476622	XP_038932536.1
NW_024067566.1	2477292	2477973	XP_038932537.1
NW_024067566.1	2481614	2481897	XP_038932538.1
NW_024067566.1	2483902	2485354	XP_038932539.1
NW_024067566.1	2487298	2488583	XP_038932540.1
NW_024067566.1	2492317	2493308	XP_038932541.1
NW_024067566.1	2494793	2496539	XP_038932542.1
NW_024067566.1	2497402	2498318	XP_038932543.1
NW_024067566.1	2499230	2500634	XP_038932544.1
NW_024067566.1	2501158	2503045	XP_038932545.1
NW_024067566.1	2504200	2506323	XP_038932546.1
NW_024067566.1	2507251	2508517	XP_038932547.1
NW_024067566.1	2509809	2510550	XP_038932548.1
NW_024067567.1	1927	2854	XP_038931174.1
NW_024067567.1	4459	5361	XP_038931175.1
NW_024067567.1	7746	8490	XP_038931176.1
NW_024067567.1	9284	9617	XP_038931177.1
NW_024067567.1	10694	11076	XP_038931178.1
NW_024067567.1	14558	15013	XP_038931179.1
NW_024067567.1	15429	16324	XP_038931180.1
NW_024067567.1	16556	17835	XP_038931181.1
NW_024067567.1	18013	22469	XP_038931182.1
NW_024067567.1	22976	24561	XP_038931183.1
NW_024067567.1	25015	26104	XP_038931184.1
NW_024067567.1	26657	28632	XP_038931185.1
NW_024067567.1	28795	29590	XP_038931186.1
NW_024067567.1	31213	33643	XP_038931187.1
NW_024067567.1	33993	35220	XP_038931188.1
NW_024067567.1	36237	37317	XP_038931189.1
NW_024067567.1	38540	39951	XP_038931190.1
NW_024067567.1	40230	40830	XP_038931191.1
NW_024067567.1	41407	42394	XP_038931192.1
NW_024067567.1	44277	46081	XP_038931193.1
NW_024067567.1	47105	48329	XP_038931194.1
NW_024067567.1	49129	51551	XP_038931195.1
NW_024067567.1	51945	52524	XP_038931196.1
NW_024067567.1	52856	56471	XP_038931197.1
NW_024067567.1	57526	61968	XP_038931198.1
NW_024067567.1	62614	63323	XP_038931199.1
NW_024067567.1	64391	66818	XP_038931200.1
NW_024067567.1	67172	67612	XP_038931201.1
NW_024067567.1	67787	68481	XP_038931202.1
NW_024067567.1	69289	69976	XP_038931203.1
NW_024067567.1	70458	72390	XP_038931204.1
NW_024067567.1	72673	74613	XP_038931205.1
NW_024067567.1	74863	80878	XP_038931206.1
NW_024067567.1	81294	82199	XP_038931207.1
NW_024067567.1	85267	87069	XP_038931208.1
NW_024067567.1	87851	88528	XP_038931209.1
NW_024067567.1	90737	92696	XP_038931210.1
NW_024067567.1	95063	95753	XP_038931211.1
NW_024067567.1	96754	97202	XP_038931212.1
NW_024067567.1	97313	101365	XP_038931213.1
NW_024067567.1	102160	103405	XP_038931214.1
NW_024067567.1	103964	104941	XP_038931215.1
NW_024067567.1	106089	108444	XP_038931216.1
NW_024067567.1	109066	110512	XP_038931217.1
NW_024067567.1	110709	111803	XP_038931218.1
NW_024067567.1	111998	113198	XP_038931219.1
NW_024067567.1	113577	114631	XP_038931220.1
NW_024067567.1	115371	116982	XP_038931221.1
NW_024067567.1	117741	118903	XP_038931222.1
NW_024067567.1	119824	121502	XP_038931223.1
NW_024067567.1	124593	126209	XP_038931224.1
NW_024067567.1	126940	128056	XP_038931225.1
NW_024067567.1	128887	130872	XP_038931226.1
NW_024067567.1	131411	131993	XP_038931227.1
NW_024067567.1	132197	133205	XP_038931228.1
NW_024067567.1	133628	135082	XP_038931229.1
NW_024067567.1	136629	141187	XP_038931230.1
NW_024067567.1	143149	145151	XP_038931231.1
NW_024067567.1	146087	146534	XP_038931232.1
NW_024067567.1	147798	148512	XP_038931233.1
NW_024067567.1	150460	151261	XP_038931234.1
NW_024067567.1	151470	152193	XP_038931235.1
NW_024067567.1	153179	153638	XP_038931236.1
NW_024067567.1	153893	154460	XP_038931237.1
NW_024067567.1	155103	157455	XP_038931238.1
NW_024067567.1	159081	160267	XP_038931239.1
NW_024067567.1	162431	164852	XP_038931240.1
NW_024067567.1	165377	166856	XP_038931241.1
NW_024067567.1	167968	170464	XP_038931242.1
NW_024067567.1	171907	174672	XP_038931243.1
NW_024067567.1	176394	177057	XP_038931244.1
NW_024067567.1	179185	180220	XP_038931245.1
NW_024067567.1	181832	182223	XP_038931246.1
NW_024067567.1	183158	184415	XP_038931247.1
NW_024067567.1	184912	185909	XP_038931248.1
NW_024067567.1	188153	189101	XP_038931249.1
NW_024067567.1	191583	194435	XP_038931250.1
NW_024067567.1	194747	196669	XP_038931251.1
NW_024067567.1	197088	198231	XP_038931252.1
NW_024067567.1	198505	198973	XP_038931253.1
NW_024067567.1	199412	199787	XP_038931254.1
NW_024067567.1	201427	202480	XP_038931255.1
NW_024067567.1	203098	204561	XP_038931256.1
NW_024067567.1	205432	205801	XP_038931257.1
NW_024067567.1	207265	208270	XP_038931258.1
NW_024067567.1	208698	209717	XP_038931259.1
NW_024067567.1	211407	212849	XP_038931260.1
NW_024067567.1	213236	213733	XP_038931261.1
NW_024067567.1	214020	215231	XP_038931262.1
NW_024067567.1	215746	216996	XP_038931263.1
NW_024067567.1	219033	221521	XP_038931264.1
NW_024067567.1	223045	224665	XP_038931265.1
NW_024067567.1	225443	227200	XP_038931266.1
NW_024067567.1	228575	230247	XP_038931267.1
NW_024067567.1	230304	231263	XP_038931268.1
NW_024067567.1	232059	233638	XP_038931269.1
NW_024067567.1	233955	234687	XP_038931270.1
NW_024067567.1	235122	236775	XP_038931271.1
NW_024067567.1	237439	238886	XP_038931272.1
NW_024067567.1	239193	241128	XP_038931273.1
NW_024067567.1	243982	244450	XP_038931274.1
NW_024067567.1	245051	246365	XP_038931275.1
NW_024067567.1	246821	247869	XP_038931276.1
NW_024067567.1	248522	251348	XP_038931277.1
NW_024067567.1	251882	254201	XP_038931278.1
NW_024067567.1	254696	255797	XP_038931279.1
NW_024067567.1	257048	258618	XP_038931280.1
NW_024067567.1	259016	259706	XP_038931281.1
NW_024067567.1	260628	262418	XP_038931282.1
NW_024067567.1	262803	263518	XP_038931283.1
NW_024067567.1	264904	266944	XP_038931284.1
NW_024067567.1	267218	267598	XP_038931285.1
NW_024067567.1	268126	270550	XP_038931286.1
NW_024067567.1	270898	271687	XP_038931287.1
NW_024067567.1	271923	272445	XP_038931288.1
NW_024067567.1	273321	274492	XP_038931289.1
NW_024067567.1	274799	275966	XP_038931290.1
NW_024067567.1	277590	279329	XP_038931291.1
NW_024067567.1	280120	281194	XP_038931292.1
NW_024067567.1	282984	285786	XP_038931293.1
NW_024067567.1	286399	287339	XP_038931294.1
NW_024067567.1	288308	288791	XP_038931295.1
NW_024067567.1	294835	295945	XP_038931296.1
NW_024067567.1	296932	298419	XP_038931297.1
NW_024067567.1	298896	300188	XP_038931298.1
NW_024067567.1	300668	303535	XP_038931299.1
NW_024067567.1	304564	306487	XP_038931300.1
NW_024067567.1	316026	317960	XP_038931301.1
NW_024067567.1	318737	319747	XP_038931302.1
NW_024067567.1	320938	322915	XP_038931303.1
NW_024067567.1	324063	326521	XP_038931304.1
NW_024067567.1	327800	328659	XP_038931305.1
NW_024067567.1	329602	330817	XP_038931306.1
NW_024067567.1	331204	331666	XP_038931307.1
NW_024067567.1	333937	335260	XP_038931308.1
NW_024067567.1	336194	338549	XP_038931309.1
NW_024067567.1	341454	342882	XP_038931310.1
NW_024067567.1	344439	346217	XP_038931311.1
NW_024067567.1	346506	347889	XP_038931312.1
NW_024067567.1	348434	349274	XP_038931313.1
NW_024067567.1	350637	351439	XP_038931314.1
NW_024067567.1	351734	352172	XP_038931315.1
NW_024067567.1	352941	353340	XP_038931316.1
NW_024067567.1	354035	355816	XP_038931317.1
NW_024067567.1	356660	357611	XP_038931318.1
NW_024067567.1	358131	358536	XP_038931319.1
NW_024067567.1	360969	362379	XP_038931320.1
NW_024067567.1	364017	366025	XP_038931321.1
NW_024067567.1	366289	366975	XP_038931322.1
NW_024067567.1	368898	369718	XP_038931323.1
NW_024067567.1	369996	372492	XP_038931324.1
NW_024067567.1	372718	374202	XP_038931325.1
NW_024067567.1	374565	375517	XP_038931326.1
NW_024067567.1	376355	377546	XP_038931327.1
NW_024067567.1	378782	381306	XP_038931328.1
NW_024067567.1	384032	386285	XP_038931329.1
NW_024067567.1	386590	387038	XP_038931330.1
NW_024067567.1	389898	392674	XP_038931331.1
NW_024067567.1	393119	396027	XP_038931332.1
NW_024067567.1	396488	397943	XP_038931333.1
NW_024067567.1	398667	399250	XP_038931334.1
NW_024067567.1	400678	402720	XP_038931335.1
NW_024067567.1	407106	407739	XP_038931336.1
NW_024067567.1	412468	413905	XP_038931337.1
NW_024067567.1	414652	415240	XP_038931338.1
NW_024067567.1	418102	419784	XP_038931339.1
NW_024067567.1	420411	424809	XP_038931340.1
NW_024067567.1	424881	426295	XP_038931341.1
NW_024067567.1	426726	428389	XP_038931342.1
NW_024067567.1	428767	429632	XP_038931343.1
NW_024067567.1	430453	431636	XP_038931344.1
NW_024067567.1	432023	432721	XP_038931345.1
NW_024067567.1	433152	433628	XP_038931346.1
NW_024067567.1	434548	437357	XP_038931347.1
NW_024067567.1	438016	438670	XP_038931348.1
NW_024067567.1	438784	440025	XP_038931349.1
NW_024067567.1	440318	443633	XP_038931350.1
NW_024067567.1	445263	447883	XP_038931351.1
NW_024067567.1	448542	451613	XP_038931352.1
NW_024067567.1	451938	454392	XP_038931353.1
NW_024067567.1	454790	458037	XP_038931354.1
NW_024067567.1	460072	460618	XP_038931355.1
NW_024067567.1	463242	467242	XP_038931356.1
NW_024067567.1	468472	470364	XP_038931357.1
NW_024067567.1	476938	478384	XP_038931358.1
NW_024067567.1	484930	486668	XP_038931359.1
NW_024067567.1	487255	490145	XP_038931360.1
NW_024067567.1	490799	491867	XP_038931361.1
NW_024067567.1	492069	494052	XP_038931362.1
NW_024067567.1	494408	496064	XP_038931363.1
NW_024067567.1	496561	497368	XP_038931364.1
NW_024067567.1	497652	498328	XP_038931365.1
NW_024067567.1	498720	505505	XP_038931366.1
NW_024067567.1	505582	505936	XP_038931367.1
NW_024067567.1	506073	507460	XP_038931368.1
NW_024067567.1	507878	508989	XP_038931369.1
NW_024067567.1	510178	511378	XP_038931370.1
NW_024067567.1	512146	513705	XP_038931371.1
NW_024067567.1	514167	514746	XP_038931372.1
NW_024067567.1	515084	516820	XP_038931373.1
NW_024067567.1	517381	517943	XP_038931374.1
NW_024067567.1	518235	519773	XP_038931375.1
NW_024067567.1	520478	524231	XP_038931376.1
NW_024067567.1	524514	526420	XP_038931377.1
NW_024067567.1	529783	531120	XP_038931378.1
NW_024067567.1	531816	532789	XP_038931379.1
NW_024067567.1	533872	535188	XP_038931380.1
NW_024067567.1	535438	537122	XP_038931381.1
NW_024067567.1	537616	538321	XP_038931382.1
NW_024067567.1	540040	542662	XP_038931383.1
NW_024067567.1	543005	544000	XP_038931384.1
NW_024067567.1	544877	549030	XP_038931385.1
NW_024067567.1	549518	550442	XP_038931386.1
NW_024067567.1	550595	551507	XP_038931387.1
NW_024067567.1	551821	553397	XP_038931388.1
NW_024067567.1	554381	556272	XP_038931389.1
NW_024067567.1	556968	557499	XP_038931390.1
NW_024067567.1	558874	559486	XP_038931391.1
NW_024067567.1	560085	562572	XP_038931392.1
NW_024067567.1	563016	564203	XP_038931393.1
NW_024067567.1	564807	565750	XP_038931394.1
NW_024067567.1	566625	568431	XP_038931395.1
NW_024067567.1	568827	569643	XP_038931396.1
NW_024067567.1	570124	572284	XP_038931397.1
NW_024067567.1	572492	577122	XP_038931398.1
NW_024067567.1	577930	579394	XP_038931399.1
NW_024067567.1	582911	583651	XP_038931400.1
NW_024067567.1	584836	587174	XP_038931401.1
NW_024067567.1	587978	588624	XP_038931402.1
NW_024067567.1	590071	592513	XP_038931403.1
NW_024067567.1	594489	594900	XP_038931404.1
NW_024067567.1	595779	597358	XP_038931405.1
NW_024067567.1	597784	598750	XP_038931406.1
NW_024067567.1	599202	601921	XP_038931407.1
NW_024067567.1	603622	604687	XP_038931408.1
NW_024067567.1	606026	610616	XP_038931409.1
NW_024067567.1	612648	617274	XP_038931410.1
NW_024067567.1	618942	620388	XP_038931411.1
NW_024067567.1	621814	622841	XP_038931412.1
NW_024067567.1	623278	624200	XP_038931413.1
NW_024067567.1	624620	627611	XP_038931414.1
NW_024067567.1	628008	629987	XP_038931415.1
NW_024067567.1	630164	631489	XP_038931416.1
NW_024067567.1	631907	633055	XP_038931417.1
NW_024067567.1	633782	635242	XP_038931418.1
NW_024067567.1	635642	636854	XP_038931419.1
NW_024067567.1	636987	639465	XP_038931420.1
NW_024067567.1	640224	641613	XP_038931421.1
NW_024067567.1	642889	644125	XP_038931422.1
NW_024067567.1	644735	646729	XP_038931423.1
NW_024067567.1	647593	649674	XP_038931424.1
NW_024067567.1	649777	650430	XP_038931425.1
NW_024067567.1	652896	654729	XP_038931426.1
NW_024067567.1	655328	657047	XP_038931427.1
NW_024067567.1	657682	658561	XP_038931428.1
NW_024067567.1	659407	661412	XP_038931429.1
NW_024067567.1	663885	667388	XP_038931430.1
NW_024067567.1	667809	668522	XP_038931431.1
NW_024067567.1	668707	671096	XP_038931432.1
NW_024067567.1	672160	672888	XP_038931433.1
NW_024067567.1	673590	673856	XP_038931434.1
NW_024067567.1	674211	675071	XP_038931435.1
NW_024067567.1	675300	677258	XP_038931436.1
NW_024067567.1	677759	678990	XP_038931437.1
NW_024067567.1	679143	680053	XP_038931438.1
NW_024067567.1	680081	681395	XP_038931439.1
NW_024067567.1	682239	683328	XP_038931440.1
NW_024067567.1	683638	684716	XP_038931441.1
NW_024067567.1	685003	687614	XP_038931442.1
NW_024067567.1	692376	693662	XP_038931443.1
NW_024067567.1	695409	699240	XP_038931444.1
NW_024067567.1	700033	701786	XP_038931445.1
NW_024067567.1	703294	706574	XP_038931446.1
NW_024067567.1	708684	709689	XP_038931447.1
NW_024067567.1	710807	712766	XP_038931448.1
NW_024067567.1	714163	716468	XP_038931449.1
NW_024067567.1	716893	717961	XP_038931450.1
NW_024067567.1	718454	720285	XP_038931451.1
NW_024067567.1	721379	723474	XP_038931452.1
NW_024067567.1	723860	724817	XP_038931453.1
NW_024067567.1	725061	726519	XP_038931454.1
NW_024067567.1	727101	728109	XP_038931455.1
NW_024067567.1	728675	729976	XP_038931456.1
NW_024067567.1	730708	732014	XP_038931457.1
NW_024067567.1	732827	735040	XP_038931458.1
NW_024067567.1	736025	737151	XP_038931459.1
NW_024067567.1	738615	740502	XP_038931460.1
NW_024067567.1	742564	746629	XP_038931461.1
NW_024067567.1	747739	748406	XP_038931462.1
NW_024067567.1	748614	749775	XP_038931463.1
NW_024067567.1	750272	752209	XP_038931464.1
NW_024067567.1	752816	753809	XP_038931465.1
NW_024067567.1	754297	755338	XP_038931466.1
NW_024067567.1	757137	759625	XP_038931467.1
NW_024067567.1	762630	764307	XP_038931468.1
NW_024067567.1	764572	767359	XP_038931469.1
NW_024067567.1	767659	768142	XP_038931470.1
NW_024067567.1	769545	770550	XP_038931471.1
NW_024067567.1	771077	772213	XP_038931472.1
NW_024067567.1	772503	774290	XP_038931473.1
NW_024067567.1	776043	779994	XP_038931474.1
NW_024067567.1	780731	783479	XP_038931475.1
NW_024067567.1	785308	787099	XP_038931476.1
NW_024067567.1	787956	788809	XP_038931477.1
NW_024067567.1	790395	792668	XP_038931478.1
NW_024067567.1	799173	801351	XP_038931479.1
NW_024067567.1	801711	803362	XP_038931480.1
NW_024067567.1	803834	804981	XP_038931481.1
NW_024067567.1	806777	809433	XP_038931482.1
NW_024067567.1	810170	812784	XP_038931483.1
NW_024067567.1	813619	814935	XP_038931484.1
NW_024067567.1	816383	817691	XP_038931485.1
NW_024067567.1	817921	818854	XP_038931486.1
NW_024067567.1	820744	821617	XP_038931487.1
NW_024067567.1	823469	824110	XP_038931488.1
NW_024067567.1	824644	825063	XP_038931489.1
NW_024067567.1	825452	827399	XP_038931490.1
NW_024067567.1	828459	830973	XP_038931491.1
NW_024067567.1	831629	832416	XP_038931492.1
NW_024067567.1	833852	835701	XP_038931493.1
NW_024067567.1	838118	839495	XP_038931494.1
NW_024067567.1	840550	841660	XP_038931495.1
NW_024067567.1	842942	845147	XP_038931496.1
NW_024067567.1	846126	849960	XP_038931497.1
NW_024067567.1	850071	851951	XP_038931498.1
NW_024067567.1	852576	854826	XP_038931499.1
NW_024067567.1	855091	855594	XP_038931500.1
NW_024067567.1	855834	856794	XP_038931501.1
NW_024067567.1	857486	859635	XP_038931502.1
NW_024067567.1	860051	860844	XP_038931503.1
NW_024067567.1	861432	863884	XP_038931504.1
NW_024067567.1	864248	870328	XP_038931505.1
NW_024067567.1	870685	873391	XP_038931506.1
NW_024067567.1	874291	875468	XP_038931507.1
NW_024067567.1	876743	878490	XP_038931508.1
NW_024067567.1	879443	880509	XP_038931509.1
NW_024067567.1	880889	881538	XP_038931510.1
NW_024067567.1	882571	883035	XP_038931511.1
NW_024067567.1	883618	884808	XP_038931512.1
NW_024067567.1	885766	887632	XP_038931513.1
NW_024067567.1	888549	890216	XP_038931514.1
NW_024067567.1	890833	891556	XP_038931515.1
NW_024067567.1	892505	893723	XP_038931516.1
NW_024067567.1	894319	897026	XP_038931517.1
NW_024067567.1	898037	899422	XP_038931518.1
NW_024067567.1	900440	902127	XP_038931519.1
NW_024067567.1	902259	904348	XP_038931520.1
NW_024067567.1	904679	907402	XP_038931521.1
NW_024067567.1	907601	908436	XP_038931522.1
NW_024067567.1	911282	913483	XP_038931523.1
NW_024067567.1	914450	916327	XP_038931524.1
NW_024067567.1	916982	917626	XP_038931525.1
NW_024067567.1	918092	919867	XP_038931526.1
NW_024067567.1	920174	921839	XP_038931527.1
NW_024067567.1	922116	923736	XP_038931528.1
NW_024067567.1	924122	926030	XP_038931529.1
NW_024067567.1	926883	928806	XP_038931530.1
NW_024067567.1	930048	931551	XP_038931531.1
NW_024067567.1	932856	935491	XP_038931532.1
NW_024067567.1	936198	938375	XP_038931533.1
NW_024067567.1	938551	940276	XP_038931534.1
NW_024067567.1	940630	944030	XP_038931535.1
NW_024067567.1	946034	946556	XP_038931536.1
NW_024067567.1	946769	947664	XP_038931537.1
NW_024067567.1	947726	948776	XP_038931538.1
NW_024067567.1	949444	949807	XP_038931539.1
NW_024067567.1	950540	951686	XP_038931540.1
NW_024067567.1	952387	955163	XP_038931541.1
NW_024067567.1	956213	961342	XP_038931542.1
NW_024067567.1	962863	967535	XP_038931543.1
NW_024067567.1	968246	968939	XP_038931544.1
NW_024067567.1	973602	974904	XP_038931545.1
NW_024067567.1	975712	976861	XP_038931546.1
NW_024067567.1	977910	978857	XP_038931547.1
NW_024067567.1	979148	980755	XP_038931548.1
NW_024067567.1	983865	986258	XP_038931549.1
NW_024067567.1	986675	988346	XP_038931550.1
NW_024067567.1	990042	991414	XP_038931551.1
NW_024067567.1	992190	993609	XP_038931552.1
NW_024067567.1	994286	996155	XP_038931553.1
NW_024067567.1	996503	997149	XP_038931554.1
NW_024067567.1	998425	999027	XP_038931555.1
NW_024067567.1	999574	1000935	XP_038931556.1
NW_024067567.1	1001222	1001900	XP_038931557.1
NW_024067567.1	1003674	1004801	XP_038931558.1
NW_024067567.1	1005852	1006452	XP_038931559.1
NW_024067567.1	1008450	1010398	XP_038931560.1
NW_024067567.1	1011003	1013692	XP_038931561.1
NW_024067567.1	1014016	1014717	XP_038931562.1
NW_024067567.1	1016844	1018358	XP_038931563.1
NW_024067567.1	1021200	1022531	XP_038931564.1
NW_024067567.1	1022764	1023661	XP_038931565.1
NW_024067567.1	1024499	1025758	XP_038931566.1
NW_024067567.1	1026979	1027403	XP_038931567.1
NW_024067567.1	1027857	1030571	XP_038931568.1
NW_024067567.1	1032556	1033357	XP_038931569.1
NW_024067567.1	1035206	1036055	XP_038931570.1
NW_024067567.1	1036922	1039781	XP_038931571.1
NW_024067567.1	1041317	1042159	XP_038931572.1
NW_024067567.1	1042681	1044305	XP_038931573.1
NW_024067567.1	1044816	1045431	XP_038931574.1
NW_024067567.1	1046305	1048129	XP_038931575.1
NW_024067567.1	1048344	1048672	XP_038931576.1
NW_024067567.1	1049313	1051485	XP_038931577.1
NW_024067567.1	1053406	1054486	XP_038931578.1
NW_024067567.1	1058832	1059243	XP_038931579.1
NW_024067567.1	1059591	1060857	XP_038931580.1
NW_024067567.1	1061130	1063404	XP_038931581.1
NW_024067567.1	1063917	1066219	XP_038931582.1
NW_024067567.1	1066592	1067618	XP_038931583.1
NW_024067567.1	1068287	1070433	XP_038931584.1
NW_024067568.1	2278	3032	XP_038930788.1
NW_024067568.1	4132	4455	XP_038930789.1
NW_024067568.1	5333	9982	XP_038930790.1
NW_024067568.1	10028	10900	XP_038930791.1
NW_024067568.1	11627	15038	XP_038930792.1
NW_024067568.1	15080	16003	XP_038930793.1
NW_024067568.1	16612	17311	XP_038930794.1
NW_024067568.1	18716	19768	XP_038930795.1
NW_024067568.1	20096	21128	XP_038930796.1
NW_024067568.1	21684	22455	XP_038930797.1
NW_024067568.1	23253	23775	XP_038930798.1
NW_024067568.1	24523	25827	XP_038930799.1
NW_024067568.1	26371	26890	XP_038930800.1
NW_024067568.1	26916	28059	XP_038930801.1
NW_024067568.1	29135	30105	XP_038930802.1
NW_024067568.1	30513	31782	XP_038930803.1
NW_024067568.1	32300	37587	XP_038930804.1
NW_024067568.1	38303	38948	XP_038930805.1
NW_024067568.1	39877	40291	XP_038930806.1
NW_024067568.1	41657	42551	XP_038930807.1
NW_024067568.1	43451	46323	XP_038930808.1
NW_024067568.1	47284	48273	XP_038930809.1
NW_024067568.1	48500	48958	XP_038930810.1
NW_024067568.1	50042	52089	XP_038930811.1
NW_024067568.1	53394	54033	XP_038930812.1
NW_024067568.1	54598	55356	XP_038930813.1
NW_024067568.1	55602	56411	XP_038930814.1
NW_024067568.1	56690	58125	XP_038930815.1
NW_024067568.1	58819	61711	XP_038930816.1
NW_024067568.1	63842	65599	XP_038930817.1
NW_024067568.1	66342	69706	XP_038930818.1
NW_024067568.1	71864	73230	XP_038930819.1
NW_024067568.1	75515	76004	XP_038930820.1
NW_024067568.1	76328	77315	XP_038930821.1
NW_024067568.1	77702	79205	XP_038930822.1
NW_024067568.1	80658	82015	XP_038930823.1
NW_024067568.1	82541	85022	XP_038930824.1
NW_024067568.1	85344	86664	XP_038930825.1
NW_024067568.1	88665	91970	XP_038930826.1
NW_024067568.1	94252	95795	XP_038930827.1
NW_024067568.1	98593	100358	XP_038930828.1
NW_024067568.1	100987	101849	XP_038930829.1
NW_024067568.1	102655	103071	XP_038930830.1
NW_024067568.1	103754	105956	XP_038930831.1
NW_024067568.1	107066	108128	XP_038930832.1
NW_024067568.1	115492	117033	XP_038930833.1
NW_024067568.1	120214	121386	XP_038930834.1
NW_024067568.1	124204	125132	XP_038930835.1
NW_024067568.1	125911	128510	XP_038930836.1
NW_024067568.1	128708	130062	XP_038930837.1
NW_024067568.1	130128	131434	XP_038930838.1
NW_024067568.1	131959	132845	XP_038930839.1
NW_024067568.1	133154	135933	XP_038930840.1
NW_024067568.1	136363	138387	XP_038930841.1
NW_024067568.1	139043	141145	XP_038930842.1
NW_024067568.1	141681	143016	XP_038930843.1
NW_024067568.1	143250	144590	XP_038930844.1
NW_024067568.1	145208	148052	XP_038930845.1
NW_024067568.1	149137	149441	XP_038930846.1
NW_024067568.1	150249	150981	XP_038930847.1
NW_024067568.1	155200	158710	XP_038930848.1
NW_024067568.1	160631	162990	XP_038930849.1
NW_024067568.1	163816	166263	XP_038930850.1
NW_024067568.1	168987	170094	XP_038930851.1
NW_024067568.1	171264	172781	XP_038930852.1
NW_024067568.1	174483	176446	XP_038930853.1
NW_024067568.1	178856	180573	XP_038930854.1
NW_024067568.1	180998	181659	XP_038930855.1
NW_024067568.1	182656	183838	XP_038930856.1
NW_024067568.1	186465	188625	XP_038930857.1
NW_024067568.1	188898	190806	XP_038930858.1
NW_024067568.1	191443	192106	XP_038930859.1
NW_024067568.1	192729	194504	XP_038930860.1
NW_024067568.1	194773	195403	XP_038930861.1
NW_024067568.1	195856	196410	XP_038930862.1
NW_024067568.1	197533	199038	XP_038930863.1
NW_024067568.1	199953	201133	XP_038930864.1
NW_024067568.1	201543	202138	XP_038930865.1
NW_024067568.1	204506	205298	XP_038930866.1
NW_024067568.1	206392	207089	XP_038930867.1
NW_024067568.1	207697	215407	XP_038930868.1
NW_024067568.1	216081	217419	XP_038930869.1
NW_024067568.1	217848	219446	XP_038930870.1
NW_024067568.1	219788	221111	XP_038930871.1
NW_024067568.1	221334	222734	XP_038930872.1
NW_024067568.1	222917	224186	XP_038930873.1
NW_024067568.1	225454	226987	XP_038930874.1
NW_024067568.1	227723	229350	XP_038930875.1
NW_024067568.1	229528	230343	XP_038930876.1
NW_024067568.1	230955	232350	XP_038930877.1
NW_024067568.1	232551	234091	XP_038930878.1
NW_024067568.1	234381	236354	XP_038930879.1
NW_024067568.1	236763	237934	XP_038930880.1
NW_024067568.1	238617	240039	XP_038930881.1
NW_024067568.1	240631	241789	XP_038930882.1
NW_024067568.1	242036	244061	XP_038930883.1
NW_024067568.1	244345	245920	XP_038930884.1
NW_024067568.1	246468	248412	XP_038930885.1
NW_024067568.1	249032	251405	XP_038930886.1
NW_024067568.1	255166	258217	XP_038930887.1
NW_024067568.1	262334	264320	XP_038930888.1
NW_024067568.1	265195	266121	XP_038930889.1
NW_024067568.1	266638	267181	XP_038930890.1
NW_024067568.1	267363	269197	XP_038930891.1
NW_024067568.1	270875	272389	XP_038930892.1
NW_024067568.1	273044	273754	XP_038930893.1
NW_024067568.1	274498	276850	XP_038930894.1
NW_024067568.1	277683	279510	XP_038930895.1
NW_024067568.1	279869	280744	XP_038930896.1
NW_024067568.1	280889	281666	XP_038930897.1
NW_024067568.1	282065	282964	XP_038930898.1
NW_024067568.1	283766	285231	XP_038930899.1
NW_024067568.1	286535	288749	XP_038930900.1
NW_024067568.1	289351	292709	XP_038930901.1
NW_024067568.1	292976	294209	XP_038930902.1
NW_024067568.1	295545	296590	XP_038930903.1
NW_024067568.1	296840	298141	XP_038930904.1
NW_024067568.1	298568	299906	XP_038930905.1
NW_024067568.1	300643	302505	XP_038930906.1
NW_024067568.1	304040	304472	XP_038930907.1
NW_024067568.1	304862	306926	XP_038930908.1
NW_024067568.1	307251	308169	XP_038930909.1
NW_024067568.1	308273	311776	XP_038930910.1
NW_024067568.1	312086	315249	XP_038930911.1
NW_024067568.1	317283	319467	XP_038930912.1
NW_024067568.1	320537	322709	XP_038930913.1
NW_024067568.1	323300	323652	XP_038930914.1
NW_024067568.1	324521	325205	XP_038930915.1
NW_024067568.1	326649	327381	XP_038930916.1
NW_024067568.1	331510	333174	XP_038930917.1
NW_024067568.1	333977	336869	XP_038930918.1
NW_024067568.1	337062	337583	XP_038930919.1
NW_024067568.1	338854	344769	XP_038930920.1
NW_024067568.1	345764	347731	XP_038930921.1
NW_024067568.1	348170	349736	XP_038930922.1
NW_024067568.1	351186	353023	XP_038930923.1
NW_024067568.1	353153	355017	XP_038930924.1
NW_024067568.1	355606	356779	XP_038930925.1
NW_024067568.1	357021	359781	XP_038930926.1
NW_024067568.1	360507	362305	XP_038930927.1
NW_024067568.1	362581	363346	XP_038930928.1
NW_024067568.1	366036	367134	XP_038930929.1
NW_024067568.1	368108	371072	XP_038930930.1
NW_024067568.1	371538	373411	XP_038930931.1
NW_024067568.1	374211	376167	XP_038930932.1
NW_024067568.1	377000	377976	XP_038930933.1
NW_024067568.1	378729	380013	XP_038930934.1
NW_024067568.1	383248	384865	XP_038930935.1
NW_024067568.1	387236	389144	XP_038930936.1
NW_024067568.1	389845	392628	XP_038930937.1
NW_024067568.1	393279	394801	XP_038930938.1
NW_024067568.1	395401	399884	XP_038930939.1
NW_024067568.1	401449	403551	XP_038930940.1
NW_024067568.1	406140	408273	XP_038930941.1
NW_024067568.1	413178	414366	XP_038930942.1
NW_024067568.1	415349	417019	XP_038930943.1
NW_024067568.1	418060	418485	XP_038930944.1
NW_024067568.1	418829	420083	XP_038930945.1
NW_024067568.1	420369	422517	XP_038930946.1
NW_024067568.1	422954	424333	XP_038930947.1
NW_024067568.1	424712	426136	XP_038930948.1
NW_024067568.1	426657	427770	XP_038930949.1
NW_024067568.1	428047	431693	XP_038930950.1
NW_024067568.1	432377	434402	XP_038930951.1
NW_024067568.1	435099	435845	XP_038930952.1
NW_024067568.1	436233	438937	XP_038930953.1
NW_024067568.1	439735	441345	XP_038930954.1
NW_024067568.1	441820	443848	XP_038930955.1
NW_024067568.1	445001	446594	XP_038930956.1
NW_024067568.1	447141	449046	XP_038930957.1
NW_024067568.1	451197	451833	XP_038930958.1
NW_024067568.1	452288	453406	XP_038930959.1
NW_024067568.1	453906	455243	XP_038930960.1
NW_024067568.1	456004	457091	XP_038930961.1
NW_024067568.1	457378	458341	XP_038930962.1
NW_024067568.1	458769	459635	XP_038930963.1
NW_024067568.1	459777	460782	XP_038930964.1
NW_024067568.1	461541	462623	XP_038930965.1
NW_024067568.1	462991	466068	XP_038930966.1
NW_024067568.1	466339	467401	XP_038930967.1
NW_024067568.1	468272	469811	XP_038930968.1
NW_024067568.1	470818	473029	XP_038930969.1
NW_024067568.1	473191	478273	XP_038930970.1
NW_024067568.1	479530	481980	XP_038930971.1
NW_024067568.1	482261	483737	XP_038930972.1
NW_024067568.1	484049	486551	XP_038930973.1
NW_024067568.1	486690	488069	XP_038930974.1
NW_024067568.1	488570	490467	XP_038930975.1
NW_024067568.1	490773	491675	XP_038930976.1
NW_024067568.1	491676	492852	XP_038930977.1
NW_024067568.1	496659	498143	XP_038930978.1
NW_024067568.1	500472	502146	XP_038930979.1
NW_024067568.1	504368	504760	XP_038930980.1
NW_024067568.1	505456	506021	XP_038930981.1
NW_024067568.1	506781	507995	XP_038930982.1
NW_024067568.1	509189	510808	XP_038930983.1
NW_024067568.1	511422	512760	XP_038930984.1
NW_024067568.1	514172	515564	XP_038930985.1
NW_024067568.1	519430	522273	XP_038930986.1
NW_024067568.1	522794	525244	XP_038930987.1
NW_024067568.1	525946	526920	XP_038930988.1
NW_024067568.1	527090	530019	XP_038930989.1
NW_024067568.1	530584	531694	XP_038930990.1
NW_024067568.1	534773	535819	XP_038930991.1
NW_024067568.1	537563	539649	XP_038930992.1
NW_024067568.1	540509	542592	XP_038930993.1
NW_024067568.1	543939	545571	XP_038930994.1
NW_024067568.1	546244	547197	XP_038930995.1
NW_024067568.1	547528	552228	XP_038930996.1
NW_024067568.1	552557	555668	XP_038930997.1
NW_024067568.1	558674	559209	XP_038930998.1
NW_024067568.1	561722	562770	XP_038930999.1
NW_024067568.1	563633	564000	XP_038931000.1
NW_024067568.1	564377	565004	XP_038931001.1
NW_024067568.1	566675	568045	XP_038931002.1
NW_024067568.1	568960	569243	XP_038931003.1
NW_024067568.1	570517	571933	XP_038931004.1
NW_024067568.1	573255	576636	XP_038931005.1
NW_024067568.1	576973	580605	XP_038931006.1
NW_024067568.1	581180	582275	XP_038931007.1
NW_024067568.1	583120	584404	XP_038931008.1
NW_024067568.1	585486	586572	XP_038931009.1
NW_024067568.1	587628	589560	XP_038931010.1
NW_024067568.1	590285	591616	XP_038931011.1
NW_024067568.1	592071	599581	XP_038931012.1
NW_024067568.1	600222	601623	XP_038931013.1
NW_024067568.1	603258	607247	XP_038931014.1
NW_024067568.1	608191	610184	XP_038931015.1
NW_024067568.1	610974	611519	XP_038931016.1
NW_024067568.1	612338	613818	XP_038931017.1
NW_024067568.1	615539	617588	XP_038931018.1
NW_024067568.1	618044	619340	XP_038931019.1
NW_024067568.1	619560	620211	XP_038931020.1
NW_024067568.1	621017	622059	XP_038931021.1
NW_024067568.1	622160	623436	XP_038931022.1
NW_024067568.1	626127	627987	XP_038931023.1
NW_024067568.1	628552	630137	XP_038931024.1
NW_024067568.1	630648	631161	XP_038931025.1
NW_024067568.1	631885	632134	XP_038931026.1
NW_024067568.1	632943	634148	XP_038931027.1
NW_024067568.1	636246	637508	XP_038931028.1
NW_024067568.1	639429	640372	XP_038931029.1
NW_024067568.1	641371	642922	XP_038931030.1
NW_024067568.1	643665	647031	XP_038931031.1
NW_024067568.1	647609	649502	XP_038931032.1
NW_024067568.1	649913	651227	XP_038931033.1
NW_024067568.1	651489	653395	XP_038931034.1
NW_024067568.1	653606	655449	XP_038931035.1
NW_024067568.1	656236	657211	XP_038931036.1
NW_024067568.1	657693	661024	XP_038931037.1
NW_024067568.1	664215	665597	XP_038931038.1
NW_024067568.1	666122	668200	XP_038931039.1
NW_024067568.1	669161	670172	XP_038931040.1
NW_024067568.1	670815	671955	XP_038931041.1
NW_024067568.1	672150	674668	XP_038931042.1
NW_024067568.1	674932	675727	XP_038931043.1
NW_024067568.1	675997	677125	XP_038931044.1
NW_024067568.1	677741	679073	XP_038931045.1
NW_024067568.1	679381	681148	XP_038931046.1
NW_024067568.1	681564	682342	XP_038931047.1
NW_024067568.1	682707	684273	XP_038931048.1
NW_024067568.1	685284	686451	XP_038931049.1
NW_024067568.1	687590	688241	XP_038931050.1
NW_024067568.1	688966	690355	XP_038931051.1
NW_024067568.1	690835	691616	XP_038931052.1
NW_024067568.1	691943	692433	XP_038931053.1
NW_024067568.1	692824	693091	XP_038931054.1
NW_024067568.1	695142	697758	XP_038931055.1
NW_024067568.1	698328	700038	XP_038931056.1
NW_024067568.1	700683	701568	XP_038931057.1
NW_024067568.1	702649	703930	XP_038931058.1
NW_024067568.1	704275	705578	XP_038931059.1
NW_024067568.1	705975	707464	XP_038931060.1
NW_024067568.1	710640	711133	XP_038931061.1
NW_024067568.1	711476	712594	XP_038931062.1
NW_024067568.1	713791	714862	XP_038931063.1
NW_024067568.1	715040	717218	XP_038931064.1
NW_024067568.1	717476	718590	XP_038931065.1
NW_024067568.1	719765	722586	XP_038931066.1
NW_024067568.1	723157	726100	XP_038931067.1
NW_024067568.1	727137	727616	XP_038931068.1
NW_024067568.1	727818	728458	XP_038931069.1
NW_024067568.1	730096	735409	XP_038931070.1
NW_024067568.1	735780	737367	XP_038931071.1
NW_024067568.1	738250	738805	XP_038931072.1
NW_024067568.1	739095	740262	XP_038931073.1
NW_024067568.1	740801	742697	XP_038931074.1
NW_024067568.1	743421	744564	XP_038931075.1
NW_024067568.1	744764	745223	XP_038931076.1
NW_024067568.1	746286	751821	XP_038931077.1
NW_024067568.1	752322	754205	XP_038931078.1
NW_024067568.1	755656	756343	XP_038931079.1
NW_024067568.1	757677	758979	XP_038931080.1
NW_024067568.1	759522	761253	XP_038931081.1
NW_024067568.1	776759	778439	XP_038931082.1
NW_024067568.1	778770	780844	XP_038931083.1
NW_024067568.1	781569	782317	XP_038931084.1
NW_024067568.1	782982	785305	XP_038931085.1
NW_024067568.1	785632	786656	XP_038931086.1
NW_024067568.1	786977	795774	XP_038931087.1
NW_024067568.1	796389	797143	XP_038931088.1
NW_024067568.1	797427	798253	XP_038931089.1
NW_024067568.1	798613	799587	XP_038931090.1
NW_024067568.1	799926	801672	XP_038931091.1
NW_024067568.1	801979	803809	XP_038931092.1
NW_024067568.1	804215	807608	XP_038931093.1
NW_024067568.1	808093	808582	XP_038931094.1
NW_024067568.1	809988	812279	XP_038931095.1
NW_024067568.1	812717	814686	XP_038931096.1
NW_024067568.1	814998	815623	XP_038931097.1
NW_024067568.1	815913	818198	XP_038931098.1
NW_024067568.1	818545	822205	XP_038931099.1
NW_024067568.1	822990	824355	XP_038931100.1
NW_024067568.1	825750	827643	XP_038931101.1
NW_024067568.1	828093	830394	XP_038931102.1
NW_024067568.1	830644	831748	XP_038931103.1
NW_024067568.1	832069	833826	XP_038931104.1
NW_024067568.1	834091	837647	XP_038931105.1
NW_024067568.1	837899	839000	XP_038931106.1
NW_024067568.1	839390	841545	XP_038931107.1
NW_024067568.1	842173	843481	XP_038931108.1
NW_024067568.1	843654	845997	XP_038931109.1
NW_024067568.1	848803	849235	XP_038931110.1
NW_024067568.1	849787	850879	XP_038931111.1
NW_024067568.1	851171	852593	XP_038931112.1
NW_024067568.1	853226	854081	XP_038931113.1
NW_024067568.1	854861	855953	XP_038931114.1
NW_024067568.1	856670	857895	XP_038931115.1
NW_024067568.1	858517	861395	XP_038931116.1
NW_024067568.1	862848	864140	XP_038931117.1
NW_024067568.1	864747	865887	XP_038931118.1
NW_024067568.1	868117	870460	XP_038931119.1
NW_024067568.1	871332	873317	XP_038931120.1
NW_024067568.1	874183	875874	XP_038931121.1
NW_024067568.1	876607	878791	XP_038931122.1
NW_024067568.1	879362	880387	XP_038931123.1
NW_024067568.1	880780	882219	XP_038931124.1
NW_024067568.1	882960	884789	XP_038931125.1
NW_024067568.1	884912	886158	XP_038931126.1
NW_024067568.1	886768	890193	XP_038931127.1
NW_024067568.1	892065	895240	XP_038931128.1
NW_024067568.1	895966	897668	XP_038931129.1
NW_024067568.1	897955	899264	XP_038931130.1
NW_024067568.1	900107	901949	XP_038931131.1
NW_024067568.1	902771	905063	XP_038931132.1
NW_024067568.1	905330	906109	XP_038931133.1
NW_024067568.1	906761	907796	XP_038931134.1
NW_024067568.1	908554	909037	XP_038931135.1
NW_024067568.1	909777	910221	XP_038931136.1
NW_024067568.1	910889	912225	XP_038931137.1
NW_024067568.1	912985	914300	XP_038931138.1
NW_024067568.1	914844	916306	XP_038931139.1
NW_024067568.1	916677	917502	XP_038931140.1
NW_024067568.1	918465	920571	XP_038931141.1
NW_024067568.1	921347	924593	XP_038931142.1
NW_024067568.1	927619	928234	XP_038931143.1
NW_024067568.1	928938	930913	XP_038931144.1
NW_024067568.1	931324	932930	XP_038931145.1
NW_024067568.1	934423	936405	XP_038931146.1
NW_024067568.1	937409	939180	XP_038931147.1
NW_024067568.1	940094	942404	XP_038931148.1
NW_024067568.1	943101	944693	XP_038931149.1
NW_024067568.1	945545	947514	XP_038931150.1
NW_024067568.1	947579	948509	XP_038931151.1
NW_024067568.1	949149	949869	XP_038931152.1
NW_024067568.1	950178	951617	XP_038931153.1
NW_024067568.1	952555	956244	XP_038931154.1
NW_024067568.1	957003	957983	XP_038931155.1
NW_024067568.1	958868	959927	XP_038931156.1
NW_024067568.1	960365	961053	XP_038931157.1
NW_024067568.1	961631	962849	XP_038931158.1
NW_024067568.1	963563	964818	XP_038931159.1
NW_024067568.1	966471	968054	XP_038931160.1
NW_024067568.1	970767	971492	XP_038931161.1
NW_024067568.1	973957	974261	XP_038931162.1
NW_024067568.1	974465	976290	XP_038931163.1
NW_024067568.1	977086	978736	XP_038931164.1
NW_024067568.1	979212	980223	XP_038931165.1
NW_024067568.1	980500	981466	XP_038931166.1
NW_024067568.1	983591	984605	XP_038931167.1
NW_024067568.1	985687	986629	XP_038931168.1
NW_024067568.1	988189	990013	XP_038931169.1
NW_024067568.1	990189	991745	XP_038931170.1
NW_024067568.1	991946	993030	XP_038931171.1
NW_024067568.1	993398	997757	XP_038931172.1
NW_024067568.1	998147	1000383	XP_038931173.1
NW_024067569.1	17810	18089	XP_038930486.1
NW_024067569.1	18636	20645	XP_038930487.1
NW_024067569.1	20751	22071	XP_038930488.1
NW_024067569.1	24423	24724	XP_038930489.1
NW_024067569.1	25736	28430	XP_038930490.1
NW_024067569.1	30727	31099	XP_038930491.1
NW_024067569.1	31239	31793	XP_038930492.1
NW_024067569.1	32725	34348	XP_038930493.1
NW_024067569.1	41412	42128	XP_038930494.1
NW_024067569.1	42406	43201	XP_038930495.1
NW_024067569.1	43261	44046	XP_038930496.1
NW_024067569.1	44363	44805	XP_038930497.1
NW_024067569.1	44932	46560	XP_038930498.1
NW_024067569.1	50735	54406	XP_038930499.1
NW_024067569.1	57305	59140	XP_038930500.1
NW_024067569.1	61247	61731	XP_038930501.1
NW_024067569.1	63108	65707	XP_038930502.1
NW_024067569.1	66224	66701	XP_038930503.1
NW_024067569.1	68010	71577	XP_038930504.1
NW_024067569.1	71728	74066	XP_038930505.1
NW_024067569.1	82598	83093	XP_038930506.1
NW_024067569.1	88138	88513	XP_038930507.1
NW_024067569.1	89134	89503	XP_038930508.1
NW_024067569.1	89800	90499	XP_038930509.1
NW_024067569.1	94942	96304	XP_038930510.1
NW_024067569.1	97410	98019	XP_038930511.1
NW_024067569.1	98381	100102	XP_038930512.1
NW_024067569.1	101452	104102	XP_038930513.1
NW_024067569.1	104503	105589	XP_038930514.1
NW_024067569.1	108417	109035	XP_038930515.1
NW_024067569.1	109328	110276	XP_038930516.1
NW_024067569.1	110498	111836	XP_038930517.1
NW_024067569.1	125833	127508	XP_038930518.1
NW_024067569.1	128359	133543	XP_038930519.1
NW_024067569.1	134762	136613	XP_038930520.1
NW_024067569.1	137914	139789	XP_038930521.1
NW_024067569.1	142113	143733	XP_038930522.1
NW_024067569.1	144117	146325	XP_038930523.1
NW_024067569.1	146522	147765	XP_038930524.1
NW_024067569.1	148187	149570	XP_038930525.1
NW_024067569.1	152377	154021	XP_038930526.1
NW_024067569.1	154580	155033	XP_038930527.1
NW_024067569.1	156792	157123	XP_038930528.1
NW_024067569.1	158499	160023	XP_038930529.1
NW_024067569.1	160605	160934	XP_038930530.1
NW_024067569.1	161127	162453	XP_038930531.1
NW_024067569.1	163207	164418	XP_038930532.1
NW_024067569.1	164756	165582	XP_038930533.1
NW_024067569.1	166523	168099	XP_038930534.1
NW_024067569.1	168357	171430	XP_038930535.1
NW_024067569.1	172137	173419	XP_038930536.1
NW_024067569.1	173505	176059	XP_038930537.1
NW_024067569.1	176887	178177	XP_038930538.1
NW_024067569.1	178883	180028	XP_038930539.1
NW_024067569.1	180484	182410	XP_038930540.1
NW_024067569.1	185115	186244	XP_038930541.1
NW_024067569.1	186463	187754	XP_038930542.1
NW_024067569.1	188577	190137	XP_038930543.1
NW_024067569.1	191473	193927	XP_038930544.1
NW_024067569.1	194704	197143	XP_038930545.1
NW_024067569.1	199829	201863	XP_038930546.1
NW_024067569.1	203046	205519	XP_038930547.1
NW_024067569.1	206370	207891	XP_038930548.1
NW_024067569.1	208266	208664	XP_038930549.1
NW_024067569.1	210107	216113	XP_038930550.1
NW_024067569.1	216727	218617	XP_038930551.1
NW_024067569.1	219023	220137	XP_038930552.1
NW_024067569.1	220594	221845	XP_038930553.1
NW_024067569.1	232819	233602	XP_038930554.1
NW_024067569.1	234363	238193	XP_038930555.1
NW_024067569.1	239814	242014	XP_038930556.1
NW_024067569.1	244360	246523	XP_038930557.1
NW_024067569.1	247014	248588	XP_038930558.1
NW_024067569.1	249162	250324	XP_038930559.1
NW_024067569.1	250619	252586	XP_038930560.1
NW_024067569.1	253562	254471	XP_038930561.1
NW_024067569.1	256569	257071	XP_038930562.1
NW_024067569.1	257476	258215	XP_038930563.1
NW_024067569.1	259564	263196	XP_038930564.1
NW_024067569.1	264207	266713	XP_038930565.1
NW_024067569.1	268497	269705	XP_038930566.1
NW_024067569.1	271163	274708	XP_038930567.1
NW_024067569.1	275050	276186	XP_038930568.1
NW_024067569.1	277129	278887	XP_038930569.1
NW_024067569.1	282181	285691	XP_038930570.1
NW_024067569.1	286252	287191	XP_038930571.1
NW_024067569.1	288039	290526	XP_038930572.1
NW_024067569.1	305242	306622	XP_038930573.1
NW_024067569.1	307590	307968	XP_038930574.1
NW_024067569.1	308915	311358	XP_038930575.1
NW_024067569.1	312121	313828	XP_038930576.1
NW_024067569.1	314958	315868	XP_038930577.1
NW_024067569.1	316913	318130	XP_038930578.1
NW_024067569.1	318715	320277	XP_038930579.1
NW_024067569.1	320996	322718	XP_038930580.1
NW_024067569.1	324894	327367	XP_038930581.1
NW_024067569.1	327751	329208	XP_038930582.1
NW_024067569.1	329946	331110	XP_038930583.1
NW_024067569.1	331260	333579	XP_038930584.1
NW_024067569.1	334334	335234	XP_038930585.1
NW_024067569.1	335937	337788	XP_038930586.1
NW_024067569.1	338216	340160	XP_038930587.1
NW_024067569.1	340489	342301	XP_038930588.1
NW_024067569.1	343821	344846	XP_038930589.1
NW_024067569.1	345287	347128	XP_038930590.1
NW_024067569.1	354051	355584	XP_038930591.1
NW_024067569.1	355827	357209	XP_038930592.1
NW_024067569.1	358647	360450	XP_038930593.1
NW_024067569.1	362196	362797	XP_038930594.1
NW_024067569.1	363125	364069	XP_038930595.1
NW_024067569.1	364262	366761	XP_038930596.1
NW_024067569.1	370187	371431	XP_038930597.1
NW_024067569.1	372680	373993	XP_038930598.1
NW_024067569.1	374593	376108	XP_038930599.1
NW_024067569.1	376691	378788	XP_038930600.1
NW_024067569.1	379668	381021	XP_038930601.1
NW_024067569.1	383999	384934	XP_038930602.1
NW_024067569.1	385018	386821	XP_038930603.1
NW_024067569.1	388330	389142	XP_038930604.1
NW_024067569.1	389585	391285	XP_038930605.1
NW_024067569.1	391867	393080	XP_038930606.1
NW_024067569.1	393186	394165	XP_038930607.1
NW_024067569.1	396772	399601	XP_038930608.1
NW_024067569.1	400884	402288	XP_038930609.1
NW_024067569.1	403568	404369	XP_038930610.1
NW_024067569.1	405142	406399	XP_038930611.1
NW_024067569.1	407464	408292	XP_038930612.1
NW_024067569.1	410265	411419	XP_038930613.1
NW_024067569.1	412101	418159	XP_038930614.1
NW_024067569.1	418605	419554	XP_038930615.1
NW_024067569.1	420053	421400	XP_038930616.1
NW_024067569.1	421966	423683	XP_038930617.1
NW_024067569.1	424176	425630	XP_038930618.1
NW_024067569.1	426271	428017	XP_038930619.1
NW_024067569.1	428212	428963	XP_038930620.1
NW_024067569.1	429736	430831	XP_038930621.1
NW_024067569.1	431790	435065	XP_038930622.1
NW_024067569.1	435899	438224	XP_038930623.1
NW_024067569.1	438743	442609	XP_038930624.1
NW_024067569.1	443155	444479	XP_038930625.1
NW_024067569.1	444783	445190	XP_038930626.1
NW_024067569.1	446458	447370	XP_038930627.1
NW_024067569.1	449427	450620	XP_038930628.1
NW_024067569.1	451468	453669	XP_038930629.1
NW_024067569.1	454208	456593	XP_038930630.1
NW_024067569.1	457858	461877	XP_038930631.1
NW_024067569.1	462161	463649	XP_038930632.1
NW_024067569.1	465074	466097	XP_038930633.1
NW_024067569.1	469171	470497	XP_038930634.1
NW_024067569.1	470718	475305	XP_038930635.1
NW_024067569.1	477089	477993	XP_038930636.1
NW_024067569.1	480961	484181	XP_038930637.1
NW_024067569.1	492091	497009	XP_038930638.1
NW_024067569.1	497616	498702	XP_038930639.1
NW_024067569.1	499680	500880	XP_038930640.1
NW_024067569.1	501092	501518	XP_038930641.1
NW_024067569.1	502057	504045	XP_038930642.1
NW_024067569.1	507118	507925	XP_038930643.1
NW_024067569.1	508669	510118	XP_038930644.1
NW_024067569.1	510499	511328	XP_038930645.1
NW_024067569.1	511611	512922	XP_038930646.1
NW_024067569.1	513573	519273	XP_038930647.1
NW_024067569.1	521055	521516	XP_038930648.1
NW_024067569.1	522442	523899	XP_038930649.1
NW_024067569.1	524985	526377	XP_038930650.1
NW_024067569.1	526703	529934	XP_038930651.1
NW_024067569.1	530468	531452	XP_038930652.1
NW_024067569.1	531677	532899	XP_038930653.1
NW_024067569.1	533717	536824	XP_038930654.1
NW_024067569.1	538068	539463	XP_038930655.1
NW_024067569.1	540630	542318	XP_038930656.1
NW_024067569.1	546096	549406	XP_038930657.1
NW_024067569.1	551041	552519	XP_038930658.1
NW_024067569.1	552837	555735	XP_038930659.1
NW_024067569.1	556364	558181	XP_038930660.1
NW_024067569.1	558600	559995	XP_038930661.1
NW_024067569.1	560305	562531	XP_038930662.1
NW_024067569.1	563326	565610	XP_038930663.1
NW_024067569.1	566046	567039	XP_038930664.1
NW_024067569.1	568571	569624	XP_038930665.1
NW_024067569.1	570143	570487	XP_038930666.1
NW_024067569.1	570586	576328	XP_038930667.1
NW_024067569.1	577151	578458	XP_038930668.1
NW_024067569.1	578981	580950	XP_038930669.1
NW_024067569.1	581375	583591	XP_038930670.1
NW_024067569.1	584250	585313	XP_038930671.1
NW_024067569.1	586427	588019	XP_038930672.1
NW_024067569.1	589004	589430	XP_038930673.1
NW_024067569.1	589671	591393	XP_038930674.1
NW_024067569.1	594363	601682	XP_038930675.1
NW_024067569.1	602564	607283	XP_038930676.1
NW_024067569.1	607927	609245	XP_038930677.1
NW_024067569.1	609611	611528	XP_038930678.1
NW_024067569.1	612710	614435	XP_038930679.1
NW_024067569.1	614912	615988	XP_038930680.1
NW_024067569.1	616190	617816	XP_038930681.1
NW_024067569.1	619662	621782	XP_038930682.1
NW_024067569.1	622592	624232	XP_038930683.1
NW_024067569.1	625662	627077	XP_038930684.1
NW_024067569.1	628899	630995	XP_038930685.1
NW_024067569.1	631224	632282	XP_038930686.1
NW_024067569.1	633342	635922	XP_038930687.1
NW_024067569.1	636417	637866	XP_038930688.1
NW_024067569.1	644705	646037	XP_038930689.1
NW_024067569.1	646432	648488	XP_038930690.1
NW_024067569.1	648781	650671	XP_038930691.1
NW_024067569.1	651393	652044	XP_038930692.1
NW_024067569.1	652682	653437	XP_038930693.1
NW_024067569.1	653711	656905	XP_038930694.1
NW_024067569.1	657522	658056	XP_038930695.1
NW_024067569.1	660570	662274	XP_038930696.1
NW_024067569.1	662394	663492	XP_038930697.1
NW_024067569.1	663933	665264	XP_038930698.1
NW_024067569.1	665653	666383	XP_038930699.1
NW_024067569.1	666762	667366	XP_038930700.1
NW_024067569.1	668695	669323	XP_038930701.1
NW_024067569.1	670364	671610	XP_038930702.1
NW_024067569.1	674370	677841	XP_038930703.1
NW_024067569.1	681275	682496	XP_038930704.1
NW_024067569.1	684276	687798	XP_038930705.1
NW_024067569.1	688582	693938	XP_038930706.1
NW_024067569.1	695084	697503	XP_038930707.1
NW_024067569.1	698071	699694	XP_038930708.1
NW_024067569.1	700852	701424	XP_038930709.1
NW_024067569.1	701905	703127	XP_038930710.1
NW_024067569.1	703822	704265	XP_038930711.1
NW_024067569.1	706316	710944	XP_038930712.1
NW_024067569.1	711935	714050	XP_038930713.1
NW_024067569.1	715318	719179	XP_038930714.1
NW_024067569.1	719885	721706	XP_038930715.1
NW_024067569.1	722128	725074	XP_038930716.1
NW_024067569.1	725894	728278	XP_038930717.1
NW_024067569.1	728999	730754	XP_038930718.1
NW_024067569.1	731050	732612	XP_038930719.1
NW_024067569.1	732742	734185	XP_038930720.1
NW_024067569.1	734640	735979	XP_038930721.1
NW_024067569.1	736473	736854	XP_038930722.1
NW_024067569.1	737705	739594	XP_038930723.1
NW_024067569.1	739789	741052	XP_038930724.1
NW_024067569.1	741554	742568	XP_038930725.1
NW_024067569.1	742914	744165	XP_038930726.1
NW_024067569.1	744480	745403	XP_038930727.1
NW_024067569.1	746023	747445	XP_038930728.1
NW_024067569.1	747920	749042	XP_038930729.1
NW_024067569.1	749501	750413	XP_038930730.1
NW_024067569.1	750889	753055	XP_038930731.1
NW_024067569.1	753879	755383	XP_038930732.1
NW_024067569.1	755630	755955	XP_038930733.1
NW_024067569.1	756399	757947	XP_038930734.1
NW_024067569.1	758337	760913	XP_038930735.1
NW_024067569.1	761194	764466	XP_038930736.1
NW_024067569.1	765162	767650	XP_038930737.1
NW_024067569.1	768326	768767	XP_038930738.1
NW_024067569.1	769353	770502	XP_038930739.1
NW_024067569.1	770745	771482	XP_038930740.1
NW_024067569.1	772071	773936	XP_038930741.1
NW_024067569.1	773999	775230	XP_038930742.1
NW_024067569.1	775783	778848	XP_038930743.1
NW_024067569.1	779376	780635	XP_038930744.1
NW_024067569.1	780899	781187	XP_038930745.1
NW_024067569.1	781793	783341	XP_038930746.1
NW_024067569.1	783702	785448	XP_038930747.1
NW_024067569.1	785702	786454	XP_038930748.1
NW_024067569.1	787277	788111	XP_038930749.1
NW_024067569.1	789503	791557	XP_038930750.1
NW_024067569.1	793249	795288	XP_038930751.1
NW_024067569.1	797455	798002	XP_038930752.1
NW_024067569.1	798662	799433	XP_038930753.1
NW_024067569.1	800424	801594	XP_038930754.1
NW_024067569.1	802732	803476	XP_038930755.1
NW_024067569.1	803896	804195	XP_038930756.1
NW_024067569.1	806660	807478	XP_038930757.1
NW_024067569.1	808296	810023	XP_038930758.1
NW_024067569.1	810799	811912	XP_038930759.1
NW_024067569.1	812819	814476	XP_038930760.1
NW_024067569.1	818170	818640	XP_038930761.1
NW_024067569.1	820719	823450	XP_038930762.1
NW_024067569.1	823949	825434	XP_038930763.1
NW_024067569.1	825766	828225	XP_038930764.1
NW_024067569.1	828706	830021	XP_038930765.1
NW_024067569.1	830457	831763	XP_038930766.1
NW_024067569.1	833458	833911	XP_038930767.1
NW_024067569.1	834072	835457	XP_038930768.1
NW_024067569.1	835729	838105	XP_038930769.1
NW_024067569.1	838758	840277	XP_038930770.1
NW_024067569.1	840652	841245	XP_038930771.1
NW_024067569.1	844417	845233	XP_038930772.1
NW_024067569.1	845561	847599	XP_038930773.1
NW_024067569.1	848548	849830	XP_038930774.1
NW_024067569.1	849993	854286	XP_038930775.1
NW_024067569.1	854707	856153	XP_038930776.1
NW_024067569.1	857643	858948	XP_038930777.1
NW_024067569.1	862599	863993	XP_038930778.1
NW_024067569.1	864456	866001	XP_038930779.1
NW_024067569.1	867540	867823	XP_038930780.1
NW_024067569.1	868304	869905	XP_038930781.1
NW_024067569.1	871815	873327	XP_038930782.1
NW_024067569.1	874023	875645	XP_038930783.1
NW_024067569.1	875892	876804	XP_038930784.1
NW_024067569.1	877109	877837	XP_038930785.1
NW_024067569.1	878047	879612	XP_038930786.1
NW_024067569.1	880200	882287	XP_038930787.1
NW_024067570.1	1261	2116	XP_038930184.1
NW_024067570.1	2560	4001	XP_038930185.1
NW_024067570.1	9788	10873	XP_038930186.1
NW_024067570.1	12499	14511	XP_038930187.1
NW_024067570.1	15057	16389	XP_038930188.1
NW_024067570.1	16643	17153	XP_038930189.1
NW_024067570.1	17465	18236	XP_038930190.1
NW_024067570.1	19647	21852	XP_038930191.1
NW_024067570.1	23186	24557	XP_038930192.1
NW_024067570.1	24747	26641	XP_038930193.1
NW_024067570.1	27018	29904	XP_038930194.1
NW_024067570.1	31734	34190	XP_038930195.1
NW_024067570.1	35336	36005	XP_038930196.1
NW_024067570.1	37447	38431	XP_038930197.1
NW_024067570.1	39356	40058	XP_038930198.1
NW_024067570.1	41574	42528	XP_038930199.1
NW_024067570.1	45347	47459	XP_038930200.1
NW_024067570.1	48129	50793	XP_038930201.1
NW_024067570.1	51772	53281	XP_038930202.1
NW_024067570.1	54415	55813	XP_038930203.1
NW_024067570.1	56016	57242	XP_038930204.1
NW_024067570.1	59060	60689	XP_038930205.1
NW_024067570.1	61060	62391	XP_038930206.1
NW_024067570.1	63003	63591	XP_038930207.1
NW_024067570.1	63885	64919	XP_038930208.1
NW_024067570.1	66221	68540	XP_038930209.1
NW_024067570.1	68846	69721	XP_038930210.1
NW_024067570.1	69980	71429	XP_038930211.1
NW_024067570.1	71984	72862	XP_038930212.1
NW_024067570.1	73411	78309	XP_038930213.1
NW_024067570.1	78795	79520	XP_038930214.1
NW_024067570.1	81030	81820	XP_038930215.1
NW_024067570.1	82419	83127	XP_038930216.1
NW_024067570.1	83496	85927	XP_038930217.1
NW_024067570.1	86452	87529	XP_038930218.1
NW_024067570.1	88123	89676	XP_038930219.1
NW_024067570.1	92389	93136	XP_038930220.1
NW_024067570.1	95943	98517	XP_038930221.1
NW_024067570.1	99104	102179	XP_038930222.1
NW_024067570.1	102408	102971	XP_038930223.1
NW_024067570.1	103014	106359	XP_038930224.1
NW_024067570.1	107075	109118	XP_038930225.1
NW_024067570.1	109454	110532	XP_038930226.1
NW_024067570.1	110844	112833	XP_038930227.1
NW_024067570.1	114676	116715	XP_038930228.1
NW_024067570.1	118459	119187	XP_038930229.1
NW_024067570.1	119748	120216	XP_038930230.1
NW_024067570.1	121542	123000	XP_038930231.1
NW_024067570.1	124039	125079	XP_038930232.1
NW_024067570.1	127212	129494	XP_038930233.1
NW_024067570.1	130307	130952	XP_038930234.1
NW_024067570.1	131208	132214	XP_038930235.1
NW_024067570.1	132273	134732	XP_038930236.1
NW_024067570.1	134978	135657	XP_038930237.1
NW_024067570.1	135983	137255	XP_038930238.1
NW_024067570.1	137499	139661	XP_038930239.1
NW_024067570.1	140262	141518	XP_038930240.1
NW_024067570.1	141940	143316	XP_038930241.1
NW_024067570.1	143657	146343	XP_038930242.1
NW_024067570.1	147194	149747	XP_038930243.1
NW_024067570.1	149849	150272	XP_038930244.1
NW_024067570.1	150475	151793	XP_038930245.1
NW_024067570.1	152397	153314	XP_038930246.1
NW_024067570.1	154854	157449	XP_038930247.1
NW_024067570.1	158983	161176	XP_038930248.1
NW_024067570.1	163955	164737	XP_038930249.1
NW_024067570.1	165158	167169	XP_038930250.1
NW_024067570.1	168784	169528	XP_038930251.1
NW_024067570.1	169600	170006	XP_038930252.1
NW_024067570.1	171816	172811	XP_038930253.1
NW_024067570.1	173127	175457	XP_038930254.1
NW_024067570.1	183394	183683	XP_038930255.1
NW_024067570.1	185420	186979	XP_038930256.1
NW_024067570.1	187440	190064	XP_038930257.1
NW_024067570.1	190548	191194	XP_038930258.1
NW_024067570.1	191651	192814	XP_038930259.1
NW_024067570.1	193059	194208	XP_038930260.1
NW_024067570.1	194687	196585	XP_038930261.1
NW_024067570.1	197106	197421	XP_038930262.1
NW_024067570.1	197850	199241	XP_038930263.1
NW_024067570.1	199516	200566	XP_038930264.1
NW_024067570.1	200790	202206	XP_038930265.1
NW_024067570.1	203896	204779	XP_038930266.1
NW_024067570.1	205974	207627	XP_038930267.1
NW_024067570.1	207920	208284	XP_038930268.1
NW_024067570.1	209014	210623	XP_038930269.1
NW_024067570.1	211097	211924	XP_038930270.1
NW_024067570.1	213455	215115	XP_038930271.1
NW_024067570.1	215474	220799	XP_038930272.1
NW_024067570.1	221175	221836	XP_038930273.1
NW_024067570.1	222866	223816	XP_038930274.1
NW_024067570.1	224311	225076	XP_038930275.1
NW_024067570.1	225658	226323	XP_038930276.1
NW_024067570.1	226837	228082	XP_038930277.1
NW_024067570.1	228366	230091	XP_038930278.1
NW_024067570.1	230557	232230	XP_038930279.1
NW_024067570.1	232377	233301	XP_038930280.1
NW_024067570.1	234297	236000	XP_038930281.1
NW_024067570.1	237101	238390	XP_038930282.1
NW_024067570.1	239197	242184	XP_038930283.1
NW_024067570.1	242868	244125	XP_038930284.1
NW_024067570.1	244885	245566	XP_038930285.1
NW_024067570.1	246402	248011	XP_038930286.1
NW_024067570.1	248406	250566	XP_038930287.1
NW_024067570.1	251022	256502	XP_038930288.1
NW_024067570.1	256841	257271	XP_038930289.1
NW_024067570.1	257630	258686	XP_038930290.1
NW_024067570.1	258945	262090	XP_038930291.1
NW_024067570.1	262214	263795	XP_038930292.1
NW_024067570.1	265307	267689	XP_038930293.1
NW_024067570.1	268062	269289	XP_038930294.1
NW_024067570.1	269504	270179	XP_038930295.1
NW_024067570.1	270378	273103	XP_038930296.1
NW_024067570.1	273794	277202	XP_038930297.1
NW_024067570.1	277751	278130	XP_038930298.1
NW_024067570.1	279723	280593	XP_038930299.1
NW_024067570.1	281713	282667	XP_038930300.1
NW_024067570.1	283301	284309	XP_038930301.1
NW_024067570.1	285008	286769	XP_038930302.1
NW_024067570.1	287411	289577	XP_038930303.1
NW_024067570.1	289786	291106	XP_038930304.1
NW_024067570.1	291840	292440	XP_038930305.1
NW_024067570.1	295110	296799	XP_038930306.1
NW_024067570.1	297198	298456	XP_038930307.1
NW_024067570.1	298723	301489	XP_038930308.1
NW_024067570.1	305413	306596	XP_038930309.1
NW_024067570.1	307399	308741	XP_038930310.1
NW_024067570.1	309725	312545	XP_038930311.1
NW_024067570.1	321490	323096	XP_038930312.1
NW_024067570.1	324485	325183	XP_038930313.1
NW_024067570.1	328127	329940	XP_038930314.1
NW_024067570.1	330525	331579	XP_038930315.1
NW_024067570.1	332452	333677	XP_038930316.1
NW_024067570.1	334139	335680	XP_038930317.1
NW_024067570.1	336130	338558	XP_038930318.1
NW_024067570.1	339116	340919	XP_038930319.1
NW_024067570.1	342137	344650	XP_038930320.1
NW_024067570.1	346402	348123	XP_038930321.1
NW_024067570.1	352271	352523	XP_038930322.1
NW_024067570.1	352981	353663	XP_038930323.1
NW_024067570.1	354449	357115	XP_038930324.1
NW_024067570.1	357845	358895	XP_038930325.1
NW_024067570.1	359639	361326	XP_038930326.1
NW_024067570.1	361605	362694	XP_038930327.1
NW_024067570.1	363719	367753	XP_038930328.1
NW_024067570.1	370102	371420	XP_038930329.1
NW_024067570.1	372282	374232	XP_038930330.1
NW_024067570.1	374742	376024	XP_038930331.1
NW_024067570.1	376870	380410	XP_038930332.1
NW_024067570.1	380759	381582	XP_038930333.1
NW_024067570.1	382054	382817	XP_038930334.1
NW_024067570.1	383579	385232	XP_038930335.1
NW_024067570.1	385999	389174	XP_038930336.1
NW_024067570.1	389387	390938	XP_038930337.1
NW_024067570.1	391764	393148	XP_038930338.1
NW_024067570.1	397646	399193	XP_038930339.1
NW_024067570.1	400275	401001	XP_038930340.1
NW_024067570.1	402059	403185	XP_038930341.1
NW_024067570.1	404226	405623	XP_038930342.1
NW_024067570.1	405933	413690	XP_038930343.1
NW_024067570.1	416392	419092	XP_038930344.1
NW_024067570.1	419331	421039	XP_038930345.1
NW_024067570.1	421621	422871	XP_038930346.1
NW_024067570.1	423900	425379	XP_038930347.1
NW_024067570.1	426009	426497	XP_038930348.1
NW_024067570.1	428208	430789	XP_038930349.1
NW_024067570.1	432943	435867	XP_038930350.1
NW_024067570.1	436891	438503	XP_038930351.1
NW_024067570.1	444341	445420	XP_038930352.1
NW_024067570.1	452183	453428	XP_038930353.1
NW_024067570.1	453818	455198	XP_038930354.1
NW_024067570.1	455931	457201	XP_038930355.1
NW_024067570.1	457878	458913	XP_038930356.1
NW_024067570.1	459554	462168	XP_038930357.1
NW_024067570.1	463679	465613	XP_038930358.1
NW_024067570.1	467783	469241	XP_038930359.1
NW_024067570.1	470010	479604	XP_038930360.1
NW_024067570.1	480076	482372	XP_038930361.1
NW_024067570.1	483200	491462	XP_038930362.1
NW_024067570.1	492837	494580	XP_038930363.1
NW_024067570.1	495721	496989	XP_038930364.1
NW_024067570.1	497501	499581	XP_038930365.1
NW_024067570.1	501603	502482	XP_038930366.1
NW_024067570.1	503596	504217	XP_038930367.1
NW_024067570.1	506271	507667	XP_038930368.1
NW_024067570.1	508288	509557	XP_038930369.1
NW_024067570.1	509890	510300	XP_038930370.1
NW_024067570.1	511023	513188	XP_038930371.1
NW_024067570.1	514647	516401	XP_038930372.1
NW_024067570.1	516712	517798	XP_038930373.1
NW_024067570.1	519517	521532	XP_038930374.1
NW_024067570.1	522958	523936	XP_038930375.1
NW_024067570.1	524354	527067	XP_038930376.1
NW_024067570.1	528167	529935	XP_038930377.1
NW_024067570.1	531088	533048	XP_038930378.1
NW_024067570.1	533794	537108	XP_038930379.1
NW_024067570.1	537844	543177	XP_038930380.1
NW_024067570.1	544359	545351	XP_038930381.1
NW_024067570.1	546173	547018	XP_038930382.1
NW_024067570.1	547591	547996	XP_038930383.1
NW_024067570.1	548908	553240	XP_038930384.1
NW_024067570.1	554291	556153	XP_038930385.1
NW_024067570.1	556559	557151	XP_038930386.1
NW_024067570.1	557602	561873	XP_038930387.1
NW_024067570.1	562274	564248	XP_038930388.1
NW_024067570.1	567036	570392	XP_038930389.1
NW_024067570.1	570987	572757	XP_038930390.1
NW_024067570.1	573250	577526	XP_038930391.1
NW_024067570.1	577978	578931	XP_038930392.1
NW_024067570.1	579476	582025	XP_038930393.1
NW_024067570.1	582650	584397	XP_038930394.1
NW_024067570.1	585554	586487	XP_038930395.1
NW_024067570.1	586979	590907	XP_038930396.1
NW_024067570.1	592167	594818	XP_038930397.1
NW_024067570.1	595382	595717	XP_038930398.1
NW_024067570.1	597491	600412	XP_038930399.1
NW_024067570.1	605573	607680	XP_038930400.1
NW_024067570.1	607963	609717	XP_038930401.1
NW_024067570.1	610923	613675	XP_038930402.1
NW_024067570.1	614090	614816	XP_038930403.1
NW_024067570.1	615578	616551	XP_038930404.1
NW_024067570.1	617693	619121	XP_038930405.1
NW_024067570.1	620636	622409	XP_038930406.1
NW_024067570.1	622528	623609	XP_038930407.1
NW_024067570.1	624224	626492	XP_038930408.1
NW_024067570.1	626870	628419	XP_038930409.1
NW_024067570.1	631554	633794	XP_038930410.1
NW_024067570.1	635525	642345	XP_038930411.1
NW_024067570.1	643310	645212	XP_038930412.1
NW_024067570.1	645534	646214	XP_038930413.1
NW_024067570.1	646836	648454	XP_038930414.1
NW_024067570.1	648838	651069	XP_038930415.1
NW_024067570.1	651597	655381	XP_038930416.1
NW_024067570.1	659145	660909	XP_038930417.1
NW_024067570.1	669876	670601	XP_038930418.1
NW_024067570.1	670847	672686	XP_038930419.1
NW_024067570.1	673961	676644	XP_038930420.1
NW_024067570.1	677202	678077	XP_038930421.1
NW_024067570.1	680078	682463	XP_038930422.1
NW_024067570.1	683041	683848	XP_038930423.1
NW_024067570.1	684528	685961	XP_038930424.1
NW_024067570.1	686402	687414	XP_038930425.1
NW_024067570.1	688272	689344	XP_038930426.1
NW_024067570.1	689487	690011	XP_038930427.1
NW_024067570.1	690672	694126	XP_038930428.1
NW_024067570.1	696700	700905	XP_038930429.1
NW_024067570.1	701472	704030	XP_038930430.1
NW_024067570.1	705019	707947	XP_038930431.1
NW_024067570.1	708654	710233	XP_038930432.1
NW_024067570.1	710977	711828	XP_038930433.1
NW_024067570.1	712506	714719	XP_038930434.1
NW_024067570.1	715124	716750	XP_038930435.1
NW_024067570.1	717825	721557	XP_038930436.1
NW_024067570.1	721908	724040	XP_038930437.1
NW_024067570.1	725653	726909	XP_038930438.1
NW_024067570.1	728639	729757	XP_038930439.1
NW_024067570.1	730902	732145	XP_038930440.1
NW_024067570.1	732628	744929	XP_038930441.1
NW_024067570.1	745748	749317	XP_038930442.1
NW_024067570.1	750794	751918	XP_038930443.1
NW_024067570.1	752362	753310	XP_038930444.1
NW_024067570.1	753994	755200	XP_038930445.1
NW_024067570.1	757842	758466	XP_038930446.1
NW_024067570.1	758819	760395	XP_038930447.1
NW_024067570.1	760899	761743	XP_038930448.1
NW_024067570.1	762075	763062	XP_038930449.1
NW_024067570.1	763705	764460	XP_038930450.1
NW_024067570.1	765261	767655	XP_038930451.1
NW_024067570.1	768136	769468	XP_038930452.1
NW_024067570.1	770182	770770	XP_038930453.1
NW_024067570.1	771526	771985	XP_038930454.1
NW_024067570.1	772539	773899	XP_038930455.1
NW_024067570.1	774525	774997	XP_038930456.1
NW_024067570.1	775477	778410	XP_038930457.1
NW_024067570.1	780521	781740	XP_038930458.1
NW_024067570.1	782058	784808	XP_038930459.1
NW_024067570.1	785318	785970	XP_038930460.1
NW_024067570.1	786256	788801	XP_038930461.1
NW_024067570.1	793493	796039	XP_038930462.1
NW_024067570.1	796662	797970	XP_038930463.1
NW_024067570.1	798683	799019	XP_038930464.1
NW_024067570.1	799852	800632	XP_038930465.1
NW_024067570.1	803976	804768	XP_038930466.1
NW_024067570.1	805370	807153	XP_038930467.1
NW_024067570.1	807418	808809	XP_038930468.1
NW_024067570.1	810015	811284	XP_038930469.1
NW_024067570.1	811864	812842	XP_038930470.1
NW_024067570.1	813368	814061	XP_038930471.1
NW_024067570.1	814536	816165	XP_038930472.1
NW_024067570.1	816622	820416	XP_038930473.1
NW_024067570.1	821194	822636	XP_038930474.1
NW_024067570.1	822971	824526	XP_038930475.1
NW_024067570.1	825766	827094	XP_038930476.1
NW_024067570.1	828069	829902	XP_038930477.1
NW_024067570.1	831846	832662	XP_038930478.1
NW_024067570.1	841004	842945	XP_038930479.1
NW_024067570.1	842991	845110	XP_038930480.1
NW_024067570.1	845370	846983	XP_038930481.1
NW_024067570.1	847665	848233	XP_038930482.1
NW_024067570.1	853789	855513	XP_038930483.1
NW_024067570.1	857251	858807	XP_038930484.1
NW_024067570.1	861436	862415	XP_038930485.1
NW_024067571.1	7807	8497	XP_038929907.1
NW_024067571.1	9114	11723	XP_038929908.1
NW_024067571.1	12874	16817	XP_038929909.1
NW_024067571.1	18954	19837	XP_038929910.1
NW_024067571.1	20781	22939	XP_038929911.1
NW_024067571.1	23837	24815	XP_038929912.1
NW_024067571.1	27484	28717	XP_038929913.1
NW_024067571.1	29688	30808	XP_038929914.1
NW_024067571.1	31223	31769	XP_038929915.1
NW_024067571.1	32359	34060	XP_038929916.1
NW_024067571.1	36112	36367	XP_038929917.1
NW_024067571.1	37560	38330	XP_038929918.1
NW_024067571.1	39181	39820	XP_038929919.1
NW_024067571.1	40146	43374	XP_038929920.1
NW_024067571.1	46040	48109	XP_038929921.1
NW_024067571.1	49255	50788	XP_038929922.1
NW_024067571.1	51140	52036	XP_038929923.1
NW_024067571.1	52272	55092	XP_038929924.1
NW_024067571.1	56010	57449	XP_038929925.1
NW_024067571.1	60314	61178	XP_038929926.1
NW_024067571.1	62217	63810	XP_038929927.1
NW_024067571.1	65314	65929	XP_038929928.1
NW_024067571.1	66638	67843	XP_038929929.1
NW_024067571.1	68106	69768	XP_038929930.1
NW_024067571.1	70353	71672	XP_038929931.1
NW_024067571.1	72128	74144	XP_038929932.1
NW_024067571.1	74644	75454	XP_038929933.1
NW_024067571.1	75929	76640	XP_038929934.1
NW_024067571.1	76866	77343	XP_038929935.1
NW_024067571.1	78623	79894	XP_038929936.1
NW_024067571.1	80416	81852	XP_038929937.1
NW_024067571.1	82313	84032	XP_038929938.1
NW_024067571.1	85214	87478	XP_038929939.1
NW_024067571.1	87544	88215	XP_038929940.1
NW_024067571.1	90046	92399	XP_038929941.1
NW_024067571.1	95328	97072	XP_038929942.1
NW_024067571.1	97429	98801	XP_038929943.1
NW_024067571.1	99714	102634	XP_038929944.1
NW_024067571.1	107070	108168	XP_038929945.1
NW_024067571.1	117663	119362	XP_038929946.1
NW_024067571.1	120160	120417	XP_038929947.1
NW_024067571.1	121766	122120	XP_038929948.1
NW_024067571.1	122512	126619	XP_038929949.1
NW_024067571.1	128439	131231	XP_038929950.1
NW_024067571.1	131333	132032	XP_038929951.1
NW_024067571.1	132940	133432	XP_038929952.1
NW_024067571.1	139838	140233	XP_038929953.1
NW_024067571.1	143078	144116	XP_038929954.1
NW_024067571.1	146131	146616	XP_038929955.1
NW_024067571.1	146760	147935	XP_038929956.1
NW_024067571.1	148393	149254	XP_038929957.1
NW_024067571.1	149645	150312	XP_038929958.1
NW_024067571.1	150439	150916	XP_038929959.1
NW_024067571.1	151583	152754	XP_038929960.1
NW_024067571.1	152820	154001	XP_038929961.1
NW_024067571.1	155164	155934	XP_038929962.1
NW_024067571.1	156315	156991	XP_038929963.1
NW_024067571.1	158764	159760	XP_038929964.1
NW_024067571.1	160327	161460	XP_038929965.1
NW_024067571.1	162004	162948	XP_038929966.1
NW_024067571.1	164798	166790	XP_038929967.1
NW_024067571.1	168444	169040	XP_038929968.1
NW_024067571.1	170030	170654	XP_038929969.1
NW_024067571.1	171974	172279	XP_038929970.1
NW_024067571.1	176169	176926	XP_038929971.1
NW_024067571.1	177043	177915	XP_038929972.1
NW_024067571.1	180463	182115	XP_038929973.1
NW_024067571.1	183194	183587	XP_038929974.1
NW_024067571.1	183814	185324	XP_038929975.1
NW_024067571.1	187339	188915	XP_038929976.1
NW_024067571.1	189693	191384	XP_038929977.1
NW_024067571.1	192457	194212	XP_038929978.1
NW_024067571.1	194996	196001	XP_038929979.1
NW_024067571.1	198743	199967	XP_038929980.1
NW_024067571.1	200225	202468	XP_038929981.1
NW_024067571.1	203769	204069	XP_038929982.1
NW_024067571.1	204440	207410	XP_038929983.1
NW_024067571.1	208202	209993	XP_038929984.1
NW_024067571.1	212129	213858	XP_038929985.1
NW_024067571.1	214196	216248	XP_038929986.1
NW_024067571.1	216753	218937	XP_038929987.1
NW_024067571.1	219440	221439	XP_038929988.1
NW_024067571.1	223169	225387	XP_038929989.1
NW_024067571.1	225876	227313	XP_038929990.1
NW_024067571.1	229280	231033	XP_038929991.1
NW_024067571.1	232100	232935	XP_038929992.1
NW_024067571.1	234733	235652	XP_038929993.1
NW_024067571.1	236127	236974	XP_038929994.1
NW_024067571.1	237401	243024	XP_038929995.1
NW_024067571.1	243453	246445	XP_038929996.1
NW_024067571.1	246847	248558	XP_038929997.1
NW_024067571.1	250641	252185	XP_038929998.1
NW_024067571.1	253813	254128	XP_038929999.1
NW_024067571.1	255327	258126	XP_038930000.1
NW_024067571.1	260251	261825	XP_038930001.1
NW_024067571.1	262611	264639	XP_038930002.1
NW_024067571.1	266849	267983	XP_038930003.1
NW_024067571.1	268431	269433	XP_038930004.1
NW_024067571.1	270060	272117	XP_038930005.1
NW_024067571.1	273087	274410	XP_038930006.1
NW_024067571.1	278673	280977	XP_038930007.1
NW_024067571.1	282254	284408	XP_038930008.1
NW_024067571.1	285993	287766	XP_038930009.1
NW_024067571.1	288024	289298	XP_038930010.1
NW_024067571.1	289653	290760	XP_038930011.1
NW_024067571.1	297692	299783	XP_038930012.1
NW_024067571.1	301147	302987	XP_038930013.1
NW_024067571.1	303838	304621	XP_038930014.1
NW_024067571.1	305695	306814	XP_038930015.1
NW_024067571.1	307469	308540	XP_038930016.1
NW_024067571.1	309285	311545	XP_038930017.1
NW_024067571.1	319006	320224	XP_038930018.1
NW_024067571.1	320435	321465	XP_038930019.1
NW_024067571.1	322804	326053	XP_038930020.1
NW_024067571.1	326372	328613	XP_038930021.1
NW_024067571.1	329440	330131	XP_038930022.1
NW_024067571.1	330753	331126	XP_038930023.1
NW_024067571.1	331481	333366	XP_038930024.1
NW_024067571.1	334514	337052	XP_038930025.1
NW_024067571.1	343975	344296	XP_038930026.1
NW_024067571.1	345615	347560	XP_038930027.1
NW_024067571.1	347874	349402	XP_038930028.1
NW_024067571.1	350240	351979	XP_038930029.1
NW_024067571.1	353670	354864	XP_038930030.1
NW_024067571.1	357037	357896	XP_038930031.1
NW_024067571.1	358373	359524	XP_038930032.1
NW_024067571.1	361386	362185	XP_038930033.1
NW_024067571.1	362735	363206	XP_038930034.1
NW_024067571.1	364399	364945	XP_038930035.1
NW_024067571.1	366299	367790	XP_038930036.1
NW_024067571.1	370066	370423	XP_038930037.1
NW_024067571.1	372325	373252	XP_038930038.1
NW_024067571.1	375450	376677	XP_038930039.1
NW_024067571.1	377606	378497	XP_038930040.1
NW_024067571.1	378700	379201	XP_038930041.1
NW_024067571.1	379988	381377	XP_038930042.1
NW_024067571.1	381466	382602	XP_038930043.1
NW_024067571.1	383138	384979	XP_038930044.1
NW_024067571.1	385263	387297	XP_038930045.1
NW_024067571.1	387734	389192	XP_038930046.1
NW_024067571.1	389627	390431	XP_038930047.1
NW_024067571.1	391162	391708	XP_038930048.1
NW_024067571.1	392521	393654	XP_038930049.1
NW_024067571.1	394122	394951	XP_038930050.1
NW_024067571.1	395346	396543	XP_038930051.1
NW_024067571.1	397438	398617	XP_038930052.1
NW_024067571.1	399017	400787	XP_038930053.1
NW_024067571.1	402193	404793	XP_038930054.1
NW_024067571.1	405263	406871	XP_038930055.1
NW_024067571.1	407231	408989	XP_038930056.1
NW_024067571.1	417862	419852	XP_038930057.1
NW_024067571.1	421086	424309	XP_038930058.1
NW_024067571.1	425275	428191	XP_038930059.1
NW_024067571.1	429150	430707	XP_038930060.1
NW_024067571.1	431286	433455	XP_038930061.1
NW_024067571.1	436691	437864	XP_038930062.1
NW_024067571.1	438616	439651	XP_038930063.1
NW_024067571.1	440081	441057	XP_038930064.1
NW_024067571.1	441528	442368	XP_038930065.1
NW_024067571.1	443363	443699	XP_038930066.1
NW_024067571.1	444223	447667	XP_038930067.1
NW_024067571.1	448490	449579	XP_038930068.1
NW_024067571.1	450867	452803	XP_038930069.1
NW_024067571.1	453210	456118	XP_038930070.1
NW_024067571.1	456596	457538	XP_038930071.1
NW_024067571.1	458401	462350	XP_038930072.1
NW_024067571.1	462788	463714	XP_038930073.1
NW_024067571.1	464059	465345	XP_038930074.1
NW_024067571.1	465771	467546	XP_038930075.1
NW_024067571.1	467907	469539	XP_038930076.1
NW_024067571.1	472386	474326	XP_038930077.1
NW_024067571.1	474994	476129	XP_038930078.1
NW_024067571.1	476784	477753	XP_038930079.1
NW_024067571.1	480204	482989	XP_038930080.1
NW_024067571.1	483719	485828	XP_038930081.1
NW_024067571.1	486014	486616	XP_038930082.1
NW_024067571.1	488794	490036	XP_038930083.1
NW_024067571.1	490524	492128	XP_038930084.1
NW_024067571.1	496724	498917	XP_038930085.1
NW_024067571.1	499150	500248	XP_038930086.1
NW_024067571.1	501081	502621	XP_038930087.1
NW_024067571.1	503943	505471	XP_038930088.1
NW_024067571.1	506955	508510	XP_038930089.1
NW_024067571.1	508963	512823	XP_038930090.1
NW_024067571.1	513484	515406	XP_038930091.1
NW_024067571.1	518819	519260	XP_038930092.1
NW_024067571.1	521325	524308	XP_038930093.1
NW_024067571.1	525077	528064	XP_038930094.1
NW_024067571.1	528625	530218	XP_038930095.1
NW_024067571.1	531835	534366	XP_038930096.1
NW_024067571.1	534817	536530	XP_038930097.1
NW_024067571.1	537581	540686	XP_038930098.1
NW_024067571.1	541795	543394	XP_038930099.1
NW_024067571.1	544095	545352	XP_038930100.1
NW_024067571.1	547276	548468	XP_038930101.1
NW_024067571.1	549379	551194	XP_038930102.1
NW_024067571.1	551860	553604	XP_038930103.1
NW_024067571.1	553813	555283	XP_038930104.1
NW_024067571.1	557832	558275	XP_038930105.1
NW_024067571.1	559353	561724	XP_038930106.1
NW_024067571.1	565290	566482	XP_038930107.1
NW_024067571.1	568599	570345	XP_038930108.1
NW_024067571.1	570853	576739	XP_038930109.1
NW_024067571.1	577564	578378	XP_038930110.1
NW_024067571.1	579556	582011	XP_038930111.1
NW_024067571.1	582581	585099	XP_038930112.1
NW_024067571.1	585433	587948	XP_038930113.1
NW_024067571.1	588209	590035	XP_038930114.1
NW_024067571.1	590611	591739	XP_038930115.1
NW_024067571.1	592090	592511	XP_038930116.1
NW_024067571.1	594516	596287	XP_038930117.1
NW_024067571.1	599567	600129	XP_038930118.1
NW_024067571.1	600722	601057	XP_038930119.1
NW_024067571.1	602618	603393	XP_038930120.1
NW_024067571.1	604850	607833	XP_038930121.1
NW_024067571.1	608585	608927	XP_038930122.1
NW_024067571.1	612450	612903	XP_038930123.1
NW_024067571.1	614624	615959	XP_038930124.1
NW_024067571.1	616503	618389	XP_038930125.1
NW_024067571.1	619589	620629	XP_038930126.1
NW_024067571.1	622299	622715	XP_038930127.1
NW_024067571.1	623412	623786	XP_038930128.1
NW_024067571.1	625524	626956	XP_038930129.1
NW_024067571.1	627214	628602	XP_038930130.1
NW_024067571.1	630619	630895	XP_038930131.1
NW_024067571.1	631010	631694	XP_038930132.1
NW_024067571.1	633209	634858	XP_038930133.1
NW_024067571.1	635310	637024	XP_038930134.1
NW_024067571.1	638104	639813	XP_038930135.1
NW_024067571.1	640037	641187	XP_038930136.1
NW_024067571.1	644834	645431	XP_038930137.1
NW_024067571.1	646780	650803	XP_038930138.1
NW_024067571.1	651491	652811	XP_038930139.1
NW_024067571.1	653029	654100	XP_038930140.1
NW_024067571.1	655085	655922	XP_038930141.1
NW_024067571.1	656461	657666	XP_038930142.1
NW_024067571.1	661950	665711	XP_038930143.1
NW_024067571.1	666156	666535	XP_038930144.1
NW_024067571.1	706475	707833	XP_038930145.1
NW_024067571.1	708019	709968	XP_038930146.1
NW_024067571.1	710148	711698	XP_038930147.1
NW_024067571.1	712077	713739	XP_038930148.1
NW_024067571.1	715342	715681	XP_038930149.1
NW_024067571.1	716334	717340	XP_038930150.1
NW_024067571.1	717734	719176	XP_038930151.1
NW_024067571.1	722187	722623	XP_038930152.1
NW_024067571.1	723463	724798	XP_038930153.1
NW_024067571.1	725876	726575	XP_038930154.1
NW_024067571.1	727456	728255	XP_038930155.1
NW_024067571.1	729155	730070	XP_038930156.1
NW_024067571.1	730488	732318	XP_038930157.1
NW_024067571.1	734375	735464	XP_038930158.1
NW_024067571.1	736248	741198	XP_038930159.1
NW_024067571.1	742611	743815	XP_038930160.1
NW_024067571.1	744104	744874	XP_038930161.1
NW_024067571.1	745433	747020	XP_038930162.1
NW_024067571.1	747441	748260	XP_038930163.1
NW_024067571.1	750687	752990	XP_038930164.1
NW_024067571.1	753240	753945	XP_038930165.1
NW_024067571.1	758784	759690	XP_038930166.1
NW_024067571.1	760196	761510	XP_038930167.1
NW_024067571.1	761812	763999	XP_038930168.1
NW_024067571.1	769030	769330	XP_038930169.1
NW_024067571.1	774916	776793	XP_038930170.1
NW_024067571.1	778322	779876	XP_038930171.1
NW_024067571.1	780543	782418	XP_038930172.1
NW_024067571.1	783010	785250	XP_038930173.1
NW_024067571.1	785653	787296	XP_038930174.1
NW_024067571.1	787891	788323	XP_038930175.1
NW_024067571.1	789174	789699	XP_038930176.1
NW_024067571.1	789957	791670	XP_038930177.1
NW_024067571.1	792003	794040	XP_038930178.1
NW_024067571.1	794126	796000	XP_038930179.1
NW_024067571.1	796410	797242	XP_038930180.1
NW_024067571.1	797392	800083	XP_038930181.1
NW_024067571.1	800960	806414	XP_038930182.1
NW_024067571.1	807245	808905	XP_038930183.1
NW_024067572.1	3185	4965	XP_038929662.1
NW_024067572.1	5373	6868	XP_038929663.1
NW_024067572.1	7167	8179	XP_038929664.1
NW_024067572.1	8609	9895	XP_038929665.1
NW_024067572.1	10840	11980	XP_038929666.1
NW_024067572.1	12730	16993	XP_038929667.1
NW_024067572.1	17104	17610	XP_038929668.1
NW_024067572.1	17824	20711	XP_038929669.1
NW_024067572.1	21567	24422	XP_038929670.1
NW_024067572.1	25345	27506	XP_038929671.1
NW_024067572.1	28335	30997	XP_038929672.1
NW_024067572.1	31375	32417	XP_038929673.1
NW_024067572.1	32535	34040	XP_038929674.1
NW_024067572.1	34271	35696	XP_038929675.1
NW_024067572.1	38724	42096	XP_038929676.1
NW_024067572.1	43164	45409	XP_038929677.1
NW_024067572.1	45613	46586	XP_038929678.1
NW_024067572.1	48110	49037	XP_038929679.1
NW_024067572.1	49614	50891	XP_038929680.1
NW_024067572.1	51453	52293	XP_038929681.1
NW_024067572.1	52523	54058	XP_038929682.1
NW_024067572.1	54331	55455	XP_038929683.1
NW_024067572.1	55708	56714	XP_038929684.1
NW_024067572.1	56861	58076	XP_038929685.1
NW_024067572.1	58424	60182	XP_038929686.1
NW_024067572.1	61586	63032	XP_038929687.1
NW_024067572.1	63261	64059	XP_038929688.1
NW_024067572.1	64976	65710	XP_038929689.1
NW_024067572.1	66569	68263	XP_038929690.1
NW_024067572.1	68769	69332	XP_038929691.1
NW_024067572.1	69837	72209	XP_038929692.1
NW_024067572.1	74461	76013	XP_038929693.1
NW_024067572.1	77635	93171	XP_038929694.1
NW_024067572.1	94985	98165	XP_038929695.1
NW_024067572.1	99655	103039	XP_038929696.1
NW_024067572.1	103261	103641	XP_038929697.1
NW_024067572.1	104322	109760	XP_038929698.1
NW_024067572.1	110911	111703	XP_038929699.1
NW_024067572.1	112245	113633	XP_038929700.1
NW_024067572.1	116224	117342	XP_038929701.1
NW_024067572.1	121164	121967	XP_038929702.1
NW_024067572.1	123040	125355	XP_038929703.1
NW_024067572.1	127449	128837	XP_038929704.1
NW_024067572.1	129558	131164	XP_038929705.1
NW_024067572.1	131756	133059	XP_038929706.1
NW_024067572.1	133842	134525	XP_038929707.1
NW_024067572.1	135981	137800	XP_038929708.1
NW_024067572.1	138073	139423	XP_038929709.1
NW_024067572.1	140235	142232	XP_038929710.1
NW_024067572.1	143243	145778	XP_038929711.1
NW_024067572.1	146344	147410	XP_038929712.1
NW_024067572.1	148706	153202	XP_038929713.1
NW_024067572.1	159387	164043	XP_038929714.1
NW_024067572.1	164341	172758	XP_038929715.1
NW_024067572.1	172896	174304	XP_038929716.1
NW_024067572.1	175682	176948	XP_038929717.1
NW_024067572.1	178379	180443	XP_038929718.1
NW_024067572.1	188565	191927	XP_038929719.1
NW_024067572.1	194611	213916	XP_038929720.1
NW_024067572.1	214393	215304	XP_038929721.1
NW_024067572.1	215717	217931	XP_038929722.1
NW_024067572.1	218180	219488	XP_038929723.1
NW_024067572.1	220285	223279	XP_038929724.1
NW_024067572.1	224898	227625	XP_038929725.1
NW_024067572.1	228841	231587	XP_038929726.1
NW_024067572.1	233822	235253	XP_038929727.1
NW_024067572.1	237039	237930	XP_038929728.1
NW_024067572.1	238204	239025	XP_038929729.1
NW_024067572.1	239243	241576	XP_038929730.1
NW_024067572.1	243677	245803	XP_038929731.1
NW_024067572.1	246941	249198	XP_038929732.1
NW_024067572.1	249735	250303	XP_038929733.1
NW_024067572.1	251071	252279	XP_038929734.1
NW_024067572.1	253344	253820	XP_038929735.1
NW_024067572.1	253972	255053	XP_038929736.1
NW_024067572.1	255508	256666	XP_038929737.1
NW_024067572.1	258089	259940	XP_038929738.1
NW_024067572.1	260413	262756	XP_038929739.1
NW_024067572.1	263338	264073	XP_038929740.1
NW_024067572.1	266001	267607	XP_038929741.1
NW_024067572.1	268444	270528	XP_038929742.1
NW_024067572.1	272678	274973	XP_038929743.1
NW_024067572.1	276140	277512	XP_038929744.1
NW_024067572.1	280619	288790	XP_038929745.1
NW_024067572.1	289202	290749	XP_038929746.1
NW_024067572.1	291001	291743	XP_038929747.1
NW_024067572.1	293090	294101	XP_038929748.1
NW_024067572.1	294823	296813	XP_038929749.1
NW_024067572.1	297855	298742	XP_038929750.1
NW_024067572.1	299022	299628	XP_038929751.1
NW_024067572.1	300204	301906	XP_038929752.1
NW_024067572.1	302360	304368	XP_038929753.1
NW_024067572.1	304675	305152	XP_038929754.1
NW_024067572.1	305442	307670	XP_038929755.1
NW_024067572.1	307854	308818	XP_038929756.1
NW_024067572.1	309154	309926	XP_038929757.1
NW_024067572.1	310683	318794	XP_038929758.1
NW_024067572.1	319210	321142	XP_038929759.1
NW_024067572.1	321738	325562	XP_038929760.1
NW_024067572.1	326417	327485	XP_038929761.1
NW_024067572.1	328319	330552	XP_038929762.1
NW_024067572.1	332217	332760	XP_038929763.1
NW_024067572.1	333169	335722	XP_038929764.1
NW_024067572.1	337257	338072	XP_038929765.1
NW_024067572.1	338798	340522	XP_038929766.1
NW_024067572.1	343342	344898	XP_038929767.1
NW_024067572.1	347191	348969	XP_038929768.1
NW_024067572.1	349704	350187	XP_038929769.1
NW_024067572.1	351427	352300	XP_038929770.1
NW_024067572.1	352642	353591	XP_038929771.1
NW_024067572.1	354386	355458	XP_038929772.1
NW_024067572.1	355976	360337	XP_038929773.1
NW_024067572.1	361983	363786	XP_038929774.1
NW_024067572.1	364039	365742	XP_038929775.1
NW_024067572.1	366355	368416	XP_038929776.1
NW_024067572.1	369645	370247	XP_038929777.1
NW_024067572.1	370489	371239	XP_038929778.1
NW_024067572.1	371897	372587	XP_038929779.1
NW_024067572.1	373272	374004	XP_038929780.1
NW_024067572.1	375372	378183	XP_038929781.1
NW_024067572.1	378432	379220	XP_038929782.1
NW_024067572.1	379368	380228	XP_038929783.1
NW_024067572.1	380629	381921	XP_038929784.1
NW_024067572.1	382719	384056	XP_038929785.1
NW_024067572.1	384230	386837	XP_038929786.1
NW_024067572.1	387573	388174	XP_038929787.1
NW_024067572.1	388893	392890	XP_038929788.1
NW_024067572.1	393698	398338	XP_038929789.1
NW_024067572.1	398857	402861	XP_038929790.1
NW_024067572.1	404266	405480	XP_038929791.1
NW_024067572.1	406754	408637	XP_038929792.1
NW_024067572.1	409192	411232	XP_038929793.1
NW_024067572.1	411917	412434	XP_038929794.1
NW_024067572.1	412816	413278	XP_038929795.1
NW_024067572.1	413562	420539	XP_038929796.1
NW_024067572.1	422097	423953	XP_038929797.1
NW_024067572.1	424882	426224	XP_038929798.1
NW_024067572.1	426687	427389	XP_038929799.1
NW_024067572.1	428824	430174	XP_038929800.1
NW_024067572.1	433413	441038	XP_038929801.1
NW_024067572.1	441622	443221	XP_038929802.1
NW_024067572.1	443896	444877	XP_038929803.1
NW_024067572.1	445088	446360	XP_038929804.1
NW_024067572.1	446999	451258	XP_038929805.1
NW_024067572.1	452051	453681	XP_038929806.1
NW_024067572.1	454315	456251	XP_038929807.1
NW_024067572.1	459397	460600	XP_038929808.1
NW_024067572.1	461674	463442	XP_038929809.1
NW_024067572.1	464052	464382	XP_038929810.1
NW_024067572.1	465286	467272	XP_038929811.1
NW_024067572.1	467764	471951	XP_038929812.1
NW_024067572.1	472691	473702	XP_038929813.1
NW_024067572.1	473961	475053	XP_038929814.1
NW_024067572.1	475872	476907	XP_038929815.1
NW_024067572.1	478608	480765	XP_038929816.1
NW_024067572.1	486038	490398	XP_038929817.1
NW_024067572.1	490511	492739	XP_038929818.1
NW_024067572.1	493744	494351	XP_038929819.1
NW_024067572.1	498716	499848	XP_038929820.1
NW_024067572.1	501534	503488	XP_038929821.1
NW_024067572.1	512494	514299	XP_038929822.1
NW_024067572.1	514976	517502	XP_038929823.1
NW_024067572.1	521974	523545	XP_038929824.1
NW_024067572.1	524003	526082	XP_038929825.1
NW_024067572.1	526151	527084	XP_038929826.1
NW_024067572.1	527552	528762	XP_038929827.1
NW_024067572.1	529383	530955	XP_038929828.1
NW_024067572.1	531966	533252	XP_038929829.1
NW_024067572.1	533689	534049	XP_038929830.1
NW_024067572.1	534600	534978	XP_038929831.1
NW_024067572.1	536968	538571	XP_038929832.1
NW_024067572.1	542476	542995	XP_038929833.1
NW_024067572.1	543511	544195	XP_038929834.1
NW_024067572.1	544985	545549	XP_038929835.1
NW_024067572.1	546215	547368	XP_038929836.1
NW_024067572.1	547713	548097	XP_038929837.1
NW_024067572.1	548956	549977	XP_038929838.1
NW_024067572.1	550532	552284	XP_038929839.1
NW_024067572.1	552731	553300	XP_038929840.1
NW_024067572.1	553528	555146	XP_038929841.1
NW_024067572.1	555503	556819	XP_038929842.1
NW_024067572.1	557151	557589	XP_038929843.1
NW_024067572.1	559807	562548	XP_038929844.1
NW_024067572.1	572131	572729	XP_038929845.1
NW_024067572.1	573901	574758	XP_038929846.1
NW_024067572.1	580254	581941	XP_038929847.1
NW_024067572.1	583030	583528	XP_038929848.1
NW_024067572.1	586686	587627	XP_038929849.1
NW_024067572.1	588802	589597	XP_038929850.1
NW_024067572.1	592420	594932	XP_038929851.1
NW_024067572.1	597534	600386	XP_038929852.1
NW_024067572.1	600652	601489	XP_038929853.1
NW_024067572.1	601894	602503	XP_038929854.1
NW_024067572.1	604342	606004	XP_038929855.1
NW_024067572.1	606503	607649	XP_038929856.1
NW_024067572.1	607769	608552	XP_038929857.1
NW_024067572.1	608776	610647	XP_038929858.1
NW_024067572.1	611637	612879	XP_038929859.1
NW_024067572.1	613170	616663	XP_038929860.1
NW_024067572.1	617231	620180	XP_038929861.1
NW_024067572.1	620638	623361	XP_038929862.1
NW_024067572.1	623694	625019	XP_038929863.1
NW_024067572.1	625521	626427	XP_038929864.1
NW_024067572.1	629090	633985	XP_038929865.1
NW_024067572.1	635610	636836	XP_038929866.1
NW_024067572.1	637260	640596	XP_038929867.1
NW_024067572.1	641911	645079	XP_038929868.1
NW_024067572.1	645389	646986	XP_038929869.1
NW_024067572.1	647334	648831	XP_038929870.1
NW_024067572.1	649794	651297	XP_038929871.1
NW_024067572.1	652119	653259	XP_038929872.1
NW_024067572.1	653834	656942	XP_038929873.1
NW_024067572.1	658211	659469	XP_038929874.1
NW_024067572.1	661878	663248	XP_038929875.1
NW_024067572.1	663456	666160	XP_038929876.1
NW_024067572.1	666728	667915	XP_038929877.1
NW_024067572.1	668552	669579	XP_038929878.1
NW_024067572.1	669912	670735	XP_038929879.1
NW_024067572.1	671383	672997	XP_038929880.1
NW_024067572.1	673685	676323	XP_038929881.1
NW_024067572.1	677273	677956	XP_038929882.1
NW_024067572.1	680957	685857	XP_038929883.1
NW_024067572.1	692251	693199	XP_038929884.1
NW_024067572.1	696494	698523	XP_038929885.1
NW_024067572.1	700102	701507	XP_038929886.1
NW_024067572.1	701816	703397	XP_038929887.1
NW_024067572.1	705393	706250	XP_038929888.1
NW_024067572.1	706471	707905	XP_038929889.1
NW_024067572.1	709062	711400	XP_038929890.1
NW_024067572.1	712048	713134	XP_038929891.1
NW_024067572.1	714868	716137	XP_038929892.1
NW_024067572.1	717375	718519	XP_038929893.1
NW_024067572.1	720104	721660	XP_038929894.1
NW_024067572.1	724228	725459	XP_038929895.1
NW_024067572.1	725860	726582	XP_038929896.1
NW_024067572.1	726858	728259	XP_038929897.1
NW_024067572.1	730380	731343	XP_038929898.1
NW_024067572.1	731829	734300	XP_038929899.1
NW_024067572.1	735191	736212	XP_038929900.1
NW_024067572.1	736557	737997	XP_038929901.1
NW_024067572.1	738527	739587	XP_038929902.1
NW_024067572.1	740157	741515	XP_038929903.1
NW_024067572.1	745223	746024	XP_038929904.1
NW_024067572.1	750076	751787	XP_038929905.1
NW_024067572.1	752544	755955	XP_038929906.1
NW_024067573.1	287	6951	XP_038929387.1
NW_024067573.1	8084	12802	XP_038929388.1
NW_024067573.1	15289	17666	XP_038929389.1
NW_024067573.1	18017	18833	XP_038929390.1
NW_024067573.1	19097	21088	XP_038929391.1
NW_024067573.1	22630	23422	XP_038929392.1
NW_024067573.1	25615	27208	XP_038929393.1
NW_024067573.1	32513	34113	XP_038929394.1
NW_024067573.1	34763	35239	XP_038929395.1
NW_024067573.1	36222	37146	XP_038929396.1
NW_024067573.1	37675	40834	XP_038929397.1
NW_024067573.1	41005	44484	XP_038929398.1
NW_024067573.1	45119	46050	XP_038929399.1
NW_024067573.1	53184	57013	XP_038929400.1
NW_024067573.1	57212	57587	XP_038929401.1
NW_024067573.1	58055	60103	XP_038929402.1
NW_024067573.1	60651	62969	XP_038929403.1
NW_024067573.1	63902	64784	XP_038929404.1
NW_024067573.1	66187	66780	XP_038929405.1
NW_024067573.1	67931	68564	XP_038929406.1
NW_024067573.1	68879	70897	XP_038929407.1
NW_024067573.1	73616	79041	XP_038929408.1
NW_024067573.1	79511	80701	XP_038929409.1
NW_024067573.1	81278	82513	XP_038929410.1
NW_024067573.1	85354	86587	XP_038929411.1
NW_024067573.1	92545	95088	XP_038929412.1
NW_024067573.1	96235	96670	XP_038929413.1
NW_024067573.1	96867	97853	XP_038929414.1
NW_024067573.1	98064	98472	XP_038929415.1
NW_024067573.1	99053	100202	XP_038929416.1
NW_024067573.1	100869	102477	XP_038929417.1
NW_024067573.1	103404	105433	XP_038929418.1
NW_024067573.1	106492	106750	XP_038929419.1
NW_024067573.1	107120	110354	XP_038929420.1
NW_024067573.1	110780	113073	XP_038929421.1
NW_024067573.1	113508	114613	XP_038929422.1
NW_024067573.1	115707	116331	XP_038929423.1
NW_024067573.1	117905	119287	XP_038929424.1
NW_024067573.1	119828	121190	XP_038929425.1
NW_024067573.1	122241	123469	XP_038929426.1
NW_024067573.1	123700	125595	XP_038929427.1
NW_024067573.1	126226	126872	XP_038929428.1
NW_024067573.1	127883	128735	XP_038929429.1
NW_024067573.1	129641	130274	XP_038929430.1
NW_024067573.1	130807	135115	XP_038929431.1
NW_024067573.1	135835	136584	XP_038929432.1
NW_024067573.1	137531	140491	XP_038929433.1
NW_024067573.1	141157	141742	XP_038929434.1
NW_024067573.1	143068	144760	XP_038929435.1
NW_024067573.1	144985	145940	XP_038929436.1
NW_024067573.1	146480	147155	XP_038929437.1
NW_024067573.1	148842	154566	XP_038929438.1
NW_024067573.1	156685	158163	XP_038929439.1
NW_024067573.1	163442	163854	XP_038929440.1
NW_024067573.1	164099	165802	XP_038929441.1
NW_024067573.1	167311	170033	XP_038929442.1
NW_024067573.1	170666	171510	XP_038929443.1
NW_024067573.1	171824	173654	XP_038929444.1
NW_024067573.1	173945	174845	XP_038929445.1
NW_024067573.1	175594	177721	XP_038929446.1
NW_024067573.1	178031	180739	XP_038929447.1
NW_024067573.1	181037	181976	XP_038929448.1
NW_024067573.1	183758	185304	XP_038929449.1
NW_024067573.1	185934	187098	XP_038929450.1
NW_024067573.1	188606	190661	XP_038929451.1
NW_024067573.1	191271	192040	XP_038929452.1
NW_024067573.1	192256	193939	XP_038929453.1
NW_024067573.1	194743	196228	XP_038929454.1
NW_024067573.1	196744	197701	XP_038929455.1
NW_024067573.1	198297	199353	XP_038929456.1
NW_024067573.1	199597	202192	XP_038929457.1
NW_024067573.1	203062	204226	XP_038929458.1
NW_024067573.1	204370	206239	XP_038929459.1
NW_024067573.1	206749	207341	XP_038929460.1
NW_024067573.1	208849	210704	XP_038929461.1
NW_024067573.1	211120	211798	XP_038929462.1
NW_024067573.1	211917	213616	XP_038929463.1
NW_024067573.1	214081	215725	XP_038929464.1
NW_024067573.1	216427	218219	XP_038929465.1
NW_024067573.1	218350	219646	XP_038929466.1
NW_024067573.1	220427	221966	XP_038929467.1
NW_024067573.1	222352	226681	XP_038929468.1
NW_024067573.1	227369	228779	XP_038929469.1
NW_024067573.1	229354	231036	XP_038929470.1
NW_024067573.1	231323	232440	XP_038929471.1
NW_024067573.1	232892	233638	XP_038929472.1
NW_024067573.1	235743	236332	XP_038929473.1
NW_024067573.1	237912	240695	XP_038929474.1
NW_024067573.1	241891	243915	XP_038929475.1
NW_024067573.1	245028	246485	XP_038929476.1
NW_024067573.1	248047	250790	XP_038929477.1
NW_024067573.1	254139	256191	XP_038929478.1
NW_024067573.1	257415	258221	XP_038929479.1
NW_024067573.1	258549	261196	XP_038929480.1
NW_024067573.1	262330	263035	XP_038929481.1
NW_024067573.1	263612	263969	XP_038929482.1
NW_024067573.1	265153	265629	XP_038929483.1
NW_024067573.1	266447	268497	XP_038929484.1
NW_024067573.1	268927	269551	XP_038929485.1
NW_024067573.1	270068	272335	XP_038929486.1
NW_024067573.1	272655	273243	XP_038929487.1
NW_024067573.1	273993	274754	XP_038929488.1
NW_024067573.1	275465	276929	XP_038929489.1
NW_024067573.1	277136	278196	XP_038929490.1
NW_024067573.1	279049	279570	XP_038929491.1
NW_024067573.1	280889	283757	XP_038929492.1
NW_024067573.1	284419	285671	XP_038929493.1
NW_024067573.1	285818	286314	XP_038929494.1
NW_024067573.1	286777	287622	XP_038929495.1
NW_024067573.1	288411	290161	XP_038929496.1
NW_024067573.1	290789	291839	XP_038929497.1
NW_024067573.1	292285	293839	XP_038929498.1
NW_024067573.1	294442	295232	XP_038929499.1
NW_024067573.1	295707	297340	XP_038929500.1
NW_024067573.1	298025	298976	XP_038929501.1
NW_024067573.1	299631	300583	XP_038929502.1
NW_024067573.1	301299	302548	XP_038929503.1
NW_024067573.1	303246	311219	XP_038929504.1
NW_024067573.1	312561	317146	XP_038929505.1
NW_024067573.1	318364	320110	XP_038929506.1
NW_024067573.1	320774	322050	XP_038929507.1
NW_024067573.1	323313	325661	XP_038929508.1
NW_024067573.1	327790	328390	XP_038929509.1
NW_024067573.1	328920	330483	XP_038929510.1
NW_024067573.1	332275	334209	XP_038929511.1
NW_024067573.1	334657	335902	XP_038929512.1
NW_024067573.1	336413	337826	XP_038929513.1
NW_024067573.1	338185	339352	XP_038929514.1
NW_024067573.1	339928	343738	XP_038929515.1
NW_024067573.1	345248	346205	XP_038929516.1
NW_024067573.1	348898	349980	XP_038929517.1
NW_024067573.1	350113	351303	XP_038929518.1
NW_024067573.1	351551	352853	XP_038929519.1
NW_024067573.1	353202	354098	XP_038929520.1
NW_024067573.1	354302	355335	XP_038929521.1
NW_024067573.1	355528	357178	XP_038929522.1
NW_024067573.1	358233	358881	XP_038929523.1
NW_024067573.1	358987	360088	XP_038929524.1
NW_024067573.1	360627	361523	XP_038929525.1
NW_024067573.1	362441	364999	XP_038929526.1
NW_024067573.1	365189	366997	XP_038929527.1
NW_024067573.1	367969	368941	XP_038929528.1
NW_024067573.1	369106	371892	XP_038929529.1
NW_024067573.1	372886	377203	XP_038929530.1
NW_024067573.1	377877	379432	XP_038929531.1
NW_024067573.1	379939	383037	XP_038929532.1
NW_024067573.1	383558	387028	XP_038929533.1
NW_024067573.1	388059	389548	XP_038929534.1
NW_024067573.1	390463	392253	XP_038929535.1
NW_024067573.1	392484	394503	XP_038929536.1
NW_024067573.1	394929	395796	XP_038929537.1
NW_024067573.1	397726	398936	XP_038929538.1
NW_024067573.1	399269	399929	XP_038929539.1
NW_024067573.1	400124	400609	XP_038929540.1
NW_024067573.1	400817	402029	XP_038929541.1
NW_024067573.1	403555	404599	XP_038929542.1
NW_024067573.1	405398	408053	XP_038929543.1
NW_024067573.1	408638	409764	XP_038929544.1
NW_024067573.1	410104	410907	XP_038929545.1
NW_024067573.1	416427	416997	XP_038929546.1
NW_024067573.1	417639	418806	XP_038929547.1
NW_024067573.1	422358	422821	XP_038929548.1
NW_024067573.1	423812	425016	XP_038929549.1
NW_024067573.1	426918	427551	XP_038929550.1
NW_024067573.1	429621	431282	XP_038929551.1
NW_024067573.1	431669	434548	XP_038929552.1
NW_024067573.1	434896	437356	XP_038929553.1
NW_024067573.1	438183	439295	XP_038929554.1
NW_024067573.1	439867	442284	XP_038929555.1
NW_024067573.1	442598	443617	XP_038929556.1
NW_024067573.1	444446	447227	XP_038929557.1
NW_024067573.1	448435	449717	XP_038929558.1
NW_024067573.1	450183	451437	XP_038929559.1
NW_024067573.1	452165	454665	XP_038929560.1
NW_024067573.1	455032	456320	XP_038929561.1
NW_024067573.1	456952	458545	XP_038929562.1
NW_024067573.1	458804	461057	XP_038929563.1
NW_024067573.1	463499	466174	XP_038929564.1
NW_024067573.1	466722	471453	XP_038929565.1
NW_024067573.1	471999	473374	XP_038929566.1
NW_024067573.1	473875	474453	XP_038929567.1
NW_024067573.1	475336	477228	XP_038929568.1
NW_024067573.1	477622	479741	XP_038929569.1
NW_024067573.1	479925	481889	XP_038929570.1
NW_024067573.1	482449	483363	XP_038929571.1
NW_024067573.1	484025	485117	XP_038929572.1
NW_024067573.1	485804	486960	XP_038929573.1
NW_024067573.1	487471	488709	XP_038929574.1
NW_024067573.1	489517	490377	XP_038929575.1
NW_024067573.1	490908	491382	XP_038929576.1
NW_024067573.1	492102	494188	XP_038929577.1
NW_024067573.1	495543	497907	XP_038929578.1
NW_024067573.1	498605	500651	XP_038929579.1
NW_024067573.1	501180	503892	XP_038929580.1
NW_024067573.1	504637	505595	XP_038929581.1
NW_024067573.1	506199	507094	XP_038929582.1
NW_024067573.1	508095	509049	XP_038929583.1
NW_024067573.1	509730	512213	XP_038929584.1
NW_024067573.1	513484	515242	XP_038929585.1
NW_024067573.1	516451	517574	XP_038929586.1
NW_024067573.1	517821	518302	XP_038929587.1
NW_024067573.1	519283	520435	XP_038929588.1
NW_024067573.1	520658	522072	XP_038929589.1
NW_024067573.1	522890	524104	XP_038929590.1
NW_024067573.1	524425	527647	XP_038929591.1
NW_024067573.1	528118	529635	XP_038929592.1
NW_024067573.1	529886	531218	XP_038929593.1
NW_024067573.1	531450	532748	XP_038929594.1
NW_024067573.1	533238	534090	XP_038929595.1
NW_024067573.1	534743	536791	XP_038929596.1
NW_024067573.1	537049	540791	XP_038929597.1
NW_024067573.1	544682	548784	XP_038929598.1
NW_024067573.1	549822	551548	XP_038929599.1
NW_024067573.1	552070	554106	XP_038929600.1
NW_024067573.1	555556	559194	XP_038929601.1
NW_024067573.1	560414	561354	XP_038929602.1
NW_024067573.1	563305	564355	XP_038929603.1
NW_024067573.1	564609	565957	XP_038929604.1
NW_024067573.1	567145	571374	XP_038929605.1
NW_024067573.1	573019	575155	XP_038929606.1
NW_024067573.1	575551	576405	XP_038929607.1
NW_024067573.1	577194	580098	XP_038929608.1
NW_024067573.1	580723	581734	XP_038929609.1
NW_024067573.1	582199	583997	XP_038929610.1
NW_024067573.1	584461	585619	XP_038929611.1
NW_024067573.1	586216	588382	XP_038929612.1
NW_024067573.1	589129	590310	XP_038929613.1
NW_024067573.1	590702	591650	XP_038929614.1
NW_024067573.1	592022	594095	XP_038929615.1
NW_024067573.1	594956	595730	XP_038929616.1
NW_024067573.1	597253	598282	XP_038929617.1
NW_024067573.1	599373	601509	XP_038929618.1
NW_024067573.1	601881	603088	XP_038929619.1
NW_024067573.1	603407	605323	XP_038929620.1
NW_024067573.1	605617	606163	XP_038929621.1
NW_024067573.1	606558	607583	XP_038929622.1
NW_024067573.1	608164	608644	XP_038929623.1
NW_024067573.1	610250	611105	XP_038929624.1
NW_024067573.1	611738	613329	XP_038929625.1
NW_024067573.1	613981	614976	XP_038929626.1
NW_024067573.1	615286	616862	XP_038929627.1
NW_024067573.1	617391	618233	XP_038929628.1
NW_024067573.1	618699	621023	XP_038929629.1
NW_024067573.1	621340	621761	XP_038929630.1
NW_024067573.1	621866	623287	XP_038929631.1
NW_024067573.1	623984	625411	XP_038929632.1
NW_024067573.1	628463	631332	XP_038929633.1
NW_024067573.1	631652	632145	XP_038929634.1
NW_024067573.1	633061	633486	XP_038929635.1
NW_024067573.1	633680	634389	XP_038929636.1
NW_024067573.1	634948	635848	XP_038929637.1
NW_024067573.1	636303	637396	XP_038929638.1
NW_024067573.1	637941	639770	XP_038929639.1
NW_024067573.1	640863	642075	XP_038929640.1
NW_024067573.1	642589	643549	XP_038929641.1
NW_024067573.1	643651	645321	XP_038929642.1
NW_024067573.1	646206	648072	XP_038929643.1
NW_024067573.1	648526	650696	XP_038929644.1
NW_024067573.1	651692	653300	XP_038929645.1
NW_024067573.1	653745	655041	XP_038929646.1
NW_024067573.1	655827	658436	XP_038929647.1
NW_024067573.1	659163	659913	XP_038929648.1
NW_024067573.1	663624	665707	XP_038929649.1
NW_024067573.1	666329	669818	XP_038929650.1
NW_024067573.1	670057	671316	XP_038929651.1
NW_024067573.1	672722	674074	XP_038929652.1
NW_024067573.1	675624	676462	XP_038929653.1
NW_024067573.1	692033	692459	XP_038929654.1
NW_024067573.1	693644	694959	XP_038929655.1
NW_024067573.1	695922	697459	XP_038929656.1
NW_024067573.1	697875	699619	XP_038929657.1
NW_024067573.1	704603	707144	XP_038929658.1
NW_024067573.1	707678	708759	XP_038929659.1
NW_024067573.1	709078	710731	XP_038929660.1
NW_024067573.1	716708	718400	XP_038929661.1
NW_024067574.1	1279	1582	XP_038929110.1
NW_024067574.1	4893	5762	XP_038929111.1
NW_024067574.1	6322	8202	XP_038929112.1
NW_024067574.1	8537	9392	XP_038929113.1
NW_024067574.1	9763	11100	XP_038929114.1
NW_024067574.1	11377	11822	XP_038929115.1
NW_024067574.1	12561	13806	XP_038929116.1
NW_024067574.1	13960	14806	XP_038929117.1
NW_024067574.1	15044	18097	XP_038929118.1
NW_024067574.1	18431	18727	XP_038929119.1
NW_024067574.1	19136	22188	XP_038929120.1
NW_024067574.1	22777	23248	XP_038929121.1
NW_024067574.1	23928	26239	XP_038929122.1
NW_024067574.1	27347	30284	XP_038929123.1
NW_024067574.1	30645	31986	XP_038929124.1
NW_024067574.1	32225	34208	XP_038929125.1
NW_024067574.1	34730	35580	XP_038929126.1
NW_024067574.1	36236	36857	XP_038929127.1
NW_024067574.1	38234	39617	XP_038929128.1
NW_024067574.1	40735	41884	XP_038929129.1
NW_024067574.1	42443	43001	XP_038929130.1
NW_024067574.1	43151	45162	XP_038929131.1
NW_024067574.1	45646	46826	XP_038929132.1
NW_024067574.1	48683	49411	XP_038929133.1
NW_024067574.1	49984	51009	XP_038929134.1
NW_024067574.1	51268	54983	XP_038929135.1
NW_024067574.1	55397	56225	XP_038929136.1
NW_024067574.1	57608	59306	XP_038929137.1
NW_024067574.1	59709	63685	XP_038929138.1
NW_024067574.1	66534	69303	XP_038929139.1
NW_024067574.1	70014	70962	XP_038929140.1
NW_024067574.1	71346	72357	XP_038929141.1
NW_024067574.1	72893	74910	XP_038929142.1
NW_024067574.1	75157	76748	XP_038929143.1
NW_024067574.1	77373	79598	XP_038929144.1
NW_024067574.1	80338	81896	XP_038929145.1
NW_024067574.1	82746	83208	XP_038929146.1
NW_024067574.1	84917	85385	XP_038929147.1
NW_024067574.1	85829	86318	XP_038929148.1
NW_024067574.1	86513	88475	XP_038929149.1
NW_024067574.1	88881	89578	XP_038929150.1
NW_024067574.1	90011	90929	XP_038929151.1
NW_024067574.1	91617	93026	XP_038929152.1
NW_024067574.1	93337	94699	XP_038929153.1
NW_024067574.1	94880	97181	XP_038929154.1
NW_024067574.1	97527	99826	XP_038929155.1
NW_024067574.1	100002	100863	XP_038929156.1
NW_024067574.1	101227	102107	XP_038929157.1
NW_024067574.1	102466	104596	XP_038929158.1
NW_024067574.1	104903	106359	XP_038929159.1
NW_024067574.1	106747	107198	XP_038929160.1
NW_024067574.1	108802	109720	XP_038929161.1
NW_024067574.1	110048	110558	XP_038929162.1
NW_024067574.1	111083	113939	XP_038929163.1
NW_024067574.1	115341	116870	XP_038929164.1
NW_024067574.1	118035	119680	XP_038929165.1
NW_024067574.1	123258	123729	XP_038929166.1
NW_024067574.1	125934	127468	XP_038929167.1
NW_024067574.1	129660	131933	XP_038929168.1
NW_024067574.1	132150	133295	XP_038929169.1
NW_024067574.1	135299	136349	XP_038929170.1
NW_024067574.1	136475	136963	XP_038929171.1
NW_024067574.1	137283	139335	XP_038929172.1
NW_024067574.1	139983	140586	XP_038929173.1
NW_024067574.1	140991	141982	XP_038929174.1
NW_024067574.1	142738	145313	XP_038929175.1
NW_024067574.1	146400	146784	XP_038929176.1
NW_024067574.1	148184	149008	XP_038929177.1
NW_024067574.1	149373	149813	XP_038929178.1
NW_024067574.1	150157	150934	XP_038929179.1
NW_024067574.1	151420	151974	XP_038929180.1
NW_024067574.1	153097	155006	XP_038929181.1
NW_024067574.1	155177	156776	XP_038929182.1
NW_024067574.1	157613	158000	XP_038929183.1
NW_024067574.1	159137	160581	XP_038929184.1
NW_024067574.1	161283	162609	XP_038929185.1
NW_024067574.1	162903	165798	XP_038929186.1
NW_024067574.1	168290	169892	XP_038929187.1
NW_024067574.1	170221	172415	XP_038929188.1
NW_024067574.1	172893	174432	XP_038929189.1
NW_024067574.1	175207	176659	XP_038929190.1
NW_024067574.1	177442	178029	XP_038929191.1
NW_024067574.1	179217	182285	XP_038929192.1
NW_024067574.1	183142	183966	XP_038929193.1
NW_024067574.1	185003	185769	XP_038929194.1
NW_024067574.1	186844	188052	XP_038929195.1
NW_024067574.1	188881	189606	XP_038929196.1
NW_024067574.1	189809	190711	XP_038929197.1
NW_024067574.1	191341	192479	XP_038929198.1
NW_024067574.1	193297	194479	XP_038929199.1
NW_024067574.1	195785	197756	XP_038929200.1
NW_024067574.1	200184	200818	XP_038929201.1
NW_024067574.1	201712	203751	XP_038929202.1
NW_024067574.1	204135	205329	XP_038929203.1
NW_024067574.1	205700	207057	XP_038929204.1
NW_024067574.1	208037	208898	XP_038929205.1
NW_024067574.1	208949	209567	XP_038929206.1
NW_024067574.1	210044	210632	XP_038929207.1
NW_024067574.1	211838	212218	XP_038929208.1
NW_024067574.1	212317	212959	XP_038929209.1
NW_024067574.1	213907	218211	XP_038929210.1
NW_024067574.1	218879	219563	XP_038929211.1
NW_024067574.1	220426	221032	XP_038929212.1
NW_024067574.1	222142	223168	XP_038929213.1
NW_024067574.1	223952	227493	XP_038929214.1
NW_024067574.1	228628	230460	XP_038929215.1
NW_024067574.1	230800	232102	XP_038929216.1
NW_024067574.1	233227	234964	XP_038929217.1
NW_024067574.1	236517	238269	XP_038929218.1
NW_024067574.1	239651	241196	XP_038929219.1
NW_024067574.1	241588	242716	XP_038929220.1
NW_024067574.1	243420	244281	XP_038929221.1
NW_024067574.1	244602	245775	XP_038929222.1
NW_024067574.1	247135	248131	XP_038929223.1
NW_024067574.1	248736	250547	XP_038929224.1
NW_024067574.1	253384	255000	XP_038929225.1
NW_024067574.1	255779	257831	XP_038929226.1
NW_024067574.1	258326	259623	XP_038929227.1
NW_024067574.1	260643	262295	XP_038929228.1
NW_024067574.1	263127	265525	XP_038929229.1
NW_024067574.1	265773	278013	XP_038929230.1
NW_024067574.1	279321	280889	XP_038929231.1
NW_024067574.1	281608	282453	XP_038929232.1
NW_024067574.1	284197	286055	XP_038929233.1
NW_024067574.1	287144	288003	XP_038929234.1
NW_024067574.1	289283	290900	XP_038929235.1
NW_024067574.1	292148	292991	XP_038929236.1
NW_024067574.1	293954	298048	XP_038929237.1
NW_024067574.1	298553	300290	XP_038929238.1
NW_024067574.1	300982	303319	XP_038929239.1
NW_024067574.1	303552	304469	XP_038929240.1
NW_024067574.1	304880	308508	XP_038929241.1
NW_024067574.1	308710	309597	XP_038929242.1
NW_024067574.1	311975	312620	XP_038929243.1
NW_024067574.1	313271	314680	XP_038929244.1
NW_024067574.1	315478	316633	XP_038929245.1
NW_024067574.1	317354	318955	XP_038929246.1
NW_024067574.1	319262	322460	XP_038929247.1
NW_024067574.1	323267	326472	XP_038929248.1
NW_024067574.1	328617	332189	XP_038929249.1
NW_024067574.1	335042	337870	XP_038929250.1
NW_024067574.1	338146	339580	XP_038929251.1
NW_024067574.1	340140	340967	XP_038929252.1
NW_024067574.1	341469	342558	XP_038929253.1
NW_024067574.1	342728	344418	XP_038929254.1
NW_024067574.1	345153	345897	XP_038929255.1
NW_024067574.1	346724	349153	XP_038929256.1
NW_024067574.1	349430	350321	XP_038929257.1
NW_024067574.1	350763	352278	XP_038929258.1
NW_024067574.1	352999	354200	XP_038929259.1
NW_024067574.1	357083	358574	XP_038929260.1
NW_024067574.1	358800	360907	XP_038929261.1
NW_024067574.1	363502	364029	XP_038929262.1
NW_024067574.1	365862	368346	XP_038929263.1
NW_024067574.1	368669	369326	XP_038929264.1
NW_024067574.1	369811	370638	XP_038929265.1
NW_024067574.1	370822	372164	XP_038929266.1
NW_024067574.1	372743	373717	XP_038929267.1
NW_024067574.1	374005	375080	XP_038929268.1
NW_024067574.1	378454	380131	XP_038929269.1
NW_024067574.1	382451	383030	XP_038929270.1
NW_024067574.1	383459	385415	XP_038929271.1
NW_024067574.1	385942	387681	XP_038929272.1
NW_024067574.1	389205	389488	XP_038929273.1
NW_024067574.1	390764	392721	XP_038929274.1
NW_024067574.1	395150	396560	XP_038929275.1
NW_024067574.1	397603	398927	XP_038929276.1
NW_024067574.1	401304	402211	XP_038929277.1
NW_024067574.1	402475	403581	XP_038929278.1
NW_024067574.1	404955	406323	XP_038929279.1
NW_024067574.1	406630	408143	XP_038929280.1
NW_024067574.1	410108	410787	XP_038929281.1
NW_024067574.1	411271	411904	XP_038929282.1
NW_024067574.1	412208	414692	XP_038929283.1
NW_024067574.1	417049	420093	XP_038929284.1
NW_024067574.1	421205	422591	XP_038929285.1
NW_024067574.1	423297	424098	XP_038929286.1
NW_024067574.1	424550	424967	XP_038929287.1
NW_024067574.1	425618	426031	XP_038929288.1
NW_024067574.1	426954	430508	XP_038929289.1
NW_024067574.1	431143	432736	XP_038929290.1
NW_024067574.1	433078	433961	XP_038929291.1
NW_024067574.1	434347	435190	XP_038929292.1
NW_024067574.1	436090	437154	XP_038929293.1
NW_024067574.1	438457	440515	XP_038929294.1
NW_024067574.1	441072	442776	XP_038929295.1
NW_024067574.1	445195	452758	XP_038929296.1
NW_024067574.1	453631	455401	XP_038929297.1
NW_024067574.1	455981	456897	XP_038929298.1
NW_024067574.1	457111	459404	XP_038929299.1
NW_024067574.1	459618	461184	XP_038929300.1
NW_024067574.1	461842	463869	XP_038929301.1
NW_024067574.1	464429	465695	XP_038929302.1
NW_024067574.1	468772	469786	XP_038929303.1
NW_024067574.1	470297	471047	XP_038929304.1
NW_024067574.1	471488	475548	XP_038929305.1
NW_024067574.1	476188	476890	XP_038929306.1
NW_024067574.1	477212	478805	XP_038929307.1
NW_024067574.1	479772	480952	XP_038929308.1
NW_024067574.1	481234	484692	XP_038929309.1
NW_024067574.1	488025	489645	XP_038929310.1
NW_024067574.1	492480	493578	XP_038929311.1
NW_024067574.1	494908	495273	XP_038929312.1
NW_024067574.1	495392	497184	XP_038929313.1
NW_024067574.1	497920	499135	XP_038929314.1
NW_024067574.1	499172	499721	XP_038929315.1
NW_024067574.1	500066	500936	XP_038929316.1
NW_024067574.1	501499	502537	XP_038929317.1
NW_024067574.1	502877	504304	XP_038929318.1
NW_024067574.1	505502	507114	XP_038929319.1
NW_024067574.1	508065	509309	XP_038929320.1
NW_024067574.1	509699	510707	XP_038929321.1
NW_024067574.1	511115	512401	XP_038929322.1
NW_024067574.1	512775	513126	XP_038929323.1
NW_024067574.1	513664	514933	XP_038929324.1
NW_024067574.1	515489	516812	XP_038929325.1
NW_024067574.1	517152	518387	XP_038929326.1
NW_024067574.1	518841	519462	XP_038929327.1
NW_024067574.1	522331	522940	XP_038929328.1
NW_024067574.1	524766	525054	XP_038929329.1
NW_024067574.1	529244	529619	XP_038929330.1
NW_024067574.1	530478	535859	XP_038929331.1
NW_024067574.1	537461	538508	XP_038929332.1
NW_024067574.1	538729	542568	XP_038929333.1
NW_024067574.1	542949	543399	XP_038929334.1
NW_024067574.1	544620	546695	XP_038929335.1
NW_024067574.1	547202	547811	XP_038929336.1
NW_024067574.1	548226	549210	XP_038929337.1
NW_024067574.1	549652	550575	XP_038929338.1
NW_024067574.1	550673	551111	XP_038929339.1
NW_024067574.1	551674	553095	XP_038929340.1
NW_024067574.1	553723	553954	XP_038929341.1
NW_024067574.1	555142	557066	XP_038929342.1
NW_024067574.1	557346	557931	XP_038929343.1
NW_024067574.1	558318	558972	XP_038929344.1
NW_024067574.1	559885	560970	XP_038929345.1
NW_024067574.1	561076	561673	XP_038929346.1
NW_024067574.1	561929	562870	XP_038929347.1
NW_024067574.1	563492	564700	XP_038929348.1
NW_024067574.1	565647	566751	XP_038929349.1
NW_024067574.1	567317	569031	XP_038929350.1
NW_024067574.1	569793	571976	XP_038929351.1
NW_024067574.1	572956	574884	XP_038929352.1
NW_024067574.1	575965	577065	XP_038929353.1
NW_024067574.1	584214	586771	XP_038929354.1
NW_024067574.1	587317	589453	XP_038929355.1
NW_024067574.1	592695	594762	XP_038929356.1
NW_024067574.1	595218	596778	XP_038929357.1
NW_024067574.1	599751	600580	XP_038929358.1
NW_024067574.1	601694	602326	XP_038929359.1
NW_024067574.1	602772	603865	XP_038929360.1
NW_024067574.1	604420	605666	XP_038929361.1
NW_024067574.1	606346	608875	XP_038929362.1
NW_024067574.1	609792	614328	XP_038929363.1
NW_024067574.1	615399	617917	XP_038929364.1
NW_024067574.1	619097	621580	XP_038929365.1
NW_024067574.1	621749	623641	XP_038929366.1
NW_024067574.1	624337	625410	XP_038929367.1
NW_024067574.1	626162	627538	XP_038929368.1
NW_024067574.1	628233	628739	XP_038929369.1
NW_024067574.1	629379	631807	XP_038929370.1
NW_024067574.1	632519	634322	XP_038929371.1
NW_024067574.1	634870	653420	XP_038929372.1
NW_024067574.1	657351	662176	XP_038929373.1
NW_024067574.1	664775	668878	XP_038929374.1
NW_024067574.1	669271	670561	XP_038929375.1
NW_024067574.1	671302	672408	XP_038929376.1
NW_024067574.1	673260	674479	XP_038929377.1
NW_024067574.1	676581	677394	XP_038929378.1
NW_024067574.1	677755	684824	XP_038929379.1
NW_024067574.1	685328	686369	XP_038929380.1
NW_024067574.1	686780	687920	XP_038929381.1
NW_024067574.1	688325	690515	XP_038929382.1
NW_024067574.1	691469	692314	XP_038929383.1
NW_024067574.1	692639	693683	XP_038929384.1
NW_024067574.1	694150	696040	XP_038929385.1
NW_024067574.1	696741	699637	XP_038929386.1
NW_024067575.1	3538	5225	XP_038928868.1
NW_024067575.1	6102	9627	XP_038928869.1
NW_024067575.1	9882	11219	XP_038928870.1
NW_024067575.1	12012	13838	XP_038928871.1
NW_024067575.1	16143	17998	XP_038928872.1
NW_024067575.1	18695	20330	XP_038928873.1
NW_024067575.1	20699	22544	XP_038928874.1
NW_024067575.1	22672	23725	XP_038928875.1
NW_024067575.1	26514	28493	XP_038928876.1
NW_024067575.1	29689	30452	XP_038928877.1
NW_024067575.1	30949	34568	XP_038928878.1
NW_024067575.1	35633	36680	XP_038928879.1
NW_024067575.1	36731	37680	XP_038928880.1
NW_024067575.1	38028	38607	XP_038928881.1
NW_024067575.1	38790	40134	XP_038928882.1
NW_024067575.1	40590	41253	XP_038928883.1
NW_024067575.1	41570	46040	XP_038928884.1
NW_024067575.1	46395	48281	XP_038928885.1
NW_024067575.1	49889	51336	XP_038928886.1
NW_024067575.1	51956	52799	XP_038928887.1
NW_024067575.1	54008	55109	XP_038928888.1
NW_024067575.1	59434	60065	XP_038928889.1
NW_024067575.1	60728	64384	XP_038928890.1
NW_024067575.1	65077	67009	XP_038928891.1
NW_024067575.1	67638	68313	XP_038928892.1
NW_024067575.1	68560	70136	XP_038928893.1
NW_024067575.1	70866	71733	XP_038928894.1
NW_024067575.1	72144	73627	XP_038928895.1
NW_024067575.1	74881	75305	XP_038928896.1
NW_024067575.1	75906	79377	XP_038928897.1
NW_024067575.1	80136	81502	XP_038928898.1
NW_024067575.1	82868	84110	XP_038928899.1
NW_024067575.1	87602	89831	XP_038928900.1
NW_024067575.1	91737	92767	XP_038928901.1
NW_024067575.1	93491	95123	XP_038928902.1
NW_024067575.1	97152	97914	XP_038928903.1
NW_024067575.1	99105	104913	XP_038928904.1
NW_024067575.1	105056	106508	XP_038928905.1
NW_024067575.1	110067	111345	XP_038928906.1
NW_024067575.1	112959	114575	XP_038928907.1
NW_024067575.1	115647	116970	XP_038928908.1
NW_024067575.1	118900	119840	XP_038928909.1
NW_024067575.1	122166	124845	XP_038928910.1
NW_024067575.1	125336	125777	XP_038928911.1
NW_024067575.1	127371	129198	XP_038928912.1
NW_024067575.1	129732	130763	XP_038928913.1
NW_024067575.1	131515	132234	XP_038928914.1
NW_024067575.1	133400	134186	XP_038928915.1
NW_024067575.1	135529	138260	XP_038928916.1
NW_024067575.1	141010	142046	XP_038928917.1
NW_024067575.1	143795	145735	XP_038928918.1
NW_024067575.1	146610	148685	XP_038928919.1
NW_024067575.1	149584	154527	XP_038928920.1
NW_024067575.1	154867	156521	XP_038928921.1
NW_024067575.1	157541	158213	XP_038928922.1
NW_024067575.1	158818	159229	XP_038928923.1
NW_024067575.1	160435	162402	XP_038928924.1
NW_024067575.1	162563	163045	XP_038928925.1
NW_024067575.1	163875	165262	XP_038928926.1
NW_024067575.1	168163	169918	XP_038928927.1
NW_024067575.1	170203	171290	XP_038928928.1
NW_024067575.1	171595	173666	XP_038928929.1
NW_024067575.1	174404	175513	XP_038928930.1
NW_024067575.1	176020	181198	XP_038928931.1
NW_024067575.1	181947	183693	XP_038928932.1
NW_024067575.1	184168	184806	XP_038928933.1
NW_024067575.1	185601	189919	XP_038928934.1
NW_024067575.1	190283	191076	XP_038928935.1
NW_024067575.1	191275	192553	XP_038928936.1
NW_024067575.1	194305	194773	XP_038928937.1
NW_024067575.1	199936	201307	XP_038928938.1
NW_024067575.1	201918	203313	XP_038928939.1
NW_024067575.1	203836	205398	XP_038928940.1
NW_024067575.1	207554	209535	XP_038928941.1
NW_024067575.1	210370	211903	XP_038928942.1
NW_024067575.1	212673	213367	XP_038928943.1
NW_024067575.1	213875	214544	XP_038928944.1
NW_024067575.1	215416	216409	XP_038928945.1
NW_024067575.1	217491	218139	XP_038928946.1
NW_024067575.1	218500	219678	XP_038928947.1
NW_024067575.1	220161	220814	XP_038928948.1
NW_024067575.1	222574	223398	XP_038928949.1
NW_024067575.1	223739	225492	XP_038928950.1
NW_024067575.1	226256	227088	XP_038928951.1
NW_024067575.1	227374	228169	XP_038928952.1
NW_024067575.1	229018	230287	XP_038928953.1
NW_024067575.1	230710	232720	XP_038928954.1
NW_024067575.1	233233	234472	XP_038928955.1
NW_024067575.1	235193	236083	XP_038928956.1
NW_024067575.1	238929	240162	XP_038928957.1
NW_024067575.1	240445	242793	XP_038928958.1
NW_024067575.1	251327	252703	XP_038928959.1
NW_024067575.1	256468	258285	XP_038928960.1
NW_024067575.1	260452	262135	XP_038928961.1
NW_024067575.1	262676	264745	XP_038928962.1
NW_024067575.1	264770	266759	XP_038928963.1
NW_024067575.1	267282	268235	XP_038928964.1
NW_024067575.1	268478	271104	XP_038928965.1
NW_024067575.1	272710	273366	XP_038928966.1
NW_024067575.1	273781	274380	XP_038928967.1
NW_024067575.1	274676	276131	XP_038928968.1
NW_024067575.1	277177	279709	XP_038928969.1
NW_024067575.1	279955	282898	XP_038928970.1
NW_024067575.1	283687	285591	XP_038928971.1
NW_024067575.1	287074	290058	XP_038928972.1
NW_024067575.1	291408	294174	XP_038928973.1
NW_024067575.1	294517	296809	XP_038928974.1
NW_024067575.1	297853	299611	XP_038928975.1
NW_024067575.1	307157	308510	XP_038928976.1
NW_024067575.1	310102	311290	XP_038928977.1
NW_024067575.1	312140	312746	XP_038928978.1
NW_024067575.1	313331	314509	XP_038928979.1
NW_024067575.1	317792	320302	XP_038928980.1
NW_024067575.1	320822	323259	XP_038928981.1
NW_024067575.1	323973	325464	XP_038928982.1
NW_024067575.1	326302	331711	XP_038928983.1
NW_024067575.1	332339	333002	XP_038928984.1
NW_024067575.1	333416	334160	XP_038928985.1
NW_024067575.1	334740	335265	XP_038928986.1
NW_024067575.1	338240	339230	XP_038928987.1
NW_024067575.1	341182	342317	XP_038928988.1
NW_024067575.1	342863	344946	XP_038928989.1
NW_024067575.1	345095	346649	XP_038928990.1
NW_024067575.1	348454	348925	XP_038928991.1
NW_024067575.1	349159	350938	XP_038928992.1
NW_024067575.1	353179	355107	XP_038928993.1
NW_024067575.1	355319	356269	XP_038928994.1
NW_024067575.1	358169	358528	XP_038928995.1
NW_024067575.1	360022	360583	XP_038928996.1
NW_024067575.1	361698	363036	XP_038928997.1
NW_024067575.1	364172	364574	XP_038928998.1
NW_024067575.1	365823	368538	XP_038928999.1
NW_024067575.1	369107	371404	XP_038929000.1
NW_024067575.1	371637	373288	XP_038929001.1
NW_024067575.1	373727	374627	XP_038929002.1
NW_024067575.1	374895	376113	XP_038929003.1
NW_024067575.1	376667	378745	XP_038929004.1
NW_024067575.1	379280	380195	XP_038929005.1
NW_024067575.1	380792	382511	XP_038929006.1
NW_024067575.1	383192	387068	XP_038929007.1
NW_024067575.1	387266	390527	XP_038929008.1
NW_024067575.1	391032	391967	XP_038929009.1
NW_024067575.1	392530	394208	XP_038929010.1
NW_024067575.1	394670	396657	XP_038929011.1
NW_024067575.1	396887	398258	XP_038929012.1
NW_024067575.1	398819	399385	XP_038929013.1
NW_024067575.1	400765	401728	XP_038929014.1
NW_024067575.1	404284	404865	XP_038929015.1
NW_024067575.1	409074	410718	XP_038929016.1
NW_024067575.1	411716	412312	XP_038929017.1
NW_024067575.1	413063	414135	XP_038929018.1
NW_024067575.1	414385	418403	XP_038929019.1
NW_024067575.1	418722	419367	XP_038929020.1
NW_024067575.1	420509	421783	XP_038929021.1
NW_024067575.1	424050	425152	XP_038929022.1
NW_024067575.1	428096	429078	XP_038929023.1
NW_024067575.1	429463	431860	XP_038929024.1
NW_024067575.1	432293	433541	XP_038929025.1
NW_024067575.1	433905	434840	XP_038929026.1
NW_024067575.1	436584	444120	XP_038929027.1
NW_024067575.1	444535	445287	XP_038929028.1
NW_024067575.1	448959	450297	XP_038929029.1
NW_024067575.1	451456	453357	XP_038929030.1
NW_024067575.1	453576	455552	XP_038929031.1
NW_024067575.1	455845	459920	XP_038929032.1
NW_024067575.1	461373	464277	XP_038929033.1
NW_024067575.1	465029	465892	XP_038929034.1
NW_024067575.1	466217	468056	XP_038929035.1
NW_024067575.1	469017	471575	XP_038929036.1
NW_024067575.1	472276	473702	XP_038929037.1
NW_024067575.1	477848	480710	XP_038929038.1
NW_024067575.1	481958	482654	XP_038929039.1
NW_024067575.1	482859	483401	XP_038929040.1
NW_024067575.1	484159	487228	XP_038929041.1
NW_024067575.1	487837	488507	XP_038929042.1
NW_024067575.1	489446	490713	XP_038929043.1
NW_024067575.1	490869	491177	XP_038929044.1
NW_024067575.1	494738	496815	XP_038929045.1
NW_024067575.1	498958	500764	XP_038929046.1
NW_024067575.1	503679	504762	XP_038929047.1
NW_024067575.1	505329	508118	XP_038929048.1
NW_024067575.1	511827	514014	XP_038929049.1
NW_024067575.1	516373	517030	XP_038929050.1
NW_024067575.1	521683	522865	XP_038929051.1
NW_024067575.1	523337	524089	XP_038929052.1
NW_024067575.1	524413	526773	XP_038929053.1
NW_024067575.1	527776	528507	XP_038929054.1
NW_024067575.1	529451	530205	XP_038929055.1
NW_024067575.1	530402	531935	XP_038929056.1
NW_024067575.1	532110	532500	XP_038929057.1
NW_024067575.1	533331	535837	XP_038929058.1
NW_024067575.1	536278	536554	XP_038929059.1
NW_024067575.1	537278	537941	XP_038929060.1
NW_024067575.1	540011	541016	XP_038929061.1
NW_024067575.1	541714	543272	XP_038929062.1
NW_024067575.1	543991	544902	XP_038929063.1
NW_024067575.1	546776	547202	XP_038929064.1
NW_024067575.1	547807	549379	XP_038929065.1
NW_024067575.1	550273	551810	XP_038929066.1
NW_024067575.1	553858	555616	XP_038929067.1
NW_024067575.1	558314	560206	XP_038929068.1
NW_024067575.1	561142	561544	XP_038929069.1
NW_024067575.1	561658	562148	XP_038929070.1
NW_024067575.1	562946	565130	XP_038929071.1
NW_024067575.1	567613	570142	XP_038929072.1
NW_024067575.1	570762	571293	XP_038929073.1
NW_024067575.1	571567	576690	XP_038929074.1
NW_024067575.1	577694	580125	XP_038929075.1
NW_024067575.1	581216	581603	XP_038929076.1
NW_024067575.1	584524	586127	XP_038929077.1
NW_024067575.1	588085	589189	XP_038929078.1
NW_024067575.1	589417	590606	XP_038929079.1
NW_024067575.1	591443	593552	XP_038929080.1
NW_024067575.1	596592	599088	XP_038929081.1
NW_024067575.1	600666	601900	XP_038929082.1
NW_024067575.1	601952	604209	XP_038929083.1
NW_024067575.1	604597	605008	XP_038929084.1
NW_024067575.1	605819	608714	XP_038929085.1
NW_024067575.1	617451	618486	XP_038929086.1
NW_024067575.1	618626	620001	XP_038929087.1
NW_024067575.1	624585	627602	XP_038929088.1
NW_024067575.1	629787	630741	XP_038929089.1
NW_024067575.1	631641	632856	XP_038929090.1
NW_024067575.1	633355	634438	XP_038929091.1
NW_024067575.1	634657	635157	XP_038929092.1
NW_024067575.1	635623	637489	XP_038929093.1
NW_024067575.1	638053	639109	XP_038929094.1
NW_024067575.1	639972	640762	XP_038929095.1
NW_024067575.1	647925	649361	XP_038929096.1
NW_024067575.1	650440	651529	XP_038929097.1
NW_024067575.1	653350	654327	XP_038929098.1
NW_024067575.1	655172	656687	XP_038929099.1
NW_024067575.1	657474	659344	XP_038929100.1
NW_024067575.1	659900	660832	XP_038929101.1
NW_024067575.1	661314	662089	XP_038929102.1
NW_024067575.1	662776	663643	XP_038929103.1
NW_024067575.1	663843	666961	XP_038929104.1
NW_024067575.1	667483	668386	XP_038929105.1
NW_024067575.1	668738	669707	XP_038929106.1
NW_024067575.1	670524	671358	XP_038929107.1
NW_024067575.1	672305	675009	XP_038929108.1
NW_024067575.1	676422	679927	XP_038929109.1
NW_024067576.1	339	2923	XP_038928601.1
NW_024067576.1	3264	4769	XP_038928602.1
NW_024067576.1	7330	8486	XP_038928603.1
NW_024067576.1	11422	11993	XP_038928604.1
NW_024067576.1	20098	20386	XP_038928605.1
NW_024067576.1	21599	22994	XP_038928606.1
NW_024067576.1	23692	23979	XP_038928607.1
NW_024067576.1	25725	26100	XP_038928608.1
NW_024067576.1	26316	26606	XP_038928609.1
NW_024067576.1	28727	30235	XP_038928610.1
NW_024067576.1	30820	32513	XP_038928611.1
NW_024067576.1	33749	35457	XP_038928612.1
NW_024067576.1	36156	36800	XP_038928613.1
NW_024067576.1	37069	38992	XP_038928614.1
NW_024067576.1	40259	41271	XP_038928615.1
NW_024067576.1	41461	43003	XP_038928616.1
NW_024067576.1	43494	45568	XP_038928617.1
NW_024067576.1	46344	46770	XP_038928618.1
NW_024067576.1	47403	48339	XP_038928619.1
NW_024067576.1	49487	51886	XP_038928620.1
NW_024067576.1	54094	54571	XP_038928621.1
NW_024067576.1	55739	56592	XP_038928622.1
NW_024067576.1	57529	58051	XP_038928623.1
NW_024067576.1	59682	62083	XP_038928624.1
NW_024067576.1	65966	67807	XP_038928625.1
NW_024067576.1	73162	75217	XP_038928626.1
NW_024067576.1	75743	77016	XP_038928627.1
NW_024067576.1	77659	78264	XP_038928628.1
NW_024067576.1	79292	80788	XP_038928629.1
NW_024067576.1	83963	84953	XP_038928630.1
NW_024067576.1	85745	87542	XP_038928631.1
NW_024067576.1	88123	91226	XP_038928632.1
NW_024067576.1	93061	94113	XP_038928633.1
NW_024067576.1	94565	96984	XP_038928634.1
NW_024067576.1	97622	101494	XP_038928635.1
NW_024067576.1	101605	102842	XP_038928636.1
NW_024067576.1	103372	104999	XP_038928637.1
NW_024067576.1	105825	107645	XP_038928638.1
NW_024067576.1	107907	110111	XP_038928639.1
NW_024067576.1	110306	111896	XP_038928640.1
NW_024067576.1	112114	114135	XP_038928641.1
NW_024067576.1	114951	116584	XP_038928642.1
NW_024067576.1	117001	117754	XP_038928643.1
NW_024067576.1	118288	119428	XP_038928644.1
NW_024067576.1	119781	121896	XP_038928645.1
NW_024067576.1	122373	123268	XP_038928646.1
NW_024067576.1	124030	127048	XP_038928647.1
NW_024067576.1	127825	128575	XP_038928648.1
NW_024067576.1	129142	130547	XP_038928649.1
NW_024067576.1	131049	133420	XP_038928650.1
NW_024067576.1	133561	135073	XP_038928651.1
NW_024067576.1	135526	138299	XP_038928652.1
NW_024067576.1	139104	140358	XP_038928653.1
NW_024067576.1	140940	142166	XP_038928654.1
NW_024067576.1	142988	143971	XP_038928655.1
NW_024067576.1	144400	145099	XP_038928656.1
NW_024067576.1	145538	146673	XP_038928657.1
NW_024067576.1	147510	148703	XP_038928658.1
NW_024067576.1	149791	151103	XP_038928659.1
NW_024067576.1	152954	154547	XP_038928660.1
NW_024067576.1	155295	156350	XP_038928661.1
NW_024067576.1	157213	158989	XP_038928662.1
NW_024067576.1	159424	160773	XP_038928663.1
NW_024067576.1	160987	161989	XP_038928664.1
NW_024067576.1	167720	169600	XP_038928665.1
NW_024067576.1	170274	172626	XP_038928666.1
NW_024067576.1	172937	173875	XP_038928667.1
NW_024067576.1	174725	177373	XP_038928668.1
NW_024067576.1	177686	178691	XP_038928669.1
NW_024067576.1	179438	179855	XP_038928670.1
NW_024067576.1	180167	182268	XP_038928671.1
NW_024067576.1	182829	185644	XP_038928672.1
NW_024067576.1	188121	193625	XP_038928673.1
NW_024067576.1	194064	195806	XP_038928674.1
NW_024067576.1	198536	199685	XP_038928675.1
NW_024067576.1	200387	201850	XP_038928676.1
NW_024067576.1	203616	204095	XP_038928677.1
NW_024067576.1	206725	207680	XP_038928678.1
NW_024067576.1	208607	209768	XP_038928679.1
NW_024067576.1	210044	214098	XP_038928680.1
NW_024067576.1	215091	218362	XP_038928681.1
NW_024067576.1	219433	220138	XP_038928682.1
NW_024067576.1	225143	226999	XP_038928683.1
NW_024067576.1	227234	228750	XP_038928684.1
NW_024067576.1	229708	231101	XP_038928685.1
NW_024067576.1	231833	233037	XP_038928686.1
NW_024067576.1	233372	233990	XP_038928687.1
NW_024067576.1	234779	235793	XP_038928688.1
NW_024067576.1	236326	239506	XP_038928689.1
NW_024067576.1	240700	241504	XP_038928690.1
NW_024067576.1	242132	244176	XP_038928691.1
NW_024067576.1	244437	245506	XP_038928692.1
NW_024067576.1	246009	247545	XP_038928693.1
NW_024067576.1	252112	252794	XP_038928694.1
NW_024067576.1	254767	256146	XP_038928695.1
NW_024067576.1	257942	260238	XP_038928696.1
NW_024067576.1	260832	262419	XP_038928697.1
NW_024067576.1	262820	264059	XP_038928698.1
NW_024067576.1	264666	266758	XP_038928699.1
NW_024067576.1	267146	268497	XP_038928700.1
NW_024067576.1	269849	271401	XP_038928701.1
NW_024067576.1	273135	277192	XP_038928702.1
NW_024067576.1	277689	279167	XP_038928703.1
NW_024067576.1	280261	282607	XP_038928704.1
NW_024067576.1	284890	286710	XP_038928705.1
NW_024067576.1	287564	287918	XP_038928706.1
NW_024067576.1	289178	290778	XP_038928707.1
NW_024067576.1	291308	293160	XP_038928708.1
NW_024067576.1	293327	298908	XP_038928709.1
NW_024067576.1	299140	302666	XP_038928710.1
NW_024067576.1	303158	304505	XP_038928711.1
NW_024067576.1	305024	305851	XP_038928712.1
NW_024067576.1	306229	306811	XP_038928713.1
NW_024067576.1	307482	309056	XP_038928714.1
NW_024067576.1	309472	311296	XP_038928715.1
NW_024067576.1	313612	314153	XP_038928716.1
NW_024067576.1	314618	315647	XP_038928717.1
NW_024067576.1	316130	316586	XP_038928718.1
NW_024067576.1	317171	319854	XP_038928719.1
NW_024067576.1	320364	321244	XP_038928720.1
NW_024067576.1	321752	322813	XP_038928721.1
NW_024067576.1	323549	327284	XP_038928722.1
NW_024067576.1	329015	329480	XP_038928723.1
NW_024067576.1	330989	331489	XP_038928724.1
NW_024067576.1	331653	336319	XP_038928725.1
NW_024067576.1	336798	338942	XP_038928726.1
NW_024067576.1	339651	341545	XP_038928727.1
NW_024067576.1	342372	343302	XP_038928728.1
NW_024067576.1	343510	344311	XP_038928729.1
NW_024067576.1	344627	345773	XP_038928730.1
NW_024067576.1	347805	348158	XP_038928731.1
NW_024067576.1	349239	351898	XP_038928732.1
NW_024067576.1	353756	358128	XP_038928733.1
NW_024067576.1	358976	359675	XP_038928734.1
NW_024067576.1	360222	362182	XP_038928735.1
NW_024067576.1	363949	365319	XP_038928736.1
NW_024067576.1	365499	366128	XP_038928737.1
NW_024067576.1	367395	369949	XP_038928738.1
NW_024067576.1	370568	372344	XP_038928739.1
NW_024067576.1	372767	373350	XP_038928740.1
NW_024067576.1	373541	374304	XP_038928741.1
NW_024067576.1	375031	376684	XP_038928742.1
NW_024067576.1	377583	381173	XP_038928743.1
NW_024067576.1	381428	382566	XP_038928744.1
NW_024067576.1	383364	385468	XP_038928745.1
NW_024067576.1	385774	386839	XP_038928746.1
NW_024067576.1	387013	388425	XP_038928747.1
NW_024067576.1	389204	391152	XP_038928748.1
NW_024067576.1	395499	395930	XP_038928749.1
NW_024067576.1	400448	402253	XP_038928750.1
NW_024067576.1	403113	403941	XP_038928751.1
NW_024067576.1	404360	406144	XP_038928752.1
NW_024067576.1	406469	407442	XP_038928753.1
NW_024067576.1	408598	410119	XP_038928754.1
NW_024067576.1	410371	411314	XP_038928755.1
NW_024067576.1	411580	412911	XP_038928756.1
NW_024067576.1	413363	416878	XP_038928757.1
NW_024067576.1	417381	420289	XP_038928758.1
NW_024067576.1	420352	420658	XP_038928759.1
NW_024067576.1	421242	423614	XP_038928760.1
NW_024067576.1	424289	425845	XP_038928761.1
NW_024067576.1	426858	427641	XP_038928762.1
NW_024067576.1	428196	429734	XP_038928763.1
NW_024067576.1	430119	432593	XP_038928764.1
NW_024067576.1	433472	434568	XP_038928765.1
NW_024067576.1	435094	436656	XP_038928766.1
NW_024067576.1	438629	439148	XP_038928767.1
NW_024067576.1	440192	441024	XP_038928768.1
NW_024067576.1	442112	443691	XP_038928769.1
NW_024067576.1	444042	444985	XP_038928770.1
NW_024067576.1	445480	446973	XP_038928771.1
NW_024067576.1	447512	449011	XP_038928772.1
NW_024067576.1	449381	450182	XP_038928773.1
NW_024067576.1	452169	454001	XP_038928774.1
NW_024067576.1	454839	456248	XP_038928775.1
NW_024067576.1	457840	459363	XP_038928776.1
NW_024067576.1	460632	461530	XP_038928777.1
NW_024067576.1	463483	466774	XP_038928778.1
NW_024067576.1	467886	469538	XP_038928779.1
NW_024067576.1	469825	471614	XP_038928780.1
NW_024067576.1	472097	473576	XP_038928781.1
NW_024067576.1	473842	474442	XP_038928782.1
NW_024067576.1	474864	476437	XP_038928783.1
NW_024067576.1	476731	477046	XP_038928784.1
NW_024067576.1	477652	480385	XP_038928785.1
NW_024067576.1	480824	482111	XP_038928786.1
NW_024067576.1	482543	482995	XP_038928787.1
NW_024067576.1	484157	486818	XP_038928788.1
NW_024067576.1	487617	489275	XP_038928789.1
NW_024067576.1	489323	491076	XP_038928790.1
NW_024067576.1	491745	492645	XP_038928791.1
NW_024067576.1	493413	494940	XP_038928792.1
NW_024067576.1	495352	496105	XP_038928793.1
NW_024067576.1	496601	498099	XP_038928794.1
NW_024067576.1	498742	501626	XP_038928795.1
NW_024067576.1	502190	502634	XP_038928796.1
NW_024067576.1	503432	504560	XP_038928797.1
NW_024067576.1	506398	506887	XP_038928798.1
NW_024067576.1	508249	508874	XP_038928799.1
NW_024067576.1	509063	510068	XP_038928800.1
NW_024067576.1	510446	511322	XP_038928801.1
NW_024067576.1	512094	515461	XP_038928802.1
NW_024067576.1	519076	521046	XP_038928803.1
NW_024067576.1	523413	525666	XP_038928804.1
NW_024067576.1	527027	528632	XP_038928805.1
NW_024067576.1	529094	534139	XP_038928806.1
NW_024067576.1	534644	536148	XP_038928807.1
NW_024067576.1	536470	536805	XP_038928808.1
NW_024067576.1	541494	541864	XP_038928809.1
NW_024067576.1	543403	544122	XP_038928810.1
NW_024067576.1	544457	545207	XP_038928811.1
NW_024067576.1	545625	551703	XP_038928812.1
NW_024067576.1	552249	553131	XP_038928813.1
NW_024067576.1	553584	554542	XP_038928814.1
NW_024067576.1	554942	557019	XP_038928815.1
NW_024067576.1	557686	559339	XP_038928816.1
NW_024067576.1	560149	560831	XP_038928817.1
NW_024067576.1	561436	563445	XP_038928818.1
NW_024067576.1	566435	566837	XP_038928819.1
NW_024067576.1	567651	569641	XP_038928820.1
NW_024067576.1	571590	573377	XP_038928821.1
NW_024067576.1	573769	580278	XP_038928822.1
NW_024067576.1	580860	583934	XP_038928823.1
NW_024067576.1	584474	585374	XP_038928824.1
NW_024067576.1	591731	592300	XP_038928825.1
NW_024067576.1	596015	597506	XP_038928826.1
NW_024067576.1	598007	598894	XP_038928827.1
NW_024067576.1	599051	599960	XP_038928828.1
NW_024067576.1	600264	602223	XP_038928829.1
NW_024067576.1	602417	602738	XP_038928830.1
NW_024067576.1	603210	604810	XP_038928831.1
NW_024067576.1	605032	608607	XP_038928832.1
NW_024067576.1	609144	609973	XP_038928833.1
NW_024067576.1	610341	614858	XP_038928834.1
NW_024067576.1	615098	616371	XP_038928835.1
NW_024067576.1	616903	618006	XP_038928836.1
NW_024067576.1	619004	620342	XP_038928837.1
NW_024067576.1	620693	622465	XP_038928838.1
NW_024067576.1	622834	623884	XP_038928839.1
NW_024067576.1	624084	625569	XP_038928840.1
NW_024067576.1	625700	627032	XP_038928841.1
NW_024067576.1	627883	628807	XP_038928842.1
NW_024067576.1	629034	630333	XP_038928843.1
NW_024067576.1	630777	631737	XP_038928844.1
NW_024067576.1	632588	634894	XP_038928845.1
NW_024067576.1	637623	638802	XP_038928846.1
NW_024067576.1	639290	639660	XP_038928847.1
NW_024067576.1	640057	640596	XP_038928848.1
NW_024067576.1	640791	641242	XP_038928849.1
NW_024067576.1	641685	642464	XP_038928850.1
NW_024067576.1	645327	648378	XP_038928851.1
NW_024067576.1	648914	649877	XP_038928852.1
NW_024067576.1	650219	650795	XP_038928853.1
NW_024067576.1	651506	653498	XP_038928854.1
NW_024067576.1	653946	654813	XP_038928855.1
NW_024067576.1	655762	657553	XP_038928856.1
NW_024067576.1	658215	660091	XP_038928857.1
NW_024067576.1	660628	661564	XP_038928858.1
NW_024067576.1	661853	663368	XP_038928859.1
NW_024067576.1	663574	665392	XP_038928860.1
NW_024067576.1	665474	666017	XP_038928861.1
NW_024067576.1	667769	668613	XP_038928862.1
NW_024067576.1	668911	669354	XP_038928863.1
NW_024067576.1	669984	670543	XP_038928864.1
NW_024067576.1	670581	671917	XP_038928865.1
NW_024067576.1	672411	673329	XP_038928866.1
NW_024067576.1	674108	676564	XP_038928867.1
NW_024067577.1	258	1596	XP_038928368.1
NW_024067577.1	2168	3314	XP_038928369.1
NW_024067577.1	4858	5335	XP_038928370.1
NW_024067577.1	5531	6056	XP_038928371.1
NW_024067577.1	6857	7990	XP_038928372.1
NW_024067577.1	11679	13048	XP_038928373.1
NW_024067577.1	13629	15216	XP_038928374.1
NW_024067577.1	17923	19785	XP_038928375.1
NW_024067577.1	20023	21426	XP_038928376.1
NW_024067577.1	21909	23972	XP_038928377.1
NW_024067577.1	25526	26373	XP_038928378.1
NW_024067577.1	26559	29563	XP_038928379.1
NW_024067577.1	30786	33573	XP_038928380.1
NW_024067577.1	33809	35286	XP_038928381.1
NW_024067577.1	35873	36815	XP_038928382.1
NW_024067577.1	44599	45324	XP_038928383.1
NW_024067577.1	46048	46753	XP_038928384.1
NW_024067577.1	47445	54813	XP_038928385.1
NW_024067577.1	55456	58970	XP_038928386.1
NW_024067577.1	61377	61824	XP_038928387.1
NW_024067577.1	63212	64756	XP_038928388.1
NW_024067577.1	67885	70037	XP_038928389.1
NW_024067577.1	78256	80659	XP_038928390.1
NW_024067577.1	81064	82071	XP_038928391.1
NW_024067577.1	82828	84740	XP_038928392.1
NW_024067577.1	86338	87323	XP_038928393.1
NW_024067577.1	88042	88887	XP_038928394.1
NW_024067577.1	92964	97114	XP_038928395.1
NW_024067577.1	97625	98837	XP_038928396.1
NW_024067577.1	99734	101253	XP_038928397.1
NW_024067577.1	103953	106545	XP_038928398.1
NW_024067577.1	108380	110716	XP_038928399.1
NW_024067577.1	112638	114459	XP_038928400.1
NW_024067577.1	115534	116272	XP_038928401.1
NW_024067577.1	117020	118447	XP_038928402.1
NW_024067577.1	119762	120722	XP_038928403.1
NW_024067577.1	123682	124992	XP_038928404.1
NW_024067577.1	125733	128200	XP_038928405.1
NW_024067577.1	129535	133090	XP_038928406.1
NW_024067577.1	134692	136238	XP_038928407.1
NW_024067577.1	139600	140589	XP_038928408.1
NW_024067577.1	140716	142304	XP_038928409.1
NW_024067577.1	142818	144625	XP_038928410.1
NW_024067577.1	145333	146408	XP_038928411.1
NW_024067577.1	147835	148842	XP_038928412.1
NW_024067577.1	150334	151073	XP_038928413.1
NW_024067577.1	151726	153576	XP_038928414.1
NW_024067577.1	156375	157458	XP_038928415.1
NW_024067577.1	158521	160584	XP_038928416.1
NW_024067577.1	161410	166340	XP_038928417.1
NW_024067577.1	167228	168261	XP_038928418.1
NW_024067577.1	169082	170764	XP_038928419.1
NW_024067577.1	172595	173897	XP_038928420.1
NW_024067577.1	174450	175887	XP_038928421.1
NW_024067577.1	177459	178950	XP_038928422.1
NW_024067577.1	179768	180989	XP_038928423.1
NW_024067577.1	182087	183649	XP_038928424.1
NW_024067577.1	183935	185567	XP_038928425.1
NW_024067577.1	185960	186418	XP_038928426.1
NW_024067577.1	187216	189036	XP_038928427.1
NW_024067577.1	190663	191075	XP_038928428.1
NW_024067577.1	193826	197909	XP_038928429.1
NW_024067577.1	198478	201168	XP_038928430.1
NW_024067577.1	201373	202741	XP_038928431.1
NW_024067577.1	203520	204358	XP_038928432.1
NW_024067577.1	205782	206899	XP_038928433.1
NW_024067577.1	209539	210952	XP_038928434.1
NW_024067577.1	213558	215704	XP_038928435.1
NW_024067577.1	218219	220044	XP_038928436.1
NW_024067577.1	220483	221087	XP_038928437.1
NW_024067577.1	221354	222279	XP_038928438.1
NW_024067577.1	222431	223562	XP_038928439.1
NW_024067577.1	223898	225314	XP_038928440.1
NW_024067577.1	225607	227641	XP_038928441.1
NW_024067577.1	229088	232451	XP_038928442.1
NW_024067577.1	232874	233693	XP_038928443.1
NW_024067577.1	234550	235701	XP_038928444.1
NW_024067577.1	236024	236714	XP_038928445.1
NW_024067577.1	238197	238521	XP_038928446.1
NW_024067577.1	239351	240999	XP_038928447.1
NW_024067577.1	242965	244847	XP_038928448.1
NW_024067577.1	245306	247337	XP_038928449.1
NW_024067577.1	247742	249681	XP_038928450.1
NW_024067577.1	253190	255112	XP_038928451.1
NW_024067577.1	255831	257687	XP_038928452.1
NW_024067577.1	258417	262924	XP_038928453.1
NW_024067577.1	263210	265386	XP_038928454.1
NW_024067577.1	266289	267683	XP_038928455.1
NW_024067577.1	268557	271977	XP_038928456.1
NW_024067577.1	272262	272858	XP_038928457.1
NW_024067577.1	273745	274707	XP_038928458.1
NW_024067577.1	275110	277729	XP_038928459.1
NW_024067577.1	279180	280180	XP_038928460.1
NW_024067577.1	280808	281489	XP_038928461.1
NW_024067577.1	282414	283347	XP_038928462.1
NW_024067577.1	284165	286853	XP_038928463.1
NW_024067577.1	289025	290298	XP_038928464.1
NW_024067577.1	290905	292766	XP_038928465.1
NW_024067577.1	293480	297851	XP_038928466.1
NW_024067577.1	299153	300714	XP_038928467.1
NW_024067577.1	301293	302764	XP_038928468.1
NW_024067577.1	304166	305378	XP_038928469.1
NW_024067577.1	305806	307518	XP_038928470.1
NW_024067577.1	309203	309729	XP_038928471.1
NW_024067577.1	311633	312518	XP_038928472.1
NW_024067577.1	312897	315016	XP_038928473.1
NW_024067577.1	317001	318393	XP_038928474.1
NW_024067577.1	319103	320690	XP_038928475.1
NW_024067577.1	320967	323727	XP_038928476.1
NW_024067577.1	323898	326039	XP_038928477.1
NW_024067577.1	326273	326687	XP_038928478.1
NW_024067577.1	326978	336232	XP_038928479.1
NW_024067577.1	336967	339602	XP_038928480.1
NW_024067577.1	340070	341519	XP_038928481.1
NW_024067577.1	342762	344320	XP_038928482.1
NW_024067577.1	344606	345162	XP_038928483.1
NW_024067577.1	345696	348198	XP_038928484.1
NW_024067577.1	348841	350653	XP_038928485.1
NW_024067577.1	351087	352876	XP_038928486.1
NW_024067577.1	353428	354928	XP_038928487.1
NW_024067577.1	354987	356937	XP_038928488.1
NW_024067577.1	357231	358135	XP_038928489.1
NW_024067577.1	358525	360622	XP_038928490.1
NW_024067577.1	361921	362916	XP_038928491.1
NW_024067577.1	364610	366722	XP_038928492.1
NW_024067577.1	367926	368645	XP_038928493.1
NW_024067577.1	369166	369778	XP_038928494.1
NW_024067577.1	370282	372481	XP_038928495.1
NW_024067577.1	372786	374661	XP_038928496.1
NW_024067577.1	377903	379760	XP_038928497.1
NW_024067577.1	380081	381326	XP_038928498.1
NW_024067577.1	382147	384055	XP_038928499.1
NW_024067577.1	384220	385052	XP_038928500.1
NW_024067577.1	385895	387263	XP_038928501.1
NW_024067577.1	387463	389089	XP_038928502.1
NW_024067577.1	389303	390955	XP_038928503.1
NW_024067577.1	391296	396368	XP_038928504.1
NW_024067577.1	397830	400051	XP_038928505.1
NW_024067577.1	400443	402170	XP_038928506.1
NW_024067577.1	402384	404094	XP_038928507.1
NW_024067577.1	404444	405016	XP_038928508.1
NW_024067577.1	405517	407167	XP_038928509.1
NW_024067577.1	408774	410122	XP_038928510.1
NW_024067577.1	411320	415740	XP_038928511.1
NW_024067577.1	416242	417840	XP_038928512.1
NW_024067577.1	418107	419392	XP_038928513.1
NW_024067577.1	420346	422221	XP_038928514.1
NW_024067577.1	422896	423441	XP_038928515.1
NW_024067577.1	423614	424077	XP_038928516.1
NW_024067577.1	427190	430198	XP_038928517.1
NW_024067577.1	430832	432932	XP_038928518.1
NW_024067577.1	433136	434642	XP_038928519.1
NW_024067577.1	435461	436262	XP_038928520.1
NW_024067577.1	436812	437307	XP_038928521.1
NW_024067577.1	438175	439565	XP_038928522.1
NW_024067577.1	440212	441107	XP_038928523.1
NW_024067577.1	441718	443278	XP_038928524.1
NW_024067577.1	443384	445749	XP_038928525.1
NW_024067577.1	446019	449702	XP_038928526.1
NW_024067577.1	450178	450988	XP_038928527.1
NW_024067577.1	451089	452842	XP_038928528.1
NW_024067577.1	452993	453743	XP_038928529.1
NW_024067577.1	453894	455450	XP_038928530.1
NW_024067577.1	456022	458050	XP_038928531.1
NW_024067577.1	458459	460003	XP_038928532.1
NW_024067577.1	460944	461399	XP_038928533.1
NW_024067577.1	461850	464460	XP_038928534.1
NW_024067577.1	465399	467328	XP_038928535.1
NW_024067577.1	473075	475598	XP_038928536.1
NW_024067577.1	476186	479192	XP_038928537.1
NW_024067577.1	479553	482076	XP_038928538.1
NW_024067577.1	483347	484580	XP_038928539.1
NW_024067577.1	484932	487784	XP_038928540.1
NW_024067577.1	489950	492709	XP_038928541.1
NW_024067577.1	493185	494017	XP_038928542.1
NW_024067577.1	494937	497842	XP_038928543.1
NW_024067577.1	498820	500211	XP_038928544.1
NW_024067577.1	500420	501071	XP_038928545.1
NW_024067577.1	501633	503651	XP_038928546.1
NW_024067577.1	504814	506013	XP_038928547.1
NW_024067577.1	506881	510078	XP_038928548.1
NW_024067577.1	510430	511174	XP_038928549.1
NW_024067577.1	512193	513727	XP_038928550.1
NW_024067577.1	514878	519253	XP_038928551.1
NW_024067577.1	519798	520705	XP_038928552.1
NW_024067577.1	522314	524970	XP_038928553.1
NW_024067577.1	525817	526754	XP_038928554.1
NW_024067577.1	527391	528399	XP_038928555.1
NW_024067577.1	528957	530762	XP_038928556.1
NW_024067577.1	531758	532597	XP_038928557.1
NW_024067577.1	532789	533881	XP_038928558.1
NW_024067577.1	534625	536414	XP_038928559.1
NW_024067577.1	537455	539267	XP_038928560.1
NW_024067577.1	539809	541171	XP_038928561.1
NW_024067577.1	541385	543125	XP_038928562.1
NW_024067577.1	543680	544430	XP_038928563.1
NW_024067577.1	545549	547130	XP_038928564.1
NW_024067577.1	547413	547960	XP_038928565.1
NW_024067577.1	548095	548509	XP_038928566.1
NW_024067577.1	549442	550973	XP_038928567.1
NW_024067577.1	551313	551636	XP_038928568.1
NW_024067577.1	553050	554001	XP_038928569.1
NW_024067577.1	557355	559287	XP_038928570.1
NW_024067577.1	560302	562472	XP_038928571.1
NW_024067577.1	563084	564572	XP_038928572.1
NW_024067577.1	567101	568471	XP_038928573.1
NW_024067577.1	569653	570795	XP_038928574.1
NW_024067577.1	573246	574572	XP_038928575.1
NW_024067577.1	575274	577399	XP_038928576.1
NW_024067577.1	577512	578157	XP_038928577.1
NW_024067577.1	581472	583080	XP_038928578.1
NW_024067577.1	583937	584591	XP_038928579.1
NW_024067577.1	585116	586175	XP_038928580.1
NW_024067577.1	586435	588504	XP_038928581.1
NW_024067577.1	589262	593182	XP_038928582.1
NW_024067577.1	593449	596261	XP_038928583.1
NW_024067577.1	597092	598166	XP_038928584.1
NW_024067577.1	599512	600022	XP_038928585.1
NW_024067577.1	601076	606089	XP_038928586.1
NW_024067577.1	607314	607958	XP_038928587.1
NW_024067577.1	608644	609479	XP_038928588.1
NW_024067577.1	609943	611293	XP_038928589.1
NW_024067577.1	611661	613261	XP_038928590.1
NW_024067577.1	614296	622094	XP_038928591.1
NW_024067577.1	622780	624281	XP_038928592.1
NW_024067577.1	624768	625239	XP_038928593.1
NW_024067577.1	627067	628427	XP_038928594.1
NW_024067577.1	629513	630679	XP_038928595.1
NW_024067577.1	631369	632380	XP_038928596.1
NW_024067577.1	632743	635589	XP_038928597.1
NW_024067577.1	636089	637639	XP_038928598.1
NW_024067577.1	638666	639707	XP_038928599.1
NW_024067577.1	640078	643046	XP_038928600.1
NW_024067578.1	4011	5287	XP_038928150.1
NW_024067578.1	5770	8066	XP_038928151.1
NW_024067578.1	8390	9361	XP_038928152.1
NW_024067578.1	9904	14574	XP_038928153.1
NW_024067578.1	16707	17495	XP_038928154.1
NW_024067578.1	17885	19419	XP_038928155.1
NW_024067578.1	20228	21317	XP_038928156.1
NW_024067578.1	21553	26247	XP_038928157.1
NW_024067578.1	26618	28757	XP_038928158.1
NW_024067578.1	28826	30317	XP_038928159.1
NW_024067578.1	31466	33581	XP_038928160.1
NW_024067578.1	34046	35879	XP_038928161.1
NW_024067578.1	36232	38328	XP_038928162.1
NW_024067578.1	38644	44528	XP_038928163.1
NW_024067578.1	44762	45255	XP_038928164.1
NW_024067578.1	45609	46571	XP_038928165.1
NW_024067578.1	46724	48826	XP_038928166.1
NW_024067578.1	49308	49900	XP_038928167.1
NW_024067578.1	51357	52628	XP_038928168.1
NW_024067578.1	53306	54827	XP_038928169.1
NW_024067578.1	55922	59021	XP_038928170.1
NW_024067578.1	59516	60325	XP_038928171.1
NW_024067578.1	61016	61587	XP_038928172.1
NW_024067578.1	61932	62703	XP_038928173.1
NW_024067578.1	62820	64777	XP_038928174.1
NW_024067578.1	69530	70112	XP_038928175.1
NW_024067578.1	73366	74209	XP_038928176.1
NW_024067578.1	74888	77483	XP_038928177.1
NW_024067578.1	78112	79004	XP_038928178.1
NW_024067578.1	80287	82528	XP_038928179.1
NW_024067578.1	83039	88666	XP_038928180.1
NW_024067578.1	89359	90418	XP_038928181.1
NW_024067578.1	91449	93433	XP_038928182.1
NW_024067578.1	94225	96163	XP_038928183.1
NW_024067578.1	98158	103765	XP_038928184.1
NW_024067578.1	106675	106945	XP_038928185.1
NW_024067578.1	109535	109916	XP_038928186.1
NW_024067578.1	109987	111813	XP_038928187.1
NW_024067578.1	112694	117602	XP_038928188.1
NW_024067578.1	118000	119741	XP_038928189.1
NW_024067578.1	120188	122072	XP_038928190.1
NW_024067578.1	122693	125057	XP_038928191.1
NW_024067578.1	125451	128773	XP_038928192.1
NW_024067578.1	129598	130315	XP_038928193.1
NW_024067578.1	131295	137353	XP_038928194.1
NW_024067578.1	138080	139183	XP_038928195.1
NW_024067578.1	140326	141566	XP_038928196.1
NW_024067578.1	144220	146850	XP_038928197.1
NW_024067578.1	147930	150342	XP_038928198.1
NW_024067578.1	150749	151111	XP_038928199.1
NW_024067578.1	153347	154331	XP_038928200.1
NW_024067578.1	154525	157103	XP_038928201.1
NW_024067578.1	157755	161438	XP_038928202.1
NW_024067578.1	162136	164963	XP_038928203.1
NW_024067578.1	165936	168075	XP_038928204.1
NW_024067578.1	168313	168945	XP_038928205.1
NW_024067578.1	169831	171090	XP_038928206.1
NW_024067578.1	171113	172390	XP_038928207.1
NW_024067578.1	173109	174280	XP_038928208.1
NW_024067578.1	178532	179097	XP_038928209.1
NW_024067578.1	181959	182544	XP_038928210.1
NW_024067578.1	183036	184642	XP_038928211.1
NW_024067578.1	184855	186148	XP_038928212.1
NW_024067578.1	189888	191541	XP_038928213.1
NW_024067578.1	191908	193163	XP_038928214.1
NW_024067578.1	194966	196032	XP_038928215.1
NW_024067578.1	196547	200699	XP_038928216.1
NW_024067578.1	201307	202736	XP_038928217.1
NW_024067578.1	204956	207317	XP_038928218.1
NW_024067578.1	207587	209771	XP_038928219.1
NW_024067578.1	212606	213443	XP_038928220.1
NW_024067578.1	214450	215368	XP_038928221.1
NW_024067578.1	215969	218679	XP_038928222.1
NW_024067578.1	218914	219846	XP_038928223.1
NW_024067578.1	221503	224108	XP_038928224.1
NW_024067578.1	224450	225112	XP_038928225.1
NW_024067578.1	225638	227326	XP_038928226.1
NW_024067578.1	227586	229246	XP_038928227.1
NW_024067578.1	229567	231188	XP_038928228.1
NW_024067578.1	233083	234393	XP_038928229.1
NW_024067578.1	236216	239373	XP_038928230.1
NW_024067578.1	240069	241196	XP_038928231.1
NW_024067578.1	241504	243276	XP_038928232.1
NW_024067578.1	243406	245980	XP_038928233.1
NW_024067578.1	251716	252975	XP_038928234.1
NW_024067578.1	253264	254468	XP_038928235.1
NW_024067578.1	254857	259157	XP_038928236.1
NW_024067578.1	260382	262265	XP_038928237.1
NW_024067578.1	262404	263967	XP_038928238.1
NW_024067578.1	264404	266251	XP_038928239.1
NW_024067578.1	266903	268457	XP_038928240.1
NW_024067578.1	268779	272329	XP_038928241.1
NW_024067578.1	272643	274214	XP_038928242.1
NW_024067578.1	275014	276488	XP_038928243.1
NW_024067578.1	277294	279584	XP_038928244.1
NW_024067578.1	280580	280990	XP_038928245.1
NW_024067578.1	282148	283745	XP_038928246.1
NW_024067578.1	284282	285164	XP_038928247.1
NW_024067578.1	285985	288367	XP_038928248.1
NW_024067578.1	288580	289499	XP_038928249.1
NW_024067578.1	290766	291917	XP_038928250.1
NW_024067578.1	292097	292955	XP_038928251.1
NW_024067578.1	293403	296754	XP_038928252.1
NW_024067578.1	297295	300374	XP_038928253.1
NW_024067578.1	300823	303590	XP_038928254.1
NW_024067578.1	303702	305934	XP_038928255.1
NW_024067578.1	307473	308114	XP_038928256.1
NW_024067578.1	312806	315144	XP_038928257.1
NW_024067578.1	316370	322902	XP_038928258.1
NW_024067578.1	326322	329538	XP_038928259.1
NW_024067578.1	330497	331779	XP_038928260.1
NW_024067578.1	332610	334057	XP_038928261.1
NW_024067578.1	334444	335164	XP_038928262.1
NW_024067578.1	335533	336217	XP_038928263.1
NW_024067578.1	336473	337189	XP_038928264.1
NW_024067578.1	337387	338362	XP_038928265.1
NW_024067578.1	338498	339153	XP_038928266.1
NW_024067578.1	341373	345229	XP_038928267.1
NW_024067578.1	348387	350753	XP_038928268.1
NW_024067578.1	351610	353619	XP_038928269.1
NW_024067578.1	354585	356368	XP_038928270.1
NW_024067578.1	357490	359090	XP_038928271.1
NW_024067578.1	359358	362543	XP_038928272.1
NW_024067578.1	362614	363142	XP_038928273.1
NW_024067578.1	364704	365343	XP_038928274.1
NW_024067578.1	366117	366507	XP_038928275.1
NW_024067578.1	367701	369662	XP_038928276.1
NW_024067578.1	371045	376759	XP_038928277.1
NW_024067578.1	378592	384042	XP_038928278.1
NW_024067578.1	384767	386902	XP_038928279.1
NW_024067578.1	387601	390825	XP_038928280.1
NW_024067578.1	394309	395953	XP_038928281.1
NW_024067578.1	398309	400856	XP_038928282.1
NW_024067578.1	401258	402206	XP_038928283.1
NW_024067578.1	402612	406756	XP_038928284.1
NW_024067578.1	407337	408788	XP_038928285.1
NW_024067578.1	409386	411540	XP_038928286.1
NW_024067578.1	411881	421597	XP_038928287.1
NW_024067578.1	421960	424023	XP_038928288.1
NW_024067578.1	424583	426292	XP_038928289.1
NW_024067578.1	426856	427839	XP_038928290.1
NW_024067578.1	429208	431794	XP_038928291.1
NW_024067578.1	432592	433351	XP_038928292.1
NW_024067578.1	433854	435366	XP_038928293.1
NW_024067578.1	436190	437987	XP_038928294.1
NW_024067578.1	439137	440074	XP_038928295.1
NW_024067578.1	440631	442403	XP_038928296.1
NW_024067578.1	442788	443932	XP_038928297.1
NW_024067578.1	444413	445127	XP_038928298.1
NW_024067578.1	445913	447205	XP_038928299.1
NW_024067578.1	447738	455177	XP_038928300.1
NW_024067578.1	455482	456806	XP_038928301.1
NW_024067578.1	458605	460608	XP_038928302.1
NW_024067578.1	461003	463318	XP_038928303.1
NW_024067578.1	466717	468255	XP_038928304.1
NW_024067578.1	468351	469791	XP_038928305.1
NW_024067578.1	470270	470645	XP_038928306.1
NW_024067578.1	471178	472164	XP_038928307.1
NW_024067578.1	472792	476482	XP_038928308.1
NW_024067578.1	477103	477574	XP_038928309.1
NW_024067578.1	478568	480231	XP_038928310.1
NW_024067578.1	480540	482480	XP_038928311.1
NW_024067578.1	483337	485719	XP_038928312.1
NW_024067578.1	486075	486868	XP_038928313.1
NW_024067578.1	487092	487810	XP_038928314.1
NW_024067578.1	487932	490394	XP_038928315.1
NW_024067578.1	491115	494025	XP_038928316.1
NW_024067578.1	495916	498256	XP_038928317.1
NW_024067578.1	498646	501229	XP_038928318.1
NW_024067578.1	501645	503524	XP_038928319.1
NW_024067578.1	503957	504310	XP_038928320.1
NW_024067578.1	504750	505238	XP_038928321.1
NW_024067578.1	505586	506963	XP_038928322.1
NW_024067578.1	507461	508844	XP_038928323.1
NW_024067578.1	509426	511680	XP_038928324.1
NW_024067578.1	512317	513110	XP_038928325.1
NW_024067578.1	513690	514489	XP_038928326.1
NW_024067578.1	515965	519645	XP_038928327.1
NW_024067578.1	527982	529139	XP_038928328.1
NW_024067578.1	529968	531561	XP_038928329.1
NW_024067578.1	532106	533424	XP_038928330.1
NW_024067578.1	533785	536117	XP_038928331.1
NW_024067578.1	536292	539567	XP_038928332.1
NW_024067578.1	539879	541445	XP_038928333.1
NW_024067578.1	541703	542950	XP_038928334.1
NW_024067578.1	543369	544913	XP_038928335.1
NW_024067578.1	547328	548057	XP_038928336.1
NW_024067578.1	548849	549903	XP_038928337.1
NW_024067578.1	550938	551865	XP_038928338.1
NW_024067578.1	554306	558860	XP_038928339.1
NW_024067578.1	559853	561529	XP_038928340.1
NW_024067578.1	562030	563621	XP_038928341.1
NW_024067578.1	563861	565210	XP_038928342.1
NW_024067578.1	565583	566027	XP_038928343.1
NW_024067578.1	566895	568178	XP_038928344.1
NW_024067578.1	569814	570825	XP_038928345.1
NW_024067578.1	571499	571889	XP_038928346.1
NW_024067578.1	571910	572602	XP_038928347.1
NW_024067578.1	580179	583375	XP_038928348.1
NW_024067578.1	583647	584218	XP_038928349.1
NW_024067578.1	585887	587306	XP_038928350.1
NW_024067578.1	587546	589945	XP_038928351.1
NW_024067578.1	590986	592612	XP_038928352.1
NW_024067578.1	592871	596350	XP_038928353.1
NW_024067578.1	597713	598448	XP_038928354.1
NW_024067578.1	599413	602848	XP_038928355.1
NW_024067578.1	603151	605264	XP_038928356.1
NW_024067578.1	605632	609394	XP_038928357.1
NW_024067578.1	610653	611133	XP_038928358.1
NW_024067578.1	615417	616083	XP_038928359.1
NW_024067578.1	619421	621593	XP_038928360.1
NW_024067578.1	622005	622501	XP_038928361.1
NW_024067578.1	622947	624281	XP_038928362.1
NW_024067578.1	624478	626122	XP_038928363.1
NW_024067578.1	626286	628302	XP_038928364.1
NW_024067578.1	629048	632962	XP_038928365.1
NW_024067578.1	633391	634567	XP_038928366.1
NW_024067578.1	635982	636690	XP_038928367.1
NW_024067579.1	1055	2334	XP_038927892.1
NW_024067579.1	4721	6557	XP_038927893.1
NW_024067579.1	7221	8028	XP_038927894.1
NW_024067579.1	8217	9602	XP_038927895.1
NW_024067579.1	9947	13285	XP_038927896.1
NW_024067579.1	17961	18840	XP_038927897.1
NW_024067579.1	19587	20185	XP_038927898.1
NW_024067579.1	20610	21571	XP_038927899.1
NW_024067579.1	22949	23973	XP_038927900.1
NW_024067579.1	24452	27200	XP_038927901.1
NW_024067579.1	29707	31407	XP_038927902.1
NW_024067579.1	32125	33681	XP_038927903.1
NW_024067579.1	34273	35128	XP_038927904.1
NW_024067579.1	35665	37354	XP_038927905.1
NW_024067579.1	37877	39854	XP_038927906.1
NW_024067579.1	40336	40888	XP_038927907.1
NW_024067579.1	42280	42871	XP_038927908.1
NW_024067579.1	43524	45192	XP_038927909.1
NW_024067579.1	45644	46217	XP_038927910.1
NW_024067579.1	46321	47062	XP_038927911.1
NW_024067579.1	48649	50368	XP_038927912.1
NW_024067579.1	50843	51802	XP_038927913.1
NW_024067579.1	52032	53902	XP_038927914.1
NW_024067579.1	54426	56049	XP_038927915.1
NW_024067579.1	56495	56969	XP_038927916.1
NW_024067579.1	59598	60359	XP_038927917.1
NW_024067579.1	61184	62381	XP_038927918.1
NW_024067579.1	63525	65220	XP_038927919.1
NW_024067579.1	66690	68238	XP_038927920.1
NW_024067579.1	70680	74049	XP_038927921.1
NW_024067579.1	75098	77826	XP_038927922.1
NW_024067579.1	81587	83107	XP_038927923.1
NW_024067579.1	84670	87683	XP_038927924.1
NW_024067579.1	88425	89733	XP_038927925.1
NW_024067579.1	89912	90236	XP_038927926.1
NW_024067579.1	92010	93462	XP_038927927.1
NW_024067579.1	94201	95708	XP_038927928.1
NW_024067579.1	96847	97892	XP_038927929.1
NW_024067579.1	98350	99346	XP_038927930.1
NW_024067579.1	100082	101762	XP_038927931.1
NW_024067579.1	103056	103492	XP_038927932.1
NW_024067579.1	104075	104740	XP_038927933.1
NW_024067579.1	104957	105746	XP_038927934.1
NW_024067579.1	106152	107112	XP_038927935.1
NW_024067579.1	108263	109289	XP_038927936.1
NW_024067579.1	110058	111531	XP_038927937.1
NW_024067579.1	112043	113545	XP_038927938.1
NW_024067579.1	113938	114649	XP_038927939.1
NW_024067579.1	115342	116357	XP_038927940.1
NW_024067579.1	116705	118017	XP_038927941.1
NW_024067579.1	118677	119958	XP_038927942.1
NW_024067579.1	120168	121044	XP_038927943.1
NW_024067579.1	121274	123690	XP_038927944.1
NW_024067579.1	124132	125046	XP_038927945.1
NW_024067579.1	126245	128093	XP_038927946.1
NW_024067579.1	128600	133079	XP_038927947.1
NW_024067579.1	134322	135955	XP_038927948.1
NW_024067579.1	136505	139207	XP_038927949.1
NW_024067579.1	139400	140948	XP_038927950.1
NW_024067579.1	141423	142475	XP_038927951.1
NW_024067579.1	143059	145096	XP_038927952.1
NW_024067579.1	146258	146813	XP_038927953.1
NW_024067579.1	147297	151142	XP_038927954.1
NW_024067579.1	151781	154107	XP_038927955.1
NW_024067579.1	155785	156596	XP_038927956.1
NW_024067579.1	157327	158664	XP_038927957.1
NW_024067579.1	159484	160453	XP_038927958.1
NW_024067579.1	160809	162489	XP_038927959.1
NW_024067579.1	163073	164000	XP_038927960.1
NW_024067579.1	164083	166907	XP_038927961.1
NW_024067579.1	167415	170782	XP_038927962.1
NW_024067579.1	171397	172036	XP_038927963.1
NW_024067579.1	172282	173874	XP_038927964.1
NW_024067579.1	175668	177846	XP_038927965.1
NW_024067579.1	178535	179646	XP_038927966.1
NW_024067579.1	181401	181834	XP_038927967.1
NW_024067579.1	182891	183800	XP_038927968.1
NW_024067579.1	184110	185811	XP_038927969.1
NW_024067579.1	186484	188149	XP_038927970.1
NW_024067579.1	188813	190230	XP_038927971.1
NW_024067579.1	192152	192992	XP_038927972.1
NW_024067579.1	193458	194716	XP_038927973.1
NW_024067579.1	194990	196071	XP_038927974.1
NW_024067579.1	197209	198840	XP_038927975.1
NW_024067579.1	199192	201925	XP_038927976.1
NW_024067579.1	202136	202778	XP_038927977.1
NW_024067579.1	204501	205273	XP_038927978.1
NW_024067579.1	207226	212026	XP_038927979.1
NW_024067579.1	213563	217848	XP_038927980.1
NW_024067579.1	219231	220179	XP_038927981.1
NW_024067579.1	220469	220808	XP_038927982.1
NW_024067579.1	221569	223252	XP_038927983.1
NW_024067579.1	224623	225635	XP_038927984.1
NW_024067579.1	226024	228056	XP_038927985.1
NW_024067579.1	229300	229782	XP_038927986.1
NW_024067579.1	230236	232131	XP_038927987.1
NW_024067579.1	232812	235027	XP_038927988.1
NW_024067579.1	237341	238361	XP_038927989.1
NW_024067579.1	241215	241944	XP_038927990.1
NW_024067579.1	242350	243070	XP_038927991.1
NW_024067579.1	243797	245188	XP_038927992.1
NW_024067579.1	245489	246101	XP_038927993.1
NW_024067579.1	246174	249676	XP_038927994.1
NW_024067579.1	251001	251334	XP_038927995.1
NW_024067579.1	252063	253533	XP_038927996.1
NW_024067579.1	255801	257057	XP_038927997.1
NW_024067579.1	257451	258283	XP_038927998.1
NW_024067579.1	259107	264364	XP_038927999.1
NW_024067579.1	264694	267236	XP_038928000.1
NW_024067579.1	267756	269017	XP_038928001.1
NW_024067579.1	269807	275006	XP_038928002.1
NW_024067579.1	275269	276994	XP_038928003.1
NW_024067579.1	277250	279215	XP_038928004.1
NW_024067579.1	279401	281345	XP_038928005.1
NW_024067579.1	281830	283314	XP_038928006.1
NW_024067579.1	283591	285594	XP_038928007.1
NW_024067579.1	285919	287088	XP_038928008.1
NW_024067579.1	287613	289511	XP_038928009.1
NW_024067579.1	291383	292424	XP_038928010.1
NW_024067579.1	295991	296591	XP_038928011.1
NW_024067579.1	297340	297765	XP_038928012.1
NW_024067579.1	299241	300171	XP_038928013.1
NW_024067579.1	305577	307654	XP_038928014.1
NW_024067579.1	310269	310869	XP_038928015.1
NW_024067579.1	313628	314420	XP_038928016.1
NW_024067579.1	314779	316135	XP_038928017.1
NW_024067579.1	318903	320687	XP_038928018.1
NW_024067579.1	320850	321781	XP_038928019.1
NW_024067579.1	322308	323367	XP_038928020.1
NW_024067579.1	323388	323734	XP_038928021.1
NW_024067579.1	324041	324605	XP_038928022.1
NW_024067579.1	325231	330050	XP_038928023.1
NW_024067579.1	330727	334451	XP_038928024.1
NW_024067579.1	334895	338355	XP_038928025.1
NW_024067579.1	338892	342526	XP_038928026.1
NW_024067579.1	343380	346716	XP_038928027.1
NW_024067579.1	347379	351790	XP_038928028.1
NW_024067579.1	353831	355247	XP_038928029.1
NW_024067579.1	355681	356449	XP_038928030.1
NW_024067579.1	359186	360812	XP_038928031.1
NW_024067579.1	362812	363514	XP_038928032.1
NW_024067579.1	367559	369305	XP_038928033.1
NW_024067579.1	371407	372553	XP_038928034.1
NW_024067579.1	373075	375198	XP_038928035.1
NW_024067579.1	375824	376492	XP_038928036.1
NW_024067579.1	377334	378239	XP_038928037.1
NW_024067579.1	379375	380736	XP_038928038.1
NW_024067579.1	381675	382368	XP_038928039.1
NW_024067579.1	383505	384606	XP_038928040.1
NW_024067579.1	385919	389278	XP_038928041.1
NW_024067579.1	389491	391930	XP_038928042.1
NW_024067579.1	393533	394224	XP_038928043.1
NW_024067579.1	394925	395954	XP_038928044.1
NW_024067579.1	396184	396859	XP_038928045.1
NW_024067579.1	396991	398368	XP_038928046.1
NW_024067579.1	399440	400568	XP_038928047.1
NW_024067579.1	400849	402517	XP_038928048.1
NW_024067579.1	402816	403368	XP_038928049.1
NW_024067579.1	403743	404331	XP_038928050.1
NW_024067579.1	405167	405836	XP_038928051.1
NW_024067579.1	407363	408225	XP_038928052.1
NW_024067579.1	409150	409960	XP_038928053.1
NW_024067579.1	410299	412483	XP_038928054.1
NW_024067579.1	412768	414270	XP_038928055.1
NW_024067579.1	415064	416977	XP_038928056.1
NW_024067579.1	417752	419498	XP_038928057.1
NW_024067579.1	419689	421456	XP_038928058.1
NW_024067579.1	423478	424441	XP_038928059.1
NW_024067579.1	424600	425068	XP_038928060.1
NW_024067579.1	425114	425594	XP_038928061.1
NW_024067579.1	426831	428761	XP_038928062.1
NW_024067579.1	429828	431977	XP_038928063.1
NW_024067579.1	432187	433849	XP_038928064.1
NW_024067579.1	434703	437877	XP_038928065.1
NW_024067579.1	438385	440226	XP_038928066.1
NW_024067579.1	441426	443337	XP_038928067.1
NW_024067579.1	443724	445387	XP_038928068.1
NW_024067579.1	445700	448370	XP_038928069.1
NW_024067579.1	448520	450479	XP_038928070.1
NW_024067579.1	451627	453064	XP_038928071.1
NW_024067579.1	454039	454765	XP_038928072.1
NW_024067579.1	455013	456604	XP_038928073.1
NW_024067579.1	458003	459649	XP_038928074.1
NW_024067579.1	464124	465040	XP_038928075.1
NW_024067579.1	465857	467558	XP_038928076.1
NW_024067579.1	468285	469167	XP_038928077.1
NW_024067579.1	469560	471096	XP_038928078.1
NW_024067579.1	471270	473027	XP_038928079.1
NW_024067579.1	473553	475011	XP_038928080.1
NW_024067579.1	475283	475943	XP_038928081.1
NW_024067579.1	476482	477371	XP_038928082.1
NW_024067579.1	477809	479768	XP_038928083.1
NW_024067579.1	479883	481200	XP_038928084.1
NW_024067579.1	481428	483361	XP_038928085.1
NW_024067579.1	483953	486470	XP_038928086.1
NW_024067579.1	487099	488398	XP_038928087.1
NW_024067579.1	488928	489632	XP_038928088.1
NW_024067579.1	489896	491218	XP_038928089.1
NW_024067579.1	492530	494107	XP_038928090.1
NW_024067579.1	494630	496427	XP_038928091.1
NW_024067579.1	496549	498200	XP_038928092.1
NW_024067579.1	498524	499801	XP_038928093.1
NW_024067579.1	499939	501768	XP_038928094.1
NW_024067579.1	502169	503468	XP_038928095.1
NW_024067579.1	503768	504440	XP_038928096.1
NW_024067579.1	504969	506008	XP_038928097.1
NW_024067579.1	506359	508462	XP_038928098.1
NW_024067579.1	508821	509369	XP_038928099.1
NW_024067579.1	509641	515890	XP_038928100.1
NW_024067579.1	516456	522764	XP_038928101.1
NW_024067579.1	524104	526338	XP_038928102.1
NW_024067579.1	526941	530013	XP_038928103.1
NW_024067579.1	530509	531816	XP_038928104.1
NW_024067579.1	537373	538677	XP_038928105.1
NW_024067579.1	539086	540121	XP_038928106.1
NW_024067579.1	541485	543029	XP_038928107.1
NW_024067579.1	543932	544918	XP_038928108.1
NW_024067579.1	545047	548310	XP_038928109.1
NW_024067579.1	548587	549910	XP_038928110.1
NW_024067579.1	550512	554466	XP_038928111.1
NW_024067579.1	555252	558576	XP_038928112.1
NW_024067579.1	559194	560746	XP_038928113.1
NW_024067579.1	561230	561986	XP_038928114.1
NW_024067579.1	562161	562601	XP_038928115.1
NW_024067579.1	562614	563777	XP_038928116.1
NW_024067579.1	564368	564999	XP_038928117.1
NW_024067579.1	565404	566556	XP_038928118.1
NW_024067579.1	566908	567451	XP_038928119.1
NW_024067579.1	567859	571527	XP_038928120.1
NW_024067579.1	572987	573997	XP_038928121.1
NW_024067579.1	576457	578723	XP_038928122.1
NW_024067579.1	579099	579924	XP_038928123.1
NW_024067579.1	580098	581292	XP_038928124.1
NW_024067579.1	581921	582745	XP_038928125.1
NW_024067579.1	583202	583649	XP_038928126.1
NW_024067579.1	584514	585972	XP_038928127.1
NW_024067579.1	586551	587469	XP_038928128.1
NW_024067579.1	587680	588422	XP_038928129.1
NW_024067579.1	588968	593091	XP_038928130.1
NW_024067579.1	593961	596151	XP_038928131.1
NW_024067579.1	596420	597292	XP_038928132.1
NW_024067579.1	597511	598343	XP_038928133.1
NW_024067579.1	598705	599498	XP_038928134.1
NW_024067579.1	599895	600573	XP_038928135.1
NW_024067579.1	601037	601945	XP_038928136.1
NW_024067579.1	602125	603120	XP_038928137.1
NW_024067579.1	603292	603871	XP_038928138.1
NW_024067579.1	604426	605131	XP_038928139.1
NW_024067579.1	605859	607779	XP_038928140.1
NW_024067579.1	609274	609869	XP_038928141.1
NW_024067579.1	609984	610667	XP_038928142.1
NW_024067579.1	610924	612172	XP_038928143.1
NW_024067579.1	612482	613746	XP_038928144.1
NW_024067579.1	614144	618008	XP_038928145.1
NW_024067579.1	618569	621166	XP_038928146.1
NW_024067579.1	622276	628028	XP_038928147.1
NW_024067579.1	628394	633053	XP_038928148.1
NW_024067579.1	633573	634782	XP_038928149.1
NW_024067580.1	1116	3316	XP_038927641.1
NW_024067580.1	6420	10216	XP_038927642.1
NW_024067580.1	12040	13271	XP_038927643.1
NW_024067580.1	14600	15830	XP_038927644.1
NW_024067580.1	16685	18845	XP_038927645.1
NW_024067580.1	24319	25601	XP_038927646.1
NW_024067580.1	26510	27779	XP_038927647.1
NW_024067580.1	28331	28598	XP_038927648.1
NW_024067580.1	29904	30810	XP_038927649.1
NW_024067580.1	31688	32657	XP_038927650.1
NW_024067580.1	33695	37426	XP_038927651.1
NW_024067580.1	38602	39453	XP_038927652.1
NW_024067580.1	39789	41466	XP_038927653.1
NW_024067580.1	44498	45663	XP_038927654.1
NW_024067580.1	46504	47092	XP_038927655.1
NW_024067580.1	49922	52161	XP_038927656.1
NW_024067580.1	52553	53329	XP_038927657.1
NW_024067580.1	53839	54465	XP_038927658.1
NW_024067580.1	54683	57595	XP_038927659.1
NW_024067580.1	58638	61127	XP_038927660.1
NW_024067580.1	61483	62555	XP_038927661.1
NW_024067580.1	62826	63625	XP_038927662.1
NW_024067580.1	64205	64471	XP_038927663.1
NW_024067580.1	64673	65032	XP_038927664.1
NW_024067580.1	66823	67445	XP_038927665.1
NW_024067580.1	68743	70277	XP_038927666.1
NW_024067580.1	70697	71083	XP_038927667.1
NW_024067580.1	71879	73394	XP_038927668.1
NW_024067580.1	74544	76459	XP_038927669.1
NW_024067580.1	77762	80228	XP_038927670.1
NW_024067580.1	80730	83113	XP_038927671.1
NW_024067580.1	83431	84374	XP_038927672.1
NW_024067580.1	85214	86391	XP_038927673.1
NW_024067580.1	86590	88622	XP_038927674.1
NW_024067580.1	88824	89241	XP_038927675.1
NW_024067580.1	89500	92014	XP_038927676.1
NW_024067580.1	92770	93177	XP_038927677.1
NW_024067580.1	95157	96122	XP_038927678.1
NW_024067580.1	98841	100246	XP_038927679.1
NW_024067580.1	100986	102183	XP_038927680.1
NW_024067580.1	102718	104345	XP_038927681.1
NW_024067580.1	105088	105746	XP_038927682.1
NW_024067580.1	106567	107684	XP_038927683.1
NW_024067580.1	109405	110275	XP_038927684.1
NW_024067580.1	110904	113702	XP_038927685.1
NW_024067580.1	113928	114777	XP_038927686.1
NW_024067580.1	114965	115385	XP_038927687.1
NW_024067580.1	116220	118751	XP_038927688.1
NW_024067580.1	119554	120448	XP_038927689.1
NW_024067580.1	120967	121246	XP_038927690.1
NW_024067580.1	121953	123803	XP_038927691.1
NW_024067580.1	124249	126388	XP_038927692.1
NW_024067580.1	127537	128956	XP_038927693.1
NW_024067580.1	129127	130539	XP_038927694.1
NW_024067580.1	131418	135103	XP_038927695.1
NW_024067580.1	135697	137266	XP_038927696.1
NW_024067580.1	137531	137927	XP_038927697.1
NW_024067580.1	138119	140978	XP_038927698.1
NW_024067580.1	141182	144141	XP_038927699.1
NW_024067580.1	144705	146300	XP_038927700.1
NW_024067580.1	146879	149375	XP_038927701.1
NW_024067580.1	151877	153013	XP_038927702.1
NW_024067580.1	154448	154850	XP_038927703.1
NW_024067580.1	155014	157116	XP_038927704.1
NW_024067580.1	158060	160393	XP_038927705.1
NW_024067580.1	160630	165039	XP_038927706.1
NW_024067580.1	165729	166315	XP_038927707.1
NW_024067580.1	166590	169521	XP_038927708.1
NW_024067580.1	170573	173601	XP_038927709.1
NW_024067580.1	174087	175125	XP_038927710.1
NW_024067580.1	175500	176214	XP_038927711.1
NW_024067580.1	176953	177595	XP_038927712.1
NW_024067580.1	178129	178637	XP_038927713.1
NW_024067580.1	179626	180436	XP_038927714.1
NW_024067580.1	181208	184020	XP_038927715.1
NW_024067580.1	185063	186341	XP_038927716.1
NW_024067580.1	186934	188576	XP_038927717.1
NW_024067580.1	189219	195603	XP_038927718.1
NW_024067580.1	197329	201979	XP_038927719.1
NW_024067580.1	203438	204711	XP_038927720.1
NW_024067580.1	205207	206998	XP_038927721.1
NW_024067580.1	207843	209508	XP_038927722.1
NW_024067580.1	210218	210700	XP_038927723.1
NW_024067580.1	210992	212614	XP_038927724.1
NW_024067580.1	212814	213531	XP_038927725.1
NW_024067580.1	214299	215550	XP_038927726.1
NW_024067580.1	215694	216622	XP_038927727.1
NW_024067580.1	217183	218974	XP_038927728.1
NW_024067580.1	219594	221213	XP_038927729.1
NW_024067580.1	221939	222728	XP_038927730.1
NW_024067580.1	224001	225301	XP_038927731.1
NW_024067580.1	227615	228425	XP_038927732.1
NW_024067580.1	230494	231268	XP_038927733.1
NW_024067580.1	232043	233793	XP_038927734.1
NW_024067580.1	233929	234987	XP_038927735.1
NW_024067580.1	235253	236356	XP_038927736.1
NW_024067580.1	236753	237452	XP_038927737.1
NW_024067580.1	237886	239648	XP_038927738.1
NW_024067580.1	239888	241158	XP_038927739.1
NW_024067580.1	243261	244212	XP_038927740.1
NW_024067580.1	244330	244996	XP_038927741.1
NW_024067580.1	245779	247277	XP_038927742.1
NW_024067580.1	247951	249565	XP_038927743.1
NW_024067580.1	250722	252513	XP_038927744.1
NW_024067580.1	254308	255544	XP_038927745.1
NW_024067580.1	256097	256472	XP_038927746.1
NW_024067580.1	256648	258417	XP_038927747.1
NW_024067580.1	259395	262656	XP_038927748.1
NW_024067580.1	263815	264463	XP_038927749.1
NW_024067580.1	266269	267347	XP_038927750.1
NW_024067580.1	269590	270919	XP_038927751.1
NW_024067580.1	271701	274320	XP_038927752.1
NW_024067580.1	275403	276451	XP_038927753.1
NW_024067580.1	276852	277828	XP_038927754.1
NW_024067580.1	278114	278703	XP_038927755.1
NW_024067580.1	278841	279225	XP_038927756.1
NW_024067580.1	279762	282010	XP_038927757.1
NW_024067580.1	282339	283109	XP_038927758.1
NW_024067580.1	283672	285797	XP_038927759.1
NW_024067580.1	286038	287135	XP_038927760.1
NW_024067580.1	287488	288550	XP_038927761.1
NW_024067580.1	288840	290197	XP_038927762.1
NW_024067580.1	291447	295460	XP_038927763.1
NW_024067580.1	295970	299261	XP_038927764.1
NW_024067580.1	299959	300774	XP_038927765.1
NW_024067580.1	301653	303430	XP_038927766.1
NW_024067580.1	304207	306167	XP_038927767.1
NW_024067580.1	306273	310559	XP_038927768.1
NW_024067580.1	311871	314845	XP_038927769.1
NW_024067580.1	315444	316830	XP_038927770.1
NW_024067580.1	317197	319110	XP_038927771.1
NW_024067580.1	319408	320413	XP_038927772.1
NW_024067580.1	321027	322215	XP_038927773.1
NW_024067580.1	322669	325118	XP_038927774.1
NW_024067580.1	327144	328409	XP_038927775.1
NW_024067580.1	329438	330093	XP_038927776.1
NW_024067580.1	330682	333591	XP_038927777.1
NW_024067580.1	334491	335233	XP_038927778.1
NW_024067580.1	335715	338215	XP_038927779.1
NW_024067580.1	338650	340013	XP_038927780.1
NW_024067580.1	343519	344430	XP_038927781.1
NW_024067580.1	344581	345725	XP_038927782.1
NW_024067580.1	345810	346140	XP_038927783.1
NW_024067580.1	347457	349857	XP_038927784.1
NW_024067580.1	350843	352728	XP_038927785.1
NW_024067580.1	353958	357322	XP_038927786.1
NW_024067580.1	358605	360282	XP_038927787.1
NW_024067580.1	360735	363172	XP_038927788.1
NW_024067580.1	363497	363959	XP_038927789.1
NW_024067580.1	364635	366005	XP_038927790.1
NW_024067580.1	367822	370105	XP_038927791.1
NW_024067580.1	370505	374753	XP_038927792.1
NW_024067580.1	375578	376142	XP_038927793.1
NW_024067580.1	376814	378390	XP_038927794.1
NW_024067580.1	378888	380169	XP_038927795.1
NW_024067580.1	381729	384342	XP_038927796.1
NW_024067580.1	384787	385286	XP_038927797.1
NW_024067580.1	386951	387821	XP_038927798.1
NW_024067580.1	388181	390354	XP_038927799.1
NW_024067580.1	390979	393447	XP_038927800.1
NW_024067580.1	393828	396597	XP_038927801.1
NW_024067580.1	397325	398752	XP_038927802.1
NW_024067580.1	399458	401225	XP_038927803.1
NW_024067580.1	401422	402657	XP_038927804.1
NW_024067580.1	403031	405863	XP_038927805.1
NW_024067580.1	406341	407815	XP_038927806.1
NW_024067580.1	408586	410746	XP_038927807.1
NW_024067580.1	411299	413215	XP_038927808.1
NW_024067580.1	413742	415146	XP_038927809.1
NW_024067580.1	415500	417620	XP_038927810.1
NW_024067580.1	418477	419827	XP_038927811.1
NW_024067580.1	421166	423048	XP_038927812.1
NW_024067580.1	423557	424853	XP_038927813.1
NW_024067580.1	425697	427260	XP_038927814.1
NW_024067580.1	427541	429091	XP_038927815.1
NW_024067580.1	429756	430965	XP_038927816.1
NW_024067580.1	431426	433431	XP_038927817.1
NW_024067580.1	434207	435833	XP_038927818.1
NW_024067580.1	437478	439952	XP_038927819.1
NW_024067580.1	440783	442433	XP_038927820.1
NW_024067580.1	443484	445107	XP_038927821.1
NW_024067580.1	447059	449150	XP_038927822.1
NW_024067580.1	449683	451263	XP_038927823.1
NW_024067580.1	452356	454272	XP_038927824.1
NW_024067580.1	454552	457824	XP_038927825.1
NW_024067580.1	457891	458372	XP_038927826.1
NW_024067580.1	460877	462837	XP_038927827.1
NW_024067580.1	467933	470948	XP_038927828.1
NW_024067580.1	473291	475152	XP_038927829.1
NW_024067580.1	475960	479636	XP_038927830.1
NW_024067580.1	480157	481525	XP_038927831.1
NW_024067580.1	481846	482917	XP_038927832.1
NW_024067580.1	483424	485223	XP_038927833.1
NW_024067580.1	486423	487757	XP_038927834.1
NW_024067580.1	487939	488865	XP_038927835.1
NW_024067580.1	489018	490955	XP_038927836.1
NW_024067580.1	491519	492760	XP_038927837.1
NW_024067580.1	493560	494584	XP_038927838.1
NW_024067580.1	495287	499756	XP_038927839.1
NW_024067580.1	501927	502434	XP_038927840.1
NW_024067580.1	504080	504501	XP_038927841.1
NW_024067580.1	506968	507808	XP_038927842.1
NW_024067580.1	508320	509702	XP_038927843.1
NW_024067580.1	510592	511397	XP_038927844.1
NW_024067580.1	512796	513690	XP_038927845.1
NW_024067580.1	514677	516054	XP_038927846.1
NW_024067580.1	516996	517871	XP_038927847.1
NW_024067580.1	518049	519004	XP_038927848.1
NW_024067580.1	519172	520690	XP_038927849.1
NW_024067580.1	521556	523741	XP_038927850.1
NW_024067580.1	524694	529544	XP_038927851.1
NW_024067580.1	530009	531485	XP_038927852.1
NW_024067580.1	532002	533507	XP_038927853.1
NW_024067580.1	534242	535291	XP_038927854.1
NW_024067580.1	535425	536805	XP_038927855.1
NW_024067580.1	537075	537985	XP_038927856.1
NW_024067580.1	538656	539438	XP_038927857.1
NW_024067580.1	540245	540539	XP_038927858.1
NW_024067580.1	540895	541415	XP_038927859.1
NW_024067580.1	541901	545798	XP_038927860.1
NW_024067580.1	546131	548141	XP_038927861.1
NW_024067580.1	548461	551391	XP_038927862.1
NW_024067580.1	552019	553283	XP_038927863.1
NW_024067580.1	554004	554973	XP_038927864.1
NW_024067580.1	555041	556531	XP_038927865.1
NW_024067580.1	556696	558834	XP_038927866.1
NW_024067580.1	559937	560597	XP_038927867.1
NW_024067580.1	562206	564240	XP_038927868.1
NW_024067580.1	564992	566957	XP_038927869.1
NW_024067580.1	567804	568771	XP_038927870.1
NW_024067580.1	570252	571910	XP_038927871.1
NW_024067580.1	572263	572803	XP_038927872.1
NW_024067580.1	573498	574032	XP_038927873.1
NW_024067580.1	574595	576243	XP_038927874.1
NW_024067580.1	576559	577196	XP_038927875.1
NW_024067580.1	577353	577750	XP_038927876.1
NW_024067580.1	578048	578777	XP_038927877.1
NW_024067580.1	579541	581365	XP_038927878.1
NW_024067580.1	581896	582367	XP_038927879.1
NW_024067580.1	582958	585545	XP_038927880.1
NW_024067580.1	586249	587965	XP_038927881.1
NW_024067580.1	588656	589892	XP_038927882.1
NW_024067580.1	590590	594220	XP_038927883.1
NW_024067580.1	594694	596766	XP_038927884.1
NW_024067580.1	597533	598662	XP_038927885.1
NW_024067580.1	599050	601269	XP_038927886.1
NW_024067580.1	602220	603915	XP_038927887.1
NW_024067580.1	604434	606125	XP_038927888.1
NW_024067580.1	606805	608875	XP_038927889.1
NW_024067580.1	609312	611660	XP_038927890.1
NW_024067580.1	611865	613344	XP_038927891.1
NW_024067581.1	107	382	XP_038927416.1
NW_024067581.1	1584	1941	XP_038927417.1
NW_024067581.1	2334	3817	XP_038927418.1
NW_024067581.1	4855	5898	XP_038927419.1
NW_024067581.1	6239	7972	XP_038927420.1
NW_024067581.1	8573	9537	XP_038927421.1
NW_024067581.1	9929	11588	XP_038927422.1
NW_024067581.1	14033	17270	XP_038927423.1
NW_024067581.1	18256	18878	XP_038927424.1
NW_024067581.1	20491	21292	XP_038927425.1
NW_024067581.1	21354	22221	XP_038927426.1
NW_024067581.1	22591	24544	XP_038927427.1
NW_024067581.1	26359	27223	XP_038927428.1
NW_024067581.1	27313	28543	XP_038927429.1
NW_024067581.1	30487	31634	XP_038927430.1
NW_024067581.1	33694	35530	XP_038927431.1
NW_024067581.1	38457	41189	XP_038927432.1
NW_024067581.1	41584	43724	XP_038927433.1
NW_024067581.1	45717	46692	XP_038927434.1
NW_024067581.1	50648	51851	XP_038927435.1
NW_024067581.1	52568	53941	XP_038927436.1
NW_024067581.1	59345	62351	XP_038927437.1
NW_024067581.1	63535	66033	XP_038927438.1
NW_024067581.1	66438	68293	XP_038927439.1
NW_024067581.1	69231	70684	XP_038927440.1
NW_024067581.1	71289	72149	XP_038927441.1
NW_024067581.1	72646	73266	XP_038927442.1
NW_024067581.1	73493	74375	XP_038927443.1
NW_024067581.1	77427	78417	XP_038927444.1
NW_024067581.1	78795	80849	XP_038927445.1
NW_024067581.1	82495	84000	XP_038927446.1
NW_024067581.1	84707	85916	XP_038927447.1
NW_024067581.1	86286	87797	XP_038927448.1
NW_024067581.1	88158	91110	XP_038927449.1
NW_024067581.1	91518	93439	XP_038927450.1
NW_024067581.1	93729	97971	XP_038927451.1
NW_024067581.1	98483	100127	XP_038927452.1
NW_024067581.1	105385	106610	XP_038927453.1
NW_024067581.1	108175	110488	XP_038927454.1
NW_024067581.1	112650	114570	XP_038927455.1
NW_024067581.1	114611	116289	XP_038927456.1
NW_024067581.1	117445	118554	XP_038927457.1
NW_024067581.1	119355	123323	XP_038927458.1
NW_024067581.1	123597	124231	XP_038927459.1
NW_024067581.1	124510	125394	XP_038927460.1
NW_024067581.1	125711	126203	XP_038927461.1
NW_024067581.1	126624	128107	XP_038927462.1
NW_024067581.1	128917	132884	XP_038927463.1
NW_024067581.1	133254	134180	XP_038927464.1
NW_024067581.1	137956	138967	XP_038927465.1
NW_024067581.1	140743	141368	XP_038927466.1
NW_024067581.1	141507	142829	XP_038927467.1
NW_024067581.1	145672	146324	XP_038927468.1
NW_024067581.1	146939	148587	XP_038927469.1
NW_024067581.1	149249	149539	XP_038927470.1
NW_024067581.1	149992	150611	XP_038927471.1
NW_024067581.1	151070	153638	XP_038927472.1
NW_024067581.1	154338	155910	XP_038927473.1
NW_024067581.1	156376	157819	XP_038927474.1
NW_024067581.1	158113	160883	XP_038927475.1
NW_024067581.1	161255	162619	XP_038927476.1
NW_024067581.1	162838	163522	XP_038927477.1
NW_024067581.1	163932	165545	XP_038927478.1
NW_024067581.1	167328	171492	XP_038927479.1
NW_024067581.1	172034	173543	XP_038927480.1
NW_024067581.1	173947	177595	XP_038927481.1
NW_024067581.1	178240	184892	XP_038927482.1
NW_024067581.1	189252	193707	XP_038927483.1
NW_024067581.1	194084	195491	XP_038927484.1
NW_024067581.1	195666	196845	XP_038927485.1
NW_024067581.1	197213	202639	XP_038927486.1
NW_024067581.1	203789	205049	XP_038927487.1
NW_024067581.1	205080	205802	XP_038927488.1
NW_024067581.1	205999	207541	XP_038927489.1
NW_024067581.1	208046	210182	XP_038927490.1
NW_024067581.1	210623	211256	XP_038927491.1
NW_024067581.1	211430	212184	XP_038927492.1
NW_024067581.1	212846	213131	XP_038927493.1
NW_024067581.1	214487	216300	XP_038927494.1
NW_024067581.1	217466	218153	XP_038927495.1
NW_024067581.1	218937	221878	XP_038927496.1
NW_024067581.1	222960	225608	XP_038927497.1
NW_024067581.1	226092	227367	XP_038927498.1
NW_024067581.1	227885	228976	XP_038927499.1
NW_024067581.1	229258	230452	XP_038927500.1
NW_024067581.1	232563	234359	XP_038927501.1
NW_024067581.1	235025	238235	XP_038927502.1
NW_024067581.1	239625	241961	XP_038927503.1
NW_024067581.1	242118	243130	XP_038927504.1
NW_024067581.1	243301	244235	XP_038927505.1
NW_024067581.1	244723	245929	XP_038927506.1
NW_024067581.1	246390	247625	XP_038927507.1
NW_024067581.1	248554	250883	XP_038927508.1
NW_024067581.1	252537	252809	XP_038927509.1
NW_024067581.1	252935	254141	XP_038927510.1
NW_024067581.1	254758	255063	XP_038927511.1
NW_024067581.1	259564	260071	XP_038927512.1
NW_024067581.1	260801	264189	XP_038927513.1
NW_024067581.1	264617	266936	XP_038927514.1
NW_024067581.1	268035	268566	XP_038927515.1
NW_024067581.1	271209	271606	XP_038927516.1
NW_024067581.1	273992	274539	XP_038927517.1
NW_024067581.1	274782	275136	XP_038927518.1
NW_024067581.1	278528	279671	XP_038927519.1
NW_024067581.1	279972	280458	XP_038927520.1
NW_024067581.1	281205	282263	XP_038927521.1
NW_024067581.1	282606	284073	XP_038927522.1
NW_024067581.1	284217	285554	XP_038927523.1
NW_024067581.1	286661	288296	XP_038927524.1
NW_024067581.1	288381	296027	XP_038927525.1
NW_024067581.1	296649	299294	XP_038927526.1
NW_024067581.1	302408	305625	XP_038927527.1
NW_024067581.1	306993	309672	XP_038927528.1
NW_024067581.1	309816	310827	XP_038927529.1
NW_024067581.1	312379	312700	XP_038927530.1
NW_024067581.1	314899	316988	XP_038927531.1
NW_024067581.1	318587	330328	XP_038927532.1
NW_024067581.1	331668	332549	XP_038927533.1
NW_024067581.1	333367	335732	XP_038927534.1
NW_024067581.1	336549	338008	XP_038927535.1
NW_024067581.1	338520	340188	XP_038927536.1
NW_024067581.1	343299	344368	XP_038927537.1
NW_024067581.1	344935	347073	XP_038927538.1
NW_024067581.1	347884	348493	XP_038927539.1
NW_024067581.1	352773	353349	XP_038927540.1
NW_024067581.1	355454	358055	XP_038927541.1
NW_024067581.1	361415	362742	XP_038927542.1
NW_024067581.1	363092	364229	XP_038927543.1
NW_024067581.1	365273	366995	XP_038927544.1
NW_024067581.1	367229	368345	XP_038927545.1
NW_024067581.1	368831	371111	XP_038927546.1
NW_024067581.1	371244	374489	XP_038927547.1
NW_024067581.1	377734	379301	XP_038927548.1
NW_024067581.1	379542	380907	XP_038927549.1
NW_024067581.1	382159	385698	XP_038927550.1
NW_024067581.1	386402	387223	XP_038927551.1
NW_024067581.1	388357	389549	XP_038927552.1
NW_024067581.1	389685	391491	XP_038927553.1
NW_024067581.1	393819	394554	XP_038927554.1
NW_024067581.1	395169	397162	XP_038927555.1
NW_024067581.1	397630	400119	XP_038927556.1
NW_024067581.1	403032	405724	XP_038927557.1
NW_024067581.1	407863	410802	XP_038927558.1
NW_024067581.1	411289	412444	XP_038927559.1
NW_024067581.1	412863	413277	XP_038927560.1
NW_024067581.1	413793	416058	XP_038927561.1
NW_024067581.1	416928	418047	XP_038927562.1
NW_024067581.1	420493	422171	XP_038927563.1
NW_024067581.1	422580	424537	XP_038927564.1
NW_024067581.1	425106	425378	XP_038927565.1
NW_024067581.1	425970	427071	XP_038927566.1
NW_024067581.1	428240	429125	XP_038927567.1
NW_024067581.1	430011	430686	XP_038927568.1
NW_024067581.1	431018	431457	XP_038927569.1
NW_024067581.1	432972	434775	XP_038927570.1
NW_024067581.1	435353	436003	XP_038927571.1
NW_024067581.1	436607	437782	XP_038927572.1
NW_024067581.1	438015	441484	XP_038927573.1
NW_024067581.1	442397	444514	XP_038927574.1
NW_024067581.1	445670	446776	XP_038927575.1
NW_024067581.1	447075	447751	XP_038927576.1
NW_024067581.1	448159	451965	XP_038927577.1
NW_024067581.1	452692	454328	XP_038927578.1
NW_024067581.1	454902	456837	XP_038927579.1
NW_024067581.1	458111	459228	XP_038927580.1
NW_024067581.1	459403	461082	XP_038927581.1
NW_024067581.1	461482	462164	XP_038927582.1
NW_024067581.1	462237	463223	XP_038927583.1
NW_024067581.1	465867	467541	XP_038927584.1
NW_024067581.1	468189	469174	XP_038927585.1
NW_024067581.1	470275	471010	XP_038927586.1
NW_024067581.1	471787	472353	XP_038927587.1
NW_024067581.1	472669	473437	XP_038927588.1
NW_024067581.1	473708	474453	XP_038927589.1
NW_024067581.1	475101	475914	XP_038927590.1
NW_024067581.1	476284	477421	XP_038927591.1
NW_024067581.1	477909	478977	XP_038927592.1
NW_024067581.1	479954	480967	XP_038927593.1
NW_024067581.1	481472	484873	XP_038927594.1
NW_024067581.1	485579	486053	XP_038927595.1
NW_024067581.1	487141	490187	XP_038927596.1
NW_024067581.1	491417	492680	XP_038927597.1
NW_024067581.1	494039	494733	XP_038927598.1
NW_024067581.1	495936	496269	XP_038927599.1
NW_024067581.1	497920	499754	XP_038927600.1
NW_024067581.1	503474	504881	XP_038927601.1
NW_024067581.1	505237	505948	XP_038927602.1
NW_024067581.1	506783	508583	XP_038927603.1
NW_024067581.1	508664	509834	XP_038927604.1
NW_024067581.1	510491	512862	XP_038927605.1
NW_024067581.1	513950	514712	XP_038927606.1
NW_024067581.1	514771	515380	XP_038927607.1
NW_024067581.1	515910	517548	XP_038927608.1
NW_024067581.1	518402	518858	XP_038927609.1
NW_024067581.1	519272	520724	XP_038927610.1
NW_024067581.1	521268	522680	XP_038927611.1
NW_024067581.1	522929	523822	XP_038927612.1
NW_024067581.1	524106	525825	XP_038927613.1
NW_024067581.1	526553	531952	XP_038927614.1
NW_024067581.1	532165	534946	XP_038927615.1
NW_024067581.1	536369	536834	XP_038927616.1
NW_024067581.1	537508	538566	XP_038927617.1
NW_024067581.1	538779	539998	XP_038927618.1
NW_024067581.1	540864	543464	XP_038927619.1
NW_024067581.1	544151	544920	XP_038927620.1
NW_024067581.1	545220	547431	XP_038927621.1
NW_024067581.1	547793	551542	XP_038927622.1
NW_024067581.1	552427	553650	XP_038927623.1
NW_024067581.1	554670	560799	XP_038927624.1
NW_024067581.1	561071	562757	XP_038927625.1
NW_024067581.1	563163	563745	XP_038927626.1
NW_024067581.1	564156	565876	XP_038927627.1
NW_024067581.1	566284	568569	XP_038927628.1
NW_024067581.1	568860	570492	XP_038927629.1
NW_024067581.1	571113	571996	XP_038927630.1
NW_024067581.1	572303	574034	XP_038927631.1
NW_024067581.1	575294	576626	XP_038927632.1
NW_024067581.1	577194	577985	XP_038927633.1
NW_024067581.1	579010	580653	XP_038927634.1
NW_024067581.1	584058	586693	XP_038927635.1
NW_024067581.1	587090	588710	XP_038927636.1
NW_024067581.1	588894	589527	XP_038927637.1
NW_024067581.1	590107	593383	XP_038927638.1
NW_024067581.1	601912	602686	XP_038927639.1
NW_024067581.1	602966	603735	XP_038927640.1
NW_024067582.1	308	2363	XP_038927230.1
NW_024067582.1	3601	6305	XP_038927231.1
NW_024067582.1	6509	10249	XP_038927232.1
NW_024067582.1	11770	15153	XP_038927233.1
NW_024067582.1	15836	18325	XP_038927234.1
NW_024067582.1	18757	19772	XP_038927235.1
NW_024067582.1	21576	22603	XP_038927236.1
NW_024067582.1	22872	23774	XP_038927237.1
NW_024067582.1	24301	24966	XP_038927238.1
NW_024067582.1	25874	26532	XP_038927239.1
NW_024067582.1	26653	27800	XP_038927240.1
NW_024067582.1	29343	31391	XP_038927241.1
NW_024067582.1	32113	34092	XP_038927242.1
NW_024067582.1	34489	35347	XP_038927243.1
NW_024067582.1	35607	41155	XP_038927244.1
NW_024067582.1	43381	44481	XP_038927245.1
NW_024067582.1	45351	46042	XP_038927246.1
NW_024067582.1	46407	47452	XP_038927247.1
NW_024067582.1	47802	48607	XP_038927248.1
NW_024067582.1	49196	51013	XP_038927249.1
NW_024067582.1	51934	52829	XP_038927250.1
NW_024067582.1	53015	54074	XP_038927251.1
NW_024067582.1	54268	54829	XP_038927252.1
NW_024067582.1	54915	56281	XP_038927253.1
NW_024067582.1	56793	57489	XP_038927254.1
NW_024067582.1	57541	58894	XP_038927255.1
NW_024067582.1	59412	61188	XP_038927256.1
NW_024067582.1	62003	63670	XP_038927257.1
NW_024067582.1	65762	67023	XP_038927258.1
NW_024067582.1	68492	69908	XP_038927259.1
NW_024067582.1	71185	71903	XP_038927260.1
NW_024067582.1	72802	74848	XP_038927261.1
NW_024067582.1	75259	76609	XP_038927262.1
NW_024067582.1	77916	79866	XP_038927263.1
NW_024067582.1	80122	82026	XP_038927264.1
NW_024067582.1	82355	83385	XP_038927265.1
NW_024067582.1	84000	86640	XP_038927266.1
NW_024067582.1	87364	88114	XP_038927267.1
NW_024067582.1	88292	90041	XP_038927268.1
NW_024067582.1	90318	91289	XP_038927269.1
NW_024067582.1	92553	92892	XP_038927270.1
NW_024067582.1	96652	97132	XP_038927271.1
NW_024067582.1	97342	98158	XP_038927272.1
NW_024067582.1	98871	100389	XP_038927273.1
NW_024067582.1	101114	102395	XP_038927274.1
NW_024067582.1	102588	104094	XP_038927275.1
NW_024067582.1	104560	107701	XP_038927276.1
NW_024067582.1	108012	109323	XP_038927277.1
NW_024067582.1	109523	111951	XP_038927278.1
NW_024067582.1	113742	116292	XP_038927279.1
NW_024067582.1	116304	116970	XP_038927280.1
NW_024067582.1	117714	118622	XP_038927281.1
NW_024067582.1	118761	119613	XP_038927282.1
NW_024067582.1	120113	125679	XP_038927283.1
NW_024067582.1	127188	128168	XP_038927284.1
NW_024067582.1	128880	130304	XP_038927285.1
NW_024067582.1	130582	131604	XP_038927286.1
NW_024067582.1	132009	133707	XP_038927287.1
NW_024067582.1	134861	137117	XP_038927288.1
NW_024067582.1	137794	139772	XP_038927289.1
NW_024067582.1	140191	141623	XP_038927290.1
NW_024067582.1	143081	145040	XP_038927291.1
NW_024067582.1	145651	146608	XP_038927292.1
NW_024067582.1	147842	149426	XP_038927293.1
NW_024067582.1	149634	150453	XP_038927294.1
NW_024067582.1	151393	153355	XP_038927295.1
NW_024067582.1	154299	156966	XP_038927296.1
NW_024067582.1	157333	158322	XP_038927297.1
NW_024067582.1	158739	160173	XP_038927298.1
NW_024067582.1	160493	163228	XP_038927299.1
NW_024067582.1	163815	165250	XP_038927300.1
NW_024067582.1	165438	166494	XP_038927301.1
NW_024067582.1	167007	168506	XP_038927302.1
NW_024067582.1	169807	171744	XP_038927303.1
NW_024067582.1	172356	174203	XP_038927304.1
NW_024067582.1	174437	175537	XP_038927305.1
NW_024067582.1	176079	177615	XP_038927306.1
NW_024067582.1	178075	179153	XP_038927307.1
NW_024067582.1	179541	181746	XP_038927308.1
NW_024067582.1	182556	185607	XP_038927309.1
NW_024067582.1	186008	188131	XP_038927310.1
NW_024067582.1	189393	190749	XP_038927311.1
NW_024067582.1	191214	192320	XP_038927312.1
NW_024067582.1	194737	195637	XP_038927313.1
NW_024067582.1	197020	198759	XP_038927314.1
NW_024067582.1	199162	199758	XP_038927315.1
NW_024067582.1	199980	200960	XP_038927316.1
NW_024067582.1	201058	202402	XP_038927317.1
NW_024067582.1	202581	205186	XP_038927318.1
NW_024067582.1	205916	206597	XP_038927319.1
NW_024067582.1	206801	208091	XP_038927320.1
NW_024067582.1	208366	209887	XP_038927321.1
NW_024067582.1	210062	210845	XP_038927322.1
NW_024067582.1	211268	212655	XP_038927323.1
NW_024067582.1	213821	217288	XP_038927324.1
NW_024067582.1	223562	225373	XP_038927325.1
NW_024067582.1	235514	237741	XP_038927326.1
NW_024067582.1	238093	239170	XP_038927327.1
NW_024067582.1	239518	241248	XP_038927328.1
NW_024067582.1	241666	246664	XP_038927329.1
NW_024067582.1	247313	249351	XP_038927330.1
NW_024067582.1	250916	251803	XP_038927331.1
NW_024067582.1	252207	253706	XP_038927332.1
NW_024067582.1	255302	255879	XP_038927333.1
NW_024067582.1	256519	259158	XP_038927334.1
NW_024067582.1	260853	262906	XP_038927335.1
NW_024067582.1	263420	264728	XP_038927336.1
NW_024067582.1	265100	266663	XP_038927337.1
NW_024067582.1	267005	268473	XP_038927338.1
NW_024067582.1	268986	270719	XP_038927339.1
NW_024067582.1	271516	273335	XP_038927340.1
NW_024067582.1	274269	276021	XP_038927341.1
NW_024067582.1	277131	280763	XP_038927342.1
NW_024067582.1	280957	281919	XP_038927343.1
NW_024067582.1	282712	283687	XP_038927344.1
NW_024067582.1	284734	286911	XP_038927345.1
NW_024067582.1	291019	292090	XP_038927346.1
NW_024067582.1	292648	293392	XP_038927347.1
NW_024067582.1	294793	300022	XP_038927348.1
NW_024067582.1	300602	302387	XP_038927349.1
NW_024067582.1	303016	304169	XP_038927350.1
NW_024067582.1	304237	305680	XP_038927351.1
NW_024067582.1	306475	309250	XP_038927352.1
NW_024067582.1	309518	311093	XP_038927353.1
NW_024067582.1	311334	314578	XP_038927354.1
NW_024067582.1	315488	316685	XP_038927355.1
NW_024067582.1	317759	318901	XP_038927356.1
NW_024067582.1	319275	320983	XP_038927357.1
NW_024067582.1	321107	321576	XP_038927358.1
NW_024067582.1	322365	324369	XP_038927359.1
NW_024067582.1	329164	329685	XP_038927360.1
NW_024067582.1	330435	332803	XP_038927361.1
NW_024067582.1	332997	334347	XP_038927362.1
NW_024067582.1	334790	336298	XP_038927363.1
NW_024067582.1	337091	338210	XP_038927364.1
NW_024067582.1	338611	340064	XP_038927365.1
NW_024067582.1	340643	342364	XP_038927366.1
NW_024067582.1	344086	345549	XP_038927367.1
NW_024067582.1	346158	348259	XP_038927368.1
NW_024067582.1	348987	350939	XP_038927369.1
NW_024067582.1	351527	352948	XP_038927370.1
NW_024067582.1	354366	357279	XP_038927371.1
NW_024067582.1	358580	360322	XP_038927372.1
NW_024067582.1	360712	361436	XP_038927373.1
NW_024067582.1	361799	363757	XP_038927374.1
NW_024067582.1	364459	365783	XP_038927375.1
NW_024067582.1	368705	371014	XP_038927376.1
NW_024067582.1	372707	374420	XP_038927377.1
NW_024067582.1	374902	375325	XP_038927378.1
NW_024067582.1	375768	378115	XP_038927379.1
NW_024067582.1	379213	380834	XP_038927380.1
NW_024067582.1	380997	381858	XP_038927381.1
NW_024067582.1	382428	385089	XP_038927382.1
NW_024067582.1	387764	389368	XP_038927383.1
NW_024067582.1	392186	394878	XP_038927384.1
NW_024067582.1	394990	396172	XP_038927385.1
NW_024067582.1	398438	399385	XP_038927386.1
NW_024067582.1	400017	400954	XP_038927387.1
NW_024067582.1	401774	402803	XP_038927388.1
NW_024067582.1	403381	405256	XP_038927389.1
NW_024067582.1	405842	407452	XP_038927390.1
NW_024067582.1	408879	410673	XP_038927391.1
NW_024067582.1	411774	412738	XP_038927392.1
NW_024067582.1	413128	414348	XP_038927393.1
NW_024067582.1	414638	415397	XP_038927394.1
NW_024067582.1	416575	417838	XP_038927395.1
NW_024067582.1	420129	421206	XP_038927396.1
NW_024067582.1	421305	421897	XP_038927397.1
NW_024067582.1	422862	425378	XP_038927398.1
NW_024067582.1	427587	428310	XP_038927399.1
NW_024067582.1	428779	429473	XP_038927400.1
NW_024067582.1	432749	437731	XP_038927401.1
NW_024067582.1	441356	441662	XP_038927402.1
NW_024067582.1	448999	449804	XP_038927403.1
NW_024067582.1	453305	453874	XP_038927404.1
NW_024067582.1	455358	456253	XP_038927405.1
NW_024067582.1	459296	459545	XP_038927406.1
NW_024067582.1	460355	461942	XP_038927407.1
NW_024067582.1	462600	463802	XP_038927408.1
NW_024067582.1	464643	466609	XP_038927409.1
NW_024067582.1	469938	470502	XP_038927410.1
NW_024067582.1	470919	473125	XP_038927411.1
NW_024067582.1	473569	475741	XP_038927412.1
NW_024067582.1	476256	477528	XP_038927413.1
NW_024067582.1	477780	479760	XP_038927414.1
NW_024067582.1	480313	483307	XP_038927415.1
NW_024067583.1	179	5855	XP_038927078.1
NW_024067583.1	7048	8900	XP_038927079.1
NW_024067583.1	9744	10753	XP_038927080.1
NW_024067583.1	11217	12075	XP_038927081.1
NW_024067583.1	12440	16472	XP_038927082.1
NW_024067583.1	17182	18328	XP_038927083.1
NW_024067583.1	22756	26652	XP_038927084.1
NW_024067583.1	27094	28809	XP_038927085.1
NW_024067583.1	29819	30908	XP_038927086.1
NW_024067583.1	31192	32479	XP_038927087.1
NW_024067583.1	36402	37592	XP_038927088.1
NW_024067583.1	38094	38673	XP_038927089.1
NW_024067583.1	39359	40688	XP_038927090.1
NW_024067583.1	40957	42259	XP_038927091.1
NW_024067583.1	42479	42921	XP_038927092.1
NW_024067583.1	43513	44559	XP_038927093.1
NW_024067583.1	45467	46844	XP_038927094.1
NW_024067583.1	47278	50653	XP_038927095.1
NW_024067583.1	51089	51540	XP_038927096.1
NW_024067583.1	51895	52480	XP_038927097.1
NW_024067583.1	53417	54803	XP_038927098.1
NW_024067583.1	55423	56186	XP_038927099.1
NW_024067583.1	56619	57898	XP_038927100.1
NW_024067583.1	59225	61028	XP_038927101.1
NW_024067583.1	62174	63575	XP_038927102.1
NW_024067583.1	63885	65558	XP_038927103.1
NW_024067583.1	66015	67224	XP_038927104.1
NW_024067583.1	68078	70472	XP_038927105.1
NW_024067583.1	71952	73117	XP_038927106.1
NW_024067583.1	73405	74635	XP_038927107.1
NW_024067583.1	76213	76836	XP_038927108.1
NW_024067583.1	77177	79787	XP_038927109.1
NW_024067583.1	79965	81013	XP_038927110.1
NW_024067583.1	81180	82371	XP_038927111.1
NW_024067583.1	83256	86224	XP_038927112.1
NW_024067583.1	87030	91950	XP_038927113.1
NW_024067583.1	93426	94188	XP_038927114.1
NW_024067583.1	94699	95493	XP_038927115.1
NW_024067583.1	96435	97351	XP_038927116.1
NW_024067583.1	97992	99086	XP_038927117.1
NW_024067583.1	99940	102407	XP_038927118.1
NW_024067583.1	102823	105476	XP_038927119.1
NW_024067583.1	107239	108158	XP_038927120.1
NW_024067583.1	108710	109895	XP_038927121.1
NW_024067583.1	110241	111279	XP_038927122.1
NW_024067583.1	111589	113131	XP_038927123.1
NW_024067583.1	113292	114449	XP_038927124.1
NW_024067583.1	114634	116144	XP_038927125.1
NW_024067583.1	116606	117265	XP_038927126.1
NW_024067583.1	117914	118732	XP_038927127.1
NW_024067583.1	119067	120384	XP_038927128.1
NW_024067583.1	120499	122056	XP_038927129.1
NW_024067583.1	122422	123350	XP_038927130.1
NW_024067583.1	123624	124227	XP_038927131.1
NW_024067583.1	125596	127783	XP_038927132.1
NW_024067583.1	128677	130225	XP_038927133.1
NW_024067583.1	131019	134054	XP_038927134.1
NW_024067583.1	134511	135320	XP_038927135.1
NW_024067583.1	135929	137855	XP_038927136.1
NW_024067583.1	138660	141181	XP_038927137.1
NW_024067583.1	141892	144027	XP_038927138.1
NW_024067583.1	144791	147281	XP_038927139.1
NW_024067583.1	148721	149588	XP_038927140.1
NW_024067583.1	150181	150892	XP_038927141.1
NW_024067583.1	151359	153594	XP_038927142.1
NW_024067583.1	153982	157472	XP_038927143.1
NW_024067583.1	158378	160142	XP_038927144.1
NW_024067583.1	161028	161807	XP_038927145.1
NW_024067583.1	162148	164395	XP_038927146.1
NW_024067583.1	165717	166791	XP_038927147.1
NW_024067583.1	167990	171858	XP_038927148.1
NW_024067583.1	172549	175600	XP_038927149.1
NW_024067583.1	178157	179566	XP_038927150.1
NW_024067583.1	180100	182155	XP_038927151.1
NW_024067583.1	182693	183545	XP_038927152.1
NW_024067583.1	185852	187797	XP_038927153.1
NW_024067583.1	189223	191883	XP_038927154.1
NW_024067583.1	194265	195798	XP_038927155.1
NW_024067583.1	196523	197713	XP_038927156.1
NW_024067583.1	199908	201307	XP_038927157.1
NW_024067583.1	201600	203996	XP_038927158.1
NW_024067583.1	204626	206067	XP_038927159.1
NW_024067583.1	206888	207672	XP_038927160.1
NW_024067583.1	208637	210406	XP_038927161.1
NW_024067583.1	212081	212902	XP_038927162.1
NW_024067583.1	213976	216333	XP_038927163.1
NW_024067583.1	216720	218030	XP_038927164.1
NW_024067583.1	218576	219523	XP_038927165.1
NW_024067583.1	220301	222522	XP_038927166.1
NW_024067583.1	222949	229108	XP_038927167.1
NW_024067583.1	229523	231522	XP_038927168.1
NW_024067583.1	232044	233409	XP_038927169.1
NW_024067583.1	234528	236725	XP_038927170.1
NW_024067583.1	237724	239532	XP_038927171.1
NW_024067583.1	240355	244748	XP_038927172.1
NW_024067583.1	245163	248092	XP_038927173.1
NW_024067583.1	248574	250155	XP_038927174.1
NW_024067583.1	250705	251970	XP_038927175.1
NW_024067583.1	252276	253378	XP_038927176.1
NW_024067583.1	253606	254713	XP_038927177.1
NW_024067583.1	255562	257509	XP_038927178.1
NW_024067583.1	258460	261136	XP_038927179.1
NW_024067583.1	261627	262925	XP_038927180.1
NW_024067583.1	264221	268149	XP_038927181.1
NW_024067583.1	268608	270091	XP_038927182.1
NW_024067583.1	270572	272153	XP_038927183.1
NW_024067583.1	272468	276321	XP_038927184.1
NW_024067583.1	276703	278282	XP_038927185.1
NW_024067583.1	278416	279418	XP_038927186.1
NW_024067583.1	280104	282703	XP_038927187.1
NW_024067583.1	283627	285446	XP_038927188.1
NW_024067583.1	287333	289920	XP_038927189.1
NW_024067583.1	290586	292334	XP_038927190.1
NW_024067583.1	292692	293834	XP_038927191.1
NW_024067583.1	294257	296153	XP_038927192.1
NW_024067583.1	296766	299628	XP_038927193.1
NW_024067583.1	299931	300710	XP_038927194.1
NW_024067583.1	301224	302367	XP_038927195.1
NW_024067583.1	302790	308567	XP_038927196.1
NW_024067583.1	308920	310551	XP_038927197.1
NW_024067583.1	310986	311586	XP_038927198.1
NW_024067583.1	312067	312994	XP_038927199.1
NW_024067583.1	313194	315173	XP_038927200.1
NW_024067583.1	315426	318639	XP_038927201.1
NW_024067583.1	318892	320017	XP_038927202.1
NW_024067583.1	320337	323118	XP_038927203.1
NW_024067583.1	323928	324878	XP_038927204.1
NW_024067583.1	326276	327307	XP_038927205.1
NW_024067583.1	328985	330097	XP_038927206.1
NW_024067583.1	330995	332061	XP_038927207.1
NW_024067583.1	332315	337019	XP_038927208.1
NW_024067583.1	337590	342844	XP_038927209.1
NW_024067583.1	342894	344037	XP_038927210.1
NW_024067583.1	344359	345604	XP_038927211.1
NW_024067583.1	345680	347081	XP_038927212.1
NW_024067583.1	347832	350756	XP_038927213.1
NW_024067583.1	351547	353113	XP_038927214.1
NW_024067583.1	353573	357562	XP_038927215.1
NW_024067583.1	358103	359755	XP_038927216.1
NW_024067583.1	360586	361886	XP_038927217.1
NW_024067583.1	361930	363281	XP_038927218.1
NW_024067583.1	363564	365151	XP_038927219.1
NW_024067583.1	365310	366075	XP_038927220.1
NW_024067583.1	366599	367377	XP_038927221.1
NW_024067583.1	367707	369630	XP_038927222.1
NW_024067583.1	370037	370634	XP_038927223.1
NW_024067583.1	371124	371639	XP_038927224.1
NW_024067583.1	372228	372799	XP_038927225.1
NW_024067583.1	373157	374589	XP_038927226.1
NW_024067583.1	375125	376976	XP_038927227.1
NW_024067583.1	377161	378831	XP_038927228.1
NW_024067583.1	379228	381159	XP_038927229.1
NW_024067584.1	90	408	XP_038926931.1
NW_024067584.1	1840	3613	XP_038926932.1
NW_024067584.1	3932	5524	XP_038926933.1
NW_024067584.1	13606	15053	XP_038926934.1
NW_024067584.1	16943	19504	XP_038926935.1
NW_024067584.1	19794	21189	XP_038926936.1
NW_024067584.1	21894	25290	XP_038926937.1
NW_024067584.1	26163	27125	XP_038926938.1
NW_024067584.1	27729	28125	XP_038926939.1
NW_024067584.1	28241	29320	XP_038926940.1
NW_024067584.1	29886	31160	XP_038926941.1
NW_024067584.1	31298	33058	XP_038926942.1
NW_024067584.1	33690	35669	XP_038926943.1
NW_024067584.1	36591	38448	XP_038926944.1
NW_024067584.1	38921	40433	XP_038926945.1
NW_024067584.1	40774	42858	XP_038926946.1
NW_024067584.1	43075	44632	XP_038926947.1
NW_024067584.1	46141	47203	XP_038926948.1
NW_024067584.1	48021	48758	XP_038926949.1
NW_024067584.1	49120	49935	XP_038926950.1
NW_024067584.1	50650	51320	XP_038926951.1
NW_024067584.1	51461	52297	XP_038926952.1
NW_024067584.1	52526	53695	XP_038926953.1
NW_024067584.1	53964	56020	XP_038926954.1
NW_024067584.1	58973	60731	XP_038926955.1
NW_024067584.1	61356	64847	XP_038926956.1
NW_024067584.1	67214	68957	XP_038926957.1
NW_024067584.1	69351	70904	XP_038926958.1
NW_024067584.1	71209	72400	XP_038926959.1
NW_024067584.1	76437	79093	XP_038926960.1
NW_024067584.1	79898	80387	XP_038926961.1
NW_024067584.1	83583	87672	XP_038926962.1
NW_024067584.1	88568	90190	XP_038926963.1
NW_024067584.1	90309	91664	XP_038926964.1
NW_024067584.1	92243	98339	XP_038926965.1
NW_024067584.1	99098	102878	XP_038926966.1
NW_024067584.1	103495	104564	XP_038926967.1
NW_024067584.1	105081	106047	XP_038926968.1
NW_024067584.1	107157	108890	XP_038926969.1
NW_024067584.1	110140	111653	XP_038926970.1
NW_024067584.1	112089	113765	XP_038926971.1
NW_024067584.1	114445	121867	XP_038926972.1
NW_024067584.1	122159	123524	XP_038926973.1
NW_024067584.1	124038	124868	XP_038926974.1
NW_024067584.1	125491	127752	XP_038926975.1
NW_024067584.1	128335	130016	XP_038926976.1
NW_024067584.1	130848	131497	XP_038926977.1
NW_024067584.1	131652	132585	XP_038926978.1
NW_024067584.1	132796	133973	XP_038926979.1
NW_024067584.1	136545	138068	XP_038926980.1
NW_024067584.1	138397	139447	XP_038926981.1
NW_024067584.1	140968	141730	XP_038926982.1
NW_024067584.1	143209	145235	XP_038926983.1
NW_024067584.1	146409	147954	XP_038926984.1
NW_024067584.1	148764	150409	XP_038926985.1
NW_024067584.1	152625	156026	XP_038926986.1
NW_024067584.1	156383	157182	XP_038926987.1
NW_024067584.1	157878	159867	XP_038926988.1
NW_024067584.1	160300	161131	XP_038926989.1
NW_024067584.1	162764	165157	XP_038926990.1
NW_024067584.1	165473	166290	XP_038926991.1
NW_024067584.1	166408	169054	XP_038926992.1
NW_024067584.1	169292	170593	XP_038926993.1
NW_024067584.1	170999	171753	XP_038926994.1
NW_024067584.1	173216	177372	XP_038926995.1
NW_024067584.1	177834	179439	XP_038926996.1
NW_024067584.1	180328	181508	XP_038926997.1
NW_024067584.1	181647	182522	XP_038926998.1
NW_024067584.1	182740	184469	XP_038926999.1
NW_024067584.1	184935	185364	XP_038927000.1
NW_024067584.1	186734	188097	XP_038927001.1
NW_024067584.1	188305	190364	XP_038927002.1
NW_024067584.1	190953	193280	XP_038927003.1
NW_024067584.1	193422	194306	XP_038927004.1
NW_024067584.1	194521	200738	XP_038927005.1
NW_024067584.1	201112	201409	XP_038927006.1
NW_024067584.1	202741	204512	XP_038927007.1
NW_024067584.1	204575	206224	XP_038927008.1
NW_024067584.1	206593	207787	XP_038927009.1
NW_024067584.1	208093	209534	XP_038927010.1
NW_024067584.1	211024	218809	XP_038927011.1
NW_024067584.1	219188	221661	XP_038927012.1
NW_024067584.1	221863	223199	XP_038927013.1
NW_024067584.1	223585	224521	XP_038927014.1
NW_024067584.1	224954	225358	XP_038927015.1
NW_024067584.1	226026	226464	XP_038927016.1
NW_024067584.1	227833	228451	XP_038927017.1
NW_024067584.1	228720	231995	XP_038927018.1
NW_024067584.1	232467	234501	XP_038927019.1
NW_024067584.1	235418	240134	XP_038927020.1
NW_024067584.1	241036	244344	XP_038927021.1
NW_024067584.1	245433	245964	XP_038927022.1
NW_024067584.1	247578	249444	XP_038927023.1
NW_024067584.1	253334	256177	XP_038927024.1
NW_024067584.1	257689	258325	XP_038927025.1
NW_024067584.1	258548	262227	XP_038927026.1
NW_024067584.1	262455	262969	XP_038927027.1
NW_024067584.1	263010	264335	XP_038927028.1
NW_024067584.1	265137	267564	XP_038927029.1
NW_024067584.1	267961	272629	XP_038927030.1
NW_024067584.1	274949	276590	XP_038927032.1
NW_024067584.1	276929	278527	XP_038927033.1
NW_024067584.1	278765	279432	XP_038927034.1
NW_024067584.1	280160	282600	XP_038927035.1
NW_024067584.1	283242	284806	XP_038927036.1
NW_024067584.1	286236	288523	XP_038927037.1
NW_024067584.1	294602	295937	XP_038927038.1
NW_024067584.1	296247	297642	XP_038927039.1
NW_024067584.1	298895	299521	XP_038927040.1
NW_024067584.1	300476	301910	XP_038927041.1
NW_024067584.1	302467	306588	XP_038927042.1
NW_024067584.1	307030	308724	XP_038927043.1
NW_024067584.1	309173	310796	XP_038927044.1
NW_024067584.1	311127	313618	XP_038927045.1
NW_024067584.1	314011	315564	XP_038927046.1
NW_024067584.1	317816	322449	XP_038927047.1
NW_024067584.1	322551	322947	XP_038927048.1
NW_024067584.1	324809	326364	XP_038927049.1
NW_024067584.1	326863	328151	XP_038927050.1
NW_024067584.1	331832	332285	XP_038927051.1
NW_024067584.1	333420	335171	XP_038927052.1
NW_024067584.1	335236	336610	XP_038927053.1
NW_024067584.1	337065	339114	XP_038927054.1
NW_024067584.1	345025	345436	XP_038927055.1
NW_024067584.1	346538	347570	XP_038927056.1
NW_024067584.1	348841	350008	XP_038927057.1
NW_024067584.1	350264	351249	XP_038927058.1
NW_024067584.1	351683	353363	XP_038927059.1
NW_024067584.1	354049	356304	XP_038927060.1
NW_024067584.1	357245	360218	XP_038927061.1
NW_024067584.1	360883	361723	XP_038927062.1
NW_024067584.1	362144	364469	XP_038927063.1
NW_024067584.1	365038	365891	XP_038927064.1
NW_024067584.1	366964	368807	XP_038927065.1
NW_024067584.1	374962	376672	XP_038927066.1
NW_024067584.1	377725	378322	XP_038927067.1
NW_024067584.1	378994	380404	XP_038927068.1
NW_024067584.1	381045	382391	XP_038927069.1
NW_024067584.1	384460	385491	XP_038927070.1
NW_024067584.1	385898	386648	XP_038927071.1
NW_024067584.1	387009	387841	XP_038927072.1
NW_024067584.1	395014	399617	XP_038927073.1
NW_024067584.1	399910	402001	XP_038927074.1
NW_024067584.1	402920	404636	XP_038927075.1
NW_024067584.1	405030	405548	XP_038927076.1
NW_024067584.1	406239	407145	XP_038927077.1
NW_024067585.1	2385	2916	XP_038926774.1
NW_024067585.1	3799	5106	XP_038926775.1
NW_024067585.1	8130	9991	XP_038926776.1
NW_024067585.1	10220	10577	XP_038926777.1
NW_024067585.1	11139	12108	XP_038926778.1
NW_024067585.1	12395	13682	XP_038926779.1
NW_024067585.1	14195	15647	XP_038926780.1
NW_024067585.1	17181	18829	XP_038926781.1
NW_024067585.1	20296	22300	XP_038926782.1
NW_024067585.1	22835	24080	XP_038926783.1
NW_024067585.1	25082	28148	XP_038926784.1
NW_024067585.1	28715	29726	XP_038926785.1
NW_024067585.1	29900	30389	XP_038926786.1
NW_024067585.1	30489	32756	XP_038926787.1
NW_024067585.1	33156	33885	XP_038926788.1
NW_024067585.1	34773	35706	XP_038926789.1
NW_024067585.1	37011	38061	XP_038926790.1
NW_024067585.1	38141	39748	XP_038926791.1
NW_024067585.1	41849	42553	XP_038926792.1
NW_024067585.1	44843	45734	XP_038926793.1
NW_024067585.1	45896	48159	XP_038926794.1
NW_024067585.1	48980	50539	XP_038926795.1
NW_024067585.1	51199	51549	XP_038926796.1
NW_024067585.1	52066	53636	XP_038926797.1
NW_024067585.1	54345	55965	XP_038926798.1
NW_024067585.1	56531	58244	XP_038926799.1
NW_024067585.1	60049	61066	XP_038926800.1
NW_024067585.1	61680	62775	XP_038926801.1
NW_024067585.1	63929	68761	XP_038926802.1
NW_024067585.1	70103	71614	XP_038926803.1
NW_024067585.1	73623	74427	XP_038926804.1
NW_024067585.1	77834	78527	XP_038926805.1
NW_024067585.1	79663	82032	XP_038926806.1
NW_024067585.1	82884	85221	XP_038926807.1
NW_024067585.1	85720	86874	XP_038926808.1
NW_024067585.1	87619	90037	XP_038926809.1
NW_024067585.1	91511	95646	XP_038926810.1
NW_024067585.1	95877	96456	XP_038926811.1
NW_024067585.1	96817	98407	XP_038926812.1
NW_024067585.1	98565	101182	XP_038926813.1
NW_024067585.1	101986	105239	XP_038926814.1
NW_024067585.1	105692	106210	XP_038926815.1
NW_024067585.1	106745	107252	XP_038926816.1
NW_024067585.1	107562	109202	XP_038926817.1
NW_024067585.1	110243	112434	XP_038926818.1
NW_024067585.1	113018	114546	XP_038926819.1
NW_024067585.1	115197	119704	XP_038926820.1
NW_024067585.1	120741	121497	XP_038926821.1
NW_024067585.1	123468	125067	XP_038926822.1
NW_024067585.1	125359	128393	XP_038926823.1
NW_024067585.1	128724	131601	XP_038926824.1
NW_024067585.1	131976	133864	XP_038926825.1
NW_024067585.1	134184	135248	XP_038926826.1
NW_024067585.1	135303	137124	XP_038926827.1
NW_024067585.1	138052	139770	XP_038926828.1
NW_024067585.1	141650	142402	XP_038926829.1
NW_024067585.1	144526	147871	XP_038926830.1
NW_024067585.1	148057	149246	XP_038926831.1
NW_024067585.1	149751	151322	XP_038926832.1
NW_024067585.1	151654	152475	XP_038926833.1
NW_024067585.1	154996	157858	XP_038926834.1
NW_024067585.1	159442	161424	XP_038926835.1
NW_024067585.1	161952	163854	XP_038926836.1
NW_024067585.1	164131	165757	XP_038926837.1
NW_024067585.1	166180	167778	XP_038926838.1
NW_024067585.1	168376	169213	XP_038926839.1
NW_024067585.1	169495	171297	XP_038926840.1
NW_024067585.1	171562	173410	XP_038926841.1
NW_024067585.1	174813	175866	XP_038926842.1
NW_024067585.1	177956	178430	XP_038926843.1
NW_024067585.1	179646	180580	XP_038926844.1
NW_024067585.1	180877	182830	XP_038926845.1
NW_024067585.1	183620	184922	XP_038926846.1
NW_024067585.1	185615	187367	XP_038926847.1
NW_024067585.1	188233	190773	XP_038926848.1
NW_024067585.1	195908	196658	XP_038926849.1
NW_024067585.1	199795	201173	XP_038926850.1
NW_024067585.1	201426	202719	XP_038926851.1
NW_024067585.1	203905	205465	XP_038926852.1
NW_024067585.1	207008	208124	XP_038926853.1
NW_024067585.1	208624	212091	XP_038926854.1
NW_024067585.1	212906	214076	XP_038926855.1
NW_024067585.1	214601	215098	XP_038926856.1
NW_024067585.1	215327	216185	XP_038926857.1
NW_024067585.1	217872	219199	XP_038926858.1
NW_024067585.1	220145	221705	XP_038926859.1
NW_024067585.1	222256	224451	XP_038926860.1
NW_024067585.1	225650	227297	XP_038926861.1
NW_024067585.1	228628	229987	XP_038926862.1
NW_024067585.1	230433	231013	XP_038926863.1
NW_024067585.1	231616	234784	XP_038926864.1
NW_024067585.1	235632	236501	XP_038926865.1
NW_024067585.1	237241	239314	XP_038926866.1
NW_024067585.1	239672	241364	XP_038926867.1
NW_024067585.1	241883	243982	XP_038926868.1
NW_024067585.1	244408	245442	XP_038926869.1
NW_024067585.1	246642	249621	XP_038926870.1
NW_024067585.1	249969	251112	XP_038926871.1
NW_024067585.1	251813	253159	XP_038926872.1
NW_024067585.1	253583	255006	XP_038926873.1
NW_024067585.1	256098	257129	XP_038926874.1
NW_024067585.1	257588	260940	XP_038926875.1
NW_024067585.1	261289	261618	XP_038926876.1
NW_024067585.1	262062	266495	XP_038926877.1
NW_024067585.1	267972	269271	XP_038926878.1
NW_024067585.1	269460	270321	XP_038926879.1
NW_024067585.1	270692	271523	XP_038926880.1
NW_024067585.1	272017	274132	XP_038926881.1
NW_024067585.1	275400	276204	XP_038926882.1
NW_024067585.1	279498	281015	XP_038926883.1
NW_024067585.1	283238	284626	XP_038926884.1
NW_024067585.1	285053	287142	XP_038926885.1
NW_024067585.1	288275	289873	XP_038926886.1
NW_024067585.1	290779	292210	XP_038926887.1
NW_024067585.1	293131	294568	XP_038926888.1
NW_024067585.1	297222	297954	XP_038926889.1
NW_024067585.1	299547	301194	XP_038926890.1
NW_024067585.1	301853	303323	XP_038926891.1
NW_024067585.1	303540	306409	XP_038926892.1
NW_024067585.1	307627	308894	XP_038926893.1
NW_024067585.1	310579	311082	XP_038926894.1
NW_024067585.1	312967	313471	XP_038926895.1
NW_024067585.1	313854	314871	XP_038926896.1
NW_024067585.1	315230	315949	XP_038926897.1
NW_024067585.1	317922	319916	XP_038926898.1
NW_024067585.1	321044	324225	XP_038926899.1
NW_024067585.1	326724	328804	XP_038926900.1
NW_024067585.1	329090	330133	XP_038926901.1
NW_024067585.1	331329	332511	XP_038926902.1
NW_024067585.1	333255	334791	XP_038926903.1
NW_024067585.1	335014	336693	XP_038926904.1
NW_024067585.1	336914	339190	XP_038926905.1
NW_024067585.1	339396	340653	XP_038926906.1
NW_024067585.1	342034	343069	XP_038926907.1
NW_024067585.1	343422	344697	XP_038926908.1
NW_024067585.1	345059	347293	XP_038926909.1
NW_024067585.1	348688	349416	XP_038926910.1
NW_024067585.1	351006	351735	XP_038926911.1
NW_024067585.1	352101	353899	XP_038926912.1
NW_024067585.1	354204	354570	XP_038926913.1
NW_024067585.1	356138	357402	XP_038926914.1
NW_024067585.1	358052	358837	XP_038926915.1
NW_024067585.1	359332	360626	XP_038926916.1
NW_024067585.1	364260	365903	XP_038926917.1
NW_024067585.1	373014	374262	XP_038926918.1
NW_024067585.1	376032	377450	XP_038926919.1
NW_024067585.1	378704	380727	XP_038926920.1
NW_024067585.1	381052	382957	XP_038926921.1
NW_024067585.1	383312	384059	XP_038926922.1
NW_024067585.1	384955	385616	XP_038926923.1
NW_024067585.1	386385	388447	XP_038926924.1
NW_024067585.1	389086	393632	XP_038926925.1
NW_024067585.1	394303	395545	XP_038926926.1
NW_024067585.1	396137	397492	XP_038926927.1
NW_024067585.1	398084	398904	XP_038926928.1
NW_024067585.1	399304	399766	XP_038926929.1
NW_024067585.1	400302	400626	XP_038926930.1
NW_024067586.1	514	1841	XP_038926624.1
NW_024067586.1	4334	5690	XP_038926625.1
NW_024067586.1	6986	7742	XP_038926626.1
NW_024067586.1	8436	10030	XP_038926627.1
NW_024067586.1	10296	10746	XP_038926628.1
NW_024067586.1	13690	17257	XP_038926629.1
NW_024067586.1	19005	21198	XP_038926630.1
NW_024067586.1	21356	22619	XP_038926631.1
NW_024067586.1	22750	24596	XP_038926632.1
NW_024067586.1	25040	27141	XP_038926633.1
NW_024067586.1	27707	29486	XP_038926634.1
NW_024067586.1	30779	31841	XP_038926635.1
NW_024067586.1	33405	34555	XP_038926636.1
NW_024067586.1	35393	35720	XP_038926637.1
NW_024067586.1	35989	36648	XP_038926638.1
NW_024067586.1	40202	42417	XP_038926639.1
NW_024067586.1	42585	43390	XP_038926640.1
NW_024067586.1	43622	44775	XP_038926641.1
NW_024067586.1	45035	45594	XP_038926642.1
NW_024067586.1	45661	46470	XP_038926643.1
NW_024067586.1	47137	49174	XP_038926644.1
NW_024067586.1	49821	54206	XP_038926645.1
NW_024067586.1	54798	56617	XP_038926646.1
NW_024067586.1	56823	57990	XP_038926647.1
NW_024067586.1	58285	59472	XP_038926648.1
NW_024067586.1	60407	61275	XP_038926649.1
NW_024067586.1	63423	64456	XP_038926650.1
NW_024067586.1	65038	66110	XP_038926651.1
NW_024067586.1	66956	69294	XP_038926652.1
NW_024067586.1	70277	72461	XP_038926653.1
NW_024067586.1	72987	74311	XP_038926654.1
NW_024067586.1	74587	75276	XP_038926655.1
NW_024067586.1	77657	79176	XP_038926656.1
NW_024067586.1	81918	83430	XP_038926657.1
NW_024067586.1	83827	85463	XP_038926658.1
NW_024067586.1	86335	87371	XP_038926659.1
NW_024067586.1	88132	89505	XP_038926660.1
NW_024067586.1	89814	90806	XP_038926661.1
NW_024067586.1	91562	92528	XP_038926662.1
NW_024067586.1	96065	97435	XP_038926663.1
NW_024067586.1	98771	100533	XP_038926664.1
NW_024067586.1	101881	102470	XP_038926665.1
NW_024067586.1	104049	106604	XP_038926666.1
NW_024067586.1	108341	109207	XP_038926667.1
NW_024067586.1	109688	111011	XP_038926668.1
NW_024067586.1	112274	115707	XP_038926669.1
NW_024067586.1	115864	116860	XP_038926670.1
NW_024067586.1	118563	119292	XP_038926671.1
NW_024067586.1	119715	120379	XP_038926672.1
NW_024067586.1	122125	124012	XP_038926673.1
NW_024067586.1	124383	125158	XP_038926674.1
NW_024067586.1	125542	129774	XP_038926675.1
NW_024067586.1	130538	131354	XP_038926676.1
NW_024067586.1	131606	136607	XP_038926677.1
NW_024067586.1	139714	140856	XP_038926678.1
NW_024067586.1	141267	142348	XP_038926679.1
NW_024067586.1	145017	145803	XP_038926680.1
NW_024067586.1	146800	149547	XP_038926681.1
NW_024067586.1	150222	151185	XP_038926682.1
NW_024067586.1	155376	157223	XP_038926683.1
NW_024067586.1	158215	159370	XP_038926684.1
NW_024067586.1	161806	165739	XP_038926685.1
NW_024067586.1	166016	167709	XP_038926686.1
NW_024067586.1	168432	168885	XP_038926687.1
NW_024067586.1	169597	170491	XP_038926688.1
NW_024067586.1	171378	172586	XP_038926689.1
NW_024067586.1	172845	174013	XP_038926690.1
NW_024067586.1	174699	176698	XP_038926691.1
NW_024067586.1	176748	179536	XP_038926692.1
NW_024067586.1	180454	181741	XP_038926693.1
NW_024067586.1	182343	184199	XP_038926694.1
NW_024067586.1	184554	187364	XP_038926695.1
NW_024067586.1	187668	188055	XP_038926696.1
NW_024067586.1	189462	191734	XP_038926697.1
NW_024067586.1	192586	194386	XP_038926698.1
NW_024067586.1	194791	197415	XP_038926699.1
NW_024067586.1	197847	199940	XP_038926700.1
NW_024067586.1	200399	201962	XP_038926701.1
NW_024067586.1	202127	203784	XP_038926702.1
NW_024067586.1	204413	205588	XP_038926703.1
NW_024067586.1	205953	207612	XP_038926704.1
NW_024067586.1	207819	209002	XP_038926705.1
NW_024067586.1	209073	211539	XP_038926706.1
NW_024067586.1	212985	214426	XP_038926707.1
NW_024067586.1	214909	216699	XP_038926708.1
NW_024067586.1	217722	219763	XP_038926709.1
NW_024067586.1	220490	221462	XP_038926710.1
NW_024067586.1	221851	222547	XP_038926711.1
NW_024067586.1	224044	225462	XP_038926712.1
NW_024067586.1	225870	228126	XP_038926713.1
NW_024067586.1	228336	231611	XP_038926714.1
NW_024067586.1	232608	234463	XP_038926715.1
NW_024067586.1	234939	236667	XP_038926716.1
NW_024067586.1	236985	238189	XP_038926717.1
NW_024067586.1	238513	240622	XP_038926718.1
NW_024067586.1	240787	243451	XP_038926719.1
NW_024067586.1	247421	250559	XP_038926720.1
NW_024067586.1	251234	253026	XP_038926721.1
NW_024067586.1	254129	256601	XP_038926722.1
NW_024067586.1	257667	259260	XP_038926723.1
NW_024067586.1	259500	260269	XP_038926724.1
NW_024067586.1	260935	261733	XP_038926725.1
NW_024067586.1	261756	263255	XP_038926726.1
NW_024067586.1	264065	265811	XP_038926727.1
NW_024067586.1	267308	269177	XP_038926728.1
NW_024067586.1	269689	272482	XP_038926729.1
NW_024067586.1	272633	273848	XP_038926730.1
NW_024067586.1	273983	276438	XP_038926731.1
NW_024067586.1	276612	279192	XP_038926732.1
NW_024067586.1	280583	281593	XP_038926733.1
NW_024067586.1	284598	289588	XP_038926734.1
NW_024067586.1	289612	291450	XP_038926735.1
NW_024067586.1	292066	292520	XP_038926736.1
NW_024067586.1	292730	295041	XP_038926737.1
NW_024067586.1	296412	299931	XP_038926738.1
NW_024067586.1	303152	304805	XP_038926739.1
NW_024067586.1	305852	308161	XP_038926740.1
NW_024067586.1	309049	310116	XP_038926741.1
NW_024067586.1	311523	312731	XP_038926742.1
NW_024067586.1	313480	313946	XP_038926743.1
NW_024067586.1	316650	319060	XP_038926744.1
NW_024067586.1	319578	320922	XP_038926745.1
NW_024067586.1	321261	322923	XP_038926746.1
NW_024067586.1	323175	325084	XP_038926747.1
NW_024067586.1	327745	329257	XP_038926748.1
NW_024067586.1	329443	330275	XP_038926749.1
NW_024067586.1	331080	331987	XP_038926750.1
NW_024067586.1	332413	333053	XP_038926751.1
NW_024067586.1	334786	335809	XP_038926752.1
NW_024067586.1	339594	342647	XP_038926753.1
NW_024067586.1	343771	345537	XP_038926754.1
NW_024067586.1	347260	350073	XP_038926755.1
NW_024067586.1	352927	355317	XP_038926756.1
NW_024067586.1	356626	357431	XP_038926757.1
NW_024067586.1	357770	360490	XP_038926758.1
NW_024067586.1	361081	362428	XP_038926759.1
NW_024067586.1	362798	365070	XP_038926760.1
NW_024067586.1	365673	366407	XP_038926761.1
NW_024067586.1	366709	368468	XP_038926762.1
NW_024067586.1	368901	370792	XP_038926763.1
NW_024067586.1	371179	372086	XP_038926764.1
NW_024067586.1	372333	373743	XP_038926765.1
NW_024067586.1	374369	375846	XP_038926766.1
NW_024067586.1	377502	381336	XP_038926767.1
NW_024067586.1	382146	383380	XP_038926768.1
NW_024067586.1	383883	385266	XP_038926769.1
NW_024067586.1	386344	388155	XP_038926770.1
NW_024067586.1	388992	391159	XP_038926771.1
NW_024067586.1	392481	392964	XP_038926772.1
NW_024067586.1	393422	395153	XP_038926773.1
NW_024067587.1	969	2360	XP_038926500.1
NW_024067587.1	21105	22580	XP_038926501.1
NW_024067587.1	24233	25381	XP_038926502.1
NW_024067587.1	27058	29482	XP_038926503.1
NW_024067587.1	29732	32086	XP_038926504.1
NW_024067587.1	32881	34587	XP_038926505.1
NW_024067587.1	35304	37081	XP_038926506.1
NW_024067587.1	37490	37897	XP_038926507.1
NW_024067587.1	38444	39269	XP_038926508.1
NW_024067587.1	39295	40942	XP_038926509.1
NW_024067587.1	42086	44892	XP_038926510.1
NW_024067587.1	46060	47800	XP_038926511.1
NW_024067587.1	48459	56333	XP_038926512.1
NW_024067587.1	57258	59323	XP_038926513.1
NW_024067587.1	60291	61150	XP_038926514.1
NW_024067587.1	62182	63267	XP_038926515.1
NW_024067587.1	65410	66061	XP_038926516.1
NW_024067587.1	69132	69366	XP_038926517.1
NW_024067587.1	69950	73199	XP_038926518.1
NW_024067587.1	73576	74762	XP_038926519.1
NW_024067587.1	75138	76391	XP_038926520.1
NW_024067587.1	78687	81392	XP_038926521.1
NW_024067587.1	84514	86123	XP_038926522.1
NW_024067587.1	87304	87613	XP_038926523.1
NW_024067587.1	88059	91817	XP_038926524.1
NW_024067587.1	92602	94835	XP_038926525.1
NW_024067587.1	95091	96083	XP_038926526.1
NW_024067587.1	97019	98132	XP_038926527.1
NW_024067587.1	99118	100484	XP_038926528.1
NW_024067587.1	104313	105787	XP_038926529.1
NW_024067587.1	106687	107712	XP_038926530.1
NW_024067587.1	107976	109150	XP_038926531.1
NW_024067587.1	109851	111060	XP_038926532.1
NW_024067587.1	111615	112925	XP_038926533.1
NW_024067587.1	114099	115151	XP_038926534.1
NW_024067587.1	117121	117949	XP_038926535.1
NW_024067587.1	124991	125292	XP_038926536.1
NW_024067587.1	125925	127671	XP_038926537.1
NW_024067587.1	127845	130042	XP_038926538.1
NW_024067587.1	131554	132206	XP_038926539.1
NW_024067587.1	133723	135405	XP_038926540.1
NW_024067587.1	139981	142532	XP_038926541.1
NW_024067587.1	143184	146905	XP_038926542.1
NW_024067587.1	148672	150252	XP_038926543.1
NW_024067587.1	150288	150656	XP_038926544.1
NW_024067587.1	151115	153345	XP_038926545.1
NW_024067587.1	153954	154878	XP_038926546.1
NW_024067587.1	155670	156768	XP_038926547.1
NW_024067587.1	157172	163416	XP_038926548.1
NW_024067587.1	163791	164318	XP_038926549.1
NW_024067587.1	165162	167312	XP_038926550.1
NW_024067587.1	170236	172736	XP_038926551.1
NW_024067587.1	173076	173698	XP_038926552.1
NW_024067587.1	174108	177423	XP_038926553.1
NW_024067587.1	177795	179025	XP_038926554.1
NW_024067587.1	180279	180830	XP_038926555.1
NW_024067587.1	181110	183508	XP_038926556.1
NW_024067587.1	183833	184848	XP_038926557.1
NW_024067587.1	185542	186896	XP_038926558.1
NW_024067587.1	187072	189035	XP_038926559.1
NW_024067587.1	190007	190926	XP_038926560.1
NW_024067587.1	193453	196754	XP_038926561.1
NW_024067587.1	197170	198967	XP_038926562.1
NW_024067587.1	199479	200659	XP_038926563.1
NW_024067587.1	201248	202388	XP_038926564.1
NW_024067587.1	202697	203860	XP_038926565.1
NW_024067587.1	205346	206787	XP_038926566.1
NW_024067587.1	207168	207938	XP_038926567.1
NW_024067587.1	207969	209694	XP_038926568.1
NW_024067587.1	210821	211269	XP_038926569.1
NW_024067587.1	211688	212181	XP_038926570.1
NW_024067587.1	212290	213931	XP_038926571.1
NW_024067587.1	215181	217359	XP_038926572.1
NW_024067587.1	219571	220766	XP_038926573.1
NW_024067587.1	221179	222616	XP_038926574.1
NW_024067587.1	224692	225448	XP_038926575.1
NW_024067587.1	227454	227840	XP_038926576.1
NW_024067587.1	230417	237988	XP_038926577.1
NW_024067587.1	241589	241872	XP_038926578.1
NW_024067587.1	246072	246896	XP_038926579.1
NW_024067587.1	247859	250368	XP_038926580.1
NW_024067587.1	250678	252405	XP_038926581.1
NW_024067587.1	253634	254235	XP_038926582.1
NW_024067587.1	255293	257441	XP_038926583.1
NW_024067587.1	258022	259600	XP_038926584.1
NW_024067587.1	260963	263259	XP_038926585.1
NW_024067587.1	264009	266163	XP_038926586.1
NW_024067587.1	267073	268915	XP_038926587.1
NW_024067587.1	270858	273125	XP_038926588.1
NW_024067587.1	273550	275020	XP_038926589.1
NW_024067587.1	275487	278023	XP_038926590.1
NW_024067587.1	279910	281562	XP_038926591.1
NW_024067587.1	282348	283572	XP_038926592.1
NW_024067587.1	286664	288031	XP_038926593.1
NW_024067587.1	288690	289213	XP_038926594.1
NW_024067587.1	290141	291410	XP_038926595.1
NW_024067587.1	291764	294398	XP_038926596.1
NW_024067587.1	294946	295434	XP_038926597.1
NW_024067587.1	296252	298349	XP_038926598.1
NW_024067587.1	298638	299984	XP_038926599.1
NW_024067587.1	300361	301343	XP_038926600.1
NW_024067587.1	301884	303088	XP_038926601.1
NW_024067587.1	303547	304120	XP_038926602.1
NW_024067587.1	304205	307355	XP_038926603.1
NW_024067587.1	309874	310810	XP_038926604.1
NW_024067587.1	311085	311945	XP_038926605.1
NW_024067587.1	313092	314161	XP_038926606.1
NW_024067587.1	314486	316623	XP_038926607.1
NW_024067587.1	316868	317900	XP_038926608.1
NW_024067587.1	318079	319411	XP_038926609.1
NW_024067587.1	319643	321662	XP_038926610.1
NW_024067587.1	321963	323664	XP_038926611.1
NW_024067587.1	324248	325319	XP_038926612.1
NW_024067587.1	325713	327839	XP_038926613.1
NW_024067587.1	328178	329199	XP_038926614.1
NW_024067587.1	329859	332106	XP_038926615.1
NW_024067587.1	332532	334836	XP_038926616.1
NW_024067587.1	335200	336071	XP_038926617.1
NW_024067587.1	336351	338787	XP_038926618.1
NW_024067587.1	339464	344187	XP_038926619.1
NW_024067587.1	344770	348158	XP_038926620.1
NW_024067587.1	348563	349552	XP_038926621.1
NW_024067587.1	349897	351371	XP_038926622.1
NW_024067587.1	352214	353372	XP_038926623.1
NW_024067588.1	618	2387	XP_038926373.1
NW_024067588.1	3126	5127	XP_038926374.1
NW_024067588.1	7140	7938	XP_038926375.1
NW_024067588.1	9186	10836	XP_038926376.1
NW_024067588.1	14055	15409	XP_038926377.1
NW_024067588.1	16237	17153	XP_038926378.1
NW_024067588.1	17842	18451	XP_038926379.1
NW_024067588.1	19357	20540	XP_038926380.1
NW_024067588.1	20923	22096	XP_038926381.1
NW_024067588.1	22264	22671	XP_038926382.1
NW_024067588.1	22851	24444	XP_038926383.1
NW_024067588.1	25308	26527	XP_038926384.1
NW_024067588.1	27081	28111	XP_038926385.1
NW_024067588.1	28999	32569	XP_038926386.1
NW_024067588.1	34437	36787	XP_038926387.1
NW_024067588.1	37760	39491	XP_038926388.1
NW_024067588.1	41228	42726	XP_038926389.1
NW_024067588.1	43430	46016	XP_038926390.1
NW_024067588.1	46338	48648	XP_038926391.1
NW_024067588.1	48819	49680	XP_038926392.1
NW_024067588.1	49906	50321	XP_038926393.1
NW_024067588.1	51117	52921	XP_038926394.1
NW_024067588.1	53406	54265	XP_038926395.1
NW_024067588.1	54524	55639	XP_038926396.1
NW_024067588.1	57275	61309	XP_038926397.1
NW_024067588.1	62080	62904	XP_038926398.1
NW_024067588.1	64124	68675	XP_038926399.1
NW_024067588.1	73042	78989	XP_038926400.1
NW_024067588.1	79484	83450	XP_038926401.1
NW_024067588.1	83675	85127	XP_038926402.1
NW_024067588.1	85313	87112	XP_038926403.1
NW_024067588.1	87829	91651	XP_038926404.1
NW_024067588.1	94612	97506	XP_038926405.1
NW_024067588.1	97869	98379	XP_038926406.1
NW_024067588.1	100009	102849	XP_038926407.1
NW_024067588.1	103053	105601	XP_038926408.1
NW_024067588.1	105951	106928	XP_038926409.1
NW_024067588.1	107792	109823	XP_038926410.1
NW_024067588.1	111715	114340	XP_038926411.1
NW_024067588.1	116481	117252	XP_038926412.1
NW_024067588.1	117723	122317	XP_038926413.1
NW_024067588.1	123050	124723	XP_038926414.1
NW_024067588.1	125058	125511	XP_038926415.1
NW_024067588.1	125776	127017	XP_038926416.1
NW_024067588.1	128399	130740	XP_038926417.1
NW_024067588.1	132370	133862	XP_038926418.1
NW_024067588.1	138846	141196	XP_038926419.1
NW_024067588.1	141421	142299	XP_038926420.1
NW_024067588.1	142770	143759	XP_038926421.1
NW_024067588.1	147652	148633	XP_038926422.1
NW_024067588.1	149831	150727	XP_038926423.1
NW_024067588.1	158244	159349	XP_038926424.1
NW_024067588.1	161298	163292	XP_038926425.1
NW_024067588.1	163842	165203	XP_038926426.1
NW_024067588.1	165619	169950	XP_038926427.1
NW_024067588.1	175382	177173	XP_038926428.1
NW_024067588.1	178176	179192	XP_038926429.1
NW_024067588.1	179324	180293	XP_038926430.1
NW_024067588.1	180611	181573	XP_038926431.1
NW_024067588.1	182196	184634	XP_038926432.1
NW_024067588.1	187250	188923	XP_038926433.1
NW_024067588.1	189646	192004	XP_038926434.1
NW_024067588.1	193679	195399	XP_038926435.1
NW_024067588.1	196355	198329	XP_038926436.1
NW_024067588.1	198548	198877	XP_038926437.1
NW_024067588.1	199277	200063	XP_038926438.1
NW_024067588.1	200713	204320	XP_038926439.1
NW_024067588.1	204833	206246	XP_038926440.1
NW_024067588.1	206525	208322	XP_038926441.1
NW_024067588.1	208767	213503	XP_038926442.1
NW_024067588.1	216344	218004	XP_038926443.1
NW_024067588.1	218723	219930	XP_038926444.1
NW_024067588.1	220173	220837	XP_038926445.1
NW_024067588.1	221397	222645	XP_038926446.1
NW_024067588.1	224341	224830	XP_038926447.1
NW_024067588.1	226970	232024	XP_038926448.1
NW_024067588.1	232964	233320	XP_038926449.1
NW_024067588.1	233619	234342	XP_038926450.1
NW_024067588.1	234651	241956	XP_038926451.1
NW_024067588.1	242371	243698	XP_038926452.1
NW_024067588.1	244425	245492	XP_038926453.1
NW_024067588.1	246309	248556	XP_038926454.1
NW_024067588.1	249596	249940	XP_038926455.1
NW_024067588.1	250124	250898	XP_038926456.1
NW_024067588.1	253495	255522	XP_038926457.1
NW_024067588.1	257388	262252	XP_038926458.1
NW_024067588.1	263007	264682	XP_038926459.1
NW_024067588.1	264968	266512	XP_038926460.1
NW_024067588.1	266871	268980	XP_038926461.1
NW_024067588.1	269488	270097	XP_038926462.1
NW_024067588.1	271139	271867	XP_038926463.1
NW_024067588.1	272081	273858	XP_038926464.1
NW_024067588.1	276086	276777	XP_038926465.1
NW_024067588.1	277832	278750	XP_038926466.1
NW_024067588.1	279496	281149	XP_038926467.1
NW_024067588.1	281689	283703	XP_038926468.1
NW_024067588.1	284067	284781	XP_038926469.1
NW_024067588.1	285624	288632	XP_038926470.1
NW_024067588.1	290260	291823	XP_038926471.1
NW_024067588.1	294915	296058	XP_038926472.1
NW_024067588.1	300347	304034	XP_038926473.1
NW_024067588.1	304653	305595	XP_038926474.1
NW_024067588.1	306304	307306	XP_038926475.1
NW_024067588.1	307734	309152	XP_038926476.1
NW_024067588.1	309636	311094	XP_038926477.1
NW_024067588.1	311390	312685	XP_038926478.1
NW_024067588.1	313020	313910	XP_038926479.1
NW_024067588.1	315109	315949	XP_038926480.1
NW_024067588.1	317226	319549	XP_038926481.1
NW_024067588.1	324876	326361	XP_038926482.1
NW_024067588.1	327136	328959	XP_038926483.1
NW_024067588.1	330748	331794	XP_038926484.1
NW_024067588.1	331970	333932	XP_038926485.1
NW_024067588.1	336097	338391	XP_038926486.1
NW_024067588.1	339049	339797	XP_038926487.1
NW_024067588.1	340980	342140	XP_038926488.1
NW_024067588.1	342486	344820	XP_038926489.1
NW_024067588.1	345769	347149	XP_038926490.1
NW_024067588.1	347781	351054	XP_038926491.1
NW_024067588.1	351690	352839	XP_038926492.1
NW_024067588.1	353581	357910	XP_038926493.1
NW_024067588.1	359535	362097	XP_038926494.1
NW_024067588.1	362588	364176	XP_038926495.1
NW_024067588.1	364500	366085	XP_038926496.1
NW_024067588.1	366487	368094	XP_038926497.1
NW_024067588.1	368799	369479	XP_038926498.1
NW_024067588.1	370138	370734	XP_038926499.1
NW_024067589.1	526	2785	XP_038926249.1
NW_024067589.1	3792	5285	XP_038926250.1
NW_024067589.1	6129	7623	XP_038926251.1
NW_024067589.1	8048	9485	XP_038926252.1
NW_024067589.1	10467	11139	XP_038926253.1
NW_024067589.1	14971	18781	XP_038926254.1
NW_024067589.1	19518	21086	XP_038926255.1
NW_024067589.1	21376	23278	XP_038926256.1
NW_024067589.1	23684	24400	XP_038926257.1
NW_024067589.1	25156	26378	XP_038926258.1
NW_024067589.1	26735	28195	XP_038926259.1
NW_024067589.1	30943	32896	XP_038926260.1
NW_024067589.1	33137	34165	XP_038926261.1
NW_024067589.1	34332	35363	XP_038926262.1
NW_024067589.1	35676	36526	XP_038926263.1
NW_024067589.1	37192	38597	XP_038926264.1
NW_024067589.1	39423	40995	XP_038926265.1
NW_024067589.1	41145	43445	XP_038926266.1
NW_024067589.1	44344	44954	XP_038926267.1
NW_024067589.1	45250	47761	XP_038926268.1
NW_024067589.1	48191	49381	XP_038926269.1
NW_024067589.1	49670	50350	XP_038926270.1
NW_024067589.1	51269	52412	XP_038926271.1
NW_024067589.1	52889	53780	XP_038926272.1
NW_024067589.1	56890	57465	XP_038926273.1
NW_024067589.1	57943	58698	XP_038926274.1
NW_024067589.1	59548	60668	XP_038926275.1
NW_024067589.1	60829	61476	XP_038926276.1
NW_024067589.1	61865	62786	XP_038926277.1
NW_024067589.1	64384	65316	XP_038926278.1
NW_024067589.1	65707	67116	XP_038926279.1
NW_024067589.1	67638	69384	XP_038926280.1
NW_024067589.1	70490	72479	XP_038926281.1
NW_024067589.1	73066	74873	XP_038926282.1
NW_024067589.1	75409	76862	XP_038926283.1
NW_024067589.1	77375	79825	XP_038926284.1
NW_024067589.1	80303	81812	XP_038926285.1
NW_024067589.1	82232	83385	XP_038926286.1
NW_024067589.1	83660	85136	XP_038926287.1
NW_024067589.1	85500	86920	XP_038926288.1
NW_024067589.1	87863	88706	XP_038926289.1
NW_024067589.1	89042	90091	XP_038926290.1
NW_024067589.1	92939	94902	XP_038926291.1
NW_024067589.1	94981	96751	XP_038926292.1
NW_024067589.1	98366	100300	XP_038926293.1
NW_024067589.1	102078	104129	XP_038926294.1
NW_024067589.1	104867	105470	XP_038926295.1
NW_024067589.1	106881	108366	XP_038926296.1
NW_024067589.1	113363	114836	XP_038926297.1
NW_024067589.1	124012	126165	XP_038926298.1
NW_024067589.1	126648	128661	XP_038926299.1
NW_024067589.1	129802	132968	XP_038926300.1
NW_024067589.1	134644	136581	XP_038926301.1
NW_024067589.1	136985	138062	XP_038926302.1
NW_024067589.1	138363	140553	XP_038926303.1
NW_024067589.1	141128	142204	XP_038926304.1
NW_024067589.1	143507	145941	XP_038926305.1
NW_024067589.1	147501	149393	XP_038926306.1
NW_024067589.1	151510	154266	XP_038926307.1
NW_024067589.1	155782	156352	XP_038926308.1
NW_024067589.1	158206	158535	XP_038926309.1
NW_024067589.1	159905	160714	XP_038926310.1
NW_024067589.1	164374	165101	XP_038926311.1
NW_024067589.1	165737	166547	XP_038926312.1
NW_024067589.1	168466	169140	XP_038926313.1
NW_024067589.1	169312	171031	XP_038926314.1
NW_024067589.1	171609	173117	XP_038926315.1
NW_024067589.1	176183	177966	XP_038926316.1
NW_024067589.1	178819	180114	XP_038926317.1
NW_024067589.1	182584	184819	XP_038926318.1
NW_024067589.1	186577	187586	XP_038926319.1
NW_024067589.1	188412	188930	XP_038926320.1
NW_024067589.1	188972	191139	XP_038926321.1
NW_024067589.1	192103	192713	XP_038926322.1
NW_024067589.1	193443	195088	XP_038926323.1
NW_024067589.1	196403	198052	XP_038926324.1
NW_024067589.1	198347	199073	XP_038926325.1
NW_024067589.1	200011	201582	XP_038926326.1
NW_024067589.1	201974	203560	XP_038926327.1
NW_024067589.1	205398	207296	XP_038926328.1
NW_024067589.1	208239	208974	XP_038926329.1
NW_024067589.1	209303	209992	XP_038926330.1
NW_024067589.1	210959	215870	XP_038926331.1
NW_024067589.1	217023	219407	XP_038926332.1
NW_024067589.1	219945	220682	XP_038926333.1
NW_024067589.1	222043	223288	XP_038926334.1
NW_024067589.1	223559	225668	XP_038926335.1
NW_024067589.1	227379	228804	XP_038926336.1
NW_024067589.1	231433	232162	XP_038926337.1
NW_024067589.1	235709	238870	XP_038926338.1
NW_024067589.1	240108	241529	XP_038926339.1
NW_024067589.1	241712	243122	XP_038926340.1
NW_024067589.1	247794	248055	XP_038926341.1
NW_024067589.1	250045	250982	XP_038926342.1
NW_024067589.1	253917	254415	XP_038926343.1
NW_024067589.1	254679	255045	XP_038926344.1
NW_024067589.1	255801	256114	XP_038926345.1
NW_024067589.1	257137	259288	XP_038926346.1
NW_024067589.1	259950	262359	XP_038926347.1
NW_024067589.1	263378	264573	XP_038926348.1
NW_024067589.1	265211	266749	XP_038926349.1
NW_024067589.1	267520	269533	XP_038926350.1
NW_024067589.1	270280	270985	XP_038926351.1
NW_024067589.1	271320	272524	XP_038926352.1
NW_024067589.1	273035	274202	XP_038926353.1
NW_024067589.1	275928	277567	XP_038926354.1
NW_024067589.1	278170	280102	XP_038926355.1
NW_024067589.1	280596	280881	XP_038926356.1
NW_024067589.1	281402	283679	XP_038926357.1
NW_024067589.1	284120	285353	XP_038926358.1
NW_024067589.1	288371	289094	XP_038926359.1
NW_024067589.1	290375	292107	XP_038926360.1
NW_024067589.1	293010	299510	XP_038926361.1
NW_024067589.1	300481	301006	XP_038926362.1
NW_024067589.1	301299	301947	XP_038926363.1
NW_024067589.1	302519	304506	XP_038926364.1
NW_024067589.1	304962	306460	XP_038926365.1
NW_024067589.1	307956	309633	XP_038926366.1
NW_024067589.1	309835	311884	XP_038926367.1
NW_024067589.1	313022	314729	XP_038926368.1
NW_024067589.1	315686	320457	XP_038926369.1
NW_024067589.1	321807	322974	XP_038926370.1
NW_024067589.1	323820	324984	XP_038926371.1
NW_024067589.1	325274	326055	XP_038926372.1
NW_024067590.1	1513	3923	XP_038926147.1
NW_024067590.1	8880	11414	XP_038926148.1
NW_024067590.1	12749	13952	XP_038926149.1
NW_024067590.1	14943	17424	XP_038926150.1
NW_024067590.1	17545	20224	XP_038926151.1
NW_024067590.1	20497	22286	XP_038926152.1
NW_024067590.1	22834	24997	XP_038926153.1
NW_024067590.1	25223	26954	XP_038926154.1
NW_024067590.1	27216	29737	XP_038926155.1
NW_024067590.1	30112	35004	XP_038926156.1
NW_024067590.1	35122	38071	XP_038926157.1
NW_024067590.1	40252	42129	XP_038926158.1
NW_024067590.1	42566	43718	XP_038926159.1
NW_024067590.1	45302	46412	XP_038926160.1
NW_024067590.1	46822	50175	XP_038926161.1
NW_024067590.1	50752	51777	XP_038926162.1
NW_024067590.1	52276	55563	XP_038926163.1
NW_024067590.1	56034	56811	XP_038926164.1
NW_024067590.1	60140	61753	XP_038926165.1
NW_024067590.1	64681	68212	XP_038926166.1
NW_024067590.1	69410	72894	XP_038926167.1
NW_024067590.1	73483	74200	XP_038926168.1
NW_024067590.1	74917	76323	XP_038926169.1
NW_024067590.1	77389	79074	XP_038926170.1
NW_024067590.1	79625	81215	XP_038926171.1
NW_024067590.1	81728	82614	XP_038926172.1
NW_024067590.1	82966	83377	XP_038926173.1
NW_024067590.1	83699	84910	XP_038926174.1
NW_024067590.1	85290	86810	XP_038926175.1
NW_024067590.1	87138	89358	XP_038926176.1
NW_024067590.1	90119	91788	XP_038926177.1
NW_024067590.1	93949	94276	XP_038926178.1
NW_024067590.1	95357	96425	XP_038926179.1
NW_024067590.1	96743	103840	XP_038926180.1
NW_024067590.1	104796	106337	XP_038926181.1
NW_024067590.1	106679	109109	XP_038926182.1
NW_024067590.1	109530	110601	XP_038926183.1
NW_024067590.1	110925	115225	XP_038926184.1
NW_024067590.1	115451	116304	XP_038926185.1
NW_024067590.1	118223	119372	XP_038926186.1
NW_024067590.1	121754	123817	XP_038926187.1
NW_024067590.1	124244	125486	XP_038926188.1
NW_024067590.1	125798	126978	XP_038926189.1
NW_024067590.1	127125	128434	XP_038926190.1
NW_024067590.1	128932	129457	XP_038926191.1
NW_024067590.1	129985	132902	XP_038926192.1
NW_024067590.1	135024	135356	XP_038926193.1
NW_024067590.1	136908	138597	XP_038926194.1
NW_024067590.1	139427	142757	XP_038926195.1
NW_024067590.1	143352	146611	XP_038926196.1
NW_024067590.1	150172	151949	XP_038926197.1
NW_024067590.1	153914	154442	XP_038926198.1
NW_024067590.1	155203	161682	XP_038926199.1
NW_024067590.1	162196	163504	XP_038926200.1
NW_024067590.1	163915	164882	XP_038926201.1
NW_024067590.1	165885	166961	XP_038926202.1
NW_024067590.1	167481	168602	XP_038926203.1
NW_024067590.1	169043	170986	XP_038926204.1
NW_024067590.1	171377	175003	XP_038926205.1
NW_024067590.1	175294	177679	XP_038926206.1
NW_024067590.1	178094	179110	XP_038926207.1
NW_024067590.1	180549	181107	XP_038926208.1
NW_024067590.1	183041	183727	XP_038926209.1
NW_024067590.1	184736	186242	XP_038926210.1
NW_024067590.1	187187	191556	XP_038926211.1
NW_024067590.1	194023	195661	XP_038926212.1
NW_024067590.1	197866	198947	XP_038926213.1
NW_024067590.1	200229	206988	XP_038926214.1
NW_024067590.1	207925	208841	XP_038926215.1
NW_024067590.1	210214	211064	XP_038926216.1
NW_024067590.1	211776	219761	XP_038926217.1
NW_024067590.1	221130	223588	XP_038926218.1
NW_024067590.1	226078	229261	XP_038926219.1
NW_024067590.1	231065	232145	XP_038926220.1
NW_024067590.1	233290	234277	XP_038926221.1
NW_024067590.1	235564	236824	XP_038926222.1
NW_024067590.1	236877	237794	XP_038926223.1
NW_024067590.1	238149	238545	XP_038926224.1
NW_024067590.1	238989	239550	XP_038926225.1
NW_024067590.1	239859	241186	XP_038926226.1
NW_024067590.1	241605	242085	XP_038926227.1
NW_024067590.1	243048	246408	XP_038926228.1
NW_024067590.1	248201	249362	XP_038926229.1
NW_024067590.1	250868	252457	XP_038926230.1
NW_024067590.1	253738	254206	XP_038926231.1
NW_024067590.1	254616	257434	XP_038926232.1
NW_024067590.1	258455	261223	XP_038926233.1
NW_024067590.1	262745	264073	XP_038926234.1
NW_024067590.1	264258	265314	XP_038926235.1
NW_024067590.1	267145	268992	XP_038926236.1
NW_024067590.1	269267	270380	XP_038926237.1
NW_024067590.1	270995	272081	XP_038926238.1
NW_024067590.1	272372	273098	XP_038926239.1
NW_024067590.1	275468	275888	XP_038926240.1
NW_024067590.1	275986	279678	XP_038926241.1
NW_024067590.1	280537	282011	XP_038926242.1
NW_024067590.1	282388	283080	XP_038926243.1
NW_024067590.1	283443	284456	XP_038926244.1
NW_024067590.1	285438	287316	XP_038926245.1
NW_024067590.1	287606	289284	XP_038926246.1
NW_024067590.1	289722	291826	XP_038926247.1
NW_024067590.1	292198	294747	XP_038926248.1
NW_024067591.1	393	1215	XP_038926039.1
NW_024067591.1	1527	4297	XP_038926040.1
NW_024067591.1	5409	7374	XP_038926041.1
NW_024067591.1	7719	9552	XP_038926042.1
NW_024067591.1	9831	11970	XP_038926043.1
NW_024067591.1	12917	14600	XP_038926044.1
NW_024067591.1	14957	15911	XP_038926045.1
NW_024067591.1	17121	19061	XP_038926046.1
NW_024067591.1	19742	21212	XP_038926047.1
NW_024067591.1	23019	24264	XP_038926048.1
NW_024067591.1	26636	28230	XP_038926049.1
NW_024067591.1	28444	30996	XP_038926050.1
NW_024067591.1	31055	32606	XP_038926051.1
NW_024067591.1	32902	34485	XP_038926052.1
NW_024067591.1	34946	35492	XP_038926053.1
NW_024067591.1	35914	36635	XP_038926054.1
NW_024067591.1	37014	38250	XP_038926055.1
NW_024067591.1	39197	41241	XP_038926056.1
NW_024067591.1	42295	43198	XP_038926057.1
NW_024067591.1	43685	48293	XP_038926058.1
NW_024067591.1	50353	56439	XP_038926059.1
NW_024067591.1	57207	59013	XP_038926060.1
NW_024067591.1	59853	60537	XP_038926061.1
NW_024067591.1	61712	62470	XP_038926062.1
NW_024067591.1	63298	65421	XP_038926063.1
NW_024067591.1	66154	67498	XP_038926064.1
NW_024067591.1	67906	68628	XP_038926065.1
NW_024067591.1	69194	69880	XP_038926066.1
NW_024067591.1	70145	71182	XP_038926067.1
NW_024067591.1	71383	71976	XP_038926068.1
NW_024067591.1	72329	75753	XP_038926069.1
NW_024067591.1	76706	77003	XP_038926070.1
NW_024067591.1	77658	78021	XP_038926071.1
NW_024067591.1	79115	83521	XP_038926072.1
NW_024067591.1	84609	85717	XP_038926073.1
NW_024067591.1	86312	87177	XP_038926074.1
NW_024067591.1	88443	90186	XP_038926075.1
NW_024067591.1	90389	91295	XP_038926076.1
NW_024067591.1	91990	93404	XP_038926077.1
NW_024067591.1	94613	95571	XP_038926078.1
NW_024067591.1	99143	99455	XP_038926079.1
NW_024067591.1	99698	100181	XP_038926080.1
NW_024067591.1	100746	102627	XP_038926081.1
NW_024067591.1	106279	106679	XP_038926082.1
NW_024067591.1	107215	108896	XP_038926083.1
NW_024067591.1	110239	115157	XP_038926084.1
NW_024067591.1	115252	115675	XP_038926085.1
NW_024067591.1	116365	118136	XP_038926086.1
NW_024067591.1	119545	120682	XP_038926087.1
NW_024067591.1	121166	123081	XP_038926088.1
NW_024067591.1	124192	125857	XP_038926089.1
NW_024067591.1	127189	128329	XP_038926090.1
NW_024067591.1	128909	130231	XP_038926091.1
NW_024067591.1	131144	131543	XP_038926092.1
NW_024067591.1	132957	134013	XP_038926093.1
NW_024067591.1	135684	137643	XP_038926094.1
NW_024067591.1	141635	143188	XP_038926095.1
NW_024067591.1	144153	147434	XP_038926096.1
NW_024067591.1	148756	151576	XP_038926097.1
NW_024067591.1	151967	160008	XP_038926098.1
NW_024067591.1	160644	162489	XP_038926099.1
NW_024067591.1	168263	170720	XP_038926100.1
NW_024067591.1	172215	174461	XP_038926101.1
NW_024067591.1	175115	176526	XP_038926102.1
NW_024067591.1	176671	178072	XP_038926103.1
NW_024067591.1	179064	181221	XP_038926104.1
NW_024067591.1	183518	187214	XP_038926105.1
NW_024067591.1	188438	190707	XP_038926106.1
NW_024067591.1	191465	192477	XP_038926107.1
NW_024067591.1	193532	195182	XP_038926108.1
NW_024067591.1	195412	196655	XP_038926109.1
NW_024067591.1	197709	201745	XP_038926110.1
NW_024067591.1	202670	203556	XP_038926111.1
NW_024067591.1	203926	204834	XP_038926112.1
NW_024067591.1	205496	207333	XP_038926113.1
NW_024067591.1	207456	208702	XP_038926114.1
NW_024067591.1	209613	210319	XP_038926115.1
NW_024067591.1	211087	212290	XP_038926116.1
NW_024067591.1	213191	215084	XP_038926117.1
NW_024067591.1	215899	219434	XP_038926118.1
NW_024067591.1	220756	221851	XP_038926119.1
NW_024067591.1	222352	223342	XP_038926120.1
NW_024067591.1	223950	226470	XP_038926121.1
NW_024067591.1	227918	229425	XP_038926122.1
NW_024067591.1	229454	230404	XP_038926123.1
NW_024067591.1	232004	232642	XP_038926124.1
NW_024067591.1	232997	233836	XP_038926125.1
NW_024067591.1	234107	237251	XP_038926126.1
NW_024067591.1	240449	242325	XP_038926127.1
NW_024067591.1	242591	243206	XP_038926128.1
NW_024067591.1	243903	244800	XP_038926129.1
NW_024067591.1	245553	246203	XP_038926130.1
NW_024067591.1	247499	248405	XP_038926131.1
NW_024067591.1	248925	249810	XP_038926132.1
NW_024067591.1	251219	252170	XP_038926133.1
NW_024067591.1	254070	255087	XP_038926134.1
NW_024067591.1	255546	257436	XP_038926135.1
NW_024067591.1	257651	258745	XP_038926136.1
NW_024067591.1	259186	260137	XP_038926137.1
NW_024067591.1	260369	262048	XP_038926138.1
NW_024067591.1	263589	265625	XP_038926139.1
NW_024067591.1	266292	268035	XP_038926140.1
NW_024067591.1	270401	271481	XP_038926141.1
NW_024067591.1	274924	276611	XP_038926142.1
NW_024067591.1	277050	278871	XP_038926143.1
NW_024067591.1	279039	282195	XP_038926144.1
NW_024067591.1	284804	285126	XP_038926145.1
NW_024067591.1	288497	290150	XP_038926146.1
NW_024067592.1	278	1072	XP_038925942.1
NW_024067592.1	1983	4983	XP_038925943.1
NW_024067592.1	6870	8119	XP_038925944.1
NW_024067592.1	8775	13699	XP_038925945.1
NW_024067592.1	16338	19704	XP_038925946.1
NW_024067592.1	19791	20464	XP_038925947.1
NW_024067592.1	20723	22997	XP_038925948.1
NW_024067592.1	23305	25899	XP_038925949.1
NW_024067592.1	26857	29991	XP_038925950.1
NW_024067592.1	30897	34687	XP_038925951.1
NW_024067592.1	34807	36067	XP_038925952.1
NW_024067592.1	36424	37514	XP_038925953.1
NW_024067592.1	37687	38618	XP_038925954.1
NW_024067592.1	40296	46988	XP_038925955.1
NW_024067592.1	47869	48831	XP_038925956.1
NW_024067592.1	49167	49509	XP_038925957.1
NW_024067592.1	50017	51085	XP_038925958.1
NW_024067592.1	51513	52815	XP_038925959.1
NW_024067592.1	53388	56825	XP_038925960.1
NW_024067592.1	58196	58638	XP_038925961.1
NW_024067592.1	59340	60301	XP_038925962.1
NW_024067592.1	61148	62858	XP_038925963.1
NW_024067592.1	63795	65584	XP_038925964.1
NW_024067592.1	66227	67724	XP_038925965.1
NW_024067592.1	68926	70905	XP_038925966.1
NW_024067592.1	71552	72220	XP_038925967.1
NW_024067592.1	73433	74721	XP_038925968.1
NW_024067592.1	75143	77259	XP_038925969.1
NW_024067592.1	77835	78651	XP_038925970.1
NW_024067592.1	79138	80089	XP_038925971.1
NW_024067592.1	80174	81869	XP_038925972.1
NW_024067592.1	83454	83958	XP_038925973.1
NW_024067592.1	84364	86713	XP_038925974.1
NW_024067592.1	87070	88941	XP_038925975.1
NW_024067592.1	89588	92072	XP_038925976.1
NW_024067592.1	93470	95228	XP_038925977.1
NW_024067592.1	95972	98158	XP_038925978.1
NW_024067592.1	98530	99727	XP_038925979.1
NW_024067592.1	99950	101617	XP_038925980.1
NW_024067592.1	103456	104745	XP_038925981.1
NW_024067592.1	105157	109096	XP_038925982.1
NW_024067592.1	109730	112873	XP_038925983.1
NW_024067592.1	113851	115782	XP_038925984.1
NW_024067592.1	116617	118017	XP_038925985.1
NW_024067592.1	119953	120285	XP_038925986.1
NW_024067592.1	120690	123343	XP_038925987.1
NW_024067592.1	124001	126369	XP_038925988.1
NW_024067592.1	129650	132329	XP_038925989.1
NW_024067592.1	133137	134459	XP_038925990.1
NW_024067592.1	134655	135231	XP_038925991.1
NW_024067592.1	136893	138543	XP_038925992.1
NW_024067592.1	141053	141623	XP_038925993.1
NW_024067592.1	142483	144584	XP_038925994.1
NW_024067592.1	145722	146432	XP_038925995.1
NW_024067592.1	147272	148733	XP_038925996.1
NW_024067592.1	149118	149964	XP_038925997.1
NW_024067592.1	150500	151479	XP_038925998.1
NW_024067592.1	151881	154063	XP_038925999.1
NW_024067592.1	154730	155330	XP_038926000.1
NW_024067592.1	155604	156810	XP_038926001.1
NW_024067592.1	157315	158140	XP_038926002.1
NW_024067592.1	158615	160851	XP_038926003.1
NW_024067592.1	161732	162568	XP_038926004.1
NW_024067592.1	162969	163470	XP_038926005.1
NW_024067592.1	164374	165959	XP_038926006.1
NW_024067592.1	166157	166612	XP_038926007.1
NW_024067592.1	167058	168691	XP_038926008.1
NW_024067592.1	169636	174036	XP_038926009.1
NW_024067592.1	174940	175472	XP_038926010.1
NW_024067592.1	176084	177032	XP_038926011.1
NW_024067592.1	177522	185482	XP_038926012.1
NW_024067592.1	185912	186686	XP_038926013.1
NW_024067592.1	189437	191951	XP_038926014.1
NW_024067592.1	192939	193429	XP_038926015.1
NW_024067592.1	195258	195516	XP_038926016.1
NW_024067592.1	196062	196689	XP_038926017.1
NW_024067592.1	202298	206705	XP_038926018.1
NW_024067592.1	209538	210300	XP_038926019.1
NW_024067592.1	214662	216747	XP_038926020.1
NW_024067592.1	218171	220003	XP_038926021.1
NW_024067592.1	220471	221458	XP_038926022.1
NW_024067592.1	221638	223960	XP_038926023.1
NW_024067592.1	224534	225853	XP_038926024.1
NW_024067592.1	227021	227450	XP_038926025.1
NW_024067592.1	228403	230752	XP_038926026.1
NW_024067592.1	232101	232563	XP_038926027.1
NW_024067592.1	233966	234469	XP_038926028.1
NW_024067592.1	235086	236590	XP_038926029.1
NW_024067592.1	236848	238624	XP_038926030.1
NW_024067592.1	241110	242929	XP_038926031.1
NW_024067592.1	244698	245929	XP_038926032.1
NW_024067592.1	246456	247171	XP_038926033.1
NW_024067592.1	247582	248734	XP_038926034.1
NW_024067592.1	249975	250459	XP_038926035.1
NW_024067592.1	251340	252961	XP_038926036.1
NW_024067592.1	254204	266502	XP_038926037.1
NW_024067592.1	272726	274147	XP_038926038.1
NW_024067593.1	13	1085	XP_038925844.1
NW_024067593.1	3077	4133	XP_038925845.1
NW_024067593.1	5916	7155	XP_038925846.1
NW_024067593.1	8869	10752	XP_038925847.1
NW_024067593.1	10810	12008	XP_038925848.1
NW_024067593.1	13430	15039	XP_038925849.1
NW_024067593.1	15791	17667	XP_038925850.1
NW_024067593.1	18843	20629	XP_038925851.1
NW_024067593.1	24027	25854	XP_038925852.1
NW_024067593.1	26376	27105	XP_038925853.1
NW_024067593.1	27265	27959	XP_038925854.1
NW_024067593.1	28019	29094	XP_038925855.1
NW_024067593.1	29674	31204	XP_038925856.1
NW_024067593.1	32287	35674	XP_038925857.1
NW_024067593.1	36082	39403	XP_038925858.1
NW_024067593.1	40569	41251	XP_038925859.1
NW_024067593.1	43360	45116	XP_038925860.1
NW_024067593.1	46124	46921	XP_038925861.1
NW_024067593.1	47408	47999	XP_038925862.1
NW_024067593.1	49403	49889	XP_038925863.1
NW_024067593.1	51923	53543	XP_038925864.1
NW_024067593.1	54477	56151	XP_038925865.1
NW_024067593.1	56591	57604	XP_038925866.1
NW_024067593.1	58093	58495	XP_038925867.1
NW_024067593.1	61237	63772	XP_038925868.1
NW_024067593.1	64130	65127	XP_038925869.1
NW_024067593.1	65688	67617	XP_038925870.1
NW_024067593.1	69696	71391	XP_038925871.1
NW_024067593.1	73087	74458	XP_038925872.1
NW_024067593.1	74908	75584	XP_038925873.1
NW_024067593.1	78079	80779	XP_038925874.1
NW_024067593.1	81008	81524	XP_038925875.1
NW_024067593.1	81756	82806	XP_038925876.1
NW_024067593.1	83294	84825	XP_038925877.1
NW_024067593.1	87971	89153	XP_038925878.1
NW_024067593.1	92064	92781	XP_038925879.1
NW_024067593.1	92828	97271	XP_038925880.1
NW_024067593.1	98617	100531	XP_038925881.1
NW_024067593.1	100717	101405	XP_038925882.1
NW_024067593.1	101871	102579	XP_038925883.1
NW_024067593.1	102935	104764	XP_038925884.1
NW_024067593.1	105049	106486	XP_038925885.1
NW_024067593.1	107130	110784	XP_038925886.1
NW_024067593.1	111781	115249	XP_038925887.1
NW_024067593.1	115662	117441	XP_038925888.1
NW_024067593.1	118044	121178	XP_038925889.1
NW_024067593.1	122397	123380	XP_038925890.1
NW_024067593.1	125323	125987	XP_038925891.1
NW_024067593.1	135698	136802	XP_038925892.1
NW_024067593.1	138110	139133	XP_038925893.1
NW_024067593.1	139506	140252	XP_038925894.1
NW_024067593.1	141299	145182	XP_038925895.1
NW_024067593.1	145716	146952	XP_038925896.1
NW_024067593.1	147382	148705	XP_038925897.1
NW_024067593.1	149346	151241	XP_038925898.1
NW_024067593.1	152669	155075	XP_038925899.1
NW_024067593.1	155353	156201	XP_038925900.1
NW_024067593.1	157535	159059	XP_038925901.1
NW_024067593.1	159534	162283	XP_038925902.1
NW_024067593.1	162526	164091	XP_038925903.1
NW_024067593.1	166800	167321	XP_038925904.1
NW_024067593.1	167587	168280	XP_038925905.1
NW_024067593.1	169184	172408	XP_038925906.1
NW_024067593.1	174297	175023	XP_038925907.1
NW_024067593.1	175519	176275	XP_038925908.1
NW_024067593.1	177025	177960	XP_038925909.1
NW_024067593.1	180985	182509	XP_038925910.1
NW_024067593.1	182563	184678	XP_038925911.1
NW_024067593.1	185251	189682	XP_038925912.1
NW_024067593.1	190868	191972	XP_038925913.1
NW_024067593.1	192249	193533	XP_038925914.1
NW_024067593.1	195998	197232	XP_038925915.1
NW_024067593.1	199441	199900	XP_038925916.1
NW_024067593.1	200049	201791	XP_038925917.1
NW_024067593.1	202015	204350	XP_038925918.1
NW_024067593.1	204902	206753	XP_038925919.1
NW_024067593.1	206968	208289	XP_038925920.1
NW_024067593.1	209021	211448	XP_038925921.1
NW_024067593.1	211914	212426	XP_038925922.1
NW_024067593.1	214033	215904	XP_038925923.1
NW_024067593.1	218132	219187	XP_038925924.1
NW_024067593.1	219731	221270	XP_038925925.1
NW_024067593.1	221950	224069	XP_038925926.1
NW_024067593.1	224935	227887	XP_038925927.1
NW_024067593.1	228037	228685	XP_038925928.1
NW_024067593.1	230881	232737	XP_038925929.1
NW_024067593.1	232928	234900	XP_038925930.1
NW_024067593.1	237864	241248	XP_038925931.1
NW_024067593.1	243661	244967	XP_038925932.1
NW_024067593.1	246507	248131	XP_038925933.1
NW_024067593.1	250333	253899	XP_038925934.1
NW_024067593.1	254342	255139	XP_038925935.1
NW_024067593.1	256493	258499	XP_038925936.1
NW_024067593.1	258545	260878	XP_038925937.1
NW_024067593.1	263258	264675	XP_038925938.1
NW_024067593.1	265267	266677	XP_038925939.1
NW_024067593.1	267409	268705	XP_038925940.1
NW_024067593.1	269173	270466	XP_038925941.1
NW_024067594.1	3204	5018	XP_038925742.1
NW_024067594.1	6934	8058	XP_038925743.1
NW_024067594.1	9262	10879	XP_038925744.1
NW_024067594.1	12208	13795	XP_038925745.1
NW_024067594.1	14176	15336	XP_038925746.1
NW_024067594.1	15500	17258	XP_038925747.1
NW_024067594.1	17636	19716	XP_038925748.1
NW_024067594.1	20522	21825	XP_038925749.1
NW_024067594.1	22149	22690	XP_038925750.1
NW_024067594.1	23780	25701	XP_038925751.1
NW_024067594.1	26999	28661	XP_038925752.1
NW_024067594.1	30166	31826	XP_038925753.1
NW_024067594.1	32759	34904	XP_038925754.1
NW_024067594.1	35317	36862	XP_038925755.1
NW_024067594.1	37679	39239	XP_038925756.1
NW_024067594.1	42615	43707	XP_038925757.1
NW_024067594.1	44549	46133	XP_038925758.1
NW_024067594.1	46914	47779	XP_038925759.1
NW_024067594.1	48762	52564	XP_038925760.1
NW_024067594.1	52886	54497	XP_038925761.1
NW_024067594.1	55449	57186	XP_038925762.1
NW_024067594.1	57454	59869	XP_038925763.1
NW_024067594.1	60209	63657	XP_038925764.1
NW_024067594.1	64965	68373	XP_038925765.1
NW_024067594.1	69137	69608	XP_038925766.1
NW_024067594.1	69987	71247	XP_038925767.1
NW_024067594.1	72610	73681	XP_038925768.1
NW_024067594.1	73867	75223	XP_038925769.1
NW_024067594.1	75682	76960	XP_038925770.1
NW_024067594.1	77605	79613	XP_038925771.1
NW_024067594.1	80488	82340	XP_038925772.1
NW_024067594.1	83160	83950	XP_038925773.1
NW_024067594.1	85273	86315	XP_038925774.1
NW_024067594.1	86647	88135	XP_038925775.1
NW_024067594.1	88438	90089	XP_038925776.1
NW_024067594.1	91270	91849	XP_038925777.1
NW_024067594.1	94128	96321	XP_038925778.1
NW_024067594.1	97880	100897	XP_038925779.1
NW_024067594.1	101324	103543	XP_038925780.1
NW_024067594.1	103627	105030	XP_038925781.1
NW_024067594.1	105093	108221	XP_038925782.1
NW_024067594.1	108795	110324	XP_038925783.1
NW_024067594.1	110662	114046	XP_038925784.1
NW_024067594.1	114424	116374	XP_038925785.1
NW_024067594.1	116752	117524	XP_038925786.1
NW_024067594.1	117758	120185	XP_038925787.1
NW_024067594.1	120526	122360	XP_038925788.1
NW_024067594.1	123032	124064	XP_038925789.1
NW_024067594.1	125196	126624	XP_038925790.1
NW_024067594.1	127492	129246	XP_038925791.1
NW_024067594.1	132182	136709	XP_038925792.1
NW_024067594.1	137064	137945	XP_038925793.1
NW_024067594.1	138397	140008	XP_038925794.1
NW_024067594.1	140615	143090	XP_038925795.1
NW_024067594.1	144496	146305	XP_038925796.1
NW_024067594.1	146944	148030	XP_038925797.1
NW_024067594.1	148838	154232	XP_038925798.1
NW_024067594.1	156469	156959	XP_038925799.1
NW_024067594.1	158791	159310	XP_038925800.1
NW_024067594.1	159448	161614	XP_038925801.1
NW_024067594.1	162775	164005	XP_038925802.1
NW_024067594.1	164303	167681	XP_038925803.1
NW_024067594.1	172420	172642	XP_038925804.1
NW_024067594.1	174064	175008	XP_038925805.1
NW_024067594.1	175455	177500	XP_038925806.1
NW_024067594.1	178173	180151	XP_038925807.1
NW_024067594.1	180738	181871	XP_038925808.1
NW_024067594.1	182821	183544	XP_038925809.1
NW_024067594.1	184508	188771	XP_038925810.1
NW_024067594.1	189815	190548	XP_038925811.1
NW_024067594.1	191840	193665	XP_038925812.1
NW_024067594.1	194085	195783	XP_038925813.1
NW_024067594.1	196260	197407	XP_038925814.1
NW_024067594.1	197841	200322	XP_038925815.1
NW_024067594.1	201127	202957	XP_038925816.1
NW_024067594.1	209958	210693	XP_038925817.1
NW_024067594.1	211086	214344	XP_038925818.1
NW_024067594.1	215419	217233	XP_038925819.1
NW_024067594.1	218046	220648	XP_038925820.1
NW_024067594.1	222847	225080	XP_038925821.1
NW_024067594.1	226028	226829	XP_038925822.1
NW_024067594.1	227217	228797	XP_038925823.1
NW_024067594.1	229387	229924	XP_038925824.1
NW_024067594.1	230152	232895	XP_038925825.1
NW_024067594.1	233207	234837	XP_038925826.1
NW_024067594.1	235144	235999	XP_038925827.1
NW_024067594.1	236241	238788	XP_038925828.1
NW_024067594.1	239093	240517	XP_038925829.1
NW_024067594.1	240819	241781	XP_038925830.1
NW_024067594.1	242216	242961	XP_038925831.1
NW_024067594.1	243246	244372	XP_038925832.1
NW_024067594.1	244510	245916	XP_038925833.1
NW_024067594.1	247310	248124	XP_038925834.1
NW_024067594.1	248388	250205	XP_038925835.1
NW_024067594.1	250820	252272	XP_038925836.1
NW_024067594.1	252836	256402	XP_038925837.1
NW_024067594.1	256595	257536	XP_038925838.1
NW_024067594.1	258482	260781	XP_038925839.1
NW_024067594.1	262124	262574	XP_038925840.1
NW_024067594.1	262598	263796	XP_038925841.1
NW_024067594.1	264456	265207	XP_038925842.1
NW_024067594.1	269314	269833	XP_038925843.1
NW_024067595.1	15496	15773	XP_038925650.1
NW_024067595.1	16533	18007	XP_038925651.1
NW_024067595.1	50334	52307	XP_038925652.1
NW_024067595.1	52850	54283	XP_038925653.1
NW_024067595.1	54805	55347	XP_038925654.1
NW_024067595.1	57067	58147	XP_038925655.1
NW_024067595.1	62081	63217	XP_038925656.1
NW_024067595.1	63471	64844	XP_038925657.1
NW_024067595.1	65398	66497	XP_038925658.1
NW_024067595.1	66649	68912	XP_038925659.1
NW_024067595.1	69626	72810	XP_038925660.1
NW_024067595.1	73195	74801	XP_038925661.1
NW_024067595.1	75158	76205	XP_038925662.1
NW_024067595.1	76803	78671	XP_038925663.1
NW_024067595.1	78943	79884	XP_038925664.1
NW_024067595.1	80047	80842	XP_038925665.1
NW_024067595.1	81675	82683	XP_038925666.1
NW_024067595.1	83735	84170	XP_038925667.1
NW_024067595.1	85247	85771	XP_038925668.1
NW_024067595.1	85990	86540	XP_038925669.1
NW_024067595.1	86804	88891	XP_038925670.1
NW_024067595.1	89476	90763	XP_038925671.1
NW_024067595.1	91036	92188	XP_038925672.1
NW_024067595.1	92551	95267	XP_038925673.1
NW_024067595.1	95808	96631	XP_038925674.1
NW_024067595.1	97245	99489	XP_038925675.1
NW_024067595.1	99977	100477	XP_038925676.1
NW_024067595.1	101141	102876	XP_038925677.1
NW_024067595.1	103388	107021	XP_038925678.1
NW_024067595.1	107052	108436	XP_038925679.1
NW_024067595.1	109645	115036	XP_038925680.1
NW_024067595.1	116716	118427	XP_038925681.1
NW_024067595.1	119811	120589	XP_038925682.1
NW_024067595.1	120968	121907	XP_038925683.1
NW_024067595.1	122697	123458	XP_038925684.1
NW_024067595.1	124099	126413	XP_038925685.1
NW_024067595.1	126823	130818	XP_038925686.1
NW_024067595.1	131304	132894	XP_038925687.1
NW_024067595.1	133975	136027	XP_038925688.1
NW_024067595.1	136736	138833	XP_038925689.1
NW_024067595.1	138999	141183	XP_038925690.1
NW_024067595.1	141760	142519	XP_038925691.1
NW_024067595.1	144023	146070	XP_038925692.1
NW_024067595.1	146457	148189	XP_038925693.1
NW_024067595.1	149717	150066	XP_038925694.1
NW_024067595.1	150261	151366	XP_038925695.1
NW_024067595.1	152295	153861	XP_038925696.1
NW_024067595.1	154982	157655	XP_038925697.1
NW_024067595.1	158802	161849	XP_038925698.1
NW_024067595.1	163477	166940	XP_038925699.1
NW_024067595.1	168322	169006	XP_038925700.1
NW_024067595.1	170512	171520	XP_038925701.1
NW_024067595.1	173509	174584	XP_038925702.1
NW_024067595.1	177893	178334	XP_038925703.1
NW_024067595.1	179086	179584	XP_038925704.1
NW_024067595.1	179866	181451	XP_038925705.1
NW_024067595.1	182639	183428	XP_038925706.1
NW_024067595.1	183831	184344	XP_038925707.1
NW_024067595.1	184980	185960	XP_038925708.1
NW_024067595.1	187715	188201	XP_038925709.1
NW_024067595.1	188236	189133	XP_038925710.1
NW_024067595.1	190383	190734	XP_038925711.1
NW_024067595.1	191158	192106	XP_038925712.1
NW_024067595.1	192546	196183	XP_038925713.1
NW_024067595.1	196839	197910	XP_038925714.1
NW_024067595.1	199560	201132	XP_038925715.1
NW_024067595.1	202486	203518	XP_038925716.1
NW_024067595.1	204115	205385	XP_038925717.1
NW_024067595.1	207397	207754	XP_038925718.1
NW_024067595.1	207794	208679	XP_038925719.1
NW_024067595.1	210610	211714	XP_038925720.1
NW_024067595.1	211873	214975	XP_038925721.1
NW_024067595.1	215311	217719	XP_038925722.1
NW_024067595.1	218344	219475	XP_038925723.1
NW_024067595.1	220029	221934	XP_038925724.1
NW_024067595.1	222079	222892	XP_038925725.1
NW_024067595.1	225026	226700	XP_038925726.1
NW_024067595.1	227470	228004	XP_038925727.1
NW_024067595.1	229250	229681	XP_038925728.1
NW_024067595.1	230362	231116	XP_038925729.1
NW_024067595.1	231970	233917	XP_038925730.1
NW_024067595.1	234746	236490	XP_038925731.1
NW_024067595.1	237073	238855	XP_038925732.1
NW_024067595.1	239173	240348	XP_038925733.1
NW_024067595.1	241088	242647	XP_038925734.1
NW_024067595.1	243326	246098	XP_038925735.1
NW_024067595.1	246693	246984	XP_038925736.1
NW_024067595.1	248489	249296	XP_038925737.1
NW_024067595.1	249539	252540	XP_038925738.1
NW_024067595.1	252723	254869	XP_038925739.1
NW_024067595.1	257275	257728	XP_038925740.1
NW_024067595.1	258805	260584	XP_038925741.1
NW_024067596.1	4544	5633	XP_038925563.1
NW_024067596.1	6128	6359	XP_038925564.1
NW_024067596.1	9242	10066	XP_038925565.1
NW_024067596.1	19134	19791	XP_038925566.1
NW_024067596.1	28766	30797	XP_038925567.1
NW_024067596.1	32469	36429	XP_038925568.1
NW_024067596.1	38592	40341	XP_038925569.1
NW_024067596.1	41372	43429	XP_038925570.1
NW_024067596.1	47032	47350	XP_038925571.1
NW_024067596.1	47917	49827	XP_038925572.1
NW_024067596.1	51984	53836	XP_038925573.1
NW_024067596.1	54561	56727	XP_038925574.1
NW_024067596.1	58044	58388	XP_038925575.1
NW_024067596.1	58795	60316	XP_038925576.1
NW_024067596.1	60600	61863	XP_038925577.1
NW_024067596.1	62764	65707	XP_038925578.1
NW_024067596.1	66060	67685	XP_038925579.1
NW_024067596.1	68815	72230	XP_038925580.1
NW_024067596.1	75946	79651	XP_038925581.1
NW_024067596.1	79827	81077	XP_038925582.1
NW_024067596.1	81281	81542	XP_038925583.1
NW_024067596.1	82034	82757	XP_038925584.1
NW_024067596.1	83696	85447	XP_038925585.1
NW_024067596.1	87877	93744	XP_038925586.1
NW_024067596.1	93865	94548	XP_038925587.1
NW_024067596.1	94762	95505	XP_038925588.1
NW_024067596.1	97692	99020	XP_038925589.1
NW_024067596.1	99254	101199	XP_038925590.1
NW_024067596.1	101450	101901	XP_038925591.1
NW_024067596.1	102444	103661	XP_038925592.1
NW_024067596.1	105941	107750	XP_038925593.1
NW_024067596.1	111135	111909	XP_038925594.1
NW_024067596.1	113680	114511	XP_038925595.1
NW_024067596.1	115041	115793	XP_038925596.1
NW_024067596.1	116357	117373	XP_038925597.1
NW_024067596.1	118122	119127	XP_038925598.1
NW_024067596.1	121125	123464	XP_038925599.1
NW_024067596.1	123828	124965	XP_038925600.1
NW_024067596.1	125302	128296	XP_038925601.1
NW_024067596.1	128627	129886	XP_038925602.1
NW_024067596.1	130541	131184	XP_038925603.1
NW_024067596.1	131326	132912	XP_038925604.1
NW_024067596.1	133290	136959	XP_038925605.1
NW_024067596.1	137345	138449	XP_038925606.1
NW_024067596.1	138960	139390	XP_038925607.1
NW_024067596.1	139665	140754	XP_038925608.1
NW_024067596.1	141252	142607	XP_038925609.1
NW_024067596.1	143297	143891	XP_038925610.1
NW_024067596.1	144323	145219	XP_038925611.1
NW_024067596.1	145416	148157	XP_038925612.1
NW_024067596.1	149792	152207	XP_038925613.1
NW_024067596.1	152574	153965	XP_038925614.1
NW_024067596.1	155400	156779	XP_038925615.1
NW_024067596.1	157785	158974	XP_038925616.1
NW_024067596.1	159497	161294	XP_038925617.1
NW_024067596.1	161815	163707	XP_038925618.1
NW_024067596.1	163864	166189	XP_038925619.1
NW_024067596.1	167044	168781	XP_038925620.1
NW_024067596.1	169293	170106	XP_038925621.1
NW_024067596.1	171277	171878	XP_038925622.1
NW_024067596.1	172501	173985	XP_038925623.1
NW_024067596.1	174394	176098	XP_038925624.1
NW_024067596.1	176619	177124	XP_038925625.1
NW_024067596.1	177962	179543	XP_038925626.1
NW_024067596.1	180315	181942	XP_038925627.1
NW_024067596.1	182383	184192	XP_038925628.1
NW_024067596.1	184413	185633	XP_038925629.1
NW_024067596.1	186059	189131	XP_038925630.1
NW_024067596.1	191460	193272	XP_038925631.1
NW_024067596.1	193518	194533	XP_038925632.1
NW_024067596.1	194564	194969	XP_038925633.1
NW_024067596.1	196885	198615	XP_038925634.1
NW_024067596.1	199016	200469	XP_038925635.1
NW_024067596.1	202372	203416	XP_038925636.1
NW_024067596.1	204028	205047	XP_038925637.1
NW_024067596.1	205375	211537	XP_038925638.1
NW_024067596.1	211719	213105	XP_038925639.1
NW_024067596.1	213463	214980	XP_038925640.1
NW_024067596.1	215849	217365	XP_038925641.1
NW_024067596.1	218664	219551	XP_038925642.1
NW_024067596.1	219838	220748	XP_038925643.1
NW_024067596.1	221297	223050	XP_038925644.1
NW_024067596.1	223380	224847	XP_038925645.1
NW_024067596.1	225177	225582	XP_038925646.1
NW_024067596.1	228852	231427	XP_038925647.1
NW_024067596.1	237735	240653	XP_038925648.1
NW_024067596.1	243706	244915	XP_038925649.1
NW_024067597.1	29731	30322	XP_038925503.1
NW_024067597.1	31640	32501	XP_038925504.1
NW_024067597.1	32696	33189	XP_038925505.1
NW_024067597.1	35554	35935	XP_038925506.1
NW_024067597.1	36126	36707	XP_038925507.1
NW_024067597.1	59164	61768	XP_038925508.1
NW_024067597.1	62730	64403	XP_038925509.1
NW_024067597.1	77452	78091	XP_038925510.1
NW_024067597.1	78631	80390	XP_038925511.1
NW_024067597.1	84657	86089	XP_038925512.1
NW_024067597.1	114971	117073	XP_038925513.1
NW_024067597.1	117781	118900	XP_038925514.1
NW_024067597.1	118949	122403	XP_038925515.1
NW_024067597.1	122702	123046	XP_038925516.1
NW_024067597.1	123756	127388	XP_038925517.1
NW_024067597.1	127774	128716	XP_038925518.1
NW_024067597.1	129313	130461	XP_038925519.1
NW_024067597.1	130726	133615	XP_038925520.1
NW_024067597.1	135178	136450	XP_038925521.1
NW_024067597.1	136867	137611	XP_038925522.1
NW_024067597.1	138032	139778	XP_038925523.1
NW_024067597.1	140458	142619	XP_038925524.1
NW_024067597.1	143067	149120	XP_038925525.1
NW_024067597.1	149591	151495	XP_038925526.1
NW_024067597.1	151996	152731	XP_038925527.1
NW_024067597.1	153540	156153	XP_038925528.1
NW_024067597.1	159367	162959	XP_038925529.1
NW_024067597.1	163559	165499	XP_038925530.1
NW_024067597.1	166049	168951	XP_038925531.1
NW_024067597.1	169243	171653	XP_038925532.1
NW_024067597.1	172109	173231	XP_038925533.1
NW_024067597.1	174020	175593	XP_038925534.1
NW_024067597.1	176522	179974	XP_038925535.1
NW_024067597.1	180839	182885	XP_038925536.1
NW_024067597.1	183415	184617	XP_038925537.1
NW_024067597.1	185466	186895	XP_038925538.1
NW_024067597.1	187472	188077	XP_038925539.1
NW_024067597.1	188620	190620	XP_038925540.1
NW_024067597.1	191361	192729	XP_038925541.1
NW_024067597.1	193222	194826	XP_038925542.1
NW_024067597.1	195076	195910	XP_038925543.1
NW_024067597.1	196904	198669	XP_038925544.1
NW_024067597.1	200412	201651	XP_038925545.1
NW_024067597.1	203555	204764	XP_038925546.1
NW_024067597.1	205008	205713	XP_038925547.1
NW_024067597.1	206146	208129	XP_038925548.1
NW_024067597.1	208657	210048	XP_038925549.1
NW_024067597.1	210387	211638	XP_038925550.1
NW_024067597.1	212115	214142	XP_038925551.1
NW_024067597.1	214193	215249	XP_038925552.1
NW_024067597.1	215561	216236	XP_038925553.1
NW_024067597.1	216603	218831	XP_038925554.1
NW_024067597.1	219213	225876	XP_038925555.1
NW_024067597.1	226302	229323	XP_038925556.1
NW_024067597.1	229555	230344	XP_038925557.1
NW_024067597.1	231319	231606	XP_038925558.1
NW_024067597.1	232792	233972	XP_038925559.1
NW_024067597.1	234989	235987	XP_038925560.1
NW_024067597.1	236411	237627	XP_038925561.1
NW_024067597.1	238788	242171	XP_038925562.1
NW_024067598.1	778	1274	XP_038925416.1
NW_024067598.1	2060	3918	XP_038925417.1
NW_024067598.1	5238	6380	XP_038925418.1
NW_024067598.1	6874	7960	XP_038925419.1
NW_024067598.1	10203	11052	XP_038925420.1
NW_024067598.1	11391	11756	XP_038925421.1
NW_024067598.1	13015	14387	XP_038925422.1
NW_024067598.1	14821	22076	XP_038925423.1
NW_024067598.1	23071	24756	XP_038925424.1
NW_024067598.1	25506	27255	XP_038925425.1
NW_024067598.1	29104	31160	XP_038925426.1
NW_024067598.1	31983	32290	XP_038925427.1
NW_024067598.1	33501	34452	XP_038925428.1
NW_024067598.1	40298	42302	XP_038925429.1
NW_024067598.1	43018	44183	XP_038925430.1
NW_024067598.1	44435	45552	XP_038925431.1
NW_024067598.1	47194	50713	XP_038925432.1
NW_024067598.1	53127	54348	XP_038925433.1
NW_024067598.1	54649	56059	XP_038925434.1
NW_024067598.1	56456	57003	XP_038925435.1
NW_024067598.1	57518	58481	XP_038925436.1
NW_024067598.1	59431	63157	XP_038925437.1
NW_024067598.1	66745	70279	XP_038925438.1
NW_024067598.1	70861	71979	XP_038925439.1
NW_024067598.1	73918	80205	XP_038925440.1
NW_024067598.1	80766	84772	XP_038925441.1
NW_024067598.1	85714	87103	XP_038925442.1
NW_024067598.1	87574	88444	XP_038925443.1
NW_024067598.1	89554	91468	XP_038925444.1
NW_024067598.1	94570	95627	XP_038925445.1
NW_024067598.1	96409	97441	XP_038925446.1
NW_024067598.1	98007	99177	XP_038925447.1
NW_024067598.1	99396	101182	XP_038925448.1
NW_024067598.1	101814	103327	XP_038925449.1
NW_024067598.1	104882	106113	XP_038925450.1
NW_024067598.1	106535	107525	XP_038925451.1
NW_024067598.1	107685	109525	XP_038925452.1
NW_024067598.1	110780	111773	XP_038925453.1
NW_024067598.1	112471	113216	XP_038925454.1
NW_024067598.1	113503	114635	XP_038925455.1
NW_024067598.1	114996	116384	XP_038925456.1
NW_024067598.1	117641	117995	XP_038925457.1
NW_024067598.1	118358	120965	XP_038925458.1
NW_024067598.1	121305	125121	XP_038925459.1
NW_024067598.1	126147	126503	XP_038925460.1
NW_024067598.1	126756	127098	XP_038925461.1
NW_024067598.1	127457	129098	XP_038925462.1
NW_024067598.1	129596	130229	XP_038925463.1
NW_024067598.1	131175	134917	XP_038925464.1
NW_024067598.1	136413	138006	XP_038925465.1
NW_024067598.1	138969	139949	XP_038925466.1
NW_024067598.1	140291	141221	XP_038925467.1
NW_024067598.1	141584	141803	XP_038925468.1
NW_024067598.1	142912	146474	XP_038925469.1
NW_024067598.1	146986	151108	XP_038925470.1
NW_024067598.1	152301	154777	XP_038925471.1
NW_024067598.1	155957	158271	XP_038925472.1
NW_024067598.1	161627	163094	XP_038925473.1
NW_024067598.1	163893	165355	XP_038925474.1
NW_024067598.1	166060	168371	XP_038925475.1
NW_024067598.1	169109	169437	XP_038925476.1
NW_024067598.1	173761	175425	XP_038925477.1
NW_024067598.1	175822	178643	XP_038925478.1
NW_024067598.1	182434	183528	XP_038925479.1
NW_024067598.1	185710	186670	XP_038925480.1
NW_024067598.1	187225	188927	XP_038925481.1
NW_024067598.1	192623	194537	XP_038925482.1
NW_024067598.1	195071	196021	XP_038925483.1
NW_024067598.1	196250	197708	XP_038925484.1
NW_024067598.1	198100	199156	XP_038925485.1
NW_024067598.1	199748	200626	XP_038925486.1
NW_024067598.1	202465	202862	XP_038925487.1
NW_024067598.1	203032	204662	XP_038925488.1
NW_024067598.1	205558	212881	XP_038925489.1
NW_024067598.1	213137	213622	XP_038925490.1
NW_024067598.1	213938	214628	XP_038925491.1
NW_024067598.1	214998	216343	XP_038925492.1
NW_024067598.1	216690	218406	XP_038925493.1
NW_024067598.1	219350	221856	XP_038925494.1
NW_024067598.1	222469	224006	XP_038925495.1
NW_024067598.1	224477	225355	XP_038925496.1
NW_024067598.1	225695	227450	XP_038925497.1
NW_024067598.1	227977	229998	XP_038925498.1
NW_024067598.1	230265	232177	XP_038925499.1
NW_024067598.1	233683	234587	XP_038925500.1
NW_024067598.1	237212	238898	XP_038925501.1
NW_024067598.1	239524	240055	XP_038925502.1
NW_024067599.1	678	3347	XP_038925335.1
NW_024067599.1	4331	6242	XP_038925336.1
NW_024067599.1	7119	8422	XP_038925337.1
NW_024067599.1	12814	14361	XP_038925338.1
NW_024067599.1	14783	15351	XP_038925339.1
NW_024067599.1	15516	17518	XP_038925340.1
NW_024067599.1	19440	21800	XP_038925341.1
NW_024067599.1	22129	22963	XP_038925342.1
NW_024067599.1	25459	27901	XP_038925343.1
NW_024067599.1	28090	29131	XP_038925344.1
NW_024067599.1	31225	33235	XP_038925345.1
NW_024067599.1	33879	35869	XP_038925346.1
NW_024067599.1	36877	39766	XP_038925347.1
NW_024067599.1	41769	42156	XP_038925348.1
NW_024067599.1	43356	44472	XP_038925349.1
NW_024067599.1	45878	53340	XP_038925350.1
NW_024067599.1	54715	56248	XP_038925351.1
NW_024067599.1	57297	58024	XP_038925352.1
NW_024067599.1	60429	61548	XP_038925353.1
NW_024067599.1	62310	68055	XP_038925354.1
NW_024067599.1	68877	70258	XP_038925355.1
NW_024067599.1	70954	75030	XP_038925356.1
NW_024067599.1	75396	76803	XP_038925357.1
NW_024067599.1	77158	77925	XP_038925358.1
NW_024067599.1	78919	80498	XP_038925359.1
NW_024067599.1	80865	82760	XP_038925360.1
NW_024067599.1	88142	88614	XP_038925361.1
NW_024067599.1	89365	91936	XP_038925362.1
NW_024067599.1	92790	94912	XP_038925363.1
NW_024067599.1	95479	96345	XP_038925364.1
NW_024067599.1	97029	99557	XP_038925365.1
NW_024067599.1	99659	102750	XP_038925366.1
NW_024067599.1	103257	104413	XP_038925367.1
NW_024067599.1	104720	105521	XP_038925368.1
NW_024067599.1	105895	106703	XP_038925369.1
NW_024067599.1	107261	110553	XP_038925370.1
NW_024067599.1	111752	113508	XP_038925371.1
NW_024067599.1	114334	115399	XP_038925372.1
NW_024067599.1	115903	117639	XP_038925373.1
NW_024067599.1	118045	118978	XP_038925374.1
NW_024067599.1	124587	128936	XP_038925375.1
NW_024067599.1	130203	131702	XP_038925376.1
NW_024067599.1	134701	137097	XP_038925377.1
NW_024067599.1	144354	144900	XP_038925378.1
NW_024067599.1	147191	148559	XP_038925379.1
NW_024067599.1	148771	150099	XP_038925380.1
NW_024067599.1	150963	153994	XP_038925381.1
NW_024067599.1	154777	156098	XP_038925382.1
NW_024067599.1	156467	157337	XP_038925383.1
NW_024067599.1	158000	158534	XP_038925384.1
NW_024067599.1	159439	162474	XP_038925385.1
NW_024067599.1	162600	162992	XP_038925386.1
NW_024067599.1	165358	166998	XP_038925387.1
NW_024067599.1	167426	168266	XP_038925388.1
NW_024067599.1	168805	170797	XP_038925389.1
NW_024067599.1	171116	172190	XP_038925390.1
NW_024067599.1	172921	174001	XP_038925391.1
NW_024067599.1	174475	177200	XP_038925392.1
NW_024067599.1	177748	179299	XP_038925393.1
NW_024067599.1	179733	181345	XP_038925394.1
NW_024067599.1	182159	183968	XP_038925395.1
NW_024067599.1	184476	185970	XP_038925396.1
NW_024067599.1	186387	187533	XP_038925397.1
NW_024067599.1	187764	188601	XP_038925398.1
NW_024067599.1	189891	190820	XP_038925399.1
NW_024067599.1	191706	192788	XP_038925400.1
NW_024067599.1	193553	194900	XP_038925401.1
NW_024067599.1	195314	197785	XP_038925402.1
NW_024067599.1	199036	201977	XP_038925403.1
NW_024067599.1	202348	203087	XP_038925404.1
NW_024067599.1	203508	205722	XP_038925405.1
NW_024067599.1	205970	207212	XP_038925406.1
NW_024067599.1	210115	212451	XP_038925407.1
NW_024067599.1	212853	214728	XP_038925408.1
NW_024067599.1	214911	215641	XP_038925409.1
NW_024067599.1	216101	218325	XP_038925410.1
NW_024067599.1	218527	221975	XP_038925411.1
NW_024067599.1	223703	225421	XP_038925412.1
NW_024067599.1	226112	227627	XP_038925413.1
NW_024067599.1	227856	230538	XP_038925414.1
NW_024067599.1	231159	232776	XP_038925415.1
NW_024067600.1	1366	5844	XP_038925243.1
NW_024067600.1	6798	8357	XP_038925244.1
NW_024067600.1	8432	8780	XP_038925245.1
NW_024067600.1	11681	12200	XP_038925246.1
NW_024067600.1	14660	16697	XP_038925247.1
NW_024067600.1	17215	17983	XP_038925248.1
NW_024067600.1	18297	18894	XP_038925249.1
NW_024067600.1	19625	20166	XP_038925250.1
NW_024067600.1	21057	21953	XP_038925251.1
NW_024067600.1	25972	26374	XP_038925252.1
NW_024067600.1	28401	29574	XP_038925253.1
NW_024067600.1	30348	30996	XP_038925254.1
NW_024067600.1	31686	32097	XP_038925255.1
NW_024067600.1	32221	32527	XP_038925256.1
NW_024067600.1	32745	34179	XP_038925257.1
NW_024067600.1	34398	35022	XP_038925258.1
NW_024067600.1	35817	39023	XP_038925259.1
NW_024067600.1	40787	42455	XP_038925260.1
NW_024067600.1	42910	43388	XP_038925261.1
NW_024067600.1	43926	45361	XP_038925262.1
NW_024067600.1	45978	49182	XP_038925263.1
NW_024067600.1	49239	51597	XP_038925264.1
NW_024067600.1	52118	53817	XP_038925265.1
NW_024067600.1	54181	55153	XP_038925266.1
NW_024067600.1	56373	57510	XP_038925267.1
NW_024067600.1	57733	58242	XP_038925268.1
NW_024067600.1	59035	61587	XP_038925269.1
NW_024067600.1	62316	64425	XP_038925270.1
NW_024067600.1	67871	68785	XP_038925271.1
NW_024067600.1	69732	71210	XP_038925272.1
NW_024067600.1	71520	72303	XP_038925273.1
NW_024067600.1	72693	74495	XP_038925274.1
NW_024067600.1	76202	77449	XP_038925275.1
NW_024067600.1	78092	84710	XP_038925276.1
NW_024067600.1	85323	86254	XP_038925277.1
NW_024067600.1	86459	87260	XP_038925278.1
NW_024067600.1	88229	89928	XP_038925279.1
NW_024067600.1	91361	92107	XP_038925280.1
NW_024067600.1	92687	94748	XP_038925281.1
NW_024067600.1	95187	96213	XP_038925282.1
NW_024067600.1	96568	97204	XP_038925283.1
NW_024067600.1	98234	99428	XP_038925284.1
NW_024067600.1	101403	102124	XP_038925285.1
NW_024067600.1	102248	103890	XP_038925286.1
NW_024067600.1	104168	105713	XP_038925287.1
NW_024067600.1	106043	106572	XP_038925288.1
NW_024067600.1	107769	108461	XP_038925289.1
NW_024067600.1	110048	111182	XP_038925290.1
NW_024067600.1	112873	115127	XP_038925291.1
NW_024067600.1	117333	119756	XP_038925292.1
NW_024067600.1	120261	121907	XP_038925293.1
NW_024067600.1	122568	123790	XP_038925294.1
NW_024067600.1	124750	127333	XP_038925295.1
NW_024067600.1	128015	128496	XP_038925296.1
NW_024067600.1	131094	134151	XP_038925297.1
NW_024067600.1	136467	137388	XP_038925298.1
NW_024067600.1	137657	138776	XP_038925299.1
NW_024067600.1	142391	146163	XP_038925300.1
NW_024067600.1	147159	147423	XP_038925301.1
NW_024067600.1	150081	152124	XP_038925302.1
NW_024067600.1	153510	155797	XP_038925303.1
NW_024067600.1	156226	158210	XP_038925304.1
NW_024067600.1	158581	160279	XP_038925305.1
NW_024067600.1	161109	165785	XP_038925306.1
NW_024067600.1	166963	167889	XP_038925307.1
NW_024067600.1	168115	169128	XP_038925308.1
NW_024067600.1	169376	170499	XP_038925309.1
NW_024067600.1	170922	171738	XP_038925310.1
NW_024067600.1	172676	176551	XP_038925311.1
NW_024067600.1	178094	179874	XP_038925312.1
NW_024067600.1	181420	182729	XP_038925313.1
NW_024067600.1	183712	185400	XP_038925314.1
NW_024067600.1	185610	187322	XP_038925315.1
NW_024067600.1	187589	188399	XP_038925316.1
NW_024067600.1	189092	190763	XP_038925317.1
NW_024067600.1	191596	193476	XP_038925318.1
NW_024067600.1	194496	195654	XP_038925319.1
NW_024067600.1	196293	196813	XP_038925320.1
NW_024067600.1	197286	199837	XP_038925321.1
NW_024067600.1	201944	208225	XP_038925322.1
NW_024067600.1	210165	213029	XP_038925323.1
NW_024067600.1	213461	215239	XP_038925324.1
NW_024067600.1	216505	217531	XP_038925325.1
NW_024067600.1	217933	219412	XP_038925326.1
NW_024067600.1	220023	220952	XP_038925327.1
NW_024067600.1	221327	223490	XP_038925328.1
NW_024067600.1	223945	224463	XP_038925329.1
NW_024067600.1	224830	226209	XP_038925330.1
NW_024067600.1	227183	228399	XP_038925331.1
NW_024067600.1	229024	229348	XP_038925332.1
NW_024067600.1	229854	230677	XP_038925333.1
NW_024067600.1	232187	232898	XP_038925334.1
NW_024067601.1	928	2708	XP_038925160.1
NW_024067601.1	3142	3994	XP_038925161.1
NW_024067601.1	5672	7794	XP_038925162.1
NW_024067601.1	8301	10426	XP_038925163.1
NW_024067601.1	11475	12150	XP_038925164.1
NW_024067601.1	12757	15634	XP_038925165.1
NW_024067601.1	18036	19174	XP_038925166.1
NW_024067601.1	20083	24099	XP_038925167.1
NW_024067601.1	29021	30291	XP_038925168.1
NW_024067601.1	33892	38085	XP_038925169.1
NW_024067601.1	38983	39925	XP_038925170.1
NW_024067601.1	42515	45023	XP_038925171.1
NW_024067601.1	46071	47512	XP_038925172.1
NW_024067601.1	47700	49519	XP_038925173.1
NW_024067601.1	51796	53215	XP_038925174.1
NW_024067601.1	54334	56395	XP_038925175.1
NW_024067601.1	57124	58120	XP_038925176.1
NW_024067601.1	58668	60412	XP_038925177.1
NW_024067601.1	61291	62445	XP_038925178.1
NW_024067601.1	63958	66484	XP_038925179.1
NW_024067601.1	66785	68292	XP_038925180.1
NW_024067601.1	69185	70169	XP_038925181.1
NW_024067601.1	71029	71566	XP_038925182.1
NW_024067601.1	71958	73182	XP_038925183.1
NW_024067601.1	74006	75995	XP_038925184.1
NW_024067601.1	77613	79731	XP_038925185.1
NW_024067601.1	80259	80992	XP_038925186.1
NW_024067601.1	81380	82769	XP_038925187.1
NW_024067601.1	88326	90016	XP_038925188.1
NW_024067601.1	90802	91448	XP_038925189.1
NW_024067601.1	92069	93503	XP_038925190.1
NW_024067601.1	96146	97458	XP_038925191.1
NW_024067601.1	98447	99488	XP_038925192.1
NW_024067601.1	103567	105682	XP_038925193.1
NW_024067601.1	105956	108261	XP_038925194.1
NW_024067601.1	108544	109763	XP_038925195.1
NW_024067601.1	109894	111000	XP_038925196.1
NW_024067601.1	112033	112468	XP_038925197.1
NW_024067601.1	113135	113996	XP_038925198.1
NW_024067601.1	114574	116218	XP_038925199.1
NW_024067601.1	116426	117961	XP_038925200.1
NW_024067601.1	118450	119761	XP_038925201.1
NW_024067601.1	120772	121994	XP_038925202.1
NW_024067601.1	122645	124043	XP_038925203.1
NW_024067601.1	127310	127697	XP_038925204.1
NW_024067601.1	128369	131826	XP_038925205.1
NW_024067601.1	134095	135616	XP_038925206.1
NW_024067601.1	136561	137817	XP_038925207.1
NW_024067601.1	137952	139311	XP_038925208.1
NW_024067601.1	140561	142194	XP_038925209.1
NW_024067601.1	143303	143873	XP_038925210.1
NW_024067601.1	143919	145087	XP_038925211.1
NW_024067601.1	145443	146607	XP_038925212.1
NW_024067601.1	148503	150686	XP_038925213.1
NW_024067601.1	151717	153769	XP_038925214.1
NW_024067601.1	154757	155340	XP_038925215.1
NW_024067601.1	157274	157592	XP_038925216.1
NW_024067601.1	157649	159251	XP_038925217.1
NW_024067601.1	159425	160508	XP_038925218.1
NW_024067601.1	161397	162888	XP_038925219.1
NW_024067601.1	163817	164312	XP_038925220.1
NW_024067601.1	165923	168808	XP_038925221.1
NW_024067601.1	170135	171120	XP_038925222.1
NW_024067601.1	171307	172129	XP_038925223.1
NW_024067601.1	172275	174331	XP_038925224.1
NW_024067601.1	174473	176644	XP_038925225.1
NW_024067601.1	177267	179336	XP_038925226.1
NW_024067601.1	179989	181305	XP_038925227.1
NW_024067601.1	183239	184004	XP_038925228.1
NW_024067601.1	184829	185604	XP_038925229.1
NW_024067601.1	186410	188572	XP_038925230.1
NW_024067601.1	189173	190852	XP_038925231.1
NW_024067601.1	191319	192965	XP_038925232.1
NW_024067601.1	193873	194758	XP_038925233.1
NW_024067601.1	195748	198251	XP_038925234.1
NW_024067601.1	198511	200055	XP_038925235.1
NW_024067601.1	200160	203533	XP_038925236.1
NW_024067601.1	204207	207507	XP_038925237.1
NW_024067601.1	207844	208552	XP_038925238.1
NW_024067601.1	209041	210179	XP_038925239.1
NW_024067601.1	210457	211062	XP_038925240.1
NW_024067601.1	212239	214733	XP_038925241.1
NW_024067601.1	215252	219460	XP_038925242.1
NW_024067602.1	3697	4616	XP_038925084.1
NW_024067602.1	6045	7496	XP_038925085.1
NW_024067602.1	10604	11657	XP_038925086.1
NW_024067602.1	13005	14100	XP_038925087.1
NW_024067602.1	14662	16139	XP_038925088.1
NW_024067602.1	18201	18605	XP_038925089.1
NW_024067602.1	19243	19656	XP_038925090.1
NW_024067602.1	21081	21501	XP_038925091.1
NW_024067602.1	22738	24007	XP_038925092.1
NW_024067602.1	27186	27613	XP_038925093.1
NW_024067602.1	29208	31013	XP_038925094.1
NW_024067602.1	31632	36025	XP_038925095.1
NW_024067602.1	37692	38109	XP_038925096.1
NW_024067602.1	39097	41660	XP_038925097.1
NW_024067602.1	42126	43829	XP_038925098.1
NW_024067602.1	44927	47053	XP_038925099.1
NW_024067602.1	47704	48346	XP_038925100.1
NW_024067602.1	49009	50520	XP_038925101.1
NW_024067602.1	51425	53058	XP_038925102.1
NW_024067602.1	54117	55173	XP_038925103.1
NW_024067602.1	55445	56587	XP_038925104.1
NW_024067602.1	57140	58646	XP_038925105.1
NW_024067602.1	58832	59880	XP_038925106.1
NW_024067602.1	61095	61588	XP_038925107.1
NW_024067602.1	61993	64059	XP_038925108.1
NW_024067602.1	70867	73178	XP_038925109.1
NW_024067602.1	73328	73726	XP_038925110.1
NW_024067602.1	73919	75849	XP_038925111.1
NW_024067602.1	77886	78687	XP_038925112.1
NW_024067602.1	79737	80895	XP_038925113.1
NW_024067602.1	81501	83223	XP_038925114.1
NW_024067602.1	83606	85555	XP_038925115.1
NW_024067602.1	87401	92067	XP_038925116.1
NW_024067602.1	92823	93228	XP_038925117.1
NW_024067602.1	93403	94674	XP_038925118.1
NW_024067602.1	95669	99712	XP_038925119.1
NW_024067602.1	100422	102336	XP_038925120.1
NW_024067602.1	103116	104511	XP_038925121.1
NW_024067602.1	106598	107100	XP_038925122.1
NW_024067602.1	108911	110842	XP_038925123.1
NW_024067602.1	111403	113997	XP_038925124.1
NW_024067602.1	116924	117638	XP_038925125.1
NW_024067602.1	118767	121337	XP_038925126.1
NW_024067602.1	121613	122500	XP_038925127.1
NW_024067602.1	123539	123877	XP_038925128.1
NW_024067602.1	124019	124339	XP_038925129.1
NW_024067602.1	124858	125989	XP_038925130.1
NW_024067602.1	126362	130783	XP_038925131.1
NW_024067602.1	133716	135948	XP_038925132.1
NW_024067602.1	138108	139589	XP_038925133.1
NW_024067602.1	140237	144767	XP_038925134.1
NW_024067602.1	145188	145927	XP_038925135.1
NW_024067602.1	146455	148460	XP_038925136.1
NW_024067602.1	149124	150148	XP_038925137.1
NW_024067602.1	150621	151209	XP_038925138.1
NW_024067602.1	151614	153035	XP_038925139.1
NW_024067602.1	153191	154194	XP_038925140.1
NW_024067602.1	156603	158228	XP_038925141.1
NW_024067602.1	158723	160984	XP_038925142.1
NW_024067602.1	161261	163837	XP_038925143.1
NW_024067602.1	165462	166957	XP_038925144.1
NW_024067602.1	167241	169794	XP_038925145.1
NW_024067602.1	170304	173321	XP_038925146.1
NW_024067602.1	173844	176991	XP_038925147.1
NW_024067602.1	177306	178594	XP_038925148.1
NW_024067602.1	179669	180483	XP_038925149.1
NW_024067602.1	180791	182010	XP_038925150.1
NW_024067602.1	182637	184775	XP_038925151.1
NW_024067602.1	186225	190490	XP_038925152.1
NW_024067602.1	191224	191829	XP_038925153.1
NW_024067602.1	192343	194438	XP_038925154.1
NW_024067602.1	194838	195368	XP_038925155.1
NW_024067602.1	196820	197195	XP_038925156.1
NW_024067602.1	197940	201088	XP_038925157.1
NW_024067602.1	201469	203750	XP_038925158.1
NW_024067602.1	203993	205698	XP_038925159.1
NW_024067603.1	320	2258	XP_038925017.1
NW_024067603.1	2867	4766	XP_038925018.1
NW_024067603.1	5289	8555	XP_038925019.1
NW_024067603.1	12290	14026	XP_038925020.1
NW_024067603.1	14871	18350	XP_038925021.1
NW_024067603.1	19781	21402	XP_038925022.1
NW_024067603.1	24618	25438	XP_038925023.1
NW_024067603.1	25856	26840	XP_038925024.1
NW_024067603.1	26917	29904	XP_038925025.1
NW_024067603.1	30315	31914	XP_038925026.1
NW_024067603.1	32178	35004	XP_038925027.1
NW_024067603.1	35174	37012	XP_038925028.1
NW_024067603.1	37688	39444	XP_038925029.1
NW_024067603.1	43217	44198	XP_038925030.1
NW_024067603.1	44356	45339	XP_038925031.1
NW_024067603.1	45636	46170	XP_038925032.1
NW_024067603.1	46711	48494	XP_038925033.1
NW_024067603.1	48770	50116	XP_038925034.1
NW_024067603.1	51354	52572	XP_038925035.1
NW_024067603.1	55152	55584	XP_038925036.1
NW_024067603.1	55984	57125	XP_038925037.1
NW_024067603.1	58345	60283	XP_038925038.1
NW_024067603.1	61699	63424	XP_038925039.1
NW_024067603.1	63770	65337	XP_038925040.1
NW_024067603.1	66689	67348	XP_038925041.1
NW_024067603.1	67609	68980	XP_038925042.1
NW_024067603.1	69263	72115	XP_038925043.1
NW_024067603.1	72157	75057	XP_038925044.1
NW_024067603.1	75585	77137	XP_038925045.1
NW_024067603.1	77484	78183	XP_038925046.1
NW_024067603.1	80189	81782	XP_038925047.1
NW_024067603.1	82100	82524	XP_038925048.1
NW_024067603.1	84699	86281	XP_038925049.1
NW_024067603.1	88729	91582	XP_038925050.1
NW_024067603.1	92705	94785	XP_038925051.1
NW_024067603.1	95362	97745	XP_038925052.1
NW_024067603.1	99210	101296	XP_038925053.1
NW_024067603.1	101698	102870	XP_038925054.1
NW_024067603.1	104453	104943	XP_038925055.1
NW_024067603.1	105149	110111	XP_038925056.1
NW_024067603.1	116457	118401	XP_038925057.1
NW_024067603.1	119204	120818	XP_038925058.1
NW_024067603.1	122329	124233	XP_038925059.1
NW_024067603.1	127118	128427	XP_038925060.1
NW_024067603.1	128728	129178	XP_038925061.1
NW_024067603.1	130799	132329	XP_038925062.1
NW_024067603.1	133450	135373	XP_038925063.1
NW_024067603.1	135881	138089	XP_038925064.1
NW_024067603.1	138248	139891	XP_038925065.1
NW_024067603.1	140582	141287	XP_038925066.1
NW_024067603.1	142089	142600	XP_038925067.1
NW_024067603.1	143252	145005	XP_038925068.1
NW_024067603.1	146112	148107	XP_038925069.1
NW_024067603.1	148613	149348	XP_038925070.1
NW_024067603.1	150695	152387	XP_038925071.1
NW_024067603.1	153699	154292	XP_038925072.1
NW_024067603.1	157076	160074	XP_038925073.1
NW_024067603.1	160672	161873	XP_038925074.1
NW_024067603.1	162062	164421	XP_038925075.1
NW_024067603.1	166009	167401	XP_038925076.1
NW_024067603.1	171293	172382	XP_038925077.1
NW_024067603.1	172891	173501	XP_038925078.1
NW_024067603.1	173803	174784	XP_038925079.1
NW_024067603.1	176907	178970	XP_038925080.1
NW_024067603.1	179442	182016	XP_038925081.1
NW_024067603.1	182623	183592	XP_038925082.1
NW_024067603.1	184466	184985	XP_038925083.1
NW_024067604.1	24289	25262	XP_038924957.1
NW_024067604.1	26618	27820	XP_038924958.1
NW_024067604.1	28303	28755	XP_038924959.1
NW_024067604.1	29208	30010	XP_038924960.1
NW_024067604.1	30777	32304	XP_038924961.1
NW_024067604.1	32630	33419	XP_038924962.1
NW_024067604.1	33841	35757	XP_038924963.1
NW_024067604.1	36140	36618	XP_038924964.1
NW_024067604.1	37154	40106	XP_038924965.1
NW_024067604.1	40192	40795	XP_038924966.1
NW_024067604.1	41437	45107	XP_038924967.1
NW_024067604.1	45512	48290	XP_038924968.1
NW_024067604.1	48787	49900	XP_038924969.1
NW_024067604.1	50642	51589	XP_038924970.1
NW_024067604.1	51760	53045	XP_038924971.1
NW_024067604.1	53631	54786	XP_038924972.1
NW_024067604.1	55188	56571	XP_038924973.1
NW_024067604.1	57191	58777	XP_038924974.1
NW_024067604.1	59431	60583	XP_038924975.1
NW_024067604.1	61233	62353	XP_038924976.1
NW_024067604.1	63508	65958	XP_038924977.1
NW_024067604.1	68064	69713	XP_038924978.1
NW_024067604.1	70339	73175	XP_038924979.1
NW_024067604.1	74226	75797	XP_038924980.1
NW_024067604.1	80323	81526	XP_038924981.1
NW_024067604.1	81763	84520	XP_038924982.1
NW_024067604.1	84625	85076	XP_038924983.1
NW_024067604.1	85308	87776	XP_038924984.1
NW_024067604.1	89867	90765	XP_038924985.1
NW_024067604.1	91043	92490	XP_038924986.1
NW_024067604.1	92735	94306	XP_038924987.1
NW_024067604.1	94731	96005	XP_038924988.1
NW_024067604.1	96107	96760	XP_038924989.1
NW_024067604.1	97462	98739	XP_038924990.1
NW_024067604.1	98937	100836	XP_038924991.1
NW_024067604.1	101210	103481	XP_038924992.1
NW_024067604.1	103758	105395	XP_038924993.1
NW_024067604.1	105917	107692	XP_038924994.1
NW_024067604.1	108020	109898	XP_038924995.1
NW_024067604.1	110181	111327	XP_038924996.1
NW_024067604.1	111537	112929	XP_038924997.1
NW_024067604.1	114038	115766	XP_038924998.1
NW_024067604.1	116201	116591	XP_038924999.1
NW_024067604.1	118396	120168	XP_038925000.1
NW_024067604.1	121132	126741	XP_038925001.1
NW_024067604.1	128163	128741	XP_038925002.1
NW_024067604.1	129853	131026	XP_038925003.1
NW_024067604.1	132350	133711	XP_038925004.1
NW_024067604.1	137650	138798	XP_038925005.1
NW_024067604.1	139101	142122	XP_038925006.1
NW_024067604.1	143328	144470	XP_038925007.1
NW_024067604.1	144674	146567	XP_038925008.1
NW_024067604.1	146833	148670	XP_038925009.1
NW_024067604.1	149438	151619	XP_038925010.1
NW_024067604.1	152851	154079	XP_038925011.1
NW_024067604.1	154426	156188	XP_038925012.1
NW_024067604.1	157534	158248	XP_038925013.1
NW_024067604.1	160199	162036	XP_038925014.1
NW_024067604.1	162475	163483	XP_038925015.1
NW_024067604.1	164136	165073	XP_038925016.1
NW_024067605.1	50	1879	XP_038924890.1
NW_024067605.1	2208	3087	XP_038924891.1
NW_024067605.1	16452	16920	XP_038924892.1
NW_024067605.1	19442	21852	XP_038924893.1
NW_024067605.1	22453	24027	XP_038924894.1
NW_024067605.1	24525	25101	XP_038924895.1
NW_024067605.1	27735	30750	XP_038924896.1
NW_024067605.1	30959	34376	XP_038924897.1
NW_024067605.1	35174	36308	XP_038924898.1
NW_024067605.1	36686	38277	XP_038924899.1
NW_024067605.1	38926	41069	XP_038924900.1
NW_024067605.1	41187	44653	XP_038924901.1
NW_024067605.1	45079	46249	XP_038924902.1
NW_024067605.1	46818	49330	XP_038924903.1
NW_024067605.1	50638	50974	XP_038924904.1
NW_024067605.1	51403	52795	XP_038924905.1
NW_024067605.1	53255	55407	XP_038924906.1
NW_024067605.1	56207	56943	XP_038924907.1
NW_024067605.1	57563	58437	XP_038924908.1
NW_024067605.1	58715	59259	XP_038924909.1
NW_024067605.1	59554	60260	XP_038924910.1
NW_024067605.1	60502	61534	XP_038924911.1
NW_024067605.1	61911	62439	XP_038924912.1
NW_024067605.1	62567	63317	XP_038924913.1
NW_024067605.1	64156	64955	XP_038924914.1
NW_024067605.1	65385	66660	XP_038924915.1
NW_024067605.1	67059	69002	XP_038924916.1
NW_024067605.1	69397	72303	XP_038924917.1
NW_024067605.1	72477	74630	XP_038924918.1
NW_024067605.1	75042	75843	XP_038924919.1
NW_024067605.1	76125	77235	XP_038924920.1
NW_024067605.1	77449	78276	XP_038924921.1
NW_024067605.1	78922	81096	XP_038924922.1
NW_024067605.1	81869	83351	XP_038924923.1
NW_024067605.1	84482	86201	XP_038924924.1
NW_024067605.1	86466	87351	XP_038924925.1
NW_024067605.1	87500	90169	XP_038924926.1
NW_024067605.1	90891	94853	XP_038924927.1
NW_024067605.1	95702	96689	XP_038924928.1
NW_024067605.1	98019	99902	XP_038924929.1
NW_024067605.1	101042	103413	XP_038924930.1
NW_024067605.1	103969	107204	XP_038924931.1
NW_024067605.1	107843	108269	XP_038924932.1
NW_024067605.1	108464	110134	XP_038924933.1
NW_024067605.1	110416	111682	XP_038924934.1
NW_024067605.1	112037	114783	XP_038924935.1
NW_024067605.1	115045	115669	XP_038924936.1
NW_024067605.1	115797	116181	XP_038924937.1
NW_024067605.1	117276	119370	XP_038924938.1
NW_024067605.1	119686	120199	XP_038924939.1
NW_024067605.1	121385	123047	XP_038924940.1
NW_024067605.1	123267	124518	XP_038924941.1
NW_024067605.1	125691	126703	XP_038924942.1
NW_024067605.1	132586	135469	XP_038924943.1
NW_024067605.1	135747	137585	XP_038924944.1
NW_024067605.1	138204	138815	XP_038924945.1
NW_024067605.1	140070	142320	XP_038924946.1
NW_024067605.1	142988	143916	XP_038924947.1
NW_024067605.1	144583	146059	XP_038924948.1
NW_024067605.1	146556	147373	XP_038924949.1
NW_024067605.1	148936	149236	XP_038924950.1
NW_024067605.1	150164	152015	XP_038924951.1
NW_024067605.1	152302	154300	XP_038924952.1
NW_024067605.1	154632	156990	XP_038924953.1
NW_024067605.1	157316	159023	XP_038924954.1
NW_024067605.1	159439	159874	XP_038924955.1
NW_024067605.1	160562	162632	XP_038924956.1
NW_024067606.1	18427	20291	XP_038924834.1
NW_024067606.1	20721	21624	XP_038924835.1
NW_024067606.1	22709	24085	XP_038924836.1
NW_024067606.1	24614	26019	XP_038924837.1
NW_024067606.1	26641	28044	XP_038924838.1
NW_024067606.1	29078	29816	XP_038924839.1
NW_024067606.1	30000	33247	XP_038924840.1
NW_024067606.1	33514	34115	XP_038924841.1
NW_024067606.1	34435	36691	XP_038924842.1
NW_024067606.1	37085	37970	XP_038924843.1
NW_024067606.1	38160	39289	XP_038924844.1
NW_024067606.1	39456	39949	XP_038924845.1
NW_024067606.1	40742	43721	XP_038924846.1
NW_024067606.1	45658	46335	XP_038924847.1
NW_024067606.1	46584	49700	XP_038924848.1
NW_024067606.1	49981	51426	XP_038924849.1
NW_024067606.1	52229	53729	XP_038924850.1
NW_024067606.1	54079	55721	XP_038924851.1
NW_024067606.1	56157	56806	XP_038924852.1
NW_024067606.1	57132	59009	XP_038924853.1
NW_024067606.1	59561	64076	XP_038924854.1
NW_024067606.1	64749	66616	XP_038924855.1
NW_024067606.1	69382	72482	XP_038924856.1
NW_024067606.1	73462	74811	XP_038924857.1
NW_024067606.1	75309	76869	XP_038924858.1
NW_024067606.1	77648	79334	XP_038924859.1
NW_024067606.1	79716	81055	XP_038924860.1
NW_024067606.1	81781	83473	XP_038924861.1
NW_024067606.1	83868	85814	XP_038924862.1
NW_024067606.1	87720	89750	XP_038924863.1
NW_024067606.1	90268	90835	XP_038924864.1
NW_024067606.1	91483	92355	XP_038924865.1
NW_024067606.1	92726	95363	XP_038924866.1
NW_024067606.1	95642	96257	XP_038924867.1
NW_024067606.1	96660	104517	XP_038924868.1
NW_024067606.1	104886	106659	XP_038924869.1
NW_024067606.1	107635	108950	XP_038924870.1
NW_024067606.1	110544	112385	XP_038924871.1
NW_024067606.1	117683	120867	XP_038924872.1
NW_024067606.1	121226	122357	XP_038924873.1
NW_024067606.1	122811	123668	XP_038924874.1
NW_024067606.1	124504	126355	XP_038924875.1
NW_024067606.1	128288	130256	XP_038924876.1
NW_024067606.1	132168	134724	XP_038924877.1
NW_024067606.1	134919	135976	XP_038924878.1
NW_024067606.1	136379	138143	XP_038924879.1
NW_024067606.1	138627	140458	XP_038924880.1
NW_024067606.1	141520	143692	XP_038924881.1
NW_024067606.1	144138	146780	XP_038924882.1
NW_024067606.1	147119	147452	XP_038924883.1
NW_024067606.1	147746	149653	XP_038924884.1
NW_024067606.1	150748	151246	XP_038924885.1
NW_024067606.1	151820	154640	XP_038924886.1
NW_024067606.1	154995	156364	XP_038924887.1
NW_024067606.1	157581	158583	XP_038924888.1
NW_024067606.1	160778	162610	XP_038924889.1
NW_024067607.1	4401	4752	XP_038924775.1
NW_024067607.1	7157	9757	XP_038924776.1
NW_024067607.1	11155	13470	XP_038924777.1
NW_024067607.1	13973	16030	XP_038924778.1
NW_024067607.1	16461	18620	XP_038924779.1
NW_024067607.1	19137	20083	XP_038924780.1
NW_024067607.1	20451	22559	XP_038924781.1
NW_024067607.1	22858	25023	XP_038924782.1
NW_024067607.1	26263	27311	XP_038924783.1
NW_024067607.1	32439	34784	XP_038924784.1
NW_024067607.1	36108	37354	XP_038924785.1
NW_024067607.1	37746	38595	XP_038924786.1
NW_024067607.1	39966	40586	XP_038924787.1
NW_024067607.1	41562	43524	XP_038924788.1
NW_024067607.1	46177	48114	XP_038924789.1
NW_024067607.1	49198	49781	XP_038924790.1
NW_024067607.1	50631	51766	XP_038924791.1
NW_024067607.1	52524	53349	XP_038924792.1
NW_024067607.1	53486	56106	XP_038924793.1
NW_024067607.1	56578	58638	XP_038924794.1
NW_024067607.1	59135	60917	XP_038924795.1
NW_024067607.1	61329	62130	XP_038924796.1
NW_024067607.1	62536	63439	XP_038924797.1
NW_024067607.1	63984	65529	XP_038924798.1
NW_024067607.1	66564	67747	XP_038924799.1
NW_024067607.1	69346	69968	XP_038924800.1
NW_024067607.1	70235	70753	XP_038924801.1
NW_024067607.1	71207	75417	XP_038924802.1
NW_024067607.1	75899	77123	XP_038924803.1
NW_024067607.1	78097	79372	XP_038924804.1
NW_024067607.1	80816	81726	XP_038924805.1
NW_024067607.1	82366	82649	XP_038924806.1
NW_024067607.1	82786	83054	XP_038924807.1
NW_024067607.1	83347	90238	XP_038924808.1
NW_024067607.1	90427	93017	XP_038924809.1
NW_024067607.1	93413	94616	XP_038924810.1
NW_024067607.1	95006	95563	XP_038924811.1
NW_024067607.1	95692	96084	XP_038924812.1
NW_024067607.1	96613	99472	XP_038924813.1
NW_024067607.1	103121	105984	XP_038924814.1
NW_024067607.1	106982	108038	XP_038924815.1
NW_024067607.1	108393	110047	XP_038924816.1
NW_024067607.1	110359	112842	XP_038924817.1
NW_024067607.1	113254	114419	XP_038924818.1
NW_024067607.1	114704	115280	XP_038924819.1
NW_024067607.1	115504	117667	XP_038924820.1
NW_024067607.1	119518	120547	XP_038924821.1
NW_024067607.1	121244	122042	XP_038924822.1
NW_024067607.1	126240	126891	XP_038924823.1
NW_024067607.1	128109	129339	XP_038924824.1
NW_024067607.1	131046	132605	XP_038924825.1
NW_024067607.1	133437	135125	XP_038924826.1
NW_024067607.1	135932	137222	XP_038924827.1
NW_024067607.1	138293	139862	XP_038924828.1
NW_024067607.1	140438	142079	XP_038924829.1
NW_024067607.1	142339	142957	XP_038924830.1
NW_024067607.1	143757	145334	XP_038924831.1
NW_024067607.1	145877	147089	XP_038924832.1
NW_024067607.1	148945	153123	XP_038924833.1
NW_024067608.1	646	2191	XP_038924712.1
NW_024067608.1	3364	4926	XP_038924713.1
NW_024067608.1	7372	8995	XP_038924714.1
NW_024067608.1	9419	13950	XP_038924715.1
NW_024067608.1	14456	19742	XP_038924716.1
NW_024067608.1	20584	22996	XP_038924717.1
NW_024067608.1	23415	24556	XP_038924718.1
NW_024067608.1	26637	27488	XP_038924719.1
NW_024067608.1	27732	28622	XP_038924720.1
NW_024067608.1	29022	29604	XP_038924721.1
NW_024067608.1	30077	31548	XP_038924722.1
NW_024067608.1	31903	32710	XP_038924723.1
NW_024067608.1	33390	34099	XP_038924724.1
NW_024067608.1	35817	37551	XP_038924725.1
NW_024067608.1	38511	41080	XP_038924726.1
NW_024067608.1	41936	44875	XP_038924727.1
NW_024067608.1	45696	49572	XP_038924728.1
NW_024067608.1	51902	52432	XP_038924729.1
NW_024067608.1	52809	53617	XP_038924730.1
NW_024067608.1	53851	54555	XP_038924731.1
NW_024067608.1	55468	56696	XP_038924732.1
NW_024067608.1	59682	60426	XP_038924733.1
NW_024067608.1	60890	61504	XP_038924734.1
NW_024067608.1	62098	65120	XP_038924735.1
NW_024067608.1	66056	67250	XP_038924736.1
NW_024067608.1	68289	69945	XP_038924737.1
NW_024067608.1	70178	70849	XP_038924738.1
NW_024067608.1	71237	72055	XP_038924739.1
NW_024067608.1	72414	73101	XP_038924740.1
NW_024067608.1	74943	76395	XP_038924741.1
NW_024067608.1	77095	78184	XP_038924742.1
NW_024067608.1	78350	80915	XP_038924743.1
NW_024067608.1	81929	83378	XP_038924744.1
NW_024067608.1	83931	84359	XP_038924745.1
NW_024067608.1	85082	86358	XP_038924746.1
NW_024067608.1	87887	88888	XP_038924747.1
NW_024067608.1	89000	89494	XP_038924748.1
NW_024067608.1	89816	91282	XP_038924749.1
NW_024067608.1	91800	92979	XP_038924750.1
NW_024067608.1	93289	94925	XP_038924751.1
NW_024067608.1	95459	97379	XP_038924752.1
NW_024067608.1	97837	98710	XP_038924753.1
NW_024067608.1	102452	103944	XP_038924754.1
NW_024067608.1	105339	106331	XP_038924755.1
NW_024067608.1	106564	108149	XP_038924756.1
NW_024067608.1	112921	113390	XP_038924757.1
NW_024067608.1	114633	115014	XP_038924758.1
NW_024067608.1	116609	118375	XP_038924759.1
NW_024067608.1	118528	119834	XP_038924760.1
NW_024067608.1	120864	121896	XP_038924761.1
NW_024067608.1	122215	124401	XP_038924762.1
NW_024067608.1	124670	125636	XP_038924763.1
NW_024067608.1	126095	128572	XP_038924764.1
NW_024067608.1	128906	130811	XP_038924765.1
NW_024067608.1	131036	131954	XP_038924766.1
NW_024067608.1	132521	133334	XP_038924767.1
NW_024067608.1	136336	136642	XP_038924768.1
NW_024067608.1	137475	138393	XP_038924769.1
NW_024067608.1	139251	140833	XP_038924770.1
NW_024067608.1	141027	141706	XP_038924771.1
NW_024067608.1	141989	144106	XP_038924772.1
NW_024067608.1	145626	145944	XP_038924773.1
NW_024067608.1	151481	152897	XP_038924774.1
NW_024067609.1	12737	14392	XP_038924656.1
NW_024067609.1	14821	16394	XP_038924657.1
NW_024067609.1	18624	19584	XP_038924658.1
NW_024067609.1	19828	23088	XP_038924659.1
NW_024067609.1	25407	27249	XP_038924660.1
NW_024067609.1	27521	28241	XP_038924661.1
NW_024067609.1	28469	29785	XP_038924662.1
NW_024067609.1	30592	31956	XP_038924663.1
NW_024067609.1	33988	34464	XP_038924664.1
NW_024067609.1	36550	38461	XP_038924665.1
NW_024067609.1	38994	39698	XP_038924666.1
NW_024067609.1	40099	41367	XP_038924667.1
NW_024067609.1	42003	43166	XP_038924668.1
NW_024067609.1	43695	47543	XP_038924669.1
NW_024067609.1	49750	50501	XP_038924670.1
NW_024067609.1	50736	52270	XP_038924671.1
NW_024067609.1	53075	55243	XP_038924672.1
NW_024067609.1	55400	56771	XP_038924673.1
NW_024067609.1	57338	58415	XP_038924674.1
NW_024067609.1	60305	63639	XP_038924675.1
NW_024067609.1	63925	65749	XP_038924676.1
NW_024067609.1	67410	67785	XP_038924677.1
NW_024067609.1	67926	68545	XP_038924678.1
NW_024067609.1	68958	69386	XP_038924679.1
NW_024067609.1	70026	70743	XP_038924680.1
NW_024067609.1	70792	71381	XP_038924681.1
NW_024067609.1	71738	73368	XP_038924682.1
NW_024067609.1	73522	74476	XP_038924683.1
NW_024067609.1	74719	77674	XP_038924684.1
NW_024067609.1	78311	80594	XP_038924685.1
NW_024067609.1	81304	84094	XP_038924686.1
NW_024067609.1	84832	85650	XP_038924687.1
NW_024067609.1	86049	88676	XP_038924688.1
NW_024067609.1	89071	90892	XP_038924689.1
NW_024067609.1	91289	92404	XP_038924690.1
NW_024067609.1	92913	94499	XP_038924691.1
NW_024067609.1	95444	97009	XP_038924692.1
NW_024067609.1	98325	100301	XP_038924693.1
NW_024067609.1	102465	103687	XP_038924694.1
NW_024067609.1	103995	105846	XP_038924695.1
NW_024067609.1	106526	107195	XP_038924696.1
NW_024067609.1	107581	112847	XP_038924697.1
NW_024067609.1	113178	114663	XP_038924698.1
NW_024067609.1	115731	117196	XP_038924699.1
NW_024067609.1	118017	120183	XP_038924700.1
NW_024067609.1	120842	121820	XP_038924701.1
NW_024067609.1	123163	131482	XP_038924702.1
NW_024067609.1	132037	134071	XP_038924703.1
NW_024067609.1	135241	136903	XP_038924704.1
NW_024067609.1	137576	139295	XP_038924705.1
NW_024067609.1	139624	143457	XP_038924706.1
NW_024067609.1	143745	145248	XP_038924707.1
NW_024067609.1	146082	147485	XP_038924708.1
NW_024067609.1	147642	148369	XP_038924709.1
NW_024067609.1	148641	149731	XP_038924710.1
NW_024067609.1	150973	152308	XP_038924711.1
NW_024067610.1	2037	3824	XP_038924625.1
NW_024067610.1	5975	8435	XP_038924626.1
NW_024067610.1	9387	11090	XP_038924627.1
NW_024067610.1	21071	21869	XP_038924628.1
NW_024067610.1	24377	25936	XP_038924629.1
NW_024067610.1	26502	28335	XP_038924630.1
NW_024067610.1	28945	30511	XP_038924631.1
NW_024067610.1	31153	31747	XP_038924632.1
NW_024067610.1	33753	35811	XP_038924633.1
NW_024067610.1	37885	38724	XP_038924634.1
NW_024067610.1	40002	41367	XP_038924635.1
NW_024067610.1	41919	43522	XP_038924636.1
NW_024067610.1	44123	45545	XP_038924637.1
NW_024067610.1	46323	47568	XP_038924638.1
NW_024067610.1	47998	49929	XP_038924639.1
NW_024067610.1	51036	55942	XP_038924640.1
NW_024067610.1	55975	56851	XP_038924641.1
NW_024067610.1	56928	57719	XP_038924642.1
NW_024067610.1	58959	60019	XP_038924643.1
NW_024067610.1	60149	60647	XP_038924644.1
NW_024067610.1	60996	66501	XP_038924645.1
NW_024067610.1	67093	69388	XP_038924646.1
NW_024067610.1	69948	71206	XP_038924647.1
NW_024067610.1	71615	73407	XP_038924648.1
NW_024067610.1	73793	76031	XP_038924649.1
NW_024067610.1	77228	80840	XP_038924650.1
NW_024067610.1	81189	83800	XP_038924651.1
NW_024067610.1	84381	89868	XP_038924652.1
NW_024067610.1	92503	94883	XP_038924653.1
NW_024067610.1	95136	97689	XP_038924654.1
NW_024067610.1	117651	118220	XP_038924655.1
NW_024067611.1	1497	4485	XP_038924571.1
NW_024067611.1	5349	6595	XP_038924572.1
NW_024067611.1	7144	9692	XP_038924573.1
NW_024067611.1	10383	12128	XP_038924574.1
NW_024067611.1	13522	16374	XP_038924575.1
NW_024067611.1	16800	17386	XP_038924576.1
NW_024067611.1	17723	19190	XP_038924577.1
NW_024067611.1	19602	22933	XP_038924578.1
NW_024067611.1	23445	24442	XP_038924579.1
NW_024067611.1	26474	27722	XP_038924580.1
NW_024067611.1	28893	30965	XP_038924581.1
NW_024067611.1	30986	33929	XP_038924582.1
NW_024067611.1	34407	35375	XP_038924583.1
NW_024067611.1	35675	36592	XP_038924584.1
NW_024067611.1	36745	37017	XP_038924585.1
NW_024067611.1	37468	39376	XP_038924586.1
NW_024067611.1	40756	43126	XP_038924587.1
NW_024067611.1	43559	44067	XP_038924588.1
NW_024067611.1	44657	45397	XP_038924589.1
NW_024067611.1	46042	47218	XP_038924590.1
NW_024067611.1	49873	56494	XP_038924591.1
NW_024067611.1	57099	57654	XP_038924592.1
NW_024067611.1	58257	58890	XP_038924593.1
NW_024067611.1	59209	61690	XP_038924594.1
NW_024067611.1	62175	63945	XP_038924595.1
NW_024067611.1	64165	66089	XP_038924596.1
NW_024067611.1	66336	69232	XP_038924597.1
NW_024067611.1	69453	70511	XP_038924598.1
NW_024067611.1	71046	72470	XP_038924599.1
NW_024067611.1	73363	74944	XP_038924600.1
NW_024067611.1	75394	75855	XP_038924601.1
NW_024067611.1	76087	77467	XP_038924602.1
NW_024067611.1	77949	80394	XP_038924603.1
NW_024067611.1	80741	81535	XP_038924604.1
NW_024067611.1	82084	84389	XP_038924605.1
NW_024067611.1	85568	86078	XP_038924606.1
NW_024067611.1	86551	88272	XP_038924607.1
NW_024067611.1	88817	90076	XP_038924608.1
NW_024067611.1	90675	92023	XP_038924609.1
NW_024067611.1	97018	98880	XP_038924610.1
NW_024067611.1	99590	104206	XP_038924611.1
NW_024067611.1	104683	105243	XP_038924612.1
NW_024067611.1	107009	108276	XP_038924613.1
NW_024067611.1	109157	110359	XP_038924614.1
NW_024067611.1	110879	112826	XP_038924615.1
NW_024067611.1	113667	115688	XP_038924616.1
NW_024067611.1	116949	119528	XP_038924617.1
NW_024067611.1	120564	122337	XP_038924618.1
NW_024067611.1	123182	124280	XP_038924619.1
NW_024067611.1	125644	128738	XP_038924620.1
NW_024067611.1	129067	130159	XP_038924621.1
NW_024067611.1	130321	131274	XP_038924622.1
NW_024067611.1	131691	132906	XP_038924623.1
NW_024067611.1	134192	135694	XP_038924624.1
NW_024067612.1	1664	2391	XP_038924523.1
NW_024067612.1	5567	6755	XP_038924524.1
NW_024067612.1	8244	8937	XP_038924525.1
NW_024067612.1	11724	12126	XP_038924526.1
NW_024067612.1	12779	13146	XP_038924527.1
NW_024067612.1	14522	17598	XP_038924528.1
NW_024067612.1	18709	20184	XP_038924529.1
NW_024067612.1	20376	22824	XP_038924530.1
NW_024067612.1	23081	24447	XP_038924531.1
NW_024067612.1	26087	27160	XP_038924532.1
NW_024067612.1	27586	28606	XP_038924533.1
NW_024067612.1	29911	32021	XP_038924534.1
NW_024067612.1	32902	34102	XP_038924535.1
NW_024067612.1	34930	37393	XP_038924536.1
NW_024067612.1	37899	39637	XP_038924537.1
NW_024067612.1	40689	41568	XP_038924538.1
NW_024067612.1	42123	42918	XP_038924539.1
NW_024067612.1	43177	43832	XP_038924540.1
NW_024067612.1	44698	46692	XP_038924541.1
NW_024067612.1	46775	47427	XP_038924542.1
NW_024067612.1	48289	50087	XP_038924543.1
NW_024067612.1	51151	54035	XP_038924544.1
NW_024067612.1	57723	59103	XP_038924545.1
NW_024067612.1	64814	66089	XP_038924546.1
NW_024067612.1	68662	69486	XP_038924547.1
NW_024067612.1	70165	72081	XP_038924548.1
NW_024067612.1	72418	74150	XP_038924549.1
NW_024067612.1	75761	77362	XP_038924550.1
NW_024067612.1	78183	79381	XP_038924551.1
NW_024067612.1	79753	80472	XP_038924552.1
NW_024067612.1	81901	82819	XP_038924553.1
NW_024067612.1	83218	84805	XP_038924554.1
NW_024067612.1	85600	86318	XP_038924555.1
NW_024067612.1	86732	87428	XP_038924556.1
NW_024067612.1	87928	88642	XP_038924557.1
NW_024067612.1	89212	91400	XP_038924558.1
NW_024067612.1	93889	96189	XP_038924559.1
NW_024067612.1	97744	101533	XP_038924560.1
NW_024067612.1	103856	104803	XP_038924561.1
NW_024067612.1	105348	107038	XP_038924562.1
NW_024067612.1	107483	109261	XP_038924563.1
NW_024067612.1	109664	110161	XP_038924564.1
NW_024067612.1	110410	111952	XP_038924565.1
NW_024067612.1	112118	113667	XP_038924566.1
NW_024067612.1	115844	116937	XP_038924567.1
NW_024067612.1	117875	118529	XP_038924568.1
NW_024067612.1	118624	119797	XP_038924569.1
NW_024067612.1	120677	121157	XP_038924570.1
NW_024067613.1	1141	3550	XP_038924486.1
NW_024067613.1	5113	5716	XP_038924487.1
NW_024067613.1	6383	8000	XP_038924488.1
NW_024067613.1	8394	9047	XP_038924489.1
NW_024067613.1	11032	12774	XP_038924490.1
NW_024067613.1	13054	13763	XP_038924491.1
NW_024067613.1	14147	15445	XP_038924492.1
NW_024067613.1	16093	16552	XP_038924493.1
NW_024067613.1	18168	20017	XP_038924494.1
NW_024067613.1	20830	22213	XP_038924495.1
NW_024067613.1	23392	24679	XP_038924496.1
NW_024067613.1	25077	34485	XP_038924497.1
NW_024067613.1	34727	35549	XP_038924498.1
NW_024067613.1	36500	36770	XP_038924499.1
NW_024067613.1	39127	40204	XP_038924500.1
NW_024067613.1	40405	41375	XP_038924501.1
NW_024067613.1	44785	45201	XP_038924502.1
NW_024067613.1	45894	46995	XP_038924503.1
NW_024067613.1	47476	48268	XP_038924504.1
NW_024067613.1	50047	55020	XP_038924505.1
NW_024067613.1	55605	58619	XP_038924506.1
NW_024067613.1	62180	62665	XP_038924507.1
NW_024067613.1	63423	65585	XP_038924508.1
NW_024067613.1	68015	68855	XP_038924509.1
NW_024067613.1	69567	70170	XP_038924510.1
NW_024067613.1	70375	71914	XP_038924511.1
NW_024067613.1	73321	75000	XP_038924512.1
NW_024067613.1	75385	76238	XP_038924513.1
NW_024067613.1	76664	76951	XP_038924514.1
NW_024067613.1	78078	79955	XP_038924515.1
NW_024067613.1	82179	83229	XP_038924516.1
NW_024067613.1	83549	85346	XP_038924517.1
NW_024067613.1	86408	87287	XP_038924518.1
NW_024067613.1	87914	88652	XP_038924519.1
NW_024067613.1	90756	92967	XP_038924520.1
NW_024067613.1	94120	95249	XP_038924521.1
NW_024067613.1	97068	97598	XP_038924522.1
NW_024067614.1	12325	14146	XP_038924458.1
NW_024067614.1	17671	18905	XP_038924459.1
NW_024067614.1	19737	21830	XP_038924460.1
NW_024067614.1	22052	22976	XP_038924461.1
NW_024067614.1	23610	25664	XP_038924462.1
NW_024067614.1	26051	27592	XP_038924463.1
NW_024067614.1	28837	30013	XP_038924464.1
NW_024067614.1	31073	32288	XP_038924465.1
NW_024067614.1	33618	36284	XP_038924466.1
NW_024067614.1	36787	38353	XP_038924467.1
NW_024067614.1	38964	39657	XP_038924468.1
NW_024067614.1	39817	41661	XP_038924469.1
NW_024067614.1	42738	44506	XP_038924470.1
NW_024067614.1	45512	47835	XP_038924471.1
NW_024067614.1	48379	53128	XP_038924472.1
NW_024067614.1	53601	54605	XP_038924473.1
NW_024067614.1	55084	56006	XP_038924474.1
NW_024067614.1	56276	57570	XP_038924475.1
NW_024067614.1	58789	60655	XP_038924476.1
NW_024067614.1	61256	62360	XP_038924477.1
NW_024067614.1	62506	64109	XP_038924478.1
NW_024067614.1	64439	65937	XP_038924479.1
NW_024067614.1	67358	70821	XP_038924480.1
NW_024067614.1	72103	72400	XP_038924481.1
NW_024067614.1	76721	78263	XP_038924482.1
NW_024067614.1	85191	86345	XP_038924483.1
NW_024067614.1	87657	89163	XP_038924484.1
NW_024067614.1	90827	93548	XP_038924485.1
NW_024067615.1	4435	6816	XP_038924433.1
NW_024067615.1	8197	9251	XP_038924434.1
NW_024067615.1	10417	13470	XP_038924435.1
NW_024067615.1	13818	15526	XP_038924436.1
NW_024067615.1	17158	17941	XP_038924437.1
NW_024067615.1	21683	22677	XP_038924438.1
NW_024067615.1	22909	23467	XP_038924439.1
NW_024067615.1	24008	26721	XP_038924440.1
NW_024067615.1	29467	31345	XP_038924441.1
NW_024067615.1	32204	33140	XP_038924442.1
NW_024067615.1	33478	35248	XP_038924443.1
NW_024067615.1	44572	47279	XP_038924444.1
NW_024067615.1	47721	48839	XP_038924445.1
NW_024067615.1	50578	51307	XP_038924446.1
NW_024067615.1	51645	51939	XP_038924447.1
NW_024067615.1	52359	53473	XP_038924448.1
NW_024067615.1	56721	58370	XP_038924449.1
NW_024067615.1	64703	66009	XP_038924450.1
NW_024067615.1	66214	66697	XP_038924451.1
NW_024067615.1	67131	70915	XP_038924452.1
NW_024067615.1	71567	73151	XP_038924453.1
NW_024067615.1	73603	77326	XP_038924454.1
NW_024067615.1	80466	81357	XP_038924455.1
NW_024067615.1	82585	83213	XP_038924456.1
NW_024067615.1	87565	89401	XP_038924457.1
NW_024067616.1	1222	1555	XP_038924394.1
NW_024067616.1	2276	2651	XP_038924395.1
NW_024067616.1	3120	4555	XP_038924396.1
NW_024067616.1	5749	7323	XP_038924397.1
NW_024067616.1	7689	8385	XP_038924398.1
NW_024067616.1	10783	12227	XP_038924399.1
NW_024067616.1	13673	15005	XP_038924400.1
NW_024067616.1	17538	17861	XP_038924401.1
NW_024067616.1	18880	20351	XP_038924402.1
NW_024067616.1	20974	23388	XP_038924403.1
NW_024067616.1	23804	25307	XP_038924404.1
NW_024067616.1	25647	27208	XP_038924405.1
NW_024067616.1	27480	27900	XP_038924406.1
NW_024067616.1	28145	29294	XP_038924407.1
NW_024067616.1	29564	30929	XP_038924408.1
NW_024067616.1	31202	33674	XP_038924409.1
NW_024067616.1	34979	35635	XP_038924410.1
NW_024067616.1	37578	40977	XP_038924411.1
NW_024067616.1	41701	42695	XP_038924412.1
NW_024067616.1	43429	44384	XP_038924413.1
NW_024067616.1	44963	47574	XP_038924414.1
NW_024067616.1	47947	48805	XP_038924415.1
NW_024067616.1	51650	55000	XP_038924416.1
NW_024067616.1	55505	59346	XP_038924417.1
NW_024067616.1	59777	61799	XP_038924418.1
NW_024067616.1	62474	63502	XP_038924419.1
NW_024067616.1	64136	65478	XP_038924420.1
NW_024067616.1	66663	68483	XP_038924421.1
NW_024067616.1	68983	69922	XP_038924422.1
NW_024067616.1	70327	71673	XP_038924423.1
NW_024067616.1	73046	73616	XP_038924424.1
NW_024067616.1	73690	74505	XP_038924425.1
NW_024067616.1	75176	78617	XP_038924426.1
NW_024067616.1	78878	80249	XP_038924427.1
NW_024067616.1	80774	83454	XP_038924428.1
NW_024067616.1	86560	87523	XP_038924429.1
NW_024067616.1	87819	89102	XP_038924430.1
NW_024067616.1	89462	89876	XP_038924431.1
NW_024067616.1	90274	91615	XP_038924432.1
NW_024067617.1	177	1560	XP_038924393.1
NW_024067618.1	866	1254	XP_038924363.1
NW_024067618.1	2057	5415	XP_038924364.1
NW_024067618.1	6023	7171	XP_038924365.1
NW_024067618.1	7802	8508	XP_038924366.1
NW_024067618.1	8848	10221	XP_038924367.1
NW_024067618.1	11031	11756	XP_038924368.1
NW_024067618.1	12016	13726	XP_038924369.1
NW_024067618.1	14666	17622	XP_038924370.1
NW_024067618.1	19240	23013	XP_038924371.1
NW_024067618.1	24650	26285	XP_038924372.1
NW_024067618.1	26848	28659	XP_038924373.1
NW_024067618.1	29120	31425	XP_038924374.1
NW_024067618.1	31950	34647	XP_038924375.1
NW_024067618.1	37330	38467	XP_038924376.1
NW_024067618.1	40655	42132	XP_038924377.1
NW_024067618.1	43094	43762	XP_038924378.1
NW_024067618.1	43909	45179	XP_038924379.1
NW_024067618.1	46249	47838	XP_038924380.1
NW_024067618.1	48145	49152	XP_038924381.1
NW_024067618.1	50891	52048	XP_038924382.1
NW_024067618.1	52472	53599	XP_038924383.1
NW_024067618.1	54272	54581	XP_038924384.1
NW_024067618.1	54796	55351	XP_038924385.1
NW_024067618.1	56564	56918	XP_038924386.1
NW_024067618.1	60574	63165	XP_038924387.1
NW_024067618.1	64317	65283	XP_038924388.1
NW_024067618.1	65588	66184	XP_038924389.1
NW_024067618.1	66758	68695	XP_038924390.1
NW_024067618.1	69459	72990	XP_038924391.1
NW_024067618.1	73819	75412	XP_038924392.1
NW_024067619.1	203	1580	XP_038924343.1
NW_024067619.1	5330	5710	XP_038924344.1
NW_024067619.1	8637	12577	XP_038924345.1
NW_024067619.1	15120	17348	XP_038924346.1
NW_024067619.1	22126	23758	XP_038924347.1
NW_024067619.1	24562	26104	XP_038924348.1
NW_024067619.1	29043	30902	XP_038924349.1
NW_024067619.1	31563	32692	XP_038924350.1
NW_024067619.1	33760	34164	XP_038924351.1
NW_024067619.1	35976	36910	XP_038924352.1
NW_024067619.1	39920	41861	XP_038924353.1
NW_024067619.1	43446	43695	XP_038924354.1
NW_024067619.1	47126	48110	XP_038924355.1
NW_024067619.1	49537	51367	XP_038924356.1
NW_024067619.1	52293	53717	XP_038924357.1
NW_024067619.1	54058	55611	XP_038924358.1
NW_024067619.1	59265	59625	XP_038924359.1
NW_024067619.1	62152	63293	XP_038924360.1
NW_024067619.1	65808	66348	XP_038924361.1
NW_024067619.1	68771	71655	XP_038924362.1
NW_024067622.1	762	1953	XP_038924328.1
NW_024067622.1	2199	17016	XP_038924329.1
NW_024067622.1	17272	21228	XP_038924330.1
NW_024067622.1	22091	23143	XP_038924331.1
NW_024067622.1	23762	25366	XP_038924332.1
NW_024067622.1	26296	27087	XP_038924333.1
NW_024067622.1	27493	28644	XP_038924334.1
NW_024067622.1	29404	30909	XP_038924335.1
NW_024067622.1	31332	33151	XP_038924336.1
NW_024067622.1	33963	36117	XP_038924337.1
NW_024067622.1	37210	38491	XP_038924338.1
NW_024067622.1	40726	42355	XP_038924339.1
NW_024067622.1	42814	44279	XP_038924340.1
NW_024067622.1	45116	46797	XP_038924341.1
NW_024067622.1	47263	47764	XP_038924342.1
NW_024067623.1	10750	12460	XP_038924327.1
NW_024067625.1	1185	2603	XP_038924314.1
NW_024067625.1	3486	5837	XP_038924315.1
NW_024067625.1	8344	10850	XP_038924316.1
NW_024067625.1	11214	11673	XP_038924317.1
NW_024067625.1	12993	13536	XP_038924318.1
NW_024067625.1	14799	16202	XP_038924319.1
NW_024067625.1	16342	18337	XP_038924320.1
NW_024067625.1	18407	25343	XP_038924321.1
NW_024067625.1	25749	26588	XP_038924322.1
NW_024067625.1	28059	28917	XP_038924323.1
NW_024067625.1	29385	30519	XP_038924324.1
NW_024067625.1	31084	33197	XP_038924325.1
NW_024067625.1	35433	37107	XP_038924326.1
NW_024067627.1	740	3424	XP_038924303.1
NW_024067627.1	5477	8209	XP_038924304.1
NW_024067627.1	9324	12317	XP_038924305.1
NW_024067627.1	13030	13408	XP_038924306.1
NW_024067627.1	15773	18118	XP_038924307.1
NW_024067627.1	19377	21041	XP_038924308.1
NW_024067627.1	22104	23243	XP_038924309.1
NW_024067627.1	23734	24020	XP_038924310.1
NW_024067627.1	25268	26563	XP_038924311.1
NW_024067627.1	26856	27225	XP_038924312.1
NW_024067627.1	27937	31344	XP_038924313.1
NW_024067628.1	6400	8837	XP_038924297.1
NW_024067628.1	9497	11220	XP_038924298.1
NW_024067628.1	11666	13001	XP_038924299.1
NW_024067628.1	15113	16042	XP_038924300.1
NW_024067628.1	16332	17691	XP_038924301.1
NW_024067628.1	17956	21493	XP_038924302.1
NW_024067629.1	733	2642	XP_038924290.1
NW_024067629.1	3361	3889	XP_038924291.1
NW_024067629.1	15250	15682	XP_038924292.1
NW_024067629.1	17103	17508	XP_038924293.1
NW_024067629.1	18479	19812	XP_038924294.1
NW_024067629.1	20835	21516	XP_038924295.1
NW_024067629.1	23624	24370	XP_038924296.1
NW_024067630.1	393	4672	XP_038924286.1
NW_024067630.1	5375	18348	XP_038924287.1
NW_024067630.1	19923	20601	XP_038924288.1
NW_024067630.1	21014	22721	XP_038924289.1
NW_024067631.1	539	1885	XP_038924279.1
NW_024067631.1	2444	3332	XP_038924280.1
NW_024067631.1	4982	6878	XP_038924281.1
NW_024067631.1	7626	8708	XP_038924282.1
NW_024067631.1	10175	10978	XP_038924283.1
NW_024067631.1	12085	14235	XP_038924284.1
NW_024067631.1	19745	21369	XP_038924285.1
NW_024067633.1	1027	2278	XP_038924274.1
NW_024067633.1	5355	6048	XP_038924275.1
NW_024067633.1	6376	7203	XP_038924276.1
NW_024067633.1	7956	8703	XP_038924277.1
NW_024067633.1	10146	10740	XP_038924278.1
NW_024067634.1	1448	2971	XP_038924268.1
NW_024067634.1	3451	4243	XP_038924269.1
NW_024067634.1	4571	6653	XP_038924270.1
NW_024067634.1	6899	9519	XP_038924271.1
NW_024067634.1	10005	13432	XP_038924272.1
NW_024067634.1	13815	15340	XP_038924273.1
NW_024067635.1	385	1556	XP_038924263.1
NW_024067635.1	2481	3568	XP_038924264.1
NW_024067635.1	3694	4267	XP_038924265.1
NW_024067635.1	7925	9647	XP_038924266.1
NW_024067635.1	12259	14392	XP_038924267.1
NW_024067636.1	10393	10747	XP_038924260.1
NW_024067636.1	12028	12838	XP_038924261.1
NW_024067636.1	13017	13994	XP_038924262.1
NW_024067638.1	990	2457	XP_038924251.1
NW_024067638.1	3164	4114	XP_038924252.1
NW_024067638.1	4899	5136	XP_038924253.1
NW_024067638.1	5643	6174	XP_038924254.1
NW_024067638.1	6625	8365	XP_038924255.1
NW_024067638.1	9009	9500	XP_038924256.1
NW_024067638.1	9725	10941	XP_038924257.1
NW_024067638.1	11223	12133	XP_038924258.1
NW_024067638.1	12465	13403	XP_038924259.1
NW_024067639.1	1375	3719	XP_038924246.1
NW_024067639.1	4063	4543	XP_038924247.1
NW_024067639.1	6403	6901	XP_038924248.1
NW_024067639.1	7305	7675	XP_038924249.1
NW_024067639.1	9151	11132	XP_038924250.1
NW_024067640.1	3422	4917	XP_038924244.1
NW_024067640.1	5798	6849	XP_038924245.1
```
