## Supplementary File 2. BED files and Orthogroup tables for the Eurotiomycetes dataset generated using OrthoFinder and orthoSynAssign for "orthoSynAssign: refine orthogroups using synteny information": GCF_016767815.1.bed

```
NC_089384.1	1647	3151	XP_014536039.1
NC_089384.1	3406	5200	XP_014536038.1
NC_089384.1	6918	7306	XP_065955546.1
NC_089384.1	11276	12663	XP_014538041.2
NC_089384.1	13887	18036	XP_065955547.1
NC_089384.1	18083	20042	XP_065955548.1
NC_089384.1	25699	29240	XP_065955549.1
NC_089384.1	30528	31632	XP_065955550.1
NC_089384.1	33654	45918	XP_065955551.1
NC_089384.1	47112	48734	XP_065955552.1
NC_089384.1	52812	53274	XP_065955553.1
NC_089384.1	54190	54956	XP_065955554.1
NC_089384.1	55075	55744	XP_065955555.1
NC_089384.1	55852	57439	XP_065955556.1
NC_089384.1	58814	59419	XP_065955557.1
NC_089384.1	60337	62513	XP_014537085.1
NC_089384.1	63762	65087	XP_014537086.1
NC_089384.1	65630	67948	XP_014537087.2
NC_089384.1	68129	68609	XP_014537088.1
NC_089384.1	69760	71576	XP_065955558.1
NC_089384.1	73511	74491	XP_065955559.1
NC_089384.1	80807	81882	XP_065955560.1
NC_089384.1	83742	88151	XP_014537091.1
NC_089384.1	91698	93164	XP_065955561.1
NC_089384.1	98888	101420	XP_014537095.1
NC_089384.1	104334	105101	XP_014537096.2
NC_089384.1	105539	113686	XP_014537097.2
NC_089384.1	117719	122122	XP_014537099.1
NC_089384.1	123037	124667	XP_014537100.1
NC_089384.1	125204	125572	XP_065955562.1
NC_089384.1	125615	127266	XP_065955563.1
NC_089384.1	127847	128437	XP_065955564.1
NC_089384.1	129750	130008	XP_014537102.1
NC_089384.1	131095	133286	XP_014537103.1
NC_089384.1	133820	134648	XP_014537104.1
NC_089384.1	135573	136776	XP_014537105.1
NC_089384.1	138437	141651	XP_065955565.1
NC_089384.1	142233	143074	XP_065955566.1
NC_089384.1	143256	144690	XP_014537108.1
NC_089384.1	145595	146318	XP_014537109.2
NC_089384.1	147918	150021	XP_065955567.1
NC_089384.1	150574	151144	XP_014537111.1
NC_089384.1	151414	153046	XP_014537112.1
NC_089384.1	154315	155341	XP_065955568.1
NC_089384.1	156279	156627	XP_065955569.1
NC_089384.1	158545	160923	XP_014537114.1
NC_089384.1	161742	164397	XP_065955570.1
NC_089384.1	164805	165140	XP_014537116.1
NC_089384.1	167387	168891	XP_014537118.1
NC_089384.1	169948	171868	XP_014537119.1
NC_089384.1	172941	176092	XP_014537120.1
NC_089384.1	176735	180683	XP_065955571.1
NC_089384.1	181101	182506	XP_014537122.1
NC_089384.1	183263	184300	XP_065955572.1
NC_089384.1	186800	188924	XP_014537123.1
NC_089384.1	190573	192236	XP_014537124.1
NC_089384.1	192714	194700	XP_014537125.1
NC_089384.1	196112	197198	XP_014537126.1
NC_089384.1	200274	202760	XP_014537127.1
NC_089384.1	203865	205623	XP_014537128.1
NC_089384.1	207806	209625	XP_014537130.1
NC_089384.1	211826	212564	XP_065955573.1
NC_089384.1	216635	217305	XP_014537131.1
NC_089384.1	217973	219948	XP_014537132.2
NC_089384.1	221502	222996	XP_014537133.1
NC_089384.1	223597	225417	XP_014537134.1
NC_089384.1	226441	228148	XP_014537135.1
NC_089384.1	228564	229292	XP_065955574.1
NC_089384.1	230333	231307	XP_014537136.1
NC_089384.1	232073	232520	XP_065955575.1
NC_089384.1	234368	237801	XP_065955576.1
NC_089384.1	238376	239672	XP_014537139.1
NC_089384.1	240088	241156	XP_014537140.1
NC_089384.1	241650	241992	XP_014537141.1
NC_089384.1	242345	243314	XP_014537142.1
NC_089384.1	245177	251938	XP_014537143.1
NC_089384.1	253475	254406	XP_014537144.1
NC_089384.1	254580	255669	XP_014537145.1
NC_089384.1	255690	257307	XP_014537146.2
NC_089384.1	257433	261248	XP_014537147.1
NC_089384.1	262180	265310	XP_014537148.1
NC_089384.1	266368	268959	XP_014537149.1
NC_089384.1	269285	271536	XP_014537150.2
NC_089384.1	272127	272493	XP_014537151.2
NC_089384.1	272605	275944	XP_014537152.1
NC_089384.1	278623	282716	XP_065955577.1
NC_089384.1	282961	283585	XP_065955578.1
NC_089384.1	284270	285509	XP_014537154.1
NC_089384.1	287387	290409	XP_014537155.1
NC_089384.1	291344	292168	XP_014537156.1
NC_089384.1	293195	293589	XP_014537157.1
NC_089384.1	294455	297799	XP_065955579.1
NC_089384.1	298422	299753	XP_065955580.1
NC_089384.1	300183	300885	XP_014537160.1
NC_089384.1	301268	301925	XP_014537161.1
NC_089384.1	303604	304333	XP_014537163.1
NC_089384.1	304598	306293	XP_014537164.2
NC_089384.1	306890	308526	XP_014537165.2
NC_089384.1	310527	314312	XP_065955581.1
NC_089384.1	315594	316902	XP_014537167.1
NC_089384.1	321659	323303	XP_014537168.1
NC_089384.1	324018	325952	XP_014537169.2
NC_089384.1	326300	328606	XP_065955582.1
NC_089384.1	329161	331863	XP_065955583.1
NC_089384.1	332325	332973	XP_014537171.1
NC_089384.1	333732	334187	XP_065955584.1
NC_089384.1	334659	335665	XP_065955585.1
NC_089384.1	336566	338234	XP_065955586.1
NC_089384.1	338857	339235	XP_014537174.2
NC_089384.1	339263	340447	XP_065955587.1
NC_089384.1	340559	341115	XP_065955588.1
NC_089384.1	346666	347675	XP_014537175.1
NC_089384.1	347985	349573	XP_065955589.1
NC_089384.1	350696	351966	XP_014537177.1
NC_089384.1	352113	352782	XP_014537178.1
NC_089384.1	353800	355277	XP_065955590.1
NC_089384.1	358208	358820	XP_065955591.1
NC_089384.1	362912	365497	XP_014537181.1
NC_089384.1	366556	367589	XP_014537182.1
NC_089384.1	367826	368413	XP_014537183.1
NC_089384.1	368947	370884	XP_014537184.1
NC_089384.1	371667	375211	XP_014537185.1
NC_089384.1	376717	378309	XP_014537186.1
NC_089384.1	379924	382303	XP_014537187.2
NC_089384.1	386198	389129	XP_014537188.2
NC_089384.1	390974	392272	XP_014537189.1
NC_089384.1	400026	401248	XP_014537192.1
NC_089384.1	402092	404282	XP_014537193.1
NC_089384.1	412807	414096	XP_014537194.1
NC_089384.1	414824	415091	XP_014537195.1
NC_089384.1	417065	417863	XP_014537196.1
NC_089384.1	419650	420614	XP_014537197.1
NC_089384.1	424870	426268	XP_014537199.1
NC_089384.1	427500	429552	XP_014537200.2
NC_089384.1	429856	431315	XP_065955592.1
NC_089384.1	432722	433582	XP_014537202.1
NC_089384.1	433969	435646	XP_065955593.1
NC_089384.1	435856	436165	XP_065955594.1
NC_089384.1	437862	439761	XP_014537204.1
NC_089384.1	440665	441291	XP_014537205.1
NC_089384.1	444414	446662	XP_014537206.1
NC_089384.1	447050	447863	XP_014537207.2
NC_089384.1	448365	448977	XP_065955595.1
NC_089384.1	449206	452124	XP_014537209.1
NC_089384.1	452837	455682	XP_014537210.2
NC_089384.1	456227	457302	XP_065955596.1
NC_089384.1	457589	458414	XP_014537211.2
NC_089384.1	458702	459983	XP_014537212.2
NC_089384.1	461652	463127	XP_065955597.1
NC_089384.1	465103	466326	XP_014537214.1
NC_089384.1	467976	469278	XP_014537215.1
NC_089384.1	470608	473002	XP_065955598.1
NC_089384.1	475110	476695	XP_065955599.1
NC_089384.1	477609	479140	XP_065955600.1
NC_089384.1	480301	482218	XP_014537217.1
NC_089384.1	483573	486039	XP_014537218.1
NC_089384.1	486446	488834	XP_014537219.2
NC_089384.1	489562	490763	XP_065955601.1
NC_089384.1	490970	493010	XP_065955602.1
NC_089384.1	493208	493619	XP_014537222.1
NC_089384.1	493878	496410	XP_014537223.1
NC_089384.1	498176	499391	XP_014537224.2
NC_089384.1	500263	500641	XP_065955603.1
NC_089384.1	501360	502125	XP_014537225.1
NC_089384.1	503484	504452	XP_065955604.1
NC_089384.1	506883	508278	XP_014537227.1
NC_089384.1	510166	511366	XP_014537228.2
NC_089384.1	511598	513536	XP_014537229.2
NC_089384.1	513682	514935	XP_065955605.1
NC_089384.1	515779	516900	XP_014537231.1
NC_089384.1	518117	519523	XP_014537232.2
NC_089384.1	520110	522922	XP_014537233.1
NC_089384.1	523118	523982	XP_014537234.2
NC_089384.1	524204	524624	XP_014537235.1
NC_089384.1	525570	528092	XP_014537236.2
NC_089384.1	528874	529768	XP_014537237.1
NC_089384.1	531128	533126	XP_014537238.1
NC_089384.1	533454	535593	XP_065955606.1
NC_089384.1	536947	538368	XP_065955607.1
NC_089384.1	538883	540047	XP_065955608.1
NC_089384.1	542075	542338	XP_065955609.1
NC_089384.1	542377	546062	XP_014537241.1
NC_089384.1	547248	548622	XP_065955610.1
NC_089384.1	549498	551495	XP_065955611.1
NC_089384.1	558779	559112	XP_014537248.1
NC_089384.1	559876	560272	XP_014537249.1
NC_089384.1	561217	561675	XP_065955612.1
NC_089384.1	562433	564756	XP_014537252.1
NC_089384.1	564990	569404	XP_014537253.2
NC_089384.1	570145	570730	XP_014537254.1
NC_089384.1	570999	573932	XP_014537255.1
NC_089384.1	574191	577993	XP_065955613.1
NC_089384.1	578854	579892	XP_014537257.1
NC_089384.1	580306	582385	XP_014537258.2
NC_089384.1	582941	583707	XP_065955614.1
NC_089384.1	583792	584046	XP_065955615.1
NC_089384.1	584492	585315	XP_014537259.2
NC_089384.1	586145	589529	XP_065955616.1
NC_089384.1	590032	591325	XP_065955617.1
NC_089384.1	591943	593617	XP_014537261.2
NC_089384.1	594254	600641	XP_014537262.1
NC_089384.1	603276	607918	XP_014537263.2
NC_089384.1	608541	609335	XP_014537264.2
NC_089384.1	609945	611226	XP_014537265.1
NC_089384.1	613314	613828	XP_014537267.1
NC_089384.1	614120	615742	XP_014537268.1
NC_089384.1	615917	616640	XP_014537269.1
NC_089384.1	617610	618852	XP_014537270.2
NC_089384.1	619562	619914	XP_014537271.1
NC_089384.1	620697	622296	XP_065955618.1
NC_089384.1	622856	624493	XP_014537273.1
NC_089384.1	626884	628185	XP_014537274.1
NC_089384.1	629496	630585	XP_065955619.1
NC_089384.1	630824	631655	XP_014537275.1
NC_089384.1	637478	637832	XP_065955620.1
NC_089384.1	638238	639022	XP_014537276.1
NC_089384.1	639891	642696	XP_014537277.1
NC_089384.1	643367	643884	XP_065955621.1
NC_089384.1	644477	646287	XP_065955622.1
NC_089384.1	646550	647821	XP_014537279.1
NC_089384.1	649436	650394	XP_014537280.1
NC_089384.1	650471	651938	XP_014537281.2
NC_089384.1	652917	654409	XP_065955623.1
NC_089384.1	656022	657401	XP_014537283.2
NC_089384.1	658052	659258	XP_014537284.1
NC_089384.1	659962	660340	XP_014537285.2
NC_089384.1	661021	664209	XP_014537286.1
NC_089384.1	665426	666081	XP_065955624.1
NC_089384.1	668059	669140	XP_014537288.1
NC_089384.1	672451	675104	XP_014537289.2
NC_089384.1	676219	677308	XP_065955625.1
NC_089384.1	678015	679072	XP_065955626.1
NC_089384.1	680118	682358	XP_014537293.1
NC_089384.1	682686	683460	XP_014537294.1
NC_089384.1	684040	687660	XP_065955627.1
NC_089384.1	688035	689095	XP_014537296.1
NC_089384.1	689550	690903	XP_014537297.1
NC_089384.1	691114	691694	XP_065955628.1
NC_089384.1	692138	696134	XP_065955629.1
NC_089384.1	696665	699955	XP_014537300.1
NC_089384.1	700453	701464	XP_014537301.2
NC_089384.1	702418	704194	XP_065955630.1
NC_089384.1	704906	706982	XP_014537303.1
NC_089384.1	707327	711284	XP_014537304.2
NC_089384.1	713103	716079	XP_014537305.1
NC_089384.1	716659	718048	XP_014537306.1
NC_089384.1	718587	720312	XP_014537307.1
NC_089384.1	720642	721650	XP_014537308.2
NC_089384.1	722265	723447	XP_014537309.1
NC_089384.1	723903	726371	XP_014537310.1
NC_089384.1	728205	730786	XP_065955631.1
NC_089384.1	731191	732464	XP_014537311.1
NC_089384.1	733059	734116	XP_065955632.1
NC_089384.1	735465	736121	XP_014537313.2
NC_089384.1	736353	739705	XP_014537314.2
NC_089384.1	740137	740886	XP_014537315.1
NC_089384.1	741361	743863	XP_014537316.2
NC_089384.1	750114	752512	XP_014537317.1
NC_089384.1	753477	755323	XP_014537318.1
NC_089384.1	756516	759914	XP_065955633.1
NC_089384.1	761512	763185	XP_014537320.1
NC_089384.1	763568	766065	XP_014537321.2
NC_089384.1	766396	766847	XP_065955634.1
NC_089384.1	767653	769026	XP_014537322.1
NC_089384.1	769985	772307	XP_014537323.1
NC_089384.1	772414	773154	XP_065955635.1
NC_089384.1	775628	775892	XP_065955636.1
NC_089384.1	776940	777845	XP_065955637.1
NC_089384.1	779280	779844	XP_014537325.1
NC_089384.1	780551	782134	XP_014537326.1
NC_089384.1	782585	783794	XP_014537327.1
NC_089384.1	785197	787806	XP_014537328.1
NC_089384.1	788294	788818	XP_014537329.2
NC_089384.1	791769	792639	XP_014537330.1
NC_089384.1	793000	795161	XP_014537331.1
NC_089384.1	795763	798272	XP_014537332.1
NC_089384.1	798658	800777	XP_014537333.1
NC_089384.1	801171	801564	XP_065955638.1
NC_089384.1	802547	804311	XP_014537334.1
NC_089384.1	804502	805742	XP_014537335.1
NC_089384.1	806157	809076	XP_014537336.1
NC_089384.1	811601	813077	XP_065955639.1
NC_089384.1	813386	814936	XP_065955640.1
NC_089384.1	815613	816825	XP_014537338.1
NC_089384.1	817296	819299	XP_014537340.1
NC_089384.1	820108	821737	XP_014537341.1
NC_089384.1	824542	827016	XP_014537342.1
NC_089384.1	828156	828813	XP_014537343.2
NC_089384.1	829850	831953	XP_065955641.1
NC_089384.1	835324	836869	XP_065955642.1
NC_089384.1	842487	844152	XP_065955643.1
NC_089384.1	845753	847868	XP_065955644.1
NC_089384.1	848550	850140	XP_014530511.1
NC_089384.1	851832	853748	XP_014530510.1
NC_089384.1	858993	860112	XP_014530508.1
NC_089384.1	860828	862647	XP_065955645.1
NC_089384.1	863507	867182	XP_014530506.1
NC_089384.1	867739	869119	XP_014530505.2
NC_089384.1	869407	870481	XP_014530504.1
NC_089384.1	871183	873660	XP_014530503.2
NC_089384.1	875735	876245	XP_014530502.1
NC_089384.1	878458	878986	XP_014530501.1
NC_089384.1	880308	880771	XP_014530500.1
NC_089384.1	882819	883677	XP_014530499.1
NC_089384.1	884453	885587	XP_014530498.1
NC_089384.1	886487	887299	XP_014530497.1
NC_089384.1	888892	889698	XP_065955646.1
NC_089384.1	890732	892084	XP_014530495.1
NC_089384.1	893091	893942	XP_014530494.1
NC_089384.1	894139	895096	XP_014530493.1
NC_089384.1	895261	896866	XP_014530492.1
NC_089384.1	897319	898341	XP_014530491.1
NC_089384.1	899367	901551	XP_014530490.1
NC_089384.1	902573	907429	XP_065955647.1
NC_089384.1	907948	909413	XP_014530488.2
NC_089384.1	910684	912171	XP_014530487.2
NC_089384.1	912906	913955	XP_014530486.1
NC_089384.1	914083	915464	XP_014530485.2
NC_089384.1	915731	916655	XP_065955648.1
NC_089384.1	917445	918280	XP_065955649.1
NC_089384.1	920023	920438	XP_014530482.1
NC_089384.1	920879	921348	XP_065955650.1
NC_089384.1	923247	927147	XP_014530480.1
NC_089384.1	927450	929507	XP_014530479.1
NC_089384.1	929822	932559	XP_014530478.2
NC_089384.1	933357	934609	XP_014530477.1
NC_089384.1	935387	936378	XP_014530476.1
NC_089384.1	936471	937969	XP_065955651.1
NC_089384.1	938138	940269	XP_014530474.1
NC_089384.1	944395	946426	XP_014530473.1
NC_089384.1	947692	949531	XP_014530472.1
NC_089384.1	950160	951651	XP_014530471.1
NC_089384.1	953505	955171	XP_014530470.1
NC_089384.1	955561	956143	XP_065955652.1
NC_089384.1	957098	957641	XP_014530468.1
NC_089384.1	958260	959870	XP_065955653.1
NC_089384.1	960966	961703	XP_014530466.1
NC_089384.1	962498	964322	XP_014530465.1
NC_089384.1	964947	965426	XP_014530464.1
NC_089384.1	966043	968623	XP_014530463.1
NC_089384.1	969059	970271	XP_014530462.1
NC_089384.1	971295	971751	XP_014530460.1
NC_089384.1	971985	973626	XP_014530459.1
NC_089384.1	973695	976412	XP_014530458.1
NC_089384.1	976688	977672	XP_014530457.2
NC_089384.1	978074	979932	XP_065955654.1
NC_089384.1	981148	981697	XP_014530455.1
NC_089384.1	982875	985131	XP_014530454.1
NC_089384.1	986637	988818	XP_014530453.1
NC_089384.1	994022	995315	XP_014530452.2
NC_089384.1	998009	999432	XP_014530451.1
NC_089384.1	999811	1000903	XP_014530450.1
NC_089384.1	1002981	1003601	XP_065955655.1
NC_089384.1	1003859	1004403	XP_065955656.1
NC_089384.1	1005007	1006506	XP_065955657.1
NC_089384.1	1006992	1009030	XP_014530446.2
NC_089384.1	1011764	1013252	XP_065955658.1
NC_089384.1	1013464	1015810	XP_014530443.1
NC_089384.1	1016417	1018477	XP_065955659.1
NC_089384.1	1019194	1024212	XP_014530441.1
NC_089384.1	1024974	1026342	XP_014530440.1
NC_089384.1	1027125	1033562	XP_014530439.2
NC_089384.1	1035635	1037200	XP_014530438.2
NC_089384.1	1038353	1057071	XP_065955660.1
NC_089384.1	1057678	1059001	XP_014530436.1
NC_089384.1	1059664	1064579	XP_065955661.1
NC_089384.1	1065095	1066408	XP_014530434.1
NC_089384.1	1066714	1067335	XP_014530433.1
NC_089384.1	1069987	1071688	XP_014530432.1
NC_089384.1	1072223	1073924	XP_014530431.1
NC_089384.1	1074560	1076786	XP_014530430.1
NC_089384.1	1077173	1078118	XP_065955662.1
NC_089384.1	1079111	1081195	XP_014530428.1
NC_089384.1	1081684	1085311	XP_014530427.2
NC_089384.1	1086431	1091591	XP_065955663.1
NC_089384.1	1091738	1093952	XP_065955664.1
NC_089384.1	1099721	1100576	XP_014530426.2
NC_089384.1	1101560	1102277	XP_065955665.1
NC_089384.1	1103859	1105375	XP_065955666.1
NC_089384.1	1114199	1114542	XP_065955667.1
NC_089384.1	1123412	1124535	XP_065955668.1
NC_089384.1	1124790	1126180	XP_065955669.1
NC_089384.1	1128603	1129747	XP_065955670.1
NC_089384.1	1129905	1132165	XP_014530419.2
NC_089384.1	1132912	1136097	XP_014530418.2
NC_089384.1	1136488	1138099	XP_014530417.1
NC_089384.1	1138492	1139539	XP_014530416.1
NC_089384.1	1140165	1142069	XP_014530415.1
NC_089384.1	1142369	1143310	XP_065955671.1
NC_089384.1	1146751	1147546	XP_014537799.2
NC_089384.1	1148567	1149000	XP_014537798.1
NC_089384.1	1149122	1149636	XP_065955672.1
NC_089384.1	1150073	1150613	XP_065955673.1
NC_089384.1	1150849	1151410	XP_014537797.1
NC_089384.1	1151658	1153752	XP_014537796.2
NC_089384.1	1154336	1155653	XP_014537795.1
NC_089384.1	1156015	1157181	XP_014537794.1
NC_089384.1	1157556	1160305	XP_014537793.1
NC_089384.1	1160923	1161998	XP_014537792.2
NC_089384.1	1162398	1164658	XP_014537791.2
NC_089384.1	1165118	1165660	XP_014537790.1
NC_089384.1	1166565	1170203	XP_014537789.1
NC_089384.1	1172722	1178138	XP_014537788.1
NC_089384.1	1182683	1183462	XP_014537786.1
NC_089384.1	1183863	1184794	XP_014537785.1
NC_089384.1	1185614	1186379	XP_014537784.1
NC_089384.1	1187026	1189327	XP_014537783.1
NC_089384.1	1189738	1193732	XP_014537782.1
NC_089384.1	1194271	1195873	XP_014537780.1
NC_089384.1	1196524	1198582	XP_065955674.1
NC_089384.1	1198653	1201576	XP_014537778.2
NC_089384.1	1201720	1203923	XP_014537777.2
NC_089384.1	1204596	1206413	XP_014537776.1
NC_089384.1	1206467	1208887	XP_065955675.1
NC_089384.1	1210466	1210816	XP_014537775.1
NC_089384.1	1211027	1212132	XP_014537774.1
NC_089384.1	1214631	1217303	XP_014537772.1
NC_089384.1	1218444	1221499	XP_065955676.1
NC_089384.1	1223888	1227353	XP_014537770.1
NC_089384.1	1228629	1229426	XP_014537769.2
NC_089384.1	1230915	1231979	XP_014537768.1
NC_089384.1	1232357	1233274	XP_065955677.1
NC_089384.1	1234855	1235920	XP_014537765.2
NC_089384.1	1236957	1237295	XP_065955678.1
NC_089384.1	1240871	1241465	XP_065955679.1
NC_089384.1	1242604	1243048	XP_014537762.1
NC_089384.1	1245324	1246002	XP_065955680.1
NC_089384.1	1247954	1248440	XP_014537761.1
NC_089384.1	1249382	1250495	XP_014537760.2
NC_089384.1	1251823	1254892	XP_014537757.2
NC_089384.1	1255014	1255450	XP_065955681.1
NC_089384.1	1256927	1258003	XP_065955682.1
NC_089384.1	1258727	1260106	XP_014537756.2
NC_089384.1	1260485	1260810	XP_065955683.1
NC_089384.1	1261466	1263048	XP_065955684.1
NC_089384.1	1263619	1266486	XP_014537753.2
NC_089384.1	1267227	1268331	XP_014537751.1
NC_089384.1	1268478	1271592	XP_014537750.1
NC_089384.1	1273285	1274533	XP_014537749.1
NC_089384.1	1275220	1276338	XP_014537748.1
NC_089384.1	1276949	1278326	XP_014537747.2
NC_089384.1	1279011	1279806	XP_014537746.2
NC_089384.1	1281906	1283613	XP_014537745.2
NC_089384.1	1284249	1285020	XP_014537744.1
NC_089384.1	1285864	1287810	XP_014537743.2
NC_089384.1	1289701	1291433	XP_014537742.1
NC_089384.1	1292240	1294027	XP_014537741.1
NC_089384.1	1294423	1295614	XP_014537740.1
NC_089384.1	1296548	1298107	XP_014537739.2
NC_089384.1	1300863	1303485	XP_014537738.1
NC_089384.1	1304134	1304425	XP_014537737.2
NC_089384.1	1306181	1307021	XP_014537736.2
NC_089384.1	1307278	1310287	XP_014537735.1
NC_089384.1	1310454	1311822	XP_014537734.2
NC_089384.1	1312936	1314717	XP_014537733.2
NC_089384.1	1319528	1321761	XP_014537732.1
NC_089384.1	1322247	1326602	XP_014537731.1
NC_089384.1	1326937	1328004	XP_065955685.1
NC_089384.1	1328214	1329767	XP_014537729.2
NC_089384.1	1331562	1331871	XP_014537728.1
NC_089384.1	1336704	1337646	XP_014537725.1
NC_089384.1	1338954	1340400	XP_014537724.2
NC_089384.1	1342423	1343389	XP_014537723.2
NC_089384.1	1343675	1344686	XP_014537722.1
NC_089384.1	1345249	1346909	XP_014537721.2
NC_089384.1	1350951	1351678	XP_065955686.1
NC_089384.1	1354463	1356141	XP_014537719.2
NC_089384.1	1357706	1359126	XP_014537718.2
NC_089384.1	1359885	1361095	XP_014537717.1
NC_089384.1	1361578	1362424	XP_065955687.1
NC_089384.1	1362919	1363981	XP_014537716.1
NC_089384.1	1364878	1365887	XP_065955688.1
NC_089384.1	1366622	1370395	XP_014537714.2
NC_089384.1	1372934	1373867	XP_014537713.1
NC_089384.1	1373924	1375896	XP_014537712.1
NC_089384.1	1376412	1376559	XP_065955689.1
NC_089384.1	1378274	1379850	XP_014537711.2
NC_089384.1	1380976	1383281	XP_014537710.1
NC_089384.1	1384148	1385162	XP_014537709.2
NC_089384.1	1385193	1385838	XP_065955690.1
NC_089384.1	1386921	1388866	XP_065955691.1
NC_089384.1	1390752	1392401	XP_065955692.1
NC_089384.1	1392783	1394776	XP_014537706.2
NC_089384.1	1395178	1396203	XP_014537705.2
NC_089384.1	1398417	1400817	XP_014537703.2
NC_089384.1	1402319	1402681	XP_065955693.1
NC_089384.1	1405880	1408592	XP_065955694.1
NC_089384.1	1409901	1411896	XP_014537701.1
NC_089384.1	1412751	1414452	XP_014537700.1
NC_089384.1	1415100	1417289	XP_014537699.2
NC_089384.1	1417870	1418960	XP_014537698.2
NC_089384.1	1419278	1420731	XP_014537697.1
NC_089384.1	1422272	1426108	XP_065955695.1
NC_089384.1	1426556	1430757	XP_014537694.2
NC_089384.1	1431484	1433198	XP_014537693.1
NC_089384.1	1433509	1434821	XP_014537692.1
NC_089384.1	1435690	1437616	XP_014537691.2
NC_089384.1	1440050	1442362	XP_065955696.1
NC_089384.1	1442637	1443414	XP_014537689.1
NC_089384.1	1444084	1445120	XP_014537688.1
NC_089384.1	1445929	1446412	XP_014537687.1
NC_089384.1	1447134	1447576	XP_014537686.1
NC_089384.1	1448255	1449600	XP_014537685.1
NC_089384.1	1450567	1451893	XP_014537684.1
NC_089384.1	1452292	1453663	XP_014537683.2
NC_089384.1	1454532	1454973	XP_014537682.1
NC_089384.1	1456020	1457506	XP_014537681.2
NC_089384.1	1458248	1458986	XP_014537680.1
NC_089384.1	1459989	1462332	XP_014537679.1
NC_089384.1	1463186	1466065	XP_014537678.1
NC_089384.1	1466741	1467972	XP_014537677.1
NC_089384.1	1468929	1470519	XP_014537676.1
NC_089384.1	1470826	1471681	XP_014537675.1
NC_089384.1	1472435	1473856	XP_014537674.1
NC_089384.1	1474197	1475278	XP_014537673.1
NC_089384.1	1475894	1476328	XP_014537672.1
NC_089384.1	1476941	1477785	XP_065955697.1
NC_089384.1	1479853	1482199	XP_014537670.2
NC_089384.1	1482399	1483690	XP_014537669.2
NC_089384.1	1484437	1486456	XP_014537668.2
NC_089384.1	1486864	1487972	XP_065955698.1
NC_089384.1	1488301	1490522	XP_065955699.1
NC_089384.1	1490946	1491904	XP_065955700.1
NC_089384.1	1492157	1493927	XP_014537663.1
NC_089384.1	1494242	1495291	XP_014537662.1
NC_089384.1	1495570	1497865	XP_014537661.1
NC_089384.1	1498397	1500258	XP_014537660.2
NC_089384.1	1501897	1503257	XP_014537659.1
NC_089384.1	1504018	1507643	XP_014537658.2
NC_089384.1	1508014	1509963	XP_014537657.1
NC_089384.1	1510561	1511182	XP_014537656.1
NC_089384.1	1511762	1513605	XP_065955701.1
NC_089384.1	1513946	1516354	XP_014537654.2
NC_089384.1	1517826	1518305	XP_014537653.2
NC_089384.1	1518444	1522184	XP_014537652.2
NC_089384.1	1522585	1524412	XP_014537651.1
NC_089384.1	1524774	1526466	XP_014537650.1
NC_089384.1	1526844	1527819	XP_014537649.1
NC_089384.1	1528160	1528985	XP_014537648.1
NC_089384.1	1529240	1530020	XP_065955702.1
NC_089384.1	1530642	1539437	XP_065955703.1
NC_089384.1	1539713	1543213	XP_065955704.1
NC_089384.1	1544098	1544856	XP_014537643.1
NC_089384.1	1545614	1547701	XP_014537642.2
NC_089384.1	1548099	1549426	XP_014537641.2
NC_089384.1	1576393	1578186	XP_065955705.1
NC_089384.1	1578627	1580121	XP_014537639.1
NC_089384.1	1580425	1581251	XP_014537638.2
NC_089384.1	1581678	1582971	XP_065955706.1
NC_089384.1	1583908	1585065	XP_014537637.1
NC_089384.1	1585829	1590115	XP_014537635.1
NC_089384.1	1590235	1593838	XP_065955707.1
NC_089384.1	1594761	1597623	XP_014537633.2
NC_089384.1	1598666	1600826	XP_014537632.1
NC_089384.1	1601980	1603012	XP_014537631.1
NC_089384.1	1603135	1604640	XP_014537630.1
NC_089384.1	1604899	1606318	XP_014537629.1
NC_089384.1	1606743	1608147	XP_014537627.2
NC_089384.1	1609222	1613021	XP_014537626.2
NC_089384.1	1613702	1615965	XP_014537625.1
NC_089384.1	1616172	1617145	XP_065955708.1
NC_089384.1	1617745	1618670	XP_014537623.1
NC_089384.1	1619306	1620584	XP_014537622.1
NC_089384.1	1621164	1621995	XP_014537621.1
NC_089384.1	1622219	1623751	XP_014537620.2
NC_089384.1	1624075	1625201	XP_014537619.2
NC_089384.1	1625441	1626446	XP_014537618.1
NC_089384.1	1626581	1627819	XP_065955709.1
NC_089384.1	1628165	1629924	XP_014537617.1
NC_089384.1	1631364	1633247	XP_014537616.2
NC_089384.1	1633350	1633874	XP_065955710.1
NC_089384.1	1634032	1635570	XP_065955711.1
NC_089384.1	1636344	1638034	XP_065955712.1
NC_089384.1	1639719	1642092	XP_014537610.1
NC_089384.1	1644481	1646045	XP_014537609.1
NC_089384.1	1647231	1662787	XP_065955713.1
NC_089384.1	1664495	1667678	XP_014537607.1
NC_089384.1	1668948	1672326	XP_014537606.1
NC_089384.1	1672592	1672962	XP_014537605.1
NC_089384.1	1673580	1677666	XP_014537604.2
NC_089384.1	1680449	1681241	XP_014537603.1
NC_089384.1	1681912	1683106	XP_014537601.2
NC_089384.1	1686298	1687412	XP_014537600.1
NC_089384.1	1691547	1692331	XP_014537598.2
NC_089384.1	1694723	1696341	XP_014537597.1
NC_089384.1	1697361	1700298	XP_014537596.1
NC_089384.1	1715473	1716338	XP_065955714.1
NC_089384.1	1717320	1718874	XP_014534569.1
NC_089384.1	1721791	1722917	XP_014534568.1
NC_089384.1	1723066	1724606	XP_014534567.2
NC_089384.1	1724912	1725616	XP_065955715.1
NC_089384.1	1728044	1729106	XP_014534566.1
NC_089384.1	1729679	1730892	XP_065955716.1
NC_089384.1	1733423	1735239	XP_014534565.1
NC_089384.1	1735582	1736917	XP_065955717.1
NC_089384.1	1737712	1739667	XP_014534564.2
NC_089384.1	1740742	1743258	XP_014534563.1
NC_089384.1	1743915	1744963	XP_014534562.1
NC_089384.1	1746285	1748917	XP_065955718.1
NC_089384.1	1757231	1761887	XP_014532707.1
NC_089384.1	1762183	1770600	XP_014532706.2
NC_089384.1	1770682	1772138	XP_065955719.1
NC_089384.1	1773597	1774194	XP_014532705.1
NC_089384.1	1774270	1774723	XP_065955720.1
NC_089384.1	1776308	1778384	XP_014532703.1
NC_089384.1	1781377	1781792	XP_065955721.1
NC_089384.1	1786936	1790307	XP_014532702.1
NC_089384.1	1793193	1811126	XP_014532701.1
NC_089384.1	1812003	1813492	XP_065955722.1
NC_089384.1	1815951	1818700	XP_065955723.1
NC_089384.1	1819556	1821380	XP_065955724.1
NC_089384.1	1821776	1823615	XP_014532699.2
NC_089384.1	1823810	1825267	XP_014532698.1
NC_089384.1	1825618	1828182	XP_014532697.2
NC_089384.1	1829499	1829806	XP_065955725.1
NC_089384.1	1830334	1838079	XP_014532696.1
NC_089384.1	1839276	1839585	XP_065955726.1
NC_089384.1	1839895	1842258	XP_065955727.1
NC_089384.1	1842427	1843540	XP_014532694.1
NC_089384.1	1843902	1845858	XP_014532693.2
NC_089384.1	1846196	1847106	XP_014532692.1
NC_089384.1	1847554	1849776	XP_014532691.2
NC_089384.1	1850039	1851338	XP_014532690.1
NC_089384.1	1853367	1856629	XP_065955728.1
NC_089384.1	1858203	1861355	XP_065955729.1
NC_089384.1	1862102	1864838	XP_065955730.1
NC_089384.1	1866783	1868220	XP_014532685.1
NC_089384.1	1869754	1870645	XP_014532684.1
NC_089384.1	1871452	1874397	XP_014532682.2
NC_089384.1	1876606	1878811	XP_065955731.1
NC_089384.1	1880093	1882333	XP_014532680.1
NC_089384.1	1882931	1883513	XP_014532679.2
NC_089384.1	1884402	1885598	XP_014532678.1
NC_089384.1	1886365	1887245	XP_014532677.2
NC_089384.1	1887395	1888473	XP_065955732.1
NC_089384.1	1889265	1890087	XP_014532675.1
NC_089384.1	1891594	1893475	XP_065955733.1
NC_089384.1	1893910	1896322	XP_065955734.1
NC_089384.1	1899084	1901197	XP_014532671.1
NC_089384.1	1903390	1905679	XP_065955735.1
NC_089384.1	1907008	1908397	XP_014532669.1
NC_089384.1	1911700	1919441	XP_065955736.1
NC_089384.1	1923325	1923634	XP_065955737.1
NC_089384.1	1924100	1926610	XP_014532667.2
NC_089384.1	1926680	1928593	XP_014532666.2
NC_089384.1	1928811	1929566	XP_014532665.1
NC_089384.1	1931048	1932098	XP_014532664.1
NC_089384.1	1932831	1934918	XP_065955738.1
NC_089384.1	1936323	1937082	XP_065955739.1
NC_089384.1	1941337	1941643	XP_065955740.1
NC_089384.1	1942065	1942537	XP_065955741.1
NC_089384.1	1945371	1946812	XP_014532659.2
NC_089384.1	1951431	1952264	XP_065955742.1
NC_089384.1	1953303	1953656	XP_065955743.1
NC_089384.1	1955643	1956546	XP_014532658.1
NC_089384.1	1956871	1957506	XP_065955744.1
NC_089384.1	1957567	1958116	XP_065955745.1
NC_089384.1	1958130	1959584	XP_065955746.1
NC_089384.1	1960095	1962107	XP_065955747.1
NC_089384.1	1962345	1962824	XP_014532655.1
NC_089384.1	1963136	1965371	XP_014532654.1
NC_089384.1	1965552	1966510	XP_014532653.1
NC_089384.1	1966859	1967632	XP_014532652.1
NC_089384.1	1968341	1976521	XP_065955748.1
NC_089384.1	1976937	1978866	XP_014532650.1
NC_089384.1	1979452	1980935	XP_014532649.1
NC_089384.1	1981102	1982466	XP_014532648.1
NC_089384.1	1983541	1985314	XP_014532647.2
NC_089384.1	1987261	1988338	XP_014532646.1
NC_089384.1	1989285	1991530	XP_014532645.1
NC_089384.1	1993432	1995985	XP_014532644.1
NC_089384.1	1997204	1998112	XP_065955749.1
NC_089384.1	1999142	2000042	XP_065955750.1
NC_089384.1	2002860	2004417	XP_065955751.1
NC_089384.1	2006919	2008708	XP_065955752.1
NC_089384.1	2010938	2011459	XP_014532640.1
NC_089384.1	2012813	2013116	XP_065955753.1
NC_089384.1	2016472	2017207	XP_014532635.2
NC_089384.1	2018026	2018426	XP_065955754.1
NC_089384.1	2018597	2020230	XP_065955755.1
NC_089384.1	2021457	2021781	XP_065955756.1
NC_089384.1	2023047	2023920	XP_014532633.1
NC_089384.1	2024379	2025328	XP_014532632.1
NC_089384.1	2027016	2028124	XP_014532631.2
NC_089384.1	2028635	2033612	XP_065955757.1
NC_089384.1	2034850	2036755	XP_014532629.2
NC_089384.1	2037020	2038719	XP_014532628.1
NC_089384.1	2039367	2041434	XP_065955758.1
NC_089384.1	2042921	2043526	XP_065955759.1
NC_089384.1	2043759	2044510	XP_065955760.1
NC_089384.1	2045201	2045893	XP_014532624.1
NC_089384.1	2046592	2047321	XP_014532623.1
NC_089384.1	2049220	2052043	XP_014532621.1
NC_089384.1	2052292	2053076	XP_065955761.1
NC_089384.1	2053239	2054099	XP_014532619.1
NC_089384.1	2054715	2056013	XP_014532618.2
NC_089384.1	2056819	2060938	XP_065955762.1
NC_089384.1	2061710	2062542	XP_014532615.2
NC_089384.1	2062802	2067383	XP_014532614.2
NC_089384.1	2067523	2072343	XP_014532613.2
NC_089384.1	2072837	2076856	XP_014532612.1
NC_089384.1	2080679	2081549	XP_014532611.1
NC_089384.1	2082954	2084168	XP_014532610.1
NC_089384.1	2085916	2087792	XP_014532609.1
NC_089384.1	2089094	2091127	XP_065955763.1
NC_089384.1	2091791	2092317	XP_014532606.2
NC_089384.1	2093720	2094165	XP_065955764.1
NC_089384.1	2095993	2102971	XP_014532605.1
NC_089384.1	2104677	2106527	XP_014532604.1
NC_089384.1	2107469	2108812	XP_014532603.1
NC_089384.1	2109278	2110002	XP_014532602.2
NC_089384.1	2110631	2111966	XP_014532601.1
NC_089384.1	2115324	2123000	XP_014532599.1
NC_089384.1	2123615	2125223	XP_014532598.1
NC_089384.1	2125891	2126860	XP_014532597.1
NC_089384.1	2127075	2128382	XP_014532596.1
NC_089384.1	2129082	2133330	XP_065955765.1
NC_089384.1	2134139	2135757	XP_014532594.2
NC_089384.1	2136371	2138302	XP_014532593.1
NC_089384.1	2141070	2142222	XP_014532592.1
NC_089384.1	2143295	2145068	XP_065955766.1
NC_089384.1	2145435	2145687	XP_065955767.1
NC_089384.1	2147446	2149529	XP_065955768.1
NC_089384.1	2150122	2154308	XP_014532589.1
NC_089384.1	2155078	2156170	XP_014532588.1
NC_089384.1	2156352	2157549	XP_014532587.2
NC_089384.1	2158423	2160814	XP_065955769.1
NC_089384.1	2161827	2164667	XP_014532585.1
NC_089384.1	2164940	2165777	XP_014532584.1
NC_089384.1	2166246	2166927	XP_014532583.1
NC_089384.1	2168863	2171124	XP_065955770.1
NC_089384.1	2171816	2172647	XP_014532581.1
NC_089384.1	2173028	2173822	XP_065955771.1
NC_089384.1	2174089	2175959	XP_014532578.1
NC_089384.1	2176967	2178209	XP_014532577.1
NC_089384.1	2178518	2182012	XP_014532576.1
NC_089384.1	2182600	2185521	XP_014532575.1
NC_089384.1	2185954	2188747	XP_065955772.1
NC_089384.1	2189060	2190379	XP_065955773.1
NC_089384.1	2192510	2194694	XP_065955774.1
NC_089384.1	2197874	2199202	XP_014532570.2
NC_089384.1	2199900	2200915	XP_065955775.1
NC_089384.1	2201524	2202562	XP_065955776.1
NC_089384.1	2204720	2206151	XP_014532568.1
NC_089384.1	2206889	2211790	XP_014532567.2
NC_089384.1	2213620	2214900	XP_014532566.1
NC_089384.1	2216463	2219805	XP_014532565.2
NC_089384.1	2219905	2220321	XP_065955777.1
NC_089384.1	2221122	2224290	XP_014532564.1
NC_089384.1	2224637	2226177	XP_014532563.1
NC_089384.1	2226580	2228020	XP_014532562.2
NC_089384.1	2228994	2231392	XP_014532561.2
NC_089384.1	2232363	2233505	XP_014532560.1
NC_089384.1	2234085	2237208	XP_014532559.1
NC_089384.1	2239137	2240387	XP_014532558.1
NC_089384.1	2242697	2244088	XP_014532556.1
NC_089384.1	2244291	2247015	XP_014532555.1
NC_089384.1	2247565	2248750	XP_014532554.1
NC_089384.1	2249192	2249762	XP_065955778.1
NC_089384.1	2250279	2251967	XP_014532553.2
NC_089384.1	2252308	2253141	XP_014532552.2
NC_089384.1	2253761	2255374	XP_014532551.1
NC_089384.1	2256034	2258676	XP_014532550.1
NC_089384.1	2259106	2259792	XP_014532549.1
NC_089384.1	2263009	2268042	XP_014532547.1
NC_089384.1	2275019	2275967	XP_014532546.1
NC_089384.1	2280023	2281924	XP_014532545.1
NC_089384.1	2284555	2285951	XP_014532543.1
NC_089384.1	2286261	2287865	XP_014532542.1
NC_089384.1	2289922	2290766	XP_014532539.1
NC_089384.1	2291000	2292446	XP_014532538.1
NC_089384.1	2294888	2297272	XP_014532536.1
NC_089384.1	2297919	2299008	XP_014532535.1
NC_089384.1	2300851	2301988	XP_014532534.1
NC_089384.1	2303476	2304635	XP_014532533.2
NC_089384.1	2306275	2307838	XP_065955779.1
NC_089384.1	2310444	2311669	XP_065955780.1
NC_089384.1	2312048	2312778	XP_014532530.1
NC_089384.1	2313069	2314466	XP_065955781.1
NC_089384.1	2315515	2316385	XP_014532528.1
NC_089384.1	2316925	2319394	XP_014532527.1
NC_089384.1	2320236	2321261	XP_014532526.1
NC_089384.1	2321643	2323081	XP_065955782.1
NC_089384.1	2323672	2325079	XP_014532524.1
NC_089384.1	2325415	2326770	XP_014532522.2
NC_089384.1	2326823	2327414	XP_065955783.1
NC_089384.1	2330826	2331627	XP_014532519.1
NC_089384.1	2332169	2333586	XP_065955784.1
NC_089384.1	2336821	2337049	XP_065955785.1
NC_089384.1	2337316	2341522	XP_065955786.1
NC_089384.1	2343774	2345490	XP_065955787.1
NC_089384.1	2345998	2349453	XP_014532515.1
NC_089384.1	2350813	2352505	XP_014532514.1
NC_089384.1	2352874	2355418	XP_065955788.1
NC_089384.1	2355680	2356061	XP_014532512.1
NC_089384.1	2356474	2357272	XP_065955789.1
NC_089384.1	2357373	2360748	XP_065955790.1
NC_089384.1	2361642	2364969	XP_065955791.1
NC_089384.1	2365898	2366591	XP_065955792.1
NC_089384.1	2367262	2367970	XP_014532508.1
NC_089384.1	2368347	2369485	XP_014532507.1
NC_089384.1	2369784	2370384	XP_014532506.1
NC_089384.1	2370806	2374212	XP_065955793.1
NC_089384.1	2374745	2376312	XP_014532504.2
NC_089384.1	2377005	2384757	XP_014532503.2
NC_089384.1	2386659	2389931	XP_014532501.2
NC_089384.1	2395437	2396313	XP_014532500.1
NC_089384.1	2397657	2399312	XP_014532499.1
NC_089384.1	2399785	2401454	XP_065955794.1
NC_089384.1	2402144	2404305	XP_065955795.1
NC_089384.1	2405980	2406926	XP_014532496.2
NC_089384.1	2407852	2408617	XP_014532495.2
NC_089384.1	2409212	2409533	XP_014532494.2
NC_089384.1	2409715	2410065	XP_065955796.1
NC_089384.1	2411445	2411833	XP_065955797.1
NC_089384.1	2412509	2413815	XP_014532492.1
NC_089384.1	2414045	2415341	XP_065955798.1
NC_089384.1	2415743	2416271	XP_014532491.1
NC_089384.1	2416787	2418831	XP_065955799.1
NC_089384.1	2419200	2419782	XP_065955800.1
NC_089384.1	2419962	2420949	XP_014532489.1
NC_089384.1	2421495	2423531	XP_014532488.2
NC_089384.1	2423907	2424891	XP_065955801.1
NC_089384.1	2425413	2427322	XP_065955802.1
NC_089384.1	2428699	2431645	XP_014532484.1
NC_089384.1	2433355	2433858	XP_014532483.1
NC_089384.1	2435102	2436998	XP_014532482.2
NC_089384.1	2437857	2438955	XP_014532481.1
NC_089384.1	2439114	2441269	XP_014532480.2
NC_089384.1	2443660	2445749	XP_065955803.1
NC_089384.1	2446984	2447497	XP_065955804.1
NC_089384.1	2447658	2449449	XP_065955805.1
NC_089384.1	2449955	2451145	XP_065955806.1
NC_089384.1	2451554	2452721	XP_014532476.2
NC_089384.1	2452789	2453356	XP_014532475.1
NC_089384.1	2454865	2455123	XP_065955807.1
NC_089384.1	2455151	2455490	XP_014532474.2
NC_089384.1	2456670	2458297	XP_065955808.1
NC_089384.1	2459491	2460974	XP_014532472.1
NC_089384.1	2461115	2462380	XP_014532471.1
NC_089384.1	2466350	2466650	XP_065955809.1
NC_089384.1	2466670	2467057	XP_065955810.1
NC_089384.1	2468401	2468891	XP_065955811.1
NC_089384.1	2470370	2471776	XP_014532469.1
NC_089384.1	2472427	2473641	XP_014532468.1
NC_089384.1	2474674	2475997	XP_014532467.1
NC_089384.1	2477086	2478628	XP_014532466.1
NC_089384.1	2478887	2480551	XP_014532465.1
NC_089384.1	2482155	2483224	XP_014532464.2
NC_089384.1	2483878	2484325	XP_014532463.1
NC_089384.1	2485399	2486507	XP_014532462.1
NC_089384.1	2486625	2487844	XP_065955812.1
NC_089384.1	2490223	2492341	XP_014532460.1
NC_089384.1	2493799	2494051	XP_065955813.1
NC_089384.1	2494257	2495961	XP_014532459.2
NC_089384.1	2497316	2497613	XP_065955814.1
NC_089384.1	2498367	2499492	XP_014532458.1
NC_089384.1	2499641	2502013	XP_065955815.1
NC_089384.1	2502345	2503919	XP_014532456.2
NC_089384.1	2503958	2506444	XP_014532455.1
NC_089384.1	2508085	2510968	XP_065955816.1
NC_089384.1	2512531	2513683	XP_014532453.1
NC_089384.1	2514151	2518687	XP_014532452.1
NC_089384.1	2519460	2523475	XP_065955817.1
NC_089384.1	2524351	2527520	XP_065955818.1
NC_089384.1	2528096	2530799	XP_014532449.1
NC_089384.1	2532980	2534549	XP_014532447.1
NC_089384.1	2536700	2537790	XP_065955819.1
NC_089384.1	2538788	2540363	XP_014532446.2
NC_089384.1	2541664	2542219	XP_065955820.1
NC_089384.1	2542416	2543518	XP_065955821.1
NC_089384.1	2543823	2545015	XP_014532442.1
NC_089384.1	2545568	2548483	XP_014532441.1
NC_089384.1	2550539	2552342	XP_065955822.1
NC_089384.1	2554006	2554702	XP_014532438.1
NC_089384.1	2555669	2556382	XP_014532437.1
NC_089384.1	2556924	2558387	XP_014532436.1
NC_089384.1	2558862	2559492	XP_014532435.1
NC_089384.1	2559568	2559941	XP_065955823.1
NC_089384.1	2560865	2561794	XP_014532434.2
NC_089384.1	2562631	2563115	XP_065955824.1
NC_089384.1	2564121	2566281	XP_014532432.1
NC_089384.1	2566443	2566851	XP_065955825.1
NC_089384.1	2567079	2570171	XP_065955826.1
NC_089384.1	2571092	2572709	XP_014532429.1
NC_089384.1	2579004	2579783	XP_014532428.1
NC_089384.1	2581113	2582983	XP_014532427.2
NC_089384.1	2583204	2584796	XP_014532426.2
NC_089384.1	2585324	2586281	XP_014532425.1
NC_089384.1	2587295	2588546	XP_014532424.1
NC_089384.1	2589329	2590086	XP_065955827.1
NC_089384.1	2590724	2591718	XP_014532422.2
NC_089384.1	2592369	2593611	XP_014532421.1
NC_089384.1	2594032	2595331	XP_014532420.1
NC_089384.1	2595691	2596778	XP_014532419.1
NC_089384.1	2596941	2598830	XP_014532418.1
NC_089384.1	2603665	2605934	XP_014532414.2
NC_089384.1	2606873	2608292	XP_014532413.1
NC_089384.1	2609134	2609602	XP_014532412.1
NC_089384.1	2610017	2611902	XP_014532411.2
NC_089384.1	2613770	2615291	XP_014532410.1
NC_089384.1	2616070	2618028	XP_065955828.1
NC_089384.1	2618695	2620917	XP_065955829.1
NC_089384.1	2621473	2622556	XP_014532407.1
NC_089384.1	2623158	2624261	XP_014532406.1
NC_089384.1	2624479	2625188	XP_014532405.1
NC_089384.1	2625508	2626196	XP_014532404.1
NC_089384.1	2626645	2628001	XP_014532403.1
NC_089384.1	2628704	2630461	XP_014532402.1
NC_089384.1	2631735	2633240	XP_014532401.1
NC_089384.1	2634106	2635234	XP_014532400.1
NC_089384.1	2635667	2639490	XP_014532399.2
NC_089384.1	2639853	2640487	XP_014532398.2
NC_089384.1	2644463	2646328	XP_014532397.1
NC_089384.1	2647552	2650464	XP_065955830.1
NC_089384.1	2651291	2652430	XP_014532395.1
NC_089384.1	2652521	2653443	XP_014532394.1
NC_089384.1	2654415	2655809	XP_014532393.1
NC_089384.1	2657996	2661068	XP_065955831.1
NC_089384.1	2663012	2663643	XP_065955832.1
NC_089384.1	2663774	2665971	XP_065955833.1
NC_089384.1	2668743	2670628	XP_014532387.2
NC_089384.1	2670862	2672898	XP_065955834.1
NC_089384.1	2673554	2674735	XP_014532385.1
NC_089384.1	2676132	2677791	XP_014532384.1
NC_089384.1	2683059	2683983	XP_014532383.1
NC_089384.1	2684380	2686669	XP_014532382.2
NC_089384.1	2687133	2687600	XP_014532381.1
NC_089384.1	2688185	2690174	XP_014532380.1
NC_089384.1	2690806	2691704	XP_014532379.1
NC_089384.1	2692063	2695726	XP_014532378.1
NC_089384.1	2696073	2697340	XP_014532377.2
NC_089384.1	2697665	2699776	XP_014532376.1
NC_089384.1	2700558	2704044	XP_065955835.1
NC_089384.1	2704410	2704659	XP_065955836.1
NC_089384.1	2704716	2705400	XP_065955837.1
NC_089384.1	2705657	2707252	XP_014532373.1
NC_089384.1	2708131	2709741	XP_014532372.1
NC_089384.1	2710354	2711062	XP_014532371.1
NC_089384.1	2711642	2712350	XP_014532370.1
NC_089384.1	2712978	2715104	XP_065955838.1
NC_089384.1	2716022	2716293	XP_014532366.2
NC_089384.1	2716721	2717315	XP_065955839.1
NC_089384.1	2721831	2724060	XP_014532365.1
NC_089384.1	2724493	2726892	XP_065955840.1
NC_089384.1	2727527	2728842	XP_014532363.1
NC_089384.1	2730658	2733949	XP_065955841.1
NC_089384.1	2734393	2736330	XP_014532361.2
NC_089384.1	2736642	2737763	XP_014532360.1
NC_089384.1	2738611	2740409	XP_014532359.1
NC_089384.1	2742758	2744010	XP_014532358.2
NC_089384.1	2744481	2746398	XP_014532357.1
NC_089384.1	2746888	2749083	XP_065955842.1
NC_089384.1	2749411	2751671	XP_014532355.1
NC_089384.1	2752430	2755186	XP_065955843.1
NC_089384.1	2755794	2758762	XP_014532353.1
NC_089384.1	2759025	2759953	XP_014532352.1
NC_089384.1	2760289	2762151	XP_065955844.1
NC_089384.1	2763271	2764063	XP_065955845.1
NC_089384.1	2768459	2769658	XP_014532348.1
NC_089384.1	2769921	2771455	XP_014532347.1
NC_089384.1	2771706	2772590	XP_014532346.1
NC_089384.1	2773439	2774886	XP_014532345.1
NC_089384.1	2775138	2775678	XP_014532344.1
NC_089384.1	2777694	2778156	XP_065955846.1
NC_089384.1	2778647	2778906	XP_065955847.1
NC_089384.1	2779421	2781812	XP_065955848.1
NC_089384.1	2782622	2783328	XP_065955849.1
NC_089384.1	2784942	2786061	XP_014532340.2
NC_089384.1	2786558	2788228	XP_014532339.1
NC_089384.1	2788691	2789221	XP_014532338.1
NC_089384.1	2789602	2793221	XP_014532337.2
NC_089384.1	2794103	2794844	XP_014532336.1
NC_089384.1	2795352	2797466	XP_014532335.1
NC_089384.1	2799139	2800909	XP_014532334.1
NC_089384.1	2801374	2801875	XP_014532333.2
NC_089384.1	2802679	2804076	XP_014532332.2
NC_089384.1	2804385	2805840	XP_014532331.1
NC_089384.1	2806056	2808858	XP_014532330.1
NC_089384.1	2808908	2809545	XP_014532329.1
NC_089384.1	2809775	2811869	XP_014532328.1
NC_089384.1	2812590	2813595	XP_014532327.1
NC_089384.1	2818451	2819060	XP_014532325.1
NC_089384.1	2823985	2824411	XP_014532323.2
NC_089384.1	2825591	2825849	XP_065955850.1
NC_089384.1	2826007	2827928	XP_014532322.2
NC_089384.1	2828467	2829216	XP_014532321.1
NC_089384.1	2829634	2831493	XP_014532320.1
NC_089384.1	2832067	2832830	XP_014532319.1
NC_089384.1	2833383	2834324	XP_014532318.1
NC_089384.1	2835475	2836683	XP_014532317.1
NC_089384.1	2837192	2838446	XP_014532316.1
NC_089384.1	2839112	2839411	XP_065955851.1
NC_089384.1	2839725	2841166	XP_065955852.1
NC_089384.1	2841618	2842144	XP_065955853.1
NC_089384.1	2843260	2844517	XP_014532314.1
NC_089384.1	2845015	2848537	XP_065955854.1
NC_089384.1	2848937	2849313	XP_065955855.1
NC_089384.1	2852280	2857312	XP_014532312.1
NC_089384.1	2857907	2859170	XP_014532311.1
NC_089384.1	2859674	2860617	XP_014532310.1
NC_089384.1	2861016	2862359	XP_014532309.1
NC_089384.1	2862669	2864019	XP_014532308.1
NC_089384.1	2865034	2866459	XP_065955856.1
NC_089384.1	2867298	2869123	XP_014532306.2
NC_089384.1	2870539	2871532	XP_014532304.1
NC_089384.1	2872138	2872618	XP_014532303.1
NC_089384.1	2875688	2876625	XP_014532302.2
NC_089384.1	2878051	2878303	XP_014532301.1
NC_089384.1	2880207	2880801	XP_014532300.1
NC_089384.1	2881332	2882224	XP_014532299.1
NC_089384.1	2882565	2884584	XP_065955857.1
NC_089384.1	2886772	2889468	XP_014532296.2
NC_089384.1	2890697	2893790	XP_014532295.1
NC_089384.1	2894138	2896439	XP_065955858.1
NC_089384.1	2897178	2898029	XP_014532293.1
NC_089384.1	2898381	2899311	XP_014532292.1
NC_089384.1	2900905	2901227	XP_014532290.2
NC_089384.1	2902129	2903221	XP_014532289.2
NC_089384.1	2904770	2909543	XP_014532288.1
NC_089384.1	2910030	2911158	XP_014532287.1
NC_089384.1	2911749	2912224	XP_014532285.1
NC_089384.1	2913983	2915082	XP_014532284.1
NC_089384.1	2915895	2919817	XP_014532283.1
NC_089384.1	2921620	2924522	XP_065955859.1
NC_089384.1	2925554	2926818	XP_065955860.1
NC_089384.1	2927303	2928772	XP_065955861.1
NC_089384.1	2931017	2932521	XP_065955862.1
NC_089384.1	2932898	2934244	XP_014532278.2
NC_089384.1	2934329	2935744	XP_065955863.1
NC_089384.1	2936459	2937845	XP_065955864.1
NC_089384.1	2938582	2941894	XP_065955865.1
NC_089384.1	2942480	2943314	XP_065955866.1
NC_089384.1	2944393	2946317	XP_014532275.1
NC_089384.1	2947004	2948369	XP_014532274.1
NC_089384.1	2951880	2954718	XP_014532273.1
NC_089384.1	2954904	2956438	XP_014532272.1
NC_089384.1	2956978	2958047	XP_014532271.1
NC_089384.1	2960161	2960975	XP_014532270.1
NC_089384.1	2961331	2962816	XP_065955867.1
NC_089384.1	2963194	2964160	XP_065955868.1
NC_089384.1	2964467	2965853	XP_065955869.1
NC_089384.1	2966169	2968936	XP_065955870.1
NC_089384.1	2969681	2970170	XP_014532265.2
NC_089384.1	2972220	2973229	XP_065955871.1
NC_089384.1	2973322	2973826	XP_014532264.1
NC_089384.1	2973877	2975103	XP_014532263.2
NC_089384.1	2975475	2976137	XP_014532262.2
NC_089384.1	2976196	2976628	XP_065955872.1
NC_089384.1	2977569	2979549	XP_014532260.1
NC_089384.1	2981464	2982170	XP_065955873.1
NC_089384.1	2982980	2985518	XP_065955874.1
NC_089384.1	2986033	2986292	XP_065955875.1
NC_089384.1	2986783	2987245	XP_065955876.1
NC_089384.1	2990019	2991042	XP_014532259.1
NC_089384.1	2991462	2992541	XP_014532258.1
NC_089384.1	2993174	2994945	XP_014532257.1
NC_089384.1	2996405	2998106	XP_014532256.1
NC_089384.1	2998699	2999971	XP_014532255.1
NC_089384.1	3001170	3006896	XP_014532254.1
NC_089384.1	3009464	3012057	XP_014532252.2
NC_089384.1	3012223	3015976	XP_014532251.2
NC_089384.1	3016406	3017672	XP_014532250.1
NC_089384.1	3018289	3020486	XP_065955877.1
NC_089384.1	3020963	3021996	XP_014532247.1
NC_089384.1	3026189	3026904	XP_014532246.1
NC_089384.1	3029381	3030806	XP_014532245.1
NC_089384.1	3031030	3032365	XP_014532244.1
NC_089384.1	3033974	3034667	XP_014532243.2
NC_089384.1	3036680	3037241	XP_014532242.1
NC_089384.1	3038965	3040084	XP_065955878.1
NC_089384.1	3040526	3042172	XP_014532241.2
NC_089384.1	3043035	3044488	XP_065955879.1
NC_089384.1	3044680	3045832	XP_014532239.1
NC_089384.1	3048131	3048965	XP_014532238.2
NC_089384.1	3052893	3056125	XP_014532237.1
NC_089384.1	3059133	3060421	XP_065955880.1
NC_089384.1	3060889	3062445	XP_014532235.1
NC_089384.1	3064988	3065939	XP_065955881.1
NC_089384.1	3066438	3068972	XP_065955882.1
NC_089384.1	3069843	3070221	XP_014532230.2
NC_089384.1	3071749	3073170	XP_014532227.2
NC_089384.1	3073661	3074468	XP_014532226.1
NC_089384.1	3074870	3075311	XP_014532225.1
NC_089384.1	3076967	3077735	XP_065955883.1
NC_089384.1	3079250	3080332	XP_014532224.1
NC_089384.1	3083373	3086553	XP_014532223.1
NC_089384.1	3088595	3089603	XP_014532220.1
NC_089384.1	3091953	3094077	XP_014532219.1
NC_089384.1	3095113	3097149	XP_014532218.1
NC_089384.1	3097380	3099375	XP_014532217.1
NC_089384.1	3099551	3100610	XP_014532216.2
NC_089384.1	3100981	3103212	XP_014532215.2
NC_089384.1	3104289	3104745	XP_014532214.2
NC_089384.1	3107526	3108944	XP_065955884.1
NC_089384.1	3120184	3125704	XP_014532213.2
NC_089384.1	3126022	3127420	XP_065955885.1
NC_089384.1	3128052	3129252	XP_014532212.1
NC_089384.1	3132716	3133861	XP_065955886.1
NC_089384.1	3134483	3138086	XP_014532211.1
NC_089384.1	3139167	3141099	XP_014532210.1
NC_089384.1	3141468	3143371	XP_014532209.1
NC_089384.1	3143749	3145345	XP_065955887.1
NC_089384.1	3146905	3147825	XP_014532207.1
NC_089384.1	3148280	3149164	XP_014532206.1
NC_089384.1	3149418	3153576	XP_065955888.1
NC_089384.1	3154463	3156410	XP_014532204.1
NC_089384.1	3159685	3161683	XP_014532203.1
NC_089384.1	3162594	3164334	XP_014532202.1
NC_089384.1	3167313	3168108	XP_014532201.1
NC_089384.1	3169011	3169320	XP_014532200.1
NC_089384.1	3170327	3171566	XP_014532199.1
NC_089384.1	3171802	3172847	XP_014532198.1
NC_089384.1	3173680	3176115	XP_065955889.1
NC_089384.1	3183687	3187723	XP_014532194.2
NC_089384.1	3188864	3189925	XP_014532193.1
NC_089384.1	3190488	3192989	XP_014532192.1
NC_089384.1	3194305	3196439	XP_065955890.1
NC_089384.1	3196718	3198199	XP_065955891.1
NC_089384.1	3199770	3201389	XP_014532189.2
NC_089384.1	3203250	3205185	XP_065955892.1
NC_089384.1	3207605	3207959	XP_065955893.1
NC_089384.1	3209026	3209387	XP_065955894.1
NC_089384.1	3212073	3212568	XP_014532187.1
NC_089384.1	3213130	3213740	XP_014532186.1
NC_089384.1	3217145	3218129	XP_014532184.1
NC_089384.1	3223645	3225896	XP_014532183.1
NC_089384.1	3226402	3231052	XP_014532182.1
NC_089384.1	3233216	3234278	XP_014532179.1
NC_089384.1	3235382	3237375	XP_014532178.1
NC_089384.1	3238654	3242029	XP_014532177.2
NC_089384.1	3242885	3244247	XP_014532176.2
NC_089384.1	3247388	3247754	XP_014532175.1
NC_089384.1	3247882	3248386	XP_014532174.1
NC_089384.1	3249747	3254655	XP_014532173.1
NC_089384.1	3254872	3256844	XP_014532172.2
NC_089384.1	3257285	3259172	XP_014532171.1
NC_089384.1	3259846	3262241	XP_014532170.2
NC_089384.1	3262643	3265966	XP_014532169.1
NC_089384.1	3266792	3267523	XP_014532168.1
NC_089384.1	3268421	3272608	XP_014532167.2
NC_089384.1	3274579	3275687	XP_014532166.1
NC_089384.1	3277621	3278890	XP_014532165.1
NC_089384.1	3280100	3280676	XP_065955895.1
NC_089384.1	3282155	3284800	XP_014532164.1
NC_089384.1	3285922	3288344	XP_014532163.1
NC_089384.1	3290682	3293300	XP_065955896.1
NC_089384.1	3294164	3297861	XP_014532161.1
NC_089384.1	3299188	3302015	XP_014532160.1
NC_089384.1	3303099	3305239	XP_014532159.1
NC_089384.1	3305637	3306266	XP_014532158.2
NC_089384.1	3307555	3308705	XP_014532157.1
NC_089384.1	3312044	3312635	XP_065955897.1
NC_089384.1	3313074	3314682	XP_065955898.1
NC_089384.1	3314897	3316562	XP_065955899.1
NC_089384.1	3320717	3322363	XP_014532152.1
NC_089384.1	3324024	3325100	XP_065955900.1
NC_089384.1	3325634	3329790	XP_065955901.1
NC_089384.1	3330388	3331835	XP_065955902.1
NC_089384.1	3332695	3337140	XP_014532146.2
NC_089384.1	3339821	3340856	XP_014532144.1
NC_089384.1	3341670	3342601	XP_014532143.1
NC_089384.1	3343422	3343986	XP_014532142.2
NC_089384.1	3344755	3346505	XP_065955903.1
NC_089384.1	3346897	3348200	XP_014532141.2
NC_089384.1	3349127	3352305	XP_014532140.1
NC_089384.1	3354076	3355522	XP_014532139.1
NC_089384.1	3357700	3359330	XP_065955904.1
NC_089384.1	3359702	3361388	XP_014532137.1
NC_089384.1	3361905	3363406	XP_014532136.2
NC_089384.1	3364917	3365852	XP_014532135.1
NC_089384.1	3366161	3368029	XP_014532134.1
NC_089384.1	3368546	3369366	XP_065955905.1
NC_089384.1	3371859	3372544	XP_065955906.1
NC_089384.1	3372919	3374139	XP_065955907.1
NC_089384.1	3374585	3378594	XP_065955908.1
NC_089384.1	3379812	3381541	XP_014532127.1
NC_089384.1	3381690	3383231	XP_014532126.1
NC_089384.1	3383698	3385549	XP_014532125.1
NC_089384.1	3386184	3387645	XP_065955909.1
NC_089384.1	3387947	3391494	XP_014532123.1
NC_089384.1	3391818	3393427	XP_014532122.1
NC_089384.1	3394245	3395752	XP_065955910.1
NC_089384.1	3396275	3396740	XP_065955911.1
NC_089384.1	3399676	3402064	XP_014532118.1
NC_089384.1	3402279	3403198	XP_014532117.2
NC_089384.1	3403449	3404613	XP_014532116.1
NC_089384.1	3404798	3405656	XP_014532115.2
NC_089384.1	3406115	3409466	XP_014532114.1
NC_089384.1	3410045	3413124	XP_065955912.1
NC_089384.1	3414322	3414601	XP_014532110.1
NC_089384.1	3415310	3417683	XP_014532108.2
NC_089384.1	3420305	3420822	XP_014532107.2
NC_089384.1	3425339	3427673	XP_014532106.1
NC_089384.1	3428922	3435435	XP_014532104.1
NC_089384.1	3438911	3440195	XP_065955913.1
NC_089384.1	3442081	3443372	XP_014532102.1
NC_089384.1	3444534	3447052	XP_014532101.1
NC_089384.1	3448218	3449019	XP_065955914.1
NC_089384.1	3454280	3455027	XP_014532100.2
NC_089384.1	3460546	3460889	XP_014532097.1
NC_089384.1	3461555	3462583	XP_014532096.2
NC_089384.1	3463298	3464501	XP_014532095.2
NC_089384.1	3466725	3468026	XP_065955915.1
NC_089384.1	3469380	3470057	XP_014532093.1
NC_089384.1	3470314	3471030	XP_014532092.1
NC_089384.1	3471232	3472207	XP_014532091.1
NC_089384.1	3472336	3472996	XP_014532090.1
NC_089384.1	3474681	3478526	XP_014532089.2
NC_089384.1	3480456	3482823	XP_065955916.1
NC_089384.1	3483614	3485740	XP_014532087.2
NC_089384.1	3486710	3488461	XP_014532086.2
NC_089384.1	3489875	3491493	XP_014532085.2
NC_089384.1	3491757	3494937	XP_014532084.1
NC_089384.1	3495009	3495534	XP_014532083.1
NC_089384.1	3497125	3498909	XP_065955917.1
NC_089384.1	3500284	3501516	XP_014532081.1
NC_089384.1	3502738	3508462	XP_014532080.1
NC_089384.1	3510234	3515687	XP_014532079.1
NC_089384.1	3516265	3518568	XP_065955918.1
NC_089384.1	3519120	3522347	XP_014532076.1
NC_089384.1	3527828	3530369	XP_065955919.1
NC_089384.1	3530776	3531744	XP_065955920.1
NC_089384.1	3532102	3536260	XP_065955921.1
NC_089384.1	3536812	3538256	XP_014532073.2
NC_089384.1	3538590	3541005	XP_065955922.1
NC_089384.1	3541144	3551083	XP_065955923.1
NC_089384.1	3551447	3553549	XP_065955924.1
NC_089384.1	3556520	3558602	XP_014532068.1
NC_089384.1	3559685	3561277	XP_065955925.1
NC_089384.1	3561670	3563208	XP_014532066.1
NC_089384.1	3563301	3564717	XP_014532065.2
NC_089384.1	3564971	3565631	XP_014532064.2
NC_089384.1	3566179	3567165	XP_014532063.1
NC_089384.1	3567681	3571342	XP_014532062.1
NC_089384.1	3571961	3572395	XP_014532061.1
NC_089384.1	3573433	3575112	XP_014532060.2
NC_089384.1	3575399	3577450	XP_014532059.2
NC_089384.1	3578215	3580582	XP_014532058.2
NC_089384.1	3581556	3582297	XP_065955926.1
NC_089384.1	3582317	3582846	XP_014532057.2
NC_089384.1	3582987	3585395	XP_014532056.1
NC_089384.1	3586133	3589041	XP_014532055.1
NC_089384.1	3593137	3594163	XP_065955927.1
NC_089384.1	3594951	3597513	XP_014532053.1
NC_089384.1	3597998	3599902	XP_014532052.2
NC_089384.1	3600310	3600661	XP_065955928.1
NC_089384.1	3601800	3603541	XP_014532050.1
NC_089384.1	3604277	3605306	XP_065955929.1
NC_089384.1	3606816	3607637	XP_014532047.1
NC_089384.1	3609151	3612835	XP_065955930.1
NC_089384.1	3621912	3623081	XP_014532045.1
NC_089384.1	3623989	3624817	XP_014532044.1
NC_089384.1	3625282	3626624	XP_014532043.1
NC_089384.1	3626977	3629308	XP_014532042.1
NC_089384.1	3629520	3632815	XP_014532041.1
NC_089384.1	3633133	3634700	XP_014532040.1
NC_089384.1	3634951	3636200	XP_014532039.1
NC_089384.1	3636619	3638171	XP_014532038.1
NC_089384.1	3640507	3641224	XP_014532037.2
NC_089384.1	3644231	3645125	XP_014532035.1
NC_089384.1	3648867	3652185	XP_014532034.2
NC_089384.1	3653271	3654646	XP_014532033.1
NC_089384.1	3658059	3660898	XP_065955931.1
NC_089384.1	3662338	3662591	XP_065955932.1
NC_089384.1	3668898	3671294	XP_065955933.1
NC_089384.1	3672461	3673083	XP_014532027.1
NC_089384.1	3673610	3674616	XP_014532026.2
NC_089384.1	3677294	3677981	XP_014532024.1
NC_089384.1	3678950	3680531	XP_014532023.1
NC_089384.1	3680921	3682655	XP_014532022.2
NC_089384.1	3683820	3684555	XP_014532021.1
NC_089384.1	3685911	3688055	XP_014532020.1
NC_089384.1	3689630	3693365	XP_014532019.1
NC_089384.1	3695554	3696037	XP_014532018.1
NC_089384.1	3702533	3703208	XP_014532014.1
NC_089384.1	3703532	3704135	XP_065955934.1
NC_089384.1	3708916	3709406	XP_014532012.2
NC_089384.1	3709848	3711178	XP_014532011.1
NC_089384.1	3711429	3713070	XP_014532010.2
NC_089384.1	3713236	3715240	XP_014532009.2
NC_089384.1	3717643	3718825	XP_014532008.1
NC_089384.1	3718870	3719287	XP_065955935.1
NC_089384.1	3720321	3722569	XP_065955936.1
NC_089384.1	3723551	3724022	XP_065955937.1
NC_089384.1	3724166	3725033	XP_065955938.1
NC_089384.1	3725385	3726487	XP_014532006.2
NC_089384.1	3726913	3727697	XP_065955939.1
NC_089384.1	3728385	3730525	XP_014532005.1
NC_089384.1	3731825	3732655	XP_065955940.1
NC_089384.1	3734165	3735270	XP_014532003.1
NC_089384.1	3735358	3736269	XP_014532002.2
NC_089384.1	3737237	3741071	XP_014532001.1
NC_089384.1	3741399	3743109	XP_014532000.1
NC_089384.1	3744023	3746439	XP_065955941.1
NC_089384.1	3746933	3748955	XP_065955942.1
NC_089384.1	3751306	3758543	XP_014531996.2
NC_089384.1	3759725	3760727	XP_014531995.1
NC_089384.1	3761433	3763623	XP_014531994.1
NC_089384.1	3764572	3766108	XP_014531993.2
NC_089384.1	3766461	3771735	XP_065955943.1
NC_089384.1	3772114	3772784	XP_014531991.1
NC_089384.1	3774667	3776263	XP_014531990.1
NC_089384.1	3776591	3777519	XP_065955944.1
NC_089384.1	3780054	3782003	XP_065955945.1
NC_089384.1	3783722	3785361	XP_014531987.1
NC_089384.1	3786034	3787142	XP_065955946.1
NC_089384.1	3787546	3789370	XP_014531986.2
NC_089384.1	3789748	3792387	XP_014531985.1
NC_089384.1	3792797	3793419	XP_014531984.1
NC_089384.1	3794397	3797259	XP_065955947.1
NC_089384.1	3798305	3800559	XP_014531982.1
NC_089384.1	3801194	3804126	XP_065955948.1
NC_089384.1	3804397	3805333	XP_014531980.1
NC_089384.1	3805497	3807139	XP_014531979.1
NC_089384.1	3808140	3809275	XP_065955949.1
NC_089384.1	3809774	3810398	XP_014531976.1
NC_089384.1	3810511	3810888	XP_014531975.1
NC_089384.1	3813184	3814960	XP_014531974.1
NC_089384.1	3815256	3818586	XP_014531973.2
NC_089384.1	3820479	3821553	XP_014531971.1
NC_089384.1	3822148	3823523	XP_014531970.2
NC_089384.1	3825033	3825432	XP_014531969.1
NC_089384.1	3827242	3828304	XP_014531968.1
NC_089384.1	3829533	3829843	XP_065955950.1
NC_089384.1	3830414	3831162	XP_014531967.1
NC_089384.1	3833125	3837002	XP_065955951.1
NC_089384.1	3838517	3839784	XP_014531965.1
NC_089384.1	3840217	3840973	XP_014531964.1
NC_089384.1	3841264	3843248	XP_065955952.1
NC_089384.1	3845284	3846004	XP_014531962.2
NC_089384.1	3846334	3848183	XP_014531961.1
NC_089384.1	3849955	3851545	XP_065955953.1
NC_089384.1	3852966	3853313	XP_065955954.1
NC_089384.1	3854836	3858357	XP_065955955.1
NC_089384.1	3860261	3861856	XP_014531957.2
NC_089384.1	3863790	3864978	XP_014531956.1
NC_089384.1	3865250	3867989	XP_014531955.1
NC_089384.1	3871684	3872198	XP_065955956.1
NC_089384.1	3875132	3876625	XP_065955957.1
NC_089384.1	3878567	3880674	XP_014531953.2
NC_089384.1	3882051	3884105	XP_014531952.1
NC_089384.1	3884461	3886334	XP_014531951.2
NC_089384.1	3886787	3887181	XP_065955958.1
NC_089384.1	3888791	3891482	XP_014531949.1
NC_089384.1	3892000	3893597	XP_014531948.2
NC_089384.1	3894993	3896850	XP_014531946.1
NC_089384.1	3898184	3899726	XP_014531945.2
NC_089384.1	3900878	3903516	XP_014531944.2
NC_089384.1	3908956	3909948	XP_014531941.1
NC_089384.1	3910625	3911553	XP_014531940.1
NC_089384.1	3912675	3914544	XP_014531939.1
NC_089384.1	3915378	3916482	XP_014531938.1
NC_089384.1	3917409	3918905	XP_014531936.1
NC_089384.1	3922752	3923189	XP_065955959.1
NC_089384.1	3923508	3924545	XP_014531935.2
NC_089384.1	3924786	3926077	XP_065955960.1
NC_089384.1	3926275	3930735	XP_065955961.1
NC_089384.1	3932630	3933432	XP_065955962.1
NC_089384.1	3935782	3938232	XP_065955963.1
NC_089384.1	3944741	3946016	XP_014531928.1
NC_089384.1	3947176	3948247	XP_014531927.1
NC_089384.1	3950570	3951170	XP_014531923.1
NC_089384.1	3951817	3952804	XP_014531922.1
NC_089384.1	3954843	3955319	XP_065955964.1
NC_089384.1	3955357	3956652	XP_014531920.2
NC_089384.1	3958239	3959518	XP_014531919.1
NC_089384.1	3960271	3962695	XP_014531918.1
NC_089384.1	3963104	3963719	XP_065955965.1
NC_089384.1	3964077	3967676	XP_065955966.1
NC_089384.1	3968949	3973260	XP_014531916.2
NC_089384.1	3973893	3974596	XP_065955967.1
NC_089384.1	3976504	3978943	XP_014531914.1
NC_089384.1	3979299	3979753	XP_014531913.2
NC_089384.1	3980098	3980653	XP_014531912.1
NC_089384.1	3981595	3982289	XP_065955968.1
NC_089384.1	3982792	3984352	XP_014531910.2
NC_089384.1	3984987	3986894	XP_014531909.2
NC_089384.1	3988427	3994442	XP_014531907.1
NC_089384.1	3994853	3995742	XP_014531906.1
NC_089384.1	3999268	4001106	XP_014531905.1
NC_089384.1	4003545	4004242	XP_014531904.2
NC_089384.1	4005401	4005741	XP_065955969.1
NC_089384.1	4008963	4009316	XP_065955970.1
NC_089384.1	4010079	4010935	XP_014531902.1
NC_089384.1	4011822	4014169	XP_014531901.2
NC_089384.1	4014979	4016115	XP_065955971.1
NC_089384.1	4016425	4017404	XP_014531898.1
NC_089384.1	4017736	4018764	XP_065955972.1
NC_089384.1	4019328	4020382	XP_014531896.1
NC_089384.1	4022879	4024068	XP_014531894.2
NC_089384.1	4025096	4025336	XP_065955973.1
NC_089384.1	4025697	4026735	XP_014531893.2
NC_089384.1	4029705	4031327	XP_014531892.1
NC_089384.1	4031991	4033113	XP_014531891.1
NC_089384.1	4033948	4035929	XP_014531890.1
NC_089384.1	4036503	4037075	XP_014531889.2
NC_089384.1	4037278	4038289	XP_014531888.1
NC_089384.1	4038628	4040083	XP_065955974.1
NC_089384.1	4043477	4045047	XP_014531885.1
NC_089384.1	4049667	4050209	XP_065955975.1
NC_089384.1	4051972	4052419	XP_014531884.1
NC_089384.1	4053675	4054362	XP_014531883.1
NC_089384.1	4055855	4056656	XP_014531881.1
NC_089384.1	4056856	4058498	XP_014531880.2
NC_089384.1	4059187	4061552	XP_014531879.1
NC_089384.1	4067340	4069789	XP_014531878.2
NC_089384.1	4070295	4071783	XP_065955976.1
NC_089384.1	4073086	4075606	XP_014531877.1
NC_089384.1	4077382	4080245	XP_014531876.2
NC_089384.1	4081456	4081960	XP_014531875.1
NC_089384.1	4082510	4083036	XP_065955977.1
NC_089384.1	4083304	4084636	XP_065955978.1
NC_089384.1	4084680	4085216	XP_065955979.1
NC_089384.1	4085834	4086873	XP_014531873.1
NC_089384.1	4088552	4089812	XP_014531872.1
NC_089384.1	4090333	4091324	XP_065955980.1
NC_089384.1	4091581	4092129	XP_014531870.1
NC_089384.1	4093950	4094406	XP_065955981.1
NC_089384.1	4097627	4098565	XP_014531868.2
NC_089384.1	4101022	4102713	XP_014531867.1
NC_089384.1	4104249	4106176	XP_014531866.1
NC_089384.1	4106569	4107713	XP_065955982.1
NC_089384.1	4107989	4108448	XP_014531864.1
NC_089384.1	4108880	4111110	XP_014531863.2
NC_089384.1	4113798	4114781	XP_014531861.1
NC_089384.1	4114808	4115282	XP_065955983.1
NC_089384.1	4115728	4116564	XP_065955984.1
NC_089384.1	4118113	4119587	XP_014531859.1
NC_089384.1	4121049	4121418	XP_014531858.1
NC_089384.1	4124802	4125077	XP_065955985.1
NC_089384.1	4125902	4127346	XP_065955986.1
NC_089384.1	4127736	4128240	XP_014531856.1
NC_089384.1	4128576	4129788	XP_014531855.1
NC_089384.1	4130297	4131549	XP_014531854.1
NC_089384.1	4133567	4134837	XP_014531853.1
NC_089384.1	4137795	4139400	XP_014531852.1
NC_089384.1	4140220	4141977	XP_014531851.1
NC_089384.1	4145688	4147129	XP_014531850.1
NC_089384.1	4147800	4148264	XP_014531849.1
NC_089384.1	4149241	4150289	XP_065955987.1
NC_089384.1	4151002	4153816	XP_014531847.1
NC_089384.1	4154806	4156571	XP_065955988.1
NC_089384.1	4158852	4160427	XP_014531845.1
NC_089384.1	4160839	4161529	XP_014531844.1
NC_089384.1	4162528	4164313	XP_014531843.1
NC_089384.1	4164714	4165433	XP_014531842.1
NC_089384.1	4166215	4167999	XP_014531841.1
NC_089384.1	4168290	4168660	XP_014531840.1
NC_089384.1	4169179	4171600	XP_065955989.1
NC_089384.1	4171918	4172721	XP_014531838.1
NC_089384.1	4172957	4173479	XP_014531837.1
NC_089384.1	4174376	4175550	XP_065955990.1
NC_089384.1	4175867	4177031	XP_014531835.1
NC_089384.1	4178925	4180668	XP_014531834.1
NC_089384.1	4181473	4182539	XP_014531833.1
NC_089384.1	4184269	4187097	XP_014531832.2
NC_089384.1	4187470	4188925	XP_014531831.2
NC_089384.1	4189890	4190115	XP_065955991.1
NC_089384.1	4197783	4198892	XP_065955992.1
NC_089384.1	4200120	4201604	XP_014531828.1
NC_089384.1	4202079	4203392	XP_014531827.1
NC_089384.1	4203844	4206705	XP_014531826.2
NC_089384.1	4208998	4210915	XP_014531825.2
NC_089384.1	4212946	4213438	XP_065955993.1
NC_089384.1	4220873	4222800	XP_065955994.1
NC_089384.1	4223592	4224602	XP_014531823.1
NC_089384.1	4225727	4227586	XP_065955995.1
NC_089384.1	4228842	4231316	XP_065955996.1
NC_089384.1	4231943	4232748	XP_014531820.2
NC_089384.1	4233740	4234961	XP_014531818.1
NC_089384.1	4235381	4235834	XP_014531817.1
NC_089384.1	4237715	4239029	XP_014531816.1
NC_089384.1	4239198	4239724	XP_065955997.1
NC_089384.1	4239899	4240503	XP_065955998.1
NC_089384.1	4243653	4245084	XP_065955999.1
NC_089384.1	4246786	4248604	XP_014531814.2
NC_089384.1	4248890	4250273	XP_014531813.1
NC_089384.1	4251203	4251970	XP_014531812.2
NC_089384.1	4253615	4254413	XP_014531811.1
NC_089384.1	4254749	4255173	XP_065956000.1
NC_089384.1	4255914	4256433	XP_065956001.1
NC_089384.1	4262806	4263783	XP_014531808.1
NC_089384.1	4264899	4265436	XP_065956002.1
NC_089384.1	4267602	4268990	XP_014531806.2
NC_089384.1	4270692	4272697	XP_014531805.1
NC_089384.1	4272989	4273672	XP_014531804.1
NC_089384.1	4275040	4275704	XP_065956003.1
NC_089384.1	4275988	4278478	XP_014531801.1
NC_089384.1	4278717	4280202	XP_065956004.1
NC_089384.1	4280563	4281540	XP_014531799.1
NC_089384.1	4282403	4283595	XP_014531798.1
NC_089384.1	4284873	4287419	XP_014531797.2
NC_089384.1	4290494	4292759	XP_014531796.1
NC_089384.1	4293071	4293521	XP_065956005.1
NC_089384.1	4293862	4296668	XP_014531794.2
NC_089384.1	4297099	4300003	XP_014531793.1
NC_089384.1	4300592	4302047	XP_014531792.1
NC_089384.1	4302756	4303379	XP_014531791.1
NC_089384.1	4304796	4306841	XP_014531790.1
NC_089384.1	4311387	4312839	XP_014531788.1
NC_089384.1	4313551	4314735	XP_014531787.1
NC_089384.1	4315553	4316249	XP_014531786.1
NC_089384.1	4316688	4317167	XP_014531785.1
NC_089384.1	4318019	4320825	XP_065956006.1
NC_089384.1	4321498	4322162	XP_014531783.1
NC_089384.1	4322287	4323530	XP_014531782.1
NC_089384.1	4323814	4327130	XP_014531781.1
NC_089384.1	4329005	4331746	XP_065956007.1
NC_089384.1	4332334	4335400	XP_014531779.1
NC_089384.1	4335723	4337731	XP_014531778.2
NC_089384.1	4338585	4341780	XP_014531777.1
NC_089384.1	4343890	4344421	XP_014531776.1
NC_089384.1	4346411	4350430	XP_065956008.1
NC_089384.1	4351789	4353741	XP_065956009.1
NC_089384.1	4360214	4361696	XP_014531773.2
NC_089384.1	4369063	4370814	XP_065956010.1
NC_089384.1	4371772	4374753	XP_065956011.1
NC_089384.1	4375404	4376472	XP_014531770.1
NC_089384.1	4376675	4378657	XP_014531769.1
NC_089384.1	4379012	4380674	XP_014531768.1
NC_089384.1	4381193	4382000	XP_014531767.1
NC_089384.1	4382291	4382966	XP_014531766.1
NC_089384.1	4383351	4390749	XP_014531765.2
NC_089384.1	4390785	4392187	XP_014531764.1
NC_089384.1	4392635	4393747	XP_065956012.1
NC_089384.1	4395043	4396600	XP_014531762.1
NC_089384.1	4397118	4397685	XP_014531761.1
NC_089384.1	4397864	4399804	XP_014531760.2
NC_089384.1	4400485	4401043	XP_014531759.1
NC_089384.1	4401338	4402881	XP_065956013.1
NC_089384.1	4403597	4407359	XP_014531757.1
NC_089384.1	4407643	4409561	XP_014531756.1
NC_089384.1	4413145	4414510	XP_014531755.1
NC_089384.1	4415190	4416202	XP_014531754.1
NC_089384.1	4418321	4419980	XP_014531753.1
NC_089384.1	4420222	4421541	XP_014531752.1
NC_089384.1	4421649	4424280	XP_014531751.1
NC_089384.1	4424614	4425610	XP_014531750.1
NC_089384.1	4426212	4426661	XP_065956014.1
NC_089384.1	4426704	4430880	XP_065956015.1
NC_089384.1	4431372	4432299	XP_014531748.2
NC_089384.1	4432470	4433370	XP_065956016.1
NC_089384.1	4433521	4435303	XP_014531746.2
NC_089384.1	4436294	4437930	XP_014531745.1
NC_089384.1	4438632	4439154	XP_014531744.1
NC_089384.1	4440538	4441151	XP_014531743.1
NC_089384.1	4441776	4444269	XP_014531742.1
NC_089384.1	4444706	4445880	XP_014531741.1
NC_089384.1	4446458	4447395	XP_014531740.1
NC_089384.1	4448235	4450046	XP_014531739.1
NC_089384.1	4450557	4451376	XP_014531738.1
NC_089384.1	4451928	4454066	XP_014531737.2
NC_089384.1	4454259	4458893	XP_065956017.1
NC_089384.1	4459689	4461141	XP_014531735.1
NC_089384.1	4464834	4465579	XP_014531734.1
NC_089384.1	4466889	4469224	XP_014531733.2
NC_089384.1	4470020	4470660	XP_065956018.1
NC_089384.1	4472292	4474731	XP_014531731.2
NC_089384.1	4475813	4476185	XP_065956019.1
NC_089384.1	4476572	4476917	XP_014531730.1
NC_089384.1	4477840	4479481	XP_014531729.1
NC_089384.1	4481180	4483907	XP_014531728.1
NC_089384.1	4485671	4486873	XP_014531727.1
NC_089384.1	4488224	4492827	XP_014531726.2
NC_089384.1	4495037	4499551	XP_065956020.1
NC_089384.1	4501339	4502785	XP_014531723.2
NC_089384.1	4504222	4505246	XP_014531722.1
NC_089384.1	4505757	4506670	XP_014531721.1
NC_089384.1	4507101	4510096	XP_065956021.1
NC_089384.1	4510538	4514019	XP_014531718.2
NC_089384.1	4514460	4515714	XP_014531717.2
NC_089384.1	4516396	4517869	XP_065956022.1
NC_089384.1	4518081	4519287	XP_014531715.1
NC_089384.1	4521475	4522769	XP_014531714.2
NC_089384.1	4523804	4524885	XP_065956023.1
NC_089384.1	4526809	4528404	XP_014531713.1
NC_089384.1	4528660	4529535	XP_014531712.1
NC_089384.1	4530094	4531012	XP_014531711.1
NC_089384.1	4531562	4533663	XP_014531710.2
NC_089384.1	4533780	4534431	XP_065956024.1
NC_089384.1	4537205	4539033	XP_014531708.1
NC_089384.1	4539676	4541379	XP_014531707.1
NC_089384.1	4542058	4542934	XP_014531706.1
NC_089384.1	4545157	4547181	XP_014531705.1
NC_089384.1	4549709	4553216	XP_014531704.1
NC_089384.1	4553633	4554337	XP_014531703.1
NC_089384.1	4554527	4556920	XP_014531702.1
NC_089384.1	4557710	4558446	XP_014531701.1
NC_089384.1	4559212	4559496	XP_014531700.2
NC_089384.1	4559941	4560508	XP_014531699.1
NC_089384.1	4560829	4562140	XP_014531698.1
NC_089384.1	4562877	4563966	XP_014531697.1
NC_089384.1	4564223	4565313	XP_014531696.1
NC_089384.1	4565614	4568229	XP_014531695.1
NC_089384.1	4573633	4575621	XP_014531694.1
NC_089384.1	4576408	4578109	XP_014531693.2
NC_089384.1	4578586	4579768	XP_014531692.2
NC_089384.1	4580848	4584679	XP_014531691.1
NC_089384.1	4586084	4587817	XP_014531690.2
NC_089384.1	4589534	4592813	XP_065956025.1
NC_089384.1	4595025	4596049	XP_014531688.1
NC_089384.1	4597246	4599231	XP_014531687.1
NC_089384.1	4600507	4601022	XP_065956026.1
NC_089384.1	4601183	4601938	XP_065956027.1
NC_089384.1	4605000	4610115	XP_065956028.1
NC_089384.1	4611765	4613008	XP_065956029.1
NC_089384.1	4616904	4617593	XP_065956030.1
NC_089384.1	4619807	4621018	XP_014531681.1
NC_089384.1	4621821	4622578	XP_065956031.1
NC_089384.1	4625658	4626052	XP_065956032.1
NC_089384.1	4634991	4639206	XP_065956033.1
NC_089384.1	4640031	4640513	XP_065956034.1
NC_089384.1	4642009	4643521	XP_014531678.1
NC_089384.1	4645772	4647317	XP_014531677.2
NC_089384.1	4647412	4647933	XP_014531676.1
NC_089384.1	4648300	4649094	XP_014531675.2
NC_089384.1	4649163	4649958	XP_014531674.2
NC_089384.1	4650235	4650950	XP_014531673.1
NC_089384.1	4652231	4652603	XP_014531672.1
NC_089384.1	4653470	4655726	XP_014531671.1
NC_089384.1	4655966	4657306	XP_014531670.1
NC_089384.1	4661240	4663352	XP_014531668.1
NC_089384.1	4667848	4669306	XP_014531666.1
NC_089384.1	4671252	4673118	XP_014531665.2
NC_089384.1	4676292	4679808	XP_014531664.2
NC_089384.1	4681280	4683593	XP_014531661.1
NC_089384.1	4684040	4685162	XP_014531660.1
NC_089384.1	4685639	4687618	XP_014531659.1
NC_089384.1	4688772	4690859	XP_065956035.1
NC_089384.1	4692413	4693874	XP_014531656.1
NC_089384.1	4694458	4695466	XP_014531655.1
NC_089384.1	4698025	4699349	XP_014531653.1
NC_089384.1	4700232	4702446	XP_014531652.1
NC_089384.1	4703243	4704383	XP_014531651.2
NC_089384.1	4704833	4707501	XP_014531650.2
NC_089384.1	4708156	4708428	XP_065956036.1
NC_089384.1	4709767	4714405	XP_065956037.1
NC_089384.1	4714471	4715138	XP_014531648.1
NC_089384.1	4715340	4716489	XP_014531647.1
NC_089384.1	4717014	4718960	XP_014531646.2
NC_089384.1	4719601	4720753	XP_014531645.1
NC_089384.1	4721089	4722131	XP_014531644.1
NC_089384.1	4729580	4731265	XP_065956038.1
NC_089384.1	4731567	4734350	XP_014531641.1
NC_089384.1	4736893	4737899	XP_014531639.1
NC_089384.1	4738450	4739587	XP_065956039.1
NC_089384.1	4739849	4741763	XP_014531637.2
NC_089384.1	4743762	4747715	XP_014531636.1
NC_089384.1	4748474	4751207	XP_014531635.1
NC_089384.1	4753243	4755034	XP_014531634.1
NC_089384.1	4757541	4758748	XP_014531632.1
NC_089384.1	4759240	4760849	XP_014531631.1
NC_089384.1	4762196	4763059	XP_014531630.1
NC_089384.1	4766011	4768304	XP_014531629.1
NC_089384.1	4768839	4771023	XP_014531628.2
NC_089384.1	4771404	4773037	XP_014531627.1
NC_089384.1	4773478	4774629	XP_014531626.1
NC_089384.1	4776353	4779012	XP_014531625.1
NC_089384.1	4779776	4781211	XP_014531624.1
NC_089384.1	4782220	4782766	XP_014531623.1
NC_089384.1	4784263	4785622	XP_014531622.1
NC_089384.1	4786859	4788145	XP_014531621.1
NC_089384.1	4788405	4789331	XP_014531620.1
NC_089384.1	4791449	4792537	XP_014531619.2
NC_089384.1	4794622	4795266	XP_014531618.1
NC_089384.1	4797191	4797585	XP_065956040.1
NC_089384.1	4797980	4799943	XP_014531617.2
NC_089384.1	4801179	4803557	XP_065956041.1
NC_089384.1	4804336	4805037	XP_014531615.2
NC_089384.1	4806457	4808250	XP_014531614.1
NC_089384.1	4810805	4812172	XP_014531613.1
NC_089384.1	4813222	4814335	XP_014531612.2
NC_089384.1	4815246	4817469	XP_014531611.1
NC_089384.1	4818359	4822196	XP_014531610.1
NC_089384.1	4822303	4824182	XP_065956042.1
NC_089384.1	4824998	4827195	XP_065956043.1
NC_089384.1	4827595	4827973	XP_014531607.1
NC_089384.1	4828498	4829449	XP_014531606.1
NC_089384.1	4830152	4832315	XP_014531605.1
NC_089384.1	4832687	4833444	XP_014531604.1
NC_089384.1	4834050	4836510	XP_014531603.1
NC_089384.1	4836858	4843097	XP_014531602.2
NC_089384.1	4843480	4846190	XP_065956044.1
NC_089384.1	4847538	4849299	XP_065956045.1
NC_089384.1	4850043	4851305	XP_014531599.2
NC_089384.1	4851692	4852358	XP_014531598.1
NC_089384.1	4853363	4855142	XP_014531597.2
NC_089384.1	4855711	4857468	XP_065956046.1
NC_089384.1	4858446	4860110	XP_014531595.1
NC_089384.1	4860703	4861471	XP_014531594.1
NC_089384.1	4862454	4863669	XP_014531593.1
NC_089384.1	4864281	4866988	XP_014531592.1
NC_089384.1	4867991	4869372	XP_014531591.1
NC_089384.1	4870491	4871987	XP_014531589.2
NC_089384.1	4872116	4874176	XP_014531588.1
NC_089384.1	4876034	4878760	XP_014531587.1
NC_089384.1	4878973	4879812	XP_014531586.1
NC_089384.1	4883600	4885806	XP_014531585.1
NC_089384.1	4886798	4888676	XP_014531584.1
NC_089384.1	4889164	4889967	XP_065956047.1
NC_089384.1	4890499	4892273	XP_014531581.1
NC_089384.1	4892602	4894264	XP_014531580.1
NC_089384.1	4894531	4895218	XP_014531579.1
NC_089384.1	4902949	4904872	XP_014531576.1
NC_089384.1	4906028	4907966	XP_014531575.2
NC_089384.1	4909304	4910798	XP_014531574.1
NC_089384.1	4912131	4914766	XP_014531573.1
NC_089384.1	4916387	4918559	XP_014531572.1
NC_089384.1	4918734	4920459	XP_014531571.1
NC_089384.1	4920810	4924193	XP_014531570.1
NC_089384.1	4926685	4927206	XP_065956048.1
NC_089384.1	4928376	4929429	XP_014531568.1
NC_089384.1	4930196	4930565	XP_014531567.1
NC_089384.1	4931664	4934446	XP_014531566.1
NC_089384.1	4935862	4940930	XP_065956049.1
NC_089384.1	4942691	4946317	XP_065956050.1
NC_089384.1	4952316	4953618	XP_014531563.1
NC_089384.1	4954516	4955656	XP_065956051.1
NC_089384.1	4956754	4957715	XP_014531561.1
NC_089384.1	4958020	4959606	XP_014531560.1
NC_089384.1	4963959	4965888	XP_014531558.2
NC_089384.1	4966263	4967929	XP_014531557.2
NC_089384.1	4969955	4971249	XP_014531556.1
NC_089384.1	4973867	4975718	XP_014531555.1
NC_089384.1	4977446	4979509	XP_014531554.2
NC_089384.1	4979990	4981347	XP_014531553.2
NC_089384.1	4981601	4985152	XP_014531552.2
NC_089384.1	4986048	4987652	XP_014531550.1
NC_089384.1	4992935	4994446	XP_014531549.1
NC_089384.1	4994922	4995713	XP_014531548.1
NC_089384.1	4996058	4998141	XP_014531547.2
NC_089384.1	4998782	5001022	XP_014531546.1
NC_089384.1	5001483	5002328	XP_014531545.2
NC_089384.1	5004939	5005566	XP_065956052.1
NC_089384.1	5013358	5015187	XP_014531542.2
NC_089384.1	5015579	5017106	XP_014531541.1
NC_089384.1	5017731	5020073	XP_065956053.1
NC_089384.1	5020912	5021942	XP_014531539.1
NC_089384.1	5022293	5024594	XP_014531538.2
NC_089384.1	5025770	5028050	XP_014531537.2
NC_089384.1	5028363	5029634	XP_014531536.2
NC_089384.1	5029995	5030406	XP_014531535.1
NC_089384.1	5031052	5031763	XP_065956054.1
NC_089384.1	5033328	5034477	XP_065956055.1
NC_089384.1	5035215	5036271	XP_065956056.1
NC_089384.1	5038187	5040350	XP_014531532.1
NC_089384.1	5041119	5041449	XP_014531531.1
NC_089384.1	5042403	5043498	XP_014531530.2
NC_089384.1	5045142	5046763	XP_014531529.1
NC_089384.1	5047116	5048814	XP_014531528.1
NC_089384.1	5049684	5052540	XP_014531527.1
NC_089384.1	5053400	5054244	XP_014531526.1
NC_089384.1	5055739	5056551	XP_065956057.1
NC_089384.1	5058683	5061395	XP_014531524.1
NC_089384.1	5061648	5062518	XP_014531523.1
NC_089384.1	5063541	5064519	XP_014531522.1
NC_089384.1	5064944	5066018	XP_014531521.1
NC_089384.1	5066686	5067936	XP_014531520.1
NC_089384.1	5068873	5069773	XP_014531519.2
NC_089384.1	5073306	5074007	XP_014531517.1
NC_089384.1	5074314	5076986	XP_065956058.1
NC_089384.1	5077570	5079517	XP_014531515.1
NC_089384.1	5081525	5082098	XP_014531514.1
NC_089384.1	5083446	5084111	XP_014531513.1
NC_089384.1	5084411	5085807	XP_065956059.1
NC_089384.1	5086355	5086956	XP_014531511.1
NC_089384.1	5088143	5088789	XP_014531510.1
NC_089384.1	5089083	5091009	XP_014531509.1
NC_089384.1	5091704	5093127	XP_065956060.1
NC_089384.1	5093244	5094083	XP_014531507.2
NC_089384.1	5097072	5098458	XP_014531506.2
NC_089384.1	5098818	5100480	XP_014531505.1
NC_089384.1	5102425	5103478	XP_014531504.2
NC_089384.1	5106435	5108424	XP_065956061.1
NC_089384.1	5109425	5110192	XP_014531500.1
NC_089384.1	5110729	5114370	XP_014531499.1
NC_089384.1	5115424	5116479	XP_014531498.1
NC_089384.1	5116532	5117471	XP_014531497.1
NC_089384.1	5117830	5118399	XP_014531496.1
NC_089384.1	5118552	5119911	XP_014531495.1
NC_089384.1	5120396	5121062	XP_014531494.2
NC_089384.1	5121367	5125871	XP_014531493.1
NC_089384.1	5126241	5128135	XP_014531492.1
NC_089384.1	5129858	5131330	XP_014531491.1
NC_089384.1	5131966	5132800	XP_014531490.1
NC_089384.1	5134059	5135698	XP_014531489.2
NC_089384.1	5137890	5140022	XP_014531487.1
NC_089384.1	5141266	5141908	XP_014531486.1
NC_089384.1	5142585	5143520	XP_014531485.2
NC_089384.1	5143967	5146232	XP_065956062.1
NC_089384.1	5146930	5148861	XP_014531484.1
NC_089384.1	5149273	5149948	XP_065956063.1
NC_089384.1	5150211	5151771	XP_014531482.1
NC_089384.1	5152488	5154130	XP_014531481.1
NC_089384.1	5154738	5156223	XP_014531480.1
NC_089384.1	5157658	5158073	XP_014531479.2
NC_089384.1	5158702	5162180	XP_014531478.1
NC_089384.1	5162861	5164247	XP_014531477.1
NC_089384.1	5166004	5167273	XP_014531476.1
NC_089384.1	5170484	5172703	XP_065956064.1
NC_089384.1	5174659	5175737	XP_014531474.1
NC_089384.1	5176366	5178029	XP_014531473.1
NC_089384.1	5180265	5181033	XP_014531472.1
NC_089384.1	5183721	5184573	XP_014531471.2
NC_089384.1	5185727	5187212	XP_014531470.2
NC_089384.1	5190531	5192235	XP_014531469.2
NC_089384.1	5194049	5195678	XP_014531468.1
NC_089384.1	5196759	5198095	XP_014531467.1
NC_089384.1	5200910	5201915	XP_014531466.1
NC_089384.1	5205094	5207770	XP_014531465.1
NC_089384.1	5208278	5208723	XP_065956065.1
NC_089384.1	5210288	5212178	XP_014531464.1
NC_089384.1	5212713	5213747	XP_014531463.1
NC_089384.1	5214529	5215256	XP_014531462.1
NC_089384.1	5215553	5215853	XP_065956066.1
NC_089384.1	5216358	5216574	XP_014531461.1
NC_089384.1	5218340	5221085	XP_014531460.2
NC_089384.1	5223812	5224972	XP_014531458.1
NC_089384.1	5227280	5229251	XP_014531457.1
NC_089384.1	5230143	5232258	XP_014531456.1
NC_089384.1	5233237	5238029	XP_065956067.1
NC_089384.1	5238348	5240006	XP_014531454.1
NC_089384.1	5241576	5242230	XP_014531453.1
NC_089384.1	5243544	5245963	XP_065956068.1
NC_089384.1	5247618	5249202	XP_065956069.1
NC_089384.1	5249419	5249689	XP_065956070.1
NC_089384.1	5251746	5252230	XP_014531452.1
NC_089384.1	5252391	5254363	XP_065956071.1
NC_089384.1	5255274	5256245	XP_065956072.1
NC_089384.1	5256903	5260109	XP_065956073.1
NC_089384.1	5260425	5262318	XP_014531449.1
NC_089384.1	5262593	5263136	XP_014531448.1
NC_089384.1	5263753	5266857	XP_014531445.2
NC_089384.1	5267875	5268184	XP_065956074.1
NC_089384.1	5269329	5270415	XP_014531444.1
NC_089384.1	5270701	5272457	XP_014531443.2
NC_089384.1	5275403	5276405	XP_014531442.1
NC_089384.1	5279698	5280007	XP_065956075.1
NC_089384.1	5280898	5281138	XP_014531440.1
NC_089384.1	5281679	5286863	XP_014531439.1
NC_089384.1	5287614	5289373	XP_014531438.1
NC_089384.1	5290011	5290649	XP_014531437.1
NC_089384.1	5291577	5295913	XP_065956076.1
NC_089384.1	5296302	5297137	XP_014531435.1
NC_089384.1	5297322	5298591	XP_014531434.1
NC_089384.1	5301476	5302868	XP_014531433.2
NC_089384.1	5305413	5305871	XP_065956077.1
NC_089384.1	5308423	5310788	XP_065956078.1
NC_089384.1	5311559	5313113	XP_065956079.1
NC_089384.1	5313940	5314626	XP_065956080.1
NC_089384.1	5316012	5316795	XP_014531430.1
NC_089384.1	5318968	5320146	XP_014531429.1
NC_089384.1	5320626	5321309	XP_014531428.1
NC_089384.1	5323202	5326128	XP_014531427.2
NC_089384.1	5326921	5327753	XP_014531426.1
NC_089384.1	5328040	5328837	XP_065956081.1
NC_089384.1	5329735	5331002	XP_014531424.1
NC_089384.1	5331417	5333496	XP_014531423.1
NC_089384.1	5334254	5335496	XP_014531422.1
NC_089384.1	5336214	5337142	XP_014531421.1
NC_089384.1	5339840	5341072	XP_014531420.1
NC_089384.1	5341360	5343724	XP_014531419.1
NC_089384.1	5346185	5347818	XP_065956082.1
NC_089384.1	5351789	5353635	XP_014531417.1
NC_089384.1	5354698	5357324	XP_014531416.2
NC_089384.1	5358900	5359559	XP_014531415.1
NC_089384.1	5360000	5362373	XP_014531414.1
NC_089384.1	5363102	5365646	XP_065956083.1
NC_089384.1	5366112	5368894	XP_014531412.1
NC_089384.1	5369696	5371600	XP_014531411.1
NC_089384.1	5373150	5376132	XP_065956084.1
NC_089384.1	5377464	5380221	XP_014531409.2
NC_089384.1	5380539	5382831	XP_065956085.1
NC_089384.1	5387082	5389924	XP_065956086.1
NC_089384.1	5399637	5400831	XP_014531407.1
NC_089384.1	5401722	5402319	XP_014531406.2
NC_089384.1	5403027	5404203	XP_014531405.1
NC_089384.1	5406537	5408995	XP_014531404.1
NC_089384.1	5409513	5411960	XP_014531403.1
NC_089384.1	5412656	5414161	XP_014531402.1
NC_089384.1	5415072	5419424	XP_014531401.2
NC_089384.1	5419549	5420209	XP_014531400.1
NC_089384.1	5420614	5421358	XP_014531399.2
NC_089384.1	5421973	5422534	XP_014531398.1
NC_089384.1	5425012	5425873	XP_014531397.2
NC_089384.1	5427983	5429143	XP_065956087.1
NC_089384.1	5429729	5431828	XP_014531395.1
NC_089384.1	5431980	5433531	XP_014531394.1
NC_089384.1	5434052	5435861	XP_014531393.1
NC_089384.1	5437417	5438856	XP_014531392.2
NC_089384.1	5439093	5440050	XP_014531391.1
NC_089384.1	5441269	5441884	XP_065956088.1
NC_089384.1	5442451	5442814	XP_014531389.1
NC_089384.1	5446931	5448278	XP_014531388.1
NC_089384.1	5451222	5453916	XP_014531387.2
NC_089384.1	5454450	5456726	XP_014531386.1
NC_089384.1	5456962	5458607	XP_014531385.1
NC_089384.1	5459056	5459932	XP_014531384.1
NC_089384.1	5460197	5461434	XP_014531383.2
NC_089384.1	5461978	5464006	XP_014531382.1
NC_089384.1	5464556	5465468	XP_014531381.1
NC_089384.1	5466046	5467759	XP_014531380.1
NC_089384.1	5468435	5471585	XP_065956089.1
NC_089384.1	5472625	5475802	XP_014531378.1
NC_089384.1	5476119	5477929	XP_065956090.1
NC_089384.1	5478372	5480463	XP_014531376.1
NC_089384.1	5482657	5483212	XP_014531374.1
NC_089384.1	5483724	5485583	XP_014531373.2
NC_089384.1	5488325	5488918	XP_014531371.2
NC_089384.1	5493314	5494976	XP_014531370.1
NC_089384.1	5496014	5496613	XP_014531369.1
NC_089384.1	5497418	5498493	XP_014531368.1
NC_089384.1	5498769	5499475	XP_014531367.2
NC_089384.1	5500417	5502853	XP_014531366.1
NC_089384.1	5503289	5503898	XP_065956091.1
NC_089384.1	5505115	5506414	XP_014531363.2
NC_089384.1	5508945	5510053	XP_014531362.1
NC_089384.1	5512685	5516808	XP_014531359.2
NC_089384.1	5517294	5518541	XP_014531358.2
NC_089384.1	5518898	5519838	XP_065956092.1
NC_089384.1	5521574	5529125	XP_014531357.2
NC_089384.1	5529535	5530275	XP_014531356.1
NC_089384.1	5535777	5537162	XP_014531355.1
NC_089384.1	5538367	5540260	XP_014531354.2
NC_089384.1	5540398	5542333	XP_065956093.1
NC_089384.1	5542632	5546726	XP_065956094.1
NC_089384.1	5548326	5551204	XP_014531351.1
NC_089384.1	5551951	5552818	XP_065956095.1
NC_089384.1	5553181	5555029	XP_014531349.1
NC_089384.1	5557385	5557861	XP_065956096.1
NC_089384.1	5558494	5560108	XP_014531346.1
NC_089384.1	5560712	5562164	XP_014531345.1
NC_089384.1	5565597	5566817	XP_014531344.1
NC_089384.1	5568652	5571485	XP_014531343.2
NC_089384.1	5572804	5573505	XP_014531342.1
NC_089384.1	5573712	5574221	XP_014531341.1
NC_089384.1	5574924	5578579	XP_014531340.2
NC_089384.1	5578602	5579286	XP_014531339.1
NC_089384.1	5581430	5582706	XP_014531338.1
NC_089384.1	5582854	5583158	XP_065956097.1
NC_089384.1	5587564	5590280	XP_065956098.1
NC_089384.1	5591180	5591625	XP_065956099.1
NC_089384.1	5592284	5594096	XP_014531336.1
NC_089384.1	5597634	5598719	XP_014531335.1
NC_089384.1	5599286	5601888	XP_014531334.1
NC_089384.1	5605327	5605770	XP_065956100.1
NC_089384.1	5605928	5608114	XP_014531333.1
NC_089384.1	5610531	5611179	XP_014531332.1
NC_089384.1	5616168	5617388	XP_014531330.1
NC_089384.1	5617856	5618614	XP_014531329.1
NC_089384.1	5618918	5621257	XP_014531328.1
NC_089384.1	5622251	5622994	XP_014531327.1
NC_089384.1	5623952	5624713	XP_014531326.1
NC_089384.1	5624901	5626430	XP_014531325.1
NC_089384.1	5626610	5627000	XP_014531324.1
NC_089384.1	5627810	5630970	XP_014531323.2
NC_089384.1	5635534	5636534	XP_014531321.2
NC_089384.1	5637240	5638808	XP_065956101.1
NC_089384.1	5639222	5640176	XP_014531319.1
NC_089384.1	5642029	5642464	XP_014531318.1
NC_089384.1	5643060	5644605	XP_065956102.1
NC_089384.1	5645520	5647065	XP_014531317.2
NC_089384.1	5649196	5650956	XP_014531316.1
NC_089384.1	5654016	5655908	XP_014531314.1
NC_089384.1	5656891	5659076	XP_065956103.1
NC_089384.1	5661869	5664587	XP_014531312.1
NC_089384.1	5666013	5667567	XP_014531310.2
NC_089384.1	5668732	5671199	XP_014531309.1
NC_089384.1	5672184	5674690	XP_014531308.2
NC_089384.1	5676268	5677866	XP_065956104.1
NC_089384.1	5679845	5680986	XP_014531306.1
NC_089384.1	5681233	5682443	XP_014531305.1
NC_089384.1	5683352	5685482	XP_014531304.1
NC_089384.1	5688917	5691673	XP_014531302.2
NC_089384.1	5694155	5698620	XP_065956105.1
NC_089384.1	5699447	5702346	XP_014531298.1
NC_089384.1	5710612	5712481	XP_065956106.1
NC_089384.1	5712668	5714029	XP_014531296.1
NC_089384.1	5718002	5721051	XP_014531293.1
NC_089384.1	5725676	5726630	XP_014531292.1
NC_089384.1	5727477	5728469	XP_014531291.1
NC_089384.1	5729182	5730274	XP_014531290.1
NC_089384.1	5730478	5730990	XP_014531289.1
NC_089384.1	5731486	5733351	XP_014531288.2
NC_089384.1	5733917	5734973	XP_014531287.1
NC_089384.1	5735817	5736622	XP_014531286.1
NC_089384.1	5743422	5745281	XP_065956107.1
NC_089384.1	5746385	5747693	XP_014531284.2
NC_089384.1	5749529	5750511	XP_065956108.1
NC_089384.1	5751361	5752879	XP_014531282.1
NC_089384.1	5753735	5755606	XP_014531281.2
NC_089384.1	5756151	5757088	XP_014531280.1
NC_089384.1	5757641	5758412	XP_014531279.1
NC_089384.1	5759171	5759945	XP_014531278.2
NC_089384.1	5760189	5763261	XP_014531277.1
NC_089384.1	5763772	5764685	XP_065956109.1
NC_089384.1	5765027	5766000	XP_065956110.1
NC_089384.1	5766844	5767693	XP_014531275.1
NC_089384.1	5767791	5771364	XP_014531274.2
NC_089384.1	5772628	5776143	XP_014531273.1
NC_089384.1	5776299	5776939	XP_065956111.1
NC_089384.1	5781788	5783572	XP_014531272.2
NC_089384.1	5784054	5785338	XP_014531271.1
NC_089384.1	5786725	5788606	XP_014531270.1
NC_089384.1	5789111	5794745	XP_065956112.1
NC_089384.1	5796007	5796468	XP_014531269.1
NC_089384.1	5796684	5797812	XP_014531268.1
NC_089384.1	5798543	5800441	XP_065956113.1
NC_089384.1	5800998	5802962	XP_065956114.1
NC_089384.1	5803851	5805438	XP_014531266.1
NC_089384.1	5806774	5811276	XP_065956115.1
NC_089384.1	5813114	5813755	XP_014531264.1
NC_089384.1	5813960	5814446	XP_014531263.1
NC_089384.1	5815479	5818426	XP_014531262.1
NC_089384.1	5819010	5821836	XP_014531261.1
NC_089384.1	5823928	5825039	XP_014531260.1
NC_089384.1	5825286	5827468	XP_065956116.1
NC_089384.1	5827629	5828700	XP_065956117.1
NC_089384.1	5833126	5833631	XP_065956118.1
NC_089384.1	5836629	5838114	XP_014531257.1
NC_089384.1	5838536	5839842	XP_014531256.1
NC_089384.1	5845179	5846316	XP_065956119.1
NC_089384.1	5846569	5848279	XP_014531254.1
NC_089384.1	5848867	5851459	XP_014531253.2
NC_089384.1	5855068	5855890	XP_014531252.1
NC_089384.1	5856771	5857338	XP_014531251.1
NC_089384.1	5858732	5859884	XP_014531250.1
NC_089384.1	5860925	5862494	XP_014531249.1
NC_089384.1	5862899	5863678	XP_014531248.1
NC_089384.1	5864138	5865912	XP_014531247.2
NC_089384.1	5866304	5867573	XP_065956120.1
NC_089384.1	5868197	5869326	XP_065956121.1
NC_089384.1	5869597	5870392	XP_065956122.1
NC_089384.1	5870746	5873265	XP_014531244.2
NC_089384.1	5873488	5874547	XP_065956123.1
NC_089384.1	5876144	5877186	XP_014531242.1
NC_089384.1	5878183	5880266	XP_014531241.1
NC_089384.1	5880848	5882234	XP_014531239.2
NC_089384.1	5884943	5889782	XP_065956124.1
NC_089384.1	5890576	5892419	XP_065956125.1
NC_089384.1	5892618	5894533	XP_065956126.1
NC_089384.1	5894836	5896152	XP_014531234.1
NC_089384.1	5896549	5898442	XP_014531233.1
NC_089384.1	5899252	5899570	XP_014531232.2
NC_089384.1	5900173	5903545	XP_014531230.1
NC_089384.1	5904217	5905807	XP_065956127.1
NC_089384.1	5907061	5908331	XP_014531228.2
NC_089384.1	5909498	5910730	XP_065956128.1
NC_089384.1	5912398	5912911	XP_014531225.1
NC_089384.1	5913419	5915034	XP_065956129.1
NC_089384.1	5915618	5917875	XP_014531223.2
NC_089384.1	5921700	5922981	XP_014531220.1
NC_089384.1	5923131	5924171	XP_014531219.1
NC_089384.1	5926762	5929066	XP_014531218.2
NC_089384.1	5929752	5931289	XP_014531217.1
NC_089384.1	5933605	5934692	XP_014531216.1
NC_089384.1	5935652	5936195	XP_014531215.1
NC_089384.1	5937056	5939083	XP_014531214.1
NC_089384.1	5941769	5943353	XP_014531213.2
NC_089384.1	5944369	5951992	XP_065956130.1
NC_089384.1	5952345	5956245	XP_014531210.2
NC_089384.1	5957216	5958315	XP_014531209.1
NC_089384.1	5959502	5960798	XP_065956131.1
NC_089384.1	5961767	5962888	XP_014531207.1
NC_089384.1	5963467	5967114	XP_014531206.1
NC_089384.1	5967470	5970863	XP_014531205.1
NC_089384.1	5973125	5974496	XP_014531204.2
NC_089384.1	5976135	5977501	XP_014531203.1
NC_089384.1	5981384	5982448	XP_065956132.1
NC_089384.1	5982943	5983281	XP_065956133.1
NC_089384.1	5984997	5985447	XP_014531199.1
NC_089384.1	5987161	5990241	XP_014531197.2
NC_089384.1	5990741	5995476	XP_014531196.2
NC_089384.1	5995801	5996756	XP_014531195.1
NC_089384.1	5997601	5999458	XP_065956134.1
NC_089384.1	6001083	6003139	XP_065956135.1
NC_089384.1	6004043	6006127	XP_014531192.1
NC_089384.1	6007810	6008889	XP_014531191.1
NC_089384.1	6012189	6013299	XP_014531190.1
NC_089384.1	6013915	6016882	XP_014531189.1
NC_089384.1	6017059	6018042	XP_014531188.1
NC_089384.1	6018769	6021225	XP_014531187.1
NC_089384.1	6021828	6024683	XP_065956136.1
NC_089384.1	6028683	6030086	XP_014531184.1
NC_089384.1	6031797	6032964	XP_065956137.1
NC_089384.1	6035500	6037085	XP_014531181.1
NC_089384.1	6039981	6041198	XP_014531180.1
NC_089384.1	6042036	6042686	XP_014531179.1
NC_089384.1	6043480	6043871	XP_065956138.1
NC_089384.1	6046075	6047800	XP_014531177.1
NC_089384.1	6050831	6052044	XP_014531176.1
NC_089384.1	6053120	6054794	XP_065956139.1
NC_089384.1	6054956	6055847	XP_014531174.1
NC_089384.1	6056174	6058079	XP_014531173.1
NC_089384.1	6059182	6060563	XP_014531172.1
NC_089384.1	6060744	6063218	XP_065956140.1
NC_089384.1	6063505	6064999	XP_014531170.1
NC_089384.1	6065266	6067729	XP_014531169.1
NC_089384.1	6068758	6072671	XP_065956141.1
NC_089384.1	6074302	6076513	XP_014531166.1
NC_089384.1	6077891	6078947	XP_014531165.1
NC_089384.1	6079217	6082301	XP_014531164.1
NC_089384.1	6084280	6085374	XP_014531163.1
NC_089384.1	6085909	6087122	XP_014531162.2
NC_089384.1	6087276	6088187	XP_014531161.1
NC_089384.1	6088597	6089585	XP_065956142.1
NC_089384.1	6089865	6090960	XP_014531159.1
NC_089384.1	6091808	6093152	XP_014531158.1
NC_089384.1	6094063	6095192	XP_014531157.2
NC_089384.1	6096848	6098862	XP_014531156.2
NC_089384.1	6099477	6101061	XP_014531155.2
NC_089384.1	6102013	6104047	XP_014531154.1
NC_089384.1	6104504	6106404	XP_014531153.2
NC_089384.1	6109342	6110548	XP_065956143.1
NC_089384.1	6118856	6119135	XP_065956144.1
NC_089384.1	6121430	6122550	XP_014531150.2
NC_089384.1	6122807	6123533	XP_065956145.1
NC_089384.1	6124212	6124586	XP_065956146.1
NC_089384.1	6125730	6126303	XP_065956147.1
NC_089384.1	6129503	6132156	XP_014531148.2
NC_089384.1	6132547	6133658	XP_065956148.1
NC_089384.1	6133790	6135993	XP_014531145.2
NC_089384.1	6136748	6140395	XP_014531144.1
NC_089384.1	6140675	6141787	XP_065956149.1
NC_089384.1	6143328	6144705	XP_014531142.1
NC_089384.1	6145160	6147312	XP_014531141.1
NC_089384.1	6147616	6148876	XP_014531140.1
NC_089384.1	6149235	6149676	XP_014531139.1
NC_089384.1	6150736	6152395	XP_014531138.1
NC_089384.1	6153526	6154693	XP_014531137.1
NC_089384.1	6159380	6161487	XP_014531136.1
NC_089384.1	6163064	6167646	XP_014531134.2
NC_089384.1	6169016	6169421	XP_014531133.2
NC_089384.1	6170430	6171948	XP_014531131.2
NC_089384.1	6172541	6175343	XP_014531130.1
NC_089384.1	6176288	6178211	XP_014531129.1
NC_089384.1	6179396	6179906	XP_065956150.1
NC_089384.1	6182010	6183621	XP_065956151.1
NC_089384.1	6185642	6186156	XP_065956152.1
NC_089384.1	6189187	6190173	XP_014531125.1
NC_089384.1	6191013	6192970	XP_065956153.1
NC_089384.1	6193779	6195659	XP_065956154.1
NC_089384.1	6196107	6199047	XP_014531122.1
NC_089384.1	6201345	6202110	XP_014531120.2
NC_089384.1	6205460	6206847	XP_065956155.1
NC_089384.1	6207268	6209239	XP_065956156.1
NC_089384.1	6212508	6214504	XP_014531116.2
NC_089384.1	6215522	6221479	XP_065956157.1
NC_089384.1	6222776	6223312	XP_014531115.1
NC_089384.1	6223503	6226394	XP_014531114.1
NC_089384.1	6227308	6228970	XP_014531113.1
NC_089384.1	6233703	6234762	XP_065956158.1
NC_089384.1	6239113	6241255	XP_014531109.1
NC_089384.1	6242409	6244587	XP_014531108.1
NC_089384.1	6246626	6249764	XP_014531107.1
NC_089384.1	6250087	6250816	XP_014531106.1
NC_089384.1	6254403	6256459	XP_014531104.1
NC_089384.1	6257371	6258709	XP_014531103.1
NC_089384.1	6259124	6260406	XP_014531102.1
NC_089384.1	6260922	6261978	XP_014531101.1
NC_089384.1	6262800	6264041	XP_014531100.1
NC_089384.1	6264309	6267642	XP_065956159.1
NC_089384.1	6268260	6270479	XP_065956160.1
NC_089384.1	6271229	6272144	XP_014531097.1
NC_089384.1	6272699	6273108	XP_065956161.1
NC_089384.1	6273386	6274154	XP_065956162.1
NC_089384.1	6274594	6276215	XP_014531095.2
NC_089384.1	6277037	6279647	XP_065956163.1
NC_089384.1	6280218	6280928	XP_014531092.1
NC_089384.1	6281685	6283118	XP_014531091.1
NC_089384.1	6284601	6286330	XP_014531090.1
NC_089384.1	6286507	6287060	XP_014531089.1
NC_089384.1	6287537	6288458	XP_014531088.1
NC_089384.1	6289270	6291246	XP_014531087.1
NC_089384.1	6291674	6291972	XP_065956164.1
NC_089384.1	6294084	6297121	XP_065956165.1
NC_089384.1	6300583	6301495	XP_014531084.2
NC_089384.1	6302536	6302898	XP_065956166.1
NC_089384.1	6304279	6306664	XP_014531083.2
NC_089384.1	6307276	6309220	XP_014531082.1
NC_089384.1	6309795	6311373	XP_014531081.1
NC_089384.1	6311644	6313670	XP_014531080.2
NC_089384.1	6314063	6315123	XP_014531078.2
NC_089384.1	6315674	6317096	XP_014531077.2
NC_089384.1	6317753	6318925	XP_065956167.1
NC_089384.1	6319319	6321307	XP_014531074.1
NC_089384.1	6321594	6323132	XP_014531073.1
NC_089384.1	6323334	6324731	XP_014531072.1
NC_089384.1	6330872	6332315	XP_065956168.1
NC_089384.1	6333149	6333965	XP_014531071.1
NC_089384.1	6334167	6335815	XP_065956169.1
NC_089384.1	6336571	6338098	XP_014531069.2
NC_089384.1	6338544	6339812	XP_014531068.1
NC_089384.1	6340009	6341409	XP_014531067.1
NC_089384.1	6341631	6342954	XP_014531066.1
NC_089384.1	6343300	6344898	XP_014531065.2
NC_089384.1	6345366	6346728	XP_014531064.1
NC_089384.1	6347320	6355159	XP_065956170.1
NC_089384.1	6355790	6356486	XP_014531062.1
NC_089384.1	6357690	6358413	XP_014531061.1
NC_089384.1	6359909	6360674	XP_065956171.1
NC_089384.1	6361226	6361854	XP_014531060.1
NC_089384.1	6362252	6363492	XP_014531059.1
NC_089384.1	6365605	6367101	XP_014531058.1
NC_089384.1	6368316	6368872	XP_014531057.1
NC_089384.1	6369331	6369975	XP_014531056.1
NC_089384.1	6370238	6372013	XP_014531055.1
NC_089384.1	6372257	6373295	XP_014531054.2
NC_089384.1	6374199	6376106	XP_014531053.2
NC_089384.1	6376383	6378540	XP_014531052.1
NC_089384.1	6379270	6380478	XP_014531051.1
NC_089384.1	6381469	6382139	XP_014531050.1
NC_089384.1	6382566	6384291	XP_014531049.1
NC_089384.1	6385703	6388151	XP_014531048.2
NC_089384.1	6388979	6391315	XP_014531047.1
NC_089384.1	6392366	6393497	XP_014531046.1
NC_089384.1	6395925	6399450	XP_014531045.1
NC_089384.1	6403278	6404353	XP_014531044.2
NC_089384.1	6404979	6405276	XP_065956172.1
NC_089384.1	6406163	6408983	XP_014531042.1
NC_089384.1	6409648	6410982	XP_014531041.1
NC_089384.1	6411187	6412558	XP_014531040.2
NC_089384.1	6413086	6415198	XP_014531039.1
NC_089384.1	6415893	6417916	XP_014531038.1
NC_089384.1	6418369	6421145	XP_014531037.2
NC_089384.1	6421453	6422333	XP_014531036.1
NC_089384.1	6422924	6424233	XP_014531035.1
NC_089384.1	6424295	6425652	XP_014531034.2
NC_089384.1	6425738	6428447	XP_014531032.1
NC_089384.1	6429297	6430246	XP_014531031.1
NC_089384.1	6433197	6434375	XP_014531030.1
NC_089384.1	6434674	6436319	XP_014531029.1
NC_089384.1	6437032	6437760	XP_065956173.1
NC_089384.1	6437804	6439413	XP_014531028.2
NC_089384.1	6447343	6448420	XP_014531027.1
NC_089384.1	6449535	6451853	XP_065956174.1
NC_089384.1	6452577	6453012	XP_014531024.1
NC_089384.1	6454127	6455245	XP_014531023.2
NC_089384.1	6455676	6457507	XP_065956175.1
NC_089384.1	6459213	6461571	XP_065956176.1
NC_089384.1	6463483	6464050	XP_065956177.1
NC_089384.1	6466452	6467778	XP_014531019.1
NC_089384.1	6468109	6470277	XP_014531018.1
NC_089384.1	6471188	6472544	XP_014531017.1
NC_089384.1	6473586	6475751	XP_014531016.2
NC_089384.1	6476142	6477134	XP_014531015.1
NC_089384.1	6479128	6480470	XP_014531014.1
NC_089384.1	6482673	6486025	XP_014531013.2
NC_089384.1	6486915	6488689	XP_014531012.2
NC_089384.1	6491592	6494489	XP_065956178.1
NC_089384.1	6495247	6496680	XP_014531010.1
NC_089384.1	6496962	6497770	XP_014531009.1
NC_089384.1	6498026	6498780	XP_014531008.1
NC_089384.1	6499433	6500072	XP_014531007.1
NC_089384.1	6501482	6503539	XP_014531006.1
NC_089384.1	6507474	6510231	XP_014531005.2
NC_089384.1	6511670	6513363	XP_014531004.2
NC_089384.1	6513726	6516018	XP_065956179.1
NC_089384.1	6516197	6516860	XP_014531003.1
NC_089384.1	6517048	6517414	XP_065956180.1
NC_089384.1	6518614	6521724	XP_014531002.1
NC_089384.1	6522264	6523535	XP_014531001.1
NC_089384.1	6523864	6524815	XP_014531000.2
NC_089384.1	6525810	6526956	XP_014530999.1
NC_089384.1	6526982	6527501	XP_014530998.1
NC_089384.1	6528170	6529459	XP_014530997.1
NC_089384.1	6530271	6530802	XP_014530996.1
NC_089384.1	6531624	6532437	XP_014530995.2
NC_089384.1	6532897	6533934	XP_014530994.1
NC_089384.1	6534290	6535346	XP_065956181.1
NC_089384.1	6536284	6537974	XP_014530992.1
NC_089384.1	6538339	6539217	XP_014530991.2
NC_089384.1	6539744	6544431	XP_065956182.1
NC_089384.1	6544786	6550561	XP_014530989.1
NC_089384.1	6551442	6554278	XP_014530988.2
NC_089384.1	6554830	6558725	XP_014530987.1
NC_089384.1	6559130	6560431	XP_014530986.1
NC_089384.1	6560767	6562038	XP_014530985.1
NC_089384.1	6562295	6562974	XP_014530984.1
NC_089384.1	6563095	6563833	XP_065956183.1
NC_089384.1	6565175	6567116	XP_014530982.1
NC_089384.1	6567863	6568463	XP_014530981.1
NC_089384.1	6568977	6569546	XP_065956184.1
NC_089384.1	6569696	6570760	XP_014530980.1
NC_089384.1	6570943	6571854	XP_014530979.1
NC_089384.1	6573398	6574193	XP_014530978.2
NC_089384.1	6574545	6575377	XP_014530977.1
NC_089384.1	6575590	6576462	XP_014530976.1
NC_089384.1	6576733	6578919	XP_014530975.2
NC_089384.1	6579813	6584016	XP_014530974.2
NC_089384.1	6584462	6585200	XP_014530973.1
NC_089384.1	6585408	6586328	XP_014530972.1
NC_089384.1	6586927	6588386	XP_014530971.1
NC_089384.1	6589161	6589506	XP_014530970.1
NC_089384.1	6590114	6590922	XP_014530969.2
NC_089384.1	6591547	6592751	XP_014530968.1
NC_089384.1	6592946	6593727	XP_014530967.1
NC_089384.1	6594100	6596382	XP_014530966.1
NC_089384.1	6604604	6608294	XP_014530965.2
NC_089384.1	6608729	6609273	XP_014530964.2
NC_089384.1	6609609	6610758	XP_014530963.1
NC_089384.1	6611431	6611794	XP_014530962.1
NC_089384.1	6612390	6613544	XP_065956185.1
NC_089384.1	6613566	6614004	XP_065956186.1
NC_089384.1	6614205	6614961	XP_014530960.1
NC_089384.1	6615463	6617261	XP_014530959.2
NC_089384.1	6617625	6620956	XP_014530958.1
NC_089384.1	6621777	6625733	XP_014530957.2
NC_089384.1	6627074	6628400	XP_014530956.2
NC_089384.1	6628688	6632001	XP_065956187.1
NC_089384.1	6632121	6633109	XP_014530954.1
NC_089384.1	6633526	6634841	XP_014530953.1
NC_089384.1	6635299	6641172	XP_065956188.1
NC_089384.1	6642027	6647708	XP_014530951.1
NC_089384.1	6647787	6648260	XP_065956189.1
NC_089384.1	6648720	6655229	XP_014530950.2
NC_089384.1	6655494	6656049	XP_014530949.1
NC_089384.1	6656390	6658484	XP_014530948.1
NC_089384.1	6658976	6660014	XP_014530947.1
NC_089384.1	6660536	6661211	XP_014530946.1
NC_089384.1	6661526	6662826	XP_014530945.1
NC_089384.1	6663246	6665066	XP_065956190.1
NC_089384.1	6665198	6666466	XP_014530943.1
NC_089384.1	6666801	6668457	XP_014530942.1
NC_089384.1	6668596	6670387	XP_014530941.1
NC_089384.1	6670930	6672507	XP_014530940.1
NC_089384.1	6673916	6675003	XP_014530939.2
NC_089384.1	6675593	6676311	XP_065956191.1
NC_089384.1	6676865	6678092	XP_014530938.1
NC_089384.1	6678844	6681355	XP_065956192.1
NC_089384.1	6682263	6684201	XP_014530936.1
NC_089384.1	6684650	6685799	XP_065956193.1
NC_089384.1	6686142	6687033	XP_014530935.2
NC_089384.1	6687941	6688619	XP_014530934.1
NC_089384.1	6689431	6690913	XP_065956194.1
NC_089384.1	6691470	6693225	XP_065956195.1
NC_089384.1	6693425	6694976	XP_014530932.2
NC_089384.1	6695203	6696085	XP_014530931.1
NC_089384.1	6697422	6698658	XP_014530930.1
NC_089384.1	6699338	6701003	XP_065956196.1
NC_089384.1	6702460	6702823	XP_065956197.1
NC_089384.1	6702856	6703430	XP_065956198.1
NC_089384.1	6704815	6707989	XP_014530928.1
NC_089384.1	6708931	6710638	XP_014530927.1
NC_089384.1	6710887	6713046	XP_065956199.1
NC_089384.1	6716097	6716911	XP_014530925.1
NC_089384.1	6720977	6722727	XP_014530924.2
NC_089384.1	6722971	6724729	XP_014530923.1
NC_089384.1	6727475	6729395	XP_014530922.1
NC_089384.1	6731305	6732801	XP_065956200.1
NC_089384.1	6733347	6735339	XP_065956201.1
NC_089384.1	6736663	6738487	XP_065956202.1
NC_089384.1	6739110	6739707	XP_014530919.1
NC_089384.1	6740919	6742600	XP_014530918.1
NC_089384.1	6745058	6745753	XP_065956203.1
NC_089384.1	6745987	6746777	XP_065956204.1
NC_089384.1	6748160	6748630	XP_065956205.1
NC_089384.1	6750463	6752930	XP_014530915.1
NC_089384.1	6753195	6756585	XP_065956206.1
NC_089384.1	6757845	6758951	XP_014530913.1
NC_089384.1	6760153	6760844	XP_014530912.1
NC_089384.1	6762692	6764053	XP_065956207.1
NC_089384.1	6767173	6767853	XP_014530909.1
NC_089384.1	6768646	6770801	XP_014530908.2
NC_089384.1	6771328	6772464	XP_014530907.1
NC_089384.1	6773230	6775420	XP_065956208.1
NC_089384.1	6777109	6778804	XP_014530905.1
NC_089384.1	6780055	6780380	XP_065956209.1
NC_089384.1	6787890	6789635	XP_065956210.1
NC_089384.1	6791777	6793398	XP_014530902.1
NC_089384.1	6797112	6797871	XP_014530901.1
NC_089384.1	6798359	6799796	XP_014530900.1
NC_089384.1	6800878	6805325	XP_014530899.1
NC_089384.1	6806154	6809511	XP_065956211.1
NC_089384.1	6810388	6814023	XP_014530897.1
NC_089384.1	6814579	6818058	XP_014530896.1
NC_089384.1	6818509	6822236	XP_014530895.1
NC_089384.1	6823943	6828765	XP_065956212.1
NC_089384.1	6830364	6832148	XP_065956213.1
NC_089384.1	6837145	6838517	XP_014530892.2
NC_089384.1	6838904	6839696	XP_014530891.1
NC_089384.1	6842560	6843714	XP_065956214.1
NC_089384.1	6845731	6847797	XP_065956215.1
NC_089384.1	6847893	6848356	XP_065956216.1
NC_089384.1	6853918	6854752	XP_065956217.1
NC_089384.1	6856565	6856997	XP_014530888.1
NC_089384.1	6857754	6858383	XP_014530887.1
NC_089384.1	6861764	6863656	XP_014530886.1
NC_089384.1	6864170	6865345	XP_065956218.1
NC_089384.1	6865686	6867690	XP_014530885.2
NC_089384.1	6867958	6869463	XP_014530884.2
NC_089384.1	6869942	6871884	XP_014530883.2
NC_089384.1	6872064	6874089	XP_014530882.2
NC_089384.1	6874370	6876110	XP_014530881.1
NC_089384.1	6876387	6881593	XP_014530880.1
NC_089384.1	6883509	6886063	XP_014530878.1
NC_089384.1	6886399	6891669	XP_014530877.1
NC_089384.1	6892560	6893386	XP_014530876.2
NC_089384.1	6893752	6895020	XP_065956219.1
NC_089384.1	6897010	6898651	XP_014530875.1
NC_089384.1	6899397	6899679	XP_014530874.2
NC_089384.1	6901784	6902859	XP_014530872.2
NC_089384.1	6903980	6905372	XP_014530871.2
NC_089384.1	6906159	6906891	XP_065956220.1
NC_089384.1	6907323	6908425	XP_014530870.2
NC_089384.1	6909613	6910647	XP_014530869.1
NC_089384.1	6912534	6913957	XP_014530867.2
NC_089384.1	6915628	6916842	XP_014530866.1
NC_089384.1	6917708	6918884	XP_065956221.1
NC_089384.1	6921613	6922358	XP_014530864.2
NC_089384.1	6922891	6923575	XP_065956222.1
NC_089384.1	6923948	6924590	XP_014530862.1
NC_089384.1	6924812	6927572	XP_014530861.1
NC_089384.1	6927915	6929540	XP_014530860.1
NC_089384.1	6934411	6935218	XP_014530859.1
NC_089384.1	6936046	6938442	XP_065956223.1
NC_089384.1	6939309	6939601	XP_065956224.1
NC_089384.1	6944318	6945161	XP_014530856.1
NC_089384.1	6945664	6946392	XP_014530855.2
NC_089384.1	6946703	6947968	XP_014530854.2
NC_089384.1	6948060	6948686	XP_065956225.1
NC_089384.1	6950286	6951642	XP_014530853.1
NC_089384.1	6952469	6954164	XP_014530852.1
NC_089384.1	6956090	6956550	XP_014530851.1
NC_089384.1	6960227	6961472	XP_065956226.1
NC_089384.1	6962461	6963373	XP_014530850.1
NC_089384.1	6963684	6965396	XP_014530849.1
NC_089384.1	6965684	6966323	XP_014530848.1
NC_089384.1	6966779	6970157	XP_065956227.1
NC_089384.1	6971173	6973994	XP_014530846.1
NC_089384.1	6974078	6975005	XP_014530845.1
NC_089384.1	6975624	6977298	XP_014530844.1
NC_089384.1	6977738	6978539	XP_065956228.1
NC_089384.1	6979413	6980743	XP_065956229.1
NC_089384.1	6981462	6982276	XP_014530842.1
NC_089384.1	6983589	6985901	XP_014530841.1
NC_089384.1	6986638	6990499	XP_014530840.1
NC_089384.1	6990988	6991564	XP_014530839.1
NC_089384.1	6992722	6994823	XP_065956230.1
NC_089384.1	6995542	6996597	XP_014530837.1
NC_089384.1	6996647	6998734	XP_014530836.2
NC_089384.1	6998997	7001722	XP_014530835.2
NC_089384.1	7002275	7003903	XP_014530834.1
NC_089384.1	7005265	7009789	XP_014530833.1
NC_089384.1	7010315	7012175	XP_014530832.1
NC_089384.1	7013237	7014183	XP_014530831.1
NC_089384.1	7014660	7017104	XP_014530830.1
NC_089384.1	7017340	7018215	XP_014530829.1
NC_089384.1	7019689	7020969	XP_014530828.1
NC_089384.1	7021622	7022948	XP_014530827.2
NC_089384.1	7023300	7024325	XP_065956231.1
NC_089384.1	7025021	7025252	XP_065956232.1
NC_089384.1	7026139	7027645	XP_065956233.1
NC_089384.1	7028214	7029719	XP_014530825.1
NC_089384.1	7032834	7033854	XP_014530823.1
NC_089384.1	7034261	7035050	XP_014530822.1
NC_089384.1	7035310	7035982	XP_014530821.1
NC_089384.1	7036522	7036950	XP_014530820.2
NC_089384.1	7037710	7039066	XP_014530819.1
NC_089384.1	7041052	7044714	XP_014530817.2
NC_089384.1	7045577	7047105	XP_065956234.1
NC_089384.1	7048328	7051048	XP_014530815.1
NC_089384.1	7052115	7055493	XP_014530814.1
NC_089384.1	7058427	7060387	XP_014530811.2
NC_089384.1	7061638	7062073	XP_014530810.1
NC_089384.1	7063772	7064603	XP_065956235.1
NC_089384.1	7064658	7065416	XP_065956236.1
NC_089384.1	7066643	7066955	XP_014530808.1
NC_089384.1	7067688	7069566	XP_065956237.1
NC_089384.1	7069852	7070818	XP_014530807.2
NC_089384.1	7072474	7073594	XP_065956238.1
NC_089384.1	7075161	7076415	XP_065956239.1
NC_089384.1	7077306	7078061	XP_014530804.2
NC_089384.1	7078193	7078610	XP_065956240.1
NC_089384.1	7079254	7080919	XP_014530803.1
NC_089384.1	7081550	7082772	XP_065956241.1
NC_089384.1	7083302	7083947	XP_065956242.1
NC_089384.1	7086129	7087731	XP_014530800.1
NC_089384.1	7088776	7090493	XP_014530799.1
NC_089384.1	7094046	7096793	XP_014530797.1
NC_089384.1	7097258	7098300	XP_014530796.1
NC_089384.1	7099484	7100450	XP_065956243.1
NC_089384.1	7100882	7101497	XP_014530794.1
NC_089384.1	7102242	7103124	XP_014530793.1
NC_089384.1	7103840	7106282	XP_014530792.1
NC_089384.1	7106901	7110216	XP_014530791.2
NC_089384.1	7110491	7111892	XP_014530790.1
NC_089384.1	7112097	7112892	XP_014530789.1
NC_089384.1	7113516	7115408	XP_014530788.1
NC_089384.1	7118011	7119294	XP_014530787.2
NC_089384.1	7120425	7122123	XP_014530786.1
NC_089384.1	7122957	7128393	XP_014530785.1
NC_089384.1	7129328	7132024	XP_065956244.1
NC_089384.1	7132186	7133038	XP_014530783.1
NC_089384.1	7135489	7137204	XP_065956245.1
NC_089384.1	7138147	7138672	XP_014530779.1
NC_089384.1	7139477	7141138	XP_014530778.1
NC_089384.1	7141542	7143791	XP_065956246.1
NC_089384.1	7144403	7146254	XP_014530776.1
NC_089384.1	7146940	7148490	XP_014530775.1
NC_089384.1	7150043	7151922	XP_065956247.1
NC_089384.1	7157407	7157719	XP_014530773.1
NC_089384.1	7160624	7160961	XP_014530771.2
NC_089384.1	7163678	7164992	XP_014530769.1
NC_089384.1	7165522	7166459	XP_014530768.1
NC_089384.1	7167228	7167933	XP_014530767.1
NC_089384.1	7168182	7170486	XP_014530766.1
NC_089384.1	7173924	7177185	XP_014530765.1
NC_089384.1	7179649	7181751	XP_014530764.2
NC_089384.1	7182497	7183016	XP_014530763.2
NC_089384.1	7183062	7184136	XP_014530762.2
NC_089384.1	7184780	7185839	XP_014530761.1
NC_089384.1	7187715	7189764	XP_014530760.2
NC_089384.1	7190964	7192404	XP_014530758.1
NC_089384.1	7193065	7193887	XP_014530757.1
NC_089384.1	7195968	7197639	XP_014530755.1
NC_089384.1	7198059	7199609	XP_014530754.1
NC_089384.1	7199811	7201770	XP_014530753.1
NC_089384.1	7203775	7205508	XP_014530752.1
NC_089384.1	7206733	7208467	XP_065956248.1
NC_089384.1	7208944	7210583	XP_014530750.1
NC_089384.1	7212029	7212572	XP_014530748.2
NC_089384.1	7214838	7216280	XP_014530747.1
NC_089384.1	7216543	7217915	XP_014530746.2
NC_089384.1	7218776	7219150	XP_014530745.2
NC_089384.1	7219797	7221249	XP_014530744.2
NC_089384.1	7224904	7225966	XP_014530743.1
NC_089384.1	7227241	7229161	XP_014530742.1
NC_089384.1	7231487	7233260	XP_014530741.2
NC_089384.1	7235258	7235676	XP_014530740.1
NC_089384.1	7235978	7236968	XP_014530739.2
NC_089384.1	7237714	7239538	XP_065956249.1
NC_089384.1	7240275	7242822	XP_065956250.1
NC_089384.1	7243199	7245717	XP_065956251.1
NC_089384.1	7246279	7248128	XP_014530736.2
NC_089384.1	7249129	7249942	XP_065956252.1
NC_089384.1	7250777	7256520	XP_065956253.1
NC_089384.1	7257060	7258815	XP_014530733.1
NC_089384.1	7260991	7262193	XP_014530732.1
NC_089384.1	7265565	7267970	XP_014530731.1
NC_089384.1	7269094	7269565	XP_014530730.1
NC_089384.1	7272397	7273823	XP_014530729.2
NC_089384.1	7274080	7275817	XP_014530728.1
NC_089384.1	7276481	7278311	XP_014530727.1
NC_089384.1	7278369	7280461	XP_014530726.2
NC_089384.1	7282487	7283744	XP_014530725.1
NC_089384.1	7284475	7286082	XP_014530724.1
NC_089384.1	7287184	7290153	XP_065956254.1
NC_089384.1	7291566	7293282	XP_014530721.1
NC_089384.1	7293737	7296282	XP_014530720.2
NC_089384.1	7297995	7299629	XP_014530719.2
NC_089384.1	7300201	7303188	XP_014530718.1
NC_089384.1	7304083	7307076	XP_014530717.2
NC_089384.1	7309236	7309720	XP_014530716.1
NC_089384.1	7313678	7315593	XP_014530715.1
NC_089384.1	7317173	7318286	XP_014530714.1
NC_089384.1	7318574	7320780	XP_014530713.1
NC_089384.1	7322803	7323453	XP_014530712.2
NC_089384.1	7323716	7325879	XP_014530711.1
NC_089384.1	7326891	7329048	XP_065956255.1
NC_089384.1	7329596	7331540	XP_014530709.1
NC_089384.1	7332551	7334418	XP_014530708.1
NC_089384.1	7335069	7336701	XP_014530707.2
NC_089384.1	7337084	7338803	XP_014530706.1
NC_089384.1	7339341	7340643	XP_014530705.2
NC_089384.1	7340989	7341723	XP_014530704.1
NC_089384.1	7344656	7347635	XP_014530702.1
NC_089384.1	7349338	7349749	XP_065956256.1
NC_089384.1	7352139	7355039	XP_014530700.1
NC_089384.1	7355474	7357441	XP_014530699.2
NC_089384.1	7358861	7359905	XP_014530698.2
NC_089384.1	7360853	7362487	XP_065956257.1
NC_089384.1	7363455	7364315	XP_014530696.1
NC_089384.1	7364594	7365188	XP_014530695.1
NC_089384.1	7366245	7367085	XP_014530694.1
NC_089384.1	7367548	7368539	XP_014530693.1
NC_089384.1	7369071	7370106	XP_014530692.1
NC_089384.1	7370835	7372008	XP_014530691.1
NC_089384.1	7372507	7374668	XP_014530690.1
NC_089384.1	7375250	7376823	XP_014530689.1
NC_089384.1	7378989	7379190	XP_065956258.1
NC_089384.1	7381166	7384068	XP_065956259.1
NC_089384.1	7385063	7388317	XP_014530687.1
NC_089384.1	7389536	7391540	XP_014530686.2
NC_089384.1	7395195	7395855	XP_065956260.1
NC_089384.1	7398493	7399026	XP_065956261.1
NC_089384.1	7401038	7404616	XP_065956262.1
NC_089384.1	7407126	7408989	XP_065956263.1
NC_089384.1	7409036	7413185	XP_065956264.1
NC_089384.1	7419532	7421512	XP_065956265.1
NC_089384.1	7422818	7424276	XP_065956266.1
NC_089384.1	7424999	7425278	XP_065956267.1
NC_089384.1	7440712	7441004	XP_065956268.1
NC_089384.1	7444326	7445273	XP_014536090.1
NC_089384.1	7445657	7446241	XP_014536089.1
NC_089384.1	7447882	7448194	XP_065956269.1
NC_089384.1	7449318	7451389	XP_065956270.1
NC_089384.1	7455918	7457664	XP_014536088.1
NC_089384.1	7458050	7459667	XP_014536087.1
NC_089384.1	7460098	7461675	XP_014536086.1
NC_089384.1	7462089	7464695	XP_014536085.2
NC_089384.1	7466366	7467563	XP_014536084.1
NC_089384.1	7467967	7468794	XP_014536083.1
NC_089384.1	7469320	7470466	XP_014536082.1
NC_089384.1	7471274	7472159	XP_014536081.2
NC_089384.1	7473038	7474514	XP_014536080.1
NC_089384.1	7475904	7477946	XP_014536079.1
NC_089384.1	7478233	7480073	XP_065956271.1
NC_089384.1	7480624	7481776	XP_014536077.1
NC_089384.1	7482483	7483502	XP_014536076.1
NC_089384.1	7484277	7486119	XP_014536075.1
NC_089384.1	7486520	7488351	XP_065956272.1
NC_089384.1	7490446	7490753	XP_065956273.1
NC_089384.1	7491151	7491953	XP_065956274.1
NC_089384.1	7493086	7493378	XP_065956275.1
NC_089384.1	7495868	7497032	XP_014536074.1
NC_089384.1	7499863	7500868	XP_065956276.1
NC_089384.1	7501334	7502058	XP_065956277.1
NC_089384.1	7502826	7503438	XP_065956278.1
NC_089384.1	7504770	7505306	XP_014536072.1
NC_089384.1	7507122	7512096	XP_065956279.1
NC_089384.1	7512659	7513384	XP_014536071.2
NC_089384.1	7513942	7514903	XP_014536070.1
NC_089384.1	7515869	7516962	XP_065956280.1
NC_089384.1	7519657	7523981	XP_065956281.1
NC_089384.1	7524019	7524690	XP_065956282.1
NC_089384.1	7527441	7528912	XP_065956283.1
NC_089384.1	7531445	7531792	XP_065956284.1
NC_089384.1	7533145	7535325	XP_065956285.1
NC_089384.1	7535990	7536344	XP_065956286.1
NC_089384.1	7538531	7539533	XP_065956287.1
NC_089384.1	7540297	7543240	XP_065956288.1
NC_089384.1	7549084	7551651	XP_065956289.1
NC_089384.1	7552776	7554690	XP_065956290.1
NC_089384.1	7555119	7555492	XP_014530400.1
NC_089384.1	7556037	7556720	XP_014530401.1
NC_089384.1	7557680	7559990	XP_014530402.1
NC_089384.1	7560536	7563851	XP_065956291.1
NC_089384.1	7564463	7569892	XP_065956292.1
NC_089384.1	7570822	7571608	XP_014530404.1
NC_089384.1	7572587	7573985	XP_014530405.1
NC_089384.1	7574413	7576675	XP_014530406.1
NC_089384.1	7580534	7581137	XP_014530408.1
NC_089384.1	7582139	7583254	XP_014530409.1
NC_089384.1	7584298	7585075	XP_014530410.1
NC_089384.1	7586715	7587007	XP_065956293.1
NC_089384.1	7590050	7590905	XP_065956294.1
NC_089384.1	7592245	7592965	XP_065956295.1
NC_089384.1	7594477	7594813	XP_014530412.2
NC_089384.1	7595476	7598113	XP_065956296.1
NC_089384.1	7600308	7600662	XP_065956297.1
NC_089384.1	7616686	7617573	XP_065956298.1
NC_089384.1	7629437	7631345	XP_065956299.1
NC_089384.1	7635764	7636603	XP_014538746.2
NC_089384.1	7636952	7638235	XP_014538745.1
NC_089384.1	7640133	7644282	XP_065956300.1
NC_089384.1	7644329	7646288	XP_065956301.1
NC_089384.1	7647003	7647385	XP_065956302.1
NC_089384.1	7647511	7648143	XP_065956303.1
NC_089384.1	7648768	7651144	XP_014538744.2
NC_089384.1	7655242	7655868	XP_014538743.2
NC_089384.1	7656599	7657950	XP_014538742.2
NC_089384.1	7658688	7660820	XP_014538741.2
NC_089384.1	7661481	7662181	XP_014538740.1
NC_089384.1	7662948	7664081	XP_065956304.1
NC_089384.1	7665607	7667204	XP_014538738.1
NC_089384.1	7670876	7672479	XP_065956305.1
NC_089384.1	7673261	7674078	XP_065956306.1
NC_089384.1	7675756	7676057	XP_065956307.1
NC_089384.1	7676117	7677734	XP_014538735.1
NC_089384.1	7680782	7681226	XP_065956308.1
NC_089384.1	7682565	7685667	XP_065956309.1
NC_089384.1	7689743	7692542	XP_014538732.1
NC_089384.1	7693646	7694667	XP_014538730.1
NC_089384.1	7697540	7699254	XP_014538728.2
NC_089384.1	7699669	7702684	XP_065956310.1
NC_089384.1	7703020	7708183	XP_014538727.1
NC_089384.1	7708911	7709765	XP_014538726.1
NC_089384.1	7712305	7714491	XP_014538725.1
NC_089384.1	7715666	7717739	XP_014538724.1
NC_089384.1	7718081	7719786	XP_014538723.1
NC_089384.1	7721598	7722665	XP_014538722.1
NC_089384.1	7723412	7726409	XP_014538721.2
NC_089384.1	7726826	7727122	XP_014538720.1
NC_089384.1	7728545	7730792	XP_065956311.1
NC_089384.1	7731062	7732136	XP_014538718.1
NC_089384.1	7733485	7734180	XP_065956312.1
NC_089384.1	7738335	7739269	XP_065956313.1
NC_089384.1	7739381	7739837	XP_065956314.1
NC_089384.1	7740257	7741931	XP_014538716.1
NC_089384.1	7742816	7744513	XP_014538715.1
NC_089384.1	7745114	7748411	XP_014538714.1
NC_089384.1	7748676	7750252	XP_014538713.1
NC_089384.1	7753609	7755780	XP_065956315.1
NC_089384.1	7759197	7760983	XP_014538711.1
NC_089384.1	7761357	7762717	XP_014538710.1
NC_089384.1	7763470	7766350	XP_065956316.1
NC_089384.1	7770755	7772479	XP_014538708.2
NC_089384.1	7781501	7783204	XP_014538707.2
NC_089384.1	7783906	7784870	XP_014538706.1
NC_089384.1	7785395	7786518	XP_014538705.1
NC_089384.1	7788776	7789255	XP_014538704.1
NC_089384.1	7801930	7803379	XP_014538702.1
NC_089384.1	7804943	7806680	XP_065956317.1
NC_089384.1	7806845	7808107	XP_065956318.1
NC_089384.1	7808503	7809583	XP_065956319.1
NC_089384.1	7810909	7812630	XP_014538700.1
NC_089384.1	7815465	7816740	XP_014538698.2
NC_089384.1	7818805	7819615	XP_014538696.1
NC_089384.1	7824222	7828364	XP_065956320.1
NC_089384.1	7828411	7830370	XP_065956321.1
NC_089384.1	7831475	7831860	XP_014538694.2
NC_089384.1	7831952	7833459	XP_014538693.2
NC_089384.1	7834659	7836094	XP_065956322.1
NC_089384.1	7839121	7839797	XP_065956323.1
NC_089384.1	7840709	7841042	XP_065956324.1
NC_089384.1	7841236	7841580	XP_065956325.1
NC_089384.1	7843061	7844231	XP_014538690.1
NC_089384.1	7844724	7845542	XP_065956326.1
NC_089384.1	7845916	7846666	XP_014538688.1
NC_089384.1	7846794	7847271	XP_014538687.1
NC_089384.1	7847931	7849088	XP_014538686.1
NC_089384.1	7849154	7850338	XP_014538685.1
NC_089384.1	7857905	7859344	XP_065956327.1
NC_089384.1	7860253	7862011	XP_065956328.1
NC_089384.1	7862261	7863221	XP_065956329.1
NC_089384.1	7864415	7865894	XP_014538683.1
NC_089384.1	7871886	7873893	XP_065956330.1
NC_089384.1	7877837	7878701	XP_014538682.1
NC_089384.1	7879844	7881440	XP_014538681.2
NC_089384.1	7883647	7884989	XP_065956331.1
NC_089384.1	7885325	7885940	XP_014538679.1
NC_089384.1	7886501	7887729	XP_014538678.1
NC_089384.1	7888025	7889687	XP_014538677.1
NC_089384.1	7890345	7891680	XP_065956332.1
NC_089384.1	7892151	7893527	XP_014538674.2
NC_089385.1	4429	6684	XP_065956333.1
NC_089385.1	7834	9486	XP_014537820.2
NC_089385.1	10047	12326	XP_014537819.1
NC_089385.1	15734	17536	XP_014537818.1
NC_089385.1	17790	18796	XP_014537817.1
NC_089385.1	19854	21679	XP_014537816.1
NC_089385.1	29581	30856	XP_014537814.1
NC_089385.1	31137	31650	XP_014537813.1
NC_089385.1	31838	32941	XP_014537812.1
NC_089385.1	33254	35717	XP_065956334.1
NC_089385.1	36424	36862	XP_014537810.2
NC_089385.1	38149	38902	XP_014537809.1
NC_089385.1	47897	48563	XP_065956335.1
NC_089385.1	49483	50967	XP_065956336.1
NC_089385.1	57443	57926	XP_065956337.1
NC_089385.1	60560	61496	XP_065956338.1
NC_089385.1	61698	63316	XP_065956339.1
NC_089385.1	63755	64305	XP_065956340.1
NC_089385.1	64949	65840	XP_014537806.1
NC_089385.1	67409	68371	XP_065956341.1
NC_089385.1	70080	70882	XP_065956342.1
NC_089385.1	72621	73135	XP_065956343.1
NC_089385.1	76589	78334	XP_065956344.1
NC_089385.1	83607	87185	XP_065956345.1
NC_089385.1	92630	93602	XP_014537802.2
NC_089385.1	94294	95297	XP_065956346.1
NC_089385.1	97665	99203	XP_014537801.2
NC_089385.1	99838	101505	XP_014537800.1
NC_089385.1	110526	114444	XP_065956347.1
NC_089385.1	115295	118727	XP_014535812.1
NC_089385.1	120693	122369	XP_065956348.1
NC_089385.1	124009	124742	XP_014535810.1
NC_089385.1	124982	127165	XP_014535809.2
NC_089385.1	127731	129434	XP_014535808.1
NC_089385.1	130626	137510	XP_014535807.1
NC_089385.1	138712	142115	XP_014535806.1
NC_089385.1	145436	146265	XP_014535805.1
NC_089385.1	147696	148468	XP_014535804.2
NC_089385.1	150469	152404	XP_014535802.2
NC_089385.1	152613	153004	XP_014535801.2
NC_089385.1	153704	155396	XP_014535800.2
NC_089385.1	156117	156612	XP_014535799.1
NC_089385.1	157156	157801	XP_014535798.2
NC_089385.1	158426	161666	XP_014535797.2
NC_089385.1	162280	163460	XP_014535796.1
NC_089385.1	164188	167001	XP_065956349.1
NC_089385.1	169411	174326	XP_014535793.1
NC_089385.1	174406	178005	XP_065956350.1
NC_089385.1	179440	180655	XP_014535790.2
NC_089385.1	183396	185525	XP_065956351.1
NC_089385.1	186563	188286	XP_065956352.1
NC_089385.1	189579	190108	XP_065956353.1
NC_089385.1	190358	191333	XP_014535785.1
NC_089385.1	191725	192429	XP_014535784.1
NC_089385.1	193255	195272	XP_014535783.1
NC_089385.1	195578	196530	XP_014535782.1
NC_089385.1	197272	200011	XP_014535781.1
NC_089385.1	204137	204728	XP_014535779.1
NC_089385.1	208188	209884	XP_014535778.1
NC_089385.1	210272	211059	XP_065956354.1
NC_089385.1	211732	212623	XP_065956355.1
NC_089385.1	214040	214932	XP_065956356.1
NC_089385.1	217270	217989	XP_065956357.1
NC_089385.1	222234	223032	XP_014535777.2
NC_089385.1	223633	224303	XP_014535776.1
NC_089385.1	224462	224878	XP_065956358.1
NC_089385.1	225605	226002	XP_065956359.1
NC_089385.1	227544	228252	XP_065956360.1
NC_089385.1	228660	230514	XP_014535774.1
NC_089385.1	231068	233495	XP_014535773.1
NC_089385.1	233731	234502	XP_014535772.1
NC_089385.1	238184	239679	XP_065956361.1
NC_089385.1	247457	248048	XP_065956362.1
NC_089385.1	250598	251615	XP_014535766.1
NC_089385.1	252171	254214	XP_014535765.1
NC_089385.1	255102	256366	XP_014535764.2
NC_089385.1	257125	264514	XP_014535763.1
NC_089385.1	270721	271957	XP_014535762.1
NC_089385.1	273986	274656	XP_065956363.1
NC_089385.1	275950	277092	XP_065956364.1
NC_089385.1	277298	279717	XP_014535760.2
NC_089385.1	286081	288232	XP_014535759.1
NC_089385.1	288802	292440	XP_065956365.1
NC_089385.1	292797	293370	XP_014535757.1
NC_089385.1	293726	294489	XP_065956366.1
NC_089385.1	295605	296452	XP_014535755.1
NC_089385.1	299798	301004	XP_014535754.1
NC_089385.1	304193	308375	XP_014535753.2
NC_089385.1	311405	313904	XP_014535749.1
NC_089385.1	314409	314820	XP_014535748.1
NC_089385.1	314892	316036	XP_014535747.2
NC_089385.1	316342	317468	XP_014535746.1
NC_089385.1	318034	319319	XP_014535745.1
NC_089385.1	320387	320741	XP_014535744.1
NC_089385.1	323666	324771	XP_014535743.1
NC_089385.1	325012	326833	XP_014535742.1
NC_089385.1	327658	329350	XP_014535741.1
NC_089385.1	329744	331145	XP_014535740.2
NC_089385.1	331726	333427	XP_014535739.1
NC_089385.1	334651	335044	XP_014535738.1
NC_089385.1	335798	336776	XP_014535736.1
NC_089385.1	336933	337924	XP_014535735.1
NC_089385.1	338426	339912	XP_065956367.1
NC_089385.1	340354	342052	XP_014535733.1
NC_089385.1	342960	344222	XP_014535732.1
NC_089385.1	344527	347090	XP_014535731.1
NC_089385.1	347766	348421	XP_014535730.2
NC_089385.1	348895	350006	XP_014535729.1
NC_089385.1	354810	356124	XP_014535726.1
NC_089385.1	358385	359908	XP_014535725.1
NC_089385.1	360984	363060	XP_014535724.1
NC_089385.1	363631	364274	XP_014535723.1
NC_089385.1	364446	365640	XP_014535722.1
NC_089385.1	365830	367029	XP_014535721.1
NC_089385.1	367267	368261	XP_014535720.1
NC_089385.1	369797	371535	XP_014535719.1
NC_089385.1	372146	373664	XP_014535718.1
NC_089385.1	374024	376322	XP_065956368.1
NC_089385.1	378275	378563	XP_065956369.1
NC_089385.1	379380	380800	XP_065956370.1
NC_089385.1	381461	382153	XP_065956371.1
NC_089385.1	384385	385141	XP_014535712.1
NC_089385.1	385825	387949	XP_065956372.1
NC_089385.1	388881	391806	XP_014535710.1
NC_089385.1	392629	393050	XP_014535709.2
NC_089385.1	393202	394369	XP_014535708.2
NC_089385.1	395345	397823	XP_014535707.1
NC_089385.1	398249	400225	XP_014535706.2
NC_089385.1	400469	401909	XP_014535705.2
NC_089385.1	402227	402936	XP_014535704.1
NC_089385.1	403440	407340	XP_014535703.1
NC_089385.1	409946	412730	XP_014535702.2
NC_089385.1	415347	417017	XP_014535700.1
NC_089385.1	419823	423399	XP_014535698.1
NC_089385.1	424390	426714	XP_014535697.1
NC_089385.1	427834	431043	XP_014535695.1
NC_089385.1	431558	433160	XP_014535694.1
NC_089385.1	437132	437475	XP_065956373.1
NC_089385.1	437893	440570	XP_014535693.2
NC_089385.1	443056	444766	XP_014535692.2
NC_089385.1	445487	450716	XP_014535691.1
NC_089385.1	451844	454695	XP_014535690.1
NC_089385.1	455063	458696	XP_014535689.1
NC_089385.1	458806	459684	XP_014535688.2
NC_089385.1	460221	460779	XP_014535687.2
NC_089385.1	465417	467873	XP_065956374.1
NC_089385.1	469268	472556	XP_014535685.1
NC_089385.1	473227	476512	XP_065956375.1
NC_089385.1	476882	479285	XP_014535683.1
NC_089385.1	480239	482197	XP_014535682.2
NC_089385.1	482433	484926	XP_065956376.1
NC_089385.1	490274	491880	XP_014535681.1
NC_089385.1	492437	493710	XP_014535680.1
NC_089385.1	494473	496681	XP_014535679.1
NC_089385.1	499964	502776	XP_065956377.1
NC_089385.1	505089	506875	XP_014535676.1
NC_089385.1	507494	508878	XP_014535675.2
NC_089385.1	511376	512042	XP_014535674.1
NC_089385.1	513225	513850	XP_014535673.2
NC_089385.1	514610	515576	XP_014535671.1
NC_089385.1	516134	517567	XP_014535670.1
NC_089385.1	518475	520411	XP_065956378.1
NC_089385.1	523192	523779	XP_065956379.1
NC_089385.1	524704	525984	XP_014535668.1
NC_089385.1	526024	528645	XP_014535667.2
NC_089385.1	530987	532637	XP_014535666.1
NC_089385.1	534720	535209	XP_014535665.1
NC_089385.1	535792	536931	XP_014535664.1
NC_089385.1	537595	539126	XP_014535662.2
NC_089385.1	541205	542899	XP_014535661.1
NC_089385.1	544089	544676	XP_014535660.1
NC_089385.1	545402	546868	XP_014535659.1
NC_089385.1	547048	548414	XP_065956380.1
NC_089385.1	550661	551441	XP_014535657.2
NC_089385.1	551759	552991	XP_014535656.1
NC_089385.1	553423	554684	XP_014535655.1
NC_089385.1	555183	556328	XP_014535654.1
NC_089385.1	557996	559314	XP_065956381.1
NC_089385.1	560528	561889	XP_014535652.1
NC_089385.1	562806	564681	XP_014535651.1
NC_089385.1	565153	566298	XP_014535650.1
NC_089385.1	566615	567137	XP_014535649.1
NC_089385.1	570512	571280	XP_014535647.1
NC_089385.1	572867	573320	XP_014535646.1
NC_089385.1	576935	579494	XP_065956382.1
NC_089385.1	583974	590585	XP_065956383.1
NC_089385.1	592247	593960	XP_014535643.1
NC_089385.1	594233	596315	XP_014535642.1
NC_089385.1	596595	597480	XP_014535641.1
NC_089385.1	598028	599449	XP_014535640.1
NC_089385.1	600066	600985	XP_014535639.1
NC_089385.1	602721	604332	XP_014535638.1
NC_089385.1	605337	606336	XP_014535637.1
NC_089385.1	607208	609958	XP_014535636.1
NC_089385.1	611162	612801	XP_014535635.2
NC_089385.1	613698	618249	XP_014535634.1
NC_089385.1	619803	622978	XP_065956384.1
NC_089385.1	625260	626799	XP_014535631.1
NC_089385.1	628068	631687	XP_065956385.1
NC_089385.1	632219	633855	XP_014535629.1
NC_089385.1	634364	636285	XP_014535628.1
NC_089385.1	637555	641534	XP_014535627.2
NC_089385.1	642195	643481	XP_014535626.1
NC_089385.1	643864	644933	XP_014535625.1
NC_089385.1	645718	647721	XP_014535624.2
NC_089385.1	647949	649400	XP_065956386.1
NC_089385.1	650299	652065	XP_014535622.2
NC_089385.1	653568	656595	XP_014535621.1
NC_089385.1	656826	658637	XP_014535620.2
NC_089385.1	658749	660538	XP_065956387.1
NC_089385.1	661095	663378	XP_065956388.1
NC_089385.1	668126	669366	XP_065956389.1
NC_089385.1	675812	677052	XP_065956390.1
NC_089385.1	682316	683308	XP_065956391.1
NC_089385.1	683886	685560	XP_014535614.2
NC_089385.1	685658	686993	XP_014535613.1
NC_089385.1	687189	688962	XP_065956392.1
NC_089385.1	689386	691052	XP_065956393.1
NC_089385.1	692041	692686	XP_014535611.1
NC_089385.1	693923	696284	XP_014535610.2
NC_089385.1	697245	700664	XP_014535609.1
NC_089385.1	701068	702067	XP_065956394.1
NC_089385.1	705965	707048	XP_014535607.1
NC_089385.1	708288	708945	XP_014535606.1
NC_089385.1	709541	709929	XP_065956395.1
NC_089385.1	710501	712066	XP_014535604.2
NC_089385.1	713434	714015	XP_014535603.2
NC_089385.1	715803	718454	XP_065956396.1
NC_089385.1	718679	720022	XP_014535600.2
NC_089385.1	720632	724225	XP_014535599.1
NC_089385.1	725163	725523	XP_014535598.2
NC_089385.1	726317	728329	XP_014535597.1
NC_089385.1	730204	731797	XP_014535596.1
NC_089385.1	732257	733895	XP_065956397.1
NC_089385.1	734258	735209	XP_014535594.1
NC_089385.1	735483	741548	XP_014535593.1
NC_089385.1	742577	744005	XP_014535592.1
NC_089385.1	745479	754330	XP_014535591.2
NC_089385.1	754974	755781	XP_065956398.1
NC_089385.1	757388	759269	XP_065956399.1
NC_089385.1	760952	761929	XP_065956400.1
NC_089385.1	762386	764796	XP_014535587.1
NC_089385.1	765663	767165	XP_014535586.1
NC_089385.1	768045	769738	XP_014535585.1
NC_089385.1	776078	776669	XP_014535584.1
NC_089385.1	779229	780998	XP_014535583.2
NC_089385.1	781688	784505	XP_065956401.1
NC_089385.1	784960	786387	XP_014535581.2
NC_089385.1	787936	790246	XP_065956402.1
NC_089385.1	790349	796240	XP_014535579.1
NC_089385.1	796493	796996	XP_014535578.1
NC_089385.1	797372	798233	XP_014535577.1
NC_089385.1	798463	800576	XP_014535576.1
NC_089385.1	801301	801925	XP_065956403.1
NC_089385.1	803319	804521	XP_014535574.1
NC_089385.1	805275	806763	XP_014535573.1
NC_089385.1	807685	810829	XP_065956404.1
NC_089385.1	811398	812189	XP_014535571.1
NC_089385.1	812894	813453	XP_014535570.1
NC_089385.1	813796	814926	XP_065956405.1
NC_089385.1	815114	816632	XP_065956406.1
NC_089385.1	817711	819543	XP_014535566.1
NC_089385.1	819961	822078	XP_065956407.1
NC_089385.1	823233	824715	XP_014535564.1
NC_089385.1	824815	826954	XP_014535563.1
NC_089385.1	827329	832015	XP_065956408.1
NC_089385.1	832258	833344	XP_065956409.1
NC_089385.1	834164	835717	XP_065956410.1
NC_089385.1	836109	836899	XP_065956411.1
NC_089385.1	839192	844167	XP_014535557.2
NC_089385.1	844718	845738	XP_065956412.1
NC_089385.1	846008	850098	XP_065956413.1
NC_089385.1	854790	857807	XP_065956414.1
NC_089385.1	858674	860660	XP_065956415.1
NC_089385.1	860912	862181	XP_065956416.1
NC_089385.1	862801	864892	XP_014535550.2
NC_089385.1	865334	867528	XP_014535549.1
NC_089385.1	867956	868520	XP_014535548.1
NC_089385.1	870247	870865	XP_014535547.1
NC_089385.1	871047	872847	XP_014535546.2
NC_089385.1	875097	875428	XP_065956417.1
NC_089385.1	875975	876622	XP_065956418.1
NC_089385.1	880684	881053	XP_014535543.1
NC_089385.1	884831	887087	XP_014535542.1
NC_089385.1	888951	889710	XP_014535541.1
NC_089385.1	890311	890977	XP_014535540.2
NC_089385.1	891680	892418	XP_014535539.1
NC_089385.1	894071	899333	XP_014535537.2
NC_089385.1	899929	901706	XP_065956419.1
NC_089385.1	903298	904864	XP_014535535.2
NC_089385.1	906118	907271	XP_014535534.1
NC_089385.1	907646	908788	XP_014535533.2
NC_089385.1	909667	912378	XP_014535532.1
NC_089385.1	912812	914433	XP_014535530.2
NC_089385.1	914655	917879	XP_014535529.1
NC_089385.1	918269	919468	XP_014535528.2
NC_089385.1	919879	921710	XP_014535527.2
NC_089385.1	922118	923750	XP_014535526.1
NC_089385.1	925177	927195	XP_065956420.1
NC_089385.1	932025	932529	XP_014535524.1
NC_089385.1	933467	934119	XP_065956421.1
NC_089385.1	936641	937763	XP_014535522.2
NC_089385.1	939402	940708	XP_014535521.2
NC_089385.1	941360	941669	XP_014535520.2
NC_089385.1	942420	944155	XP_014535519.1
NC_089385.1	945880	947281	XP_065956422.1
NC_089385.1	947996	950106	XP_065956423.1
NC_089385.1	950629	952581	XP_014535516.1
NC_089385.1	953218	954642	XP_014535515.1
NC_089385.1	956049	958892	XP_014535514.2
NC_089385.1	960242	960873	XP_065956424.1
NC_089385.1	962947	964699	XP_014535512.2
NC_089385.1	965094	965818	XP_065956425.1
NC_089385.1	966191	968149	XP_014535511.2
NC_089385.1	968935	970219	XP_014535510.2
NC_089385.1	972161	975324	XP_065956426.1
NC_089385.1	976338	978820	XP_014535506.2
NC_089385.1	979912	981499	XP_065956427.1
NC_089385.1	982714	983169	XP_065956428.1
NC_089385.1	983617	984601	XP_014535502.2
NC_089385.1	986442	989102	XP_014535499.1
NC_089385.1	991102	993542	XP_014535498.2
NC_089385.1	996173	997503	XP_065956429.1
NC_089385.1	999288	999903	XP_014535496.1
NC_089385.1	1000498	1002418	XP_065956430.1
NC_089385.1	1003003	1004613	XP_014535494.2
NC_089385.1	1006141	1008051	XP_065956431.1
NC_089385.1	1009496	1010472	XP_065956432.1
NC_089385.1	1010877	1011923	XP_065956433.1
NC_089385.1	1016902	1019078	XP_014535490.1
NC_089385.1	1023928	1024978	XP_014535489.1
NC_089385.1	1026142	1026754	XP_065956434.1
NC_089385.1	1027128	1028555	XP_014535488.1
NC_089385.1	1029094	1030838	XP_014535487.2
NC_089385.1	1031513	1033509	XP_014535486.1
NC_089385.1	1034738	1038445	XP_014535485.2
NC_089385.1	1038772	1040320	XP_014535484.1
NC_089385.1	1040751	1042080	XP_014535483.2
NC_089385.1	1042728	1043040	XP_065956435.1
NC_089385.1	1043335	1045476	XP_065956436.1
NC_089385.1	1047405	1048829	XP_014535481.2
NC_089385.1	1052820	1054326	XP_014535479.2
NC_089385.1	1054835	1055636	XP_065956437.1
NC_089385.1	1055880	1057701	XP_014535477.2
NC_089385.1	1058304	1060220	XP_065956438.1
NC_089385.1	1061073	1064007	XP_014535475.1
NC_089385.1	1064431	1065775	XP_014535474.1
NC_089385.1	1066184	1067909	XP_014535473.2
NC_089385.1	1068265	1069334	XP_014535472.1
NC_089385.1	1069686	1071914	XP_014535471.1
NC_089385.1	1082388	1084305	XP_014535469.2
NC_089385.1	1090691	1094209	XP_014535468.2
NC_089385.1	1095275	1096660	XP_014535467.1
NC_089385.1	1097071	1097854	XP_014535466.1
NC_089385.1	1097978	1099562	XP_014535465.2
NC_089385.1	1099841	1101131	XP_014535464.1
NC_089385.1	1101356	1102037	XP_014535463.1
NC_089385.1	1102762	1105364	XP_014535462.2
NC_089385.1	1105554	1106901	XP_014535461.1
NC_089385.1	1108016	1108657	XP_014535460.1
NC_089385.1	1111837	1113927	XP_014535459.1
NC_089385.1	1114354	1117330	XP_014535458.1
NC_089385.1	1117869	1118407	XP_065956439.1
NC_089385.1	1122300	1124385	XP_065956440.1
NC_089385.1	1124933	1126011	XP_014535456.1
NC_089385.1	1126396	1127935	XP_014535455.1
NC_089385.1	1128521	1129641	XP_014535454.1
NC_089385.1	1129881	1131730	XP_014535453.1
NC_089385.1	1132324	1134274	XP_065956441.1
NC_089385.1	1135641	1137084	XP_014535451.1
NC_089385.1	1137598	1138654	XP_014535450.1
NC_089385.1	1140541	1143292	XP_014535448.2
NC_089385.1	1143631	1145057	XP_014535447.1
NC_089385.1	1145491	1146480	XP_014535446.1
NC_089385.1	1146868	1152451	XP_065956442.1
NC_089385.1	1155001	1155814	XP_014535444.1
NC_089385.1	1156072	1157669	XP_065956443.1
NC_089385.1	1158394	1160221	XP_065956444.1
NC_089385.1	1162587	1164547	XP_065956445.1
NC_089385.1	1165471	1166414	XP_014535442.1
NC_089385.1	1168988	1169860	XP_014535441.1
NC_089385.1	1171716	1173139	XP_014535439.2
NC_089385.1	1173575	1175625	XP_065956446.1
NC_089385.1	1176301	1178599	XP_014535437.2
NC_089385.1	1179698	1181397	XP_014535436.1
NC_089385.1	1181759	1182793	XP_014535435.1
NC_089385.1	1183098	1184543	XP_014535434.1
NC_089385.1	1185363	1186338	XP_014535433.2
NC_089385.1	1187023	1193500	XP_014535432.2
NC_089385.1	1194802	1195670	XP_014535431.2
NC_089385.1	1195817	1196933	XP_014535430.2
NC_089385.1	1197410	1198049	XP_014535429.1
NC_089385.1	1199222	1200731	XP_065956447.1
NC_089385.1	1201093	1203530	XP_014535427.1
NC_089385.1	1203733	1205029	XP_014535426.1
NC_089385.1	1205361	1208502	XP_014535425.1
NC_089385.1	1209719	1210754	XP_014535423.1
NC_089385.1	1212613	1213427	XP_014535422.1
NC_089385.1	1213617	1214109	XP_014535421.1
NC_089385.1	1215667	1216204	XP_014535420.1
NC_089385.1	1219688	1220273	XP_065956448.1
NC_089385.1	1221245	1222958	XP_065956449.1
NC_089385.1	1227187	1227682	XP_065956450.1
NC_089385.1	1228647	1230301	XP_014535419.1
NC_089385.1	1230801	1232099	XP_014535418.1
NC_089385.1	1235126	1236497	XP_065956451.1
NC_089385.1	1241819	1244141	XP_065956452.1
NC_089385.1	1249423	1249908	XP_065956453.1
NC_089385.1	1250421	1251396	XP_065956454.1
NC_089385.1	1251674	1253418	XP_065956455.1
NC_089385.1	1253596	1254346	XP_014535414.1
NC_089385.1	1255065	1257708	XP_065956456.1
NC_089385.1	1258348	1259376	XP_014535412.1
NC_089385.1	1259724	1261630	XP_014535411.1
NC_089385.1	1262603	1263365	XP_014535410.2
NC_089385.1	1267481	1268152	XP_065956457.1
NC_089385.1	1270344	1272057	XP_065956458.1
NC_089385.1	1273863	1275547	XP_014535409.1
NC_089385.1	1276342	1278121	XP_014535408.1
NC_089385.1	1278652	1280619	XP_014535407.2
NC_089385.1	1281286	1282677	XP_065956459.1
NC_089385.1	1283510	1284569	XP_014535405.1
NC_089385.1	1284768	1285651	XP_014535404.1
NC_089385.1	1287900	1289717	XP_065956460.1
NC_089385.1	1290277	1291127	XP_014535401.1
NC_089385.1	1291415	1292445	XP_014535400.1
NC_089385.1	1292805	1293513	XP_065956461.1
NC_089385.1	1294491	1295237	XP_065956462.1
NC_089385.1	1300693	1301798	XP_014535396.2
NC_089385.1	1301928	1302608	XP_014535395.2
NC_089385.1	1302998	1304987	XP_065956463.1
NC_089385.1	1305715	1307810	XP_014535393.2
NC_089385.1	1309284	1310348	XP_065956464.1
NC_089385.1	1312086	1313238	XP_014535392.1
NC_089385.1	1313370	1314044	XP_014535391.1
NC_089385.1	1315628	1316577	XP_014535390.2
NC_089385.1	1316891	1317939	XP_014535389.1
NC_089385.1	1319276	1320274	XP_065956465.1
NC_089385.1	1320664	1323160	XP_065956466.1
NC_089385.1	1324379	1327828	XP_014535386.2
NC_089385.1	1329199	1333106	XP_014535385.1
NC_089385.1	1333304	1336050	XP_014535384.1
NC_089385.1	1337328	1339365	XP_065956467.1
NC_089385.1	1341937	1346123	XP_014535382.2
NC_089385.1	1348182	1349358	XP_014535380.1
NC_089385.1	1351537	1352809	XP_014535378.2
NC_089385.1	1354237	1355392	XP_014535377.1
NC_089385.1	1355807	1357495	XP_014535376.1
NC_089385.1	1359532	1360511	XP_014535375.2
NC_089385.1	1365600	1366995	XP_014535374.2
NC_089385.1	1367183	1368203	XP_014535373.1
NC_089385.1	1368453	1369687	XP_014535372.2
NC_089385.1	1370136	1372332	XP_014535371.1
NC_089385.1	1372843	1373150	XP_065956468.1
NC_089385.1	1373460	1374637	XP_065956469.1
NC_089385.1	1375063	1377528	XP_014535368.1
NC_089385.1	1377841	1379494	XP_014535367.1
NC_089385.1	1379828	1380909	XP_014535366.1
NC_089385.1	1381960	1384911	XP_065956470.1
NC_089385.1	1389517	1392388	XP_014535364.2
NC_089385.1	1393148	1393876	XP_065956471.1
NC_089385.1	1394617	1395838	XP_014535362.1
NC_089385.1	1396931	1397894	XP_014535361.1
NC_089385.1	1398875	1400213	XP_065956472.1
NC_089385.1	1402007	1403855	XP_014535359.1
NC_089385.1	1404365	1405821	XP_014535358.1
NC_089385.1	1406234	1409660	XP_065956473.1
NC_089385.1	1411082	1418018	XP_014535355.2
NC_089385.1	1418305	1418589	XP_065956474.1
NC_089385.1	1419137	1420212	XP_014535353.1
NC_089385.1	1421260	1422664	XP_014535352.2
NC_089385.1	1423141	1427340	XP_014535351.1
NC_089385.1	1427769	1428287	XP_014535350.1
NC_089385.1	1428559	1429195	XP_014535349.1
NC_089385.1	1429493	1430120	XP_065956475.1
NC_089385.1	1430800	1431995	XP_014535347.2
NC_089385.1	1433064	1434609	XP_014535345.1
NC_089385.1	1435171	1436048	XP_014535344.1
NC_089385.1	1438127	1438928	XP_014535342.1
NC_089385.1	1439397	1440795	XP_014535341.2
NC_089385.1	1442860	1443946	XP_065956476.1
NC_089385.1	1445000	1445852	XP_014535339.1
NC_089385.1	1446722	1447857	XP_014535338.1
NC_089385.1	1448713	1449307	XP_014535337.1
NC_089385.1	1450423	1452382	XP_065956477.1
NC_089385.1	1456116	1458084	XP_065956478.1
NC_089385.1	1459023	1459919	XP_014535333.2
NC_089385.1	1460985	1461879	XP_014535332.1
NC_089385.1	1462305	1463554	XP_014535331.1
NC_089385.1	1464949	1467298	XP_065956479.1
NC_089385.1	1472713	1473769	XP_065956480.1
NC_089385.1	1475073	1476422	XP_014535327.1
NC_089385.1	1476830	1478657	XP_065956481.1
NC_089385.1	1481026	1482985	XP_065956482.1
NC_089385.1	1483255	1483831	XP_014535326.1
NC_089385.1	1484127	1485323	XP_014535325.1
NC_089385.1	1485644	1486328	XP_014535324.1
NC_089385.1	1486724	1487677	XP_014535323.1
NC_089385.1	1489102	1491006	XP_014535322.1
NC_089385.1	1491861	1492355	XP_065956483.1
NC_089385.1	1495044	1497371	XP_014535321.1
NC_089385.1	1498855	1502174	XP_014535320.2
NC_089385.1	1509720	1510211	XP_065956484.1
NC_089385.1	1510866	1511811	XP_065956485.1
NC_089385.1	1511839	1513000	XP_014535318.1
NC_089385.1	1514539	1515082	XP_014535317.1
NC_089385.1	1516728	1521507	XP_014535316.2
NC_089385.1	1522360	1522944	XP_014535315.2
NC_089385.1	1523803	1525940	XP_014535314.1
NC_089385.1	1526526	1528113	XP_014535313.1
NC_089385.1	1529921	1532208	XP_014535312.1
NC_089385.1	1532914	1535067	XP_065956486.1
NC_089385.1	1536026	1537915	XP_014535310.1
NC_089385.1	1542834	1545114	XP_014535309.2
NC_089385.1	1546508	1549143	XP_065956487.1
NC_089385.1	1551732	1553204	XP_014535307.1
NC_089385.1	1553666	1556226	XP_014535306.2
NC_089385.1	1558374	1560036	XP_014535305.1
NC_089385.1	1560840	1562052	XP_014535304.1
NC_089385.1	1566412	1567782	XP_014535303.1
NC_089385.1	1568631	1569160	XP_014535302.1
NC_089385.1	1570098	1571370	XP_065956488.1
NC_089385.1	1571881	1574542	XP_014535300.1
NC_089385.1	1575019	1575567	XP_014535299.2
NC_089385.1	1576391	1578475	XP_014535298.1
NC_089385.1	1578765	1580133	XP_014535297.1
NC_089385.1	1580486	1581454	XP_014535296.1
NC_089385.1	1581979	1583182	XP_014535295.1
NC_089385.1	1583699	1586269	XP_014535292.2
NC_089385.1	1587912	1588188	XP_065956489.1
NC_089385.1	1589871	1590827	XP_014535291.1
NC_089385.1	1591142	1592016	XP_014535290.1
NC_089385.1	1593219	1594315	XP_014535289.1
NC_089385.1	1594644	1596756	XP_065956490.1
NC_089385.1	1597010	1598012	XP_014535287.1
NC_089385.1	1598199	1599529	XP_065956491.1
NC_089385.1	1599788	1601828	XP_065956492.1
NC_089385.1	1602129	1603944	XP_014535284.2
NC_089385.1	1604390	1605460	XP_014535283.1
NC_089385.1	1605857	1607992	XP_014535282.2
NC_089385.1	1608322	1609334	XP_014535281.1
NC_089385.1	1609993	1612240	XP_014535280.1
NC_089385.1	1612667	1614974	XP_014535279.2
NC_089385.1	1615331	1616203	XP_014535278.1
NC_089385.1	1616472	1618906	XP_065956493.1
NC_089385.1	1619751	1621917	XP_065956494.1
NC_089385.1	1623252	1624650	XP_014535275.1
NC_089385.1	1625247	1628636	XP_014535274.1
NC_089385.1	1628946	1630023	XP_014535273.2
NC_089385.1	1630359	1631844	XP_065956495.1
NC_089385.1	1632546	1633857	XP_014535271.2
NC_089385.1	1666888	1668084	XP_014536786.2
NC_089385.1	1668322	1668812	XP_014536785.1
NC_089385.1	1669446	1671192	XP_014536784.1
NC_089385.1	1671327	1672252	XP_014536783.2
NC_089385.1	1672567	1673011	XP_014536782.1
NC_089385.1	1673989	1674939	XP_014536781.2
NC_089385.1	1675685	1677183	XP_065956496.1
NC_089385.1	1679331	1682302	XP_014536779.1
NC_089385.1	1683346	1684614	XP_065956497.1
NC_089385.1	1685245	1687803	XP_065956498.1
NC_089385.1	1688532	1690275	XP_014536776.1
NC_089385.1	1691728	1694546	XP_014536775.1
NC_089385.1	1695023	1695608	XP_014536774.1
NC_089385.1	1695925	1697391	XP_065956499.1
NC_089385.1	1697611	1701163	XP_014536772.2
NC_089385.1	1701699	1702696	XP_065956500.1
NC_089385.1	1703769	1704836	XP_014536771.1
NC_089385.1	1705883	1708778	XP_014536770.1
NC_089385.1	1709234	1710204	XP_014536769.1
NC_089385.1	1710501	1711424	XP_014536768.1
NC_089385.1	1711574	1711846	XP_065956501.1
NC_089385.1	1712270	1714181	XP_014536767.1
NC_089385.1	1715688	1718061	XP_014536766.1
NC_089385.1	1718505	1719010	XP_014536765.1
NC_089385.1	1719588	1720337	XP_065956502.1
NC_089385.1	1720753	1721935	XP_014536763.1
NC_089385.1	1724785	1731403	XP_014536762.1
NC_089385.1	1731954	1732509	XP_014536761.1
NC_089385.1	1733129	1733750	XP_014536760.1
NC_089385.1	1734074	1736571	XP_014536759.1
NC_089385.1	1737104	1738871	XP_014536758.2
NC_089385.1	1739139	1741069	XP_014536757.1
NC_089385.1	1741338	1744243	XP_014536756.1
NC_089385.1	1744484	1745549	XP_014536755.1
NC_089385.1	1746034	1747467	XP_014536754.1
NC_089385.1	1748401	1749909	XP_014536753.1
NC_089385.1	1750361	1750837	XP_014536752.2
NC_089385.1	1751306	1752202	XP_065956503.1
NC_089385.1	1753018	1755452	XP_014536750.2
NC_089385.1	1755817	1756621	XP_065956504.1
NC_089385.1	1757194	1759498	XP_014536749.1
NC_089385.1	1760724	1761225	XP_014536748.1
NC_089385.1	1761711	1763434	XP_014536747.1
NC_089385.1	1765758	1767094	XP_014536745.1
NC_089385.1	1767615	1769442	XP_065956505.1
NC_089385.1	1771811	1773770	XP_065956506.1
NC_089385.1	1774240	1776576	XP_065956507.1
NC_089385.1	1777672	1782295	XP_014536743.1
NC_089385.1	1782782	1783335	XP_014536742.1
NC_089385.1	1785196	1786460	XP_014536741.1
NC_089385.1	1787447	1788644	XP_014536740.2
NC_089385.1	1789183	1791132	XP_065956508.1
NC_089385.1	1791705	1793842	XP_014536739.2
NC_089385.1	1794851	1797434	XP_014536738.2
NC_089385.1	1800039	1801809	XP_014536736.1
NC_089385.1	1802914	1804012	XP_014536735.1
NC_089385.1	1805387	1808489	XP_014536734.2
NC_089385.1	1808804	1809348	XP_065956509.1
NC_089385.1	1809672	1810623	XP_065956510.1
NC_089385.1	1810924	1812296	XP_014536732.2
NC_089385.1	1813564	1815066	XP_014536731.1
NC_089385.1	1815485	1817744	XP_014536730.1
NC_089385.1	1820129	1821648	XP_014536728.2
NC_089385.1	1822552	1824046	XP_014536727.1
NC_089385.1	1824476	1825918	XP_014536726.1
NC_089385.1	1826248	1827107	XP_065956511.1
NC_089385.1	1827268	1827646	XP_014536725.2
NC_089385.1	1829701	1829983	XP_065956512.1
NC_089385.1	1831603	1835415	XP_014536724.2
NC_089385.1	1836222	1837777	XP_065956513.1
NC_089385.1	1838112	1840004	XP_065956514.1
NC_089385.1	1842114	1842829	XP_014536722.2
NC_089385.1	1843256	1844811	XP_065956515.1
NC_089385.1	1845189	1846731	XP_014536720.2
NC_089385.1	1851790	1852820	XP_014536718.1
NC_089385.1	1852987	1854024	XP_014536717.1
NC_089385.1	1854333	1855183	XP_014536716.1
NC_089385.1	1855850	1857266	XP_014536715.1
NC_089385.1	1858092	1859698	XP_065956516.1
NC_089385.1	1860035	1862354	XP_014536713.1
NC_089385.1	1863582	1864219	XP_014536712.1
NC_089385.1	1864515	1867032	XP_014536711.1
NC_089385.1	1867452	1868652	XP_014536710.1
NC_089385.1	1868936	1869684	XP_014536709.1
NC_089385.1	1872657	1873947	XP_065956517.1
NC_089385.1	1874388	1875472	XP_014536708.1
NC_089385.1	1877006	1877644	XP_065956518.1
NC_089385.1	1877736	1878857	XP_014536706.2
NC_089385.1	1880846	1881600	XP_014536705.1
NC_089385.1	1882683	1883354	XP_065956519.1
NC_089385.1	1884408	1885102	XP_065956520.1
NC_089385.1	1886866	1887453	XP_014536704.2
NC_089385.1	1887770	1888866	XP_014536703.2
NC_089385.1	1889187	1889672	XP_065956521.1
NC_089385.1	1890525	1891457	XP_014536702.2
NC_089385.1	1895154	1896091	XP_014536701.2
NC_089385.1	1896471	1897883	XP_014536700.1
NC_089385.1	1898382	1900136	XP_014536699.2
NC_089385.1	1901218	1903260	XP_014536698.1
NC_089385.1	1903902	1905784	XP_065956522.1
NC_089385.1	1906286	1907735	XP_065956523.1
NC_089385.1	1908897	1911354	XP_014536696.1
NC_089385.1	1911840	1913343	XP_014536695.1
NC_089385.1	1913772	1914931	XP_014536694.1
NC_089385.1	1915199	1916671	XP_014536693.1
NC_089385.1	1917100	1918565	XP_065956524.1
NC_089385.1	1919539	1920399	XP_014536691.1
NC_089385.1	1920756	1921825	XP_014536690.1
NC_089385.1	1925763	1927711	XP_014536689.2
NC_089385.1	1934770	1935919	XP_014536688.2
NC_089385.1	1941463	1941975	XP_065956525.1
NC_089385.1	1945239	1945689	XP_014536687.1
NC_089385.1	1947591	1949974	XP_014536686.2
NC_089385.1	1951199	1951700	XP_065956526.1
NC_089385.1	1951975	1952476	XP_065956527.1
NC_089385.1	1953290	1955263	XP_065956528.1
NC_089385.1	1957077	1959146	XP_014536684.2
NC_089385.1	1960567	1961170	XP_014536683.1
NC_089385.1	1963005	1964832	XP_065956529.1
NC_089385.1	1967201	1969160	XP_065956530.1
NC_089385.1	1974618	1975682	XP_065956531.1
NC_089385.1	1981985	1985507	XP_065956532.1
NC_089385.1	1989154	1989382	XP_065956533.1
NC_089385.1	1993273	1995466	XP_065956534.1
NC_089385.1	1996649	1999814	XP_014536678.1
NC_089385.1	2001195	2003143	XP_014536677.2
NC_089385.1	2003622	2004702	XP_014536676.1
NC_089385.1	2004949	2007142	XP_014536675.1
NC_089385.1	2007697	2008840	XP_065956535.1
NC_089385.1	2010115	2012565	XP_014536673.1
NC_089385.1	2014181	2016188	XP_065956536.1
NC_089385.1	2018389	2018958	XP_065956537.1
NC_089385.1	2021461	2026272	XP_065956538.1
NC_089385.1	2027054	2028732	XP_014536671.1
NC_089385.1	2029086	2050391	XP_014536670.1
NC_089385.1	2053968	2054297	XP_014536669.1
NC_089385.1	2055560	2056377	XP_014536668.1
NC_089385.1	2060365	2061082	XP_014536667.1
NC_089385.1	2064709	2065381	XP_065956539.1
NC_089385.1	2065564	2067077	XP_014536665.2
NC_089385.1	2067800	2069222	XP_014536663.1
NC_089385.1	2075033	2078992	XP_065956540.1
NC_089385.1	2079741	2081513	XP_014536662.2
NC_089385.1	2082234	2083126	XP_014536661.2
NC_089385.1	2086758	2087457	XP_014536660.1
NC_089385.1	2087793	2088555	XP_014536659.1
NC_089385.1	2089547	2091463	XP_014536658.1
NC_089385.1	2094212	2094491	XP_014536657.1
NC_089385.1	2095226	2096798	XP_014536656.1
NC_089385.1	2097858	2098584	XP_014536655.1
NC_089385.1	2100636	2102857	XP_014536654.2
NC_089385.1	2103239	2104241	XP_065956541.1
NC_089385.1	2105127	2105504	XP_065956542.1
NC_089385.1	2106542	2111486	XP_014536651.1
NC_089385.1	2112634	2115030	XP_065956543.1
NC_089385.1	2117023	2118268	XP_014536649.1
NC_089385.1	2118535	2120641	XP_014536648.1
NC_089385.1	2125389	2126817	XP_014536647.1
NC_089385.1	2132276	2133575	XP_014536645.2
NC_089385.1	2136761	2139203	XP_065956544.1
NC_089385.1	2144398	2146528	XP_014536644.1
NC_089385.1	2147220	2149649	XP_014536643.1
NC_089385.1	2151077	2152626	XP_014536642.1
NC_089385.1	2153423	2155436	XP_014536641.1
NC_089385.1	2156170	2156875	XP_014536640.1
NC_089385.1	2157489	2158487	XP_014536639.2
NC_089385.1	2159872	2161282	XP_065956545.1
NC_089385.1	2163233	2164872	XP_014536637.1
NC_089385.1	2165464	2167404	XP_065956546.1
NC_089385.1	2167892	2168177	XP_014536635.1
NC_089385.1	2168712	2170989	XP_014536634.1
NC_089385.1	2171404	2172652	XP_014536633.1
NC_089385.1	2173576	2174454	XP_065956547.1
NC_089385.1	2178812	2180500	XP_014536632.1
NC_089385.1	2181672	2188154	XP_014536631.1
NC_089385.1	2188987	2189501	XP_014536630.1
NC_089385.1	2189799	2190453	XP_014536629.1
NC_089385.1	2191025	2193007	XP_014536628.1
NC_089385.1	2193447	2194942	XP_014536627.1
NC_089385.1	2196721	2197291	XP_014536626.1
NC_089385.1	2197397	2198421	XP_065956548.1
NC_089385.1	2202143	2203901	XP_014536624.1
NC_089385.1	2205561	2206729	XP_065956549.1
NC_089385.1	2209188	2213719	XP_014536621.2
NC_089385.1	2217467	2218327	XP_014536620.1
NC_089385.1	2218545	2220503	XP_065956550.1
NC_089385.1	2221469	2222600	XP_065956551.1
NC_089385.1	2228119	2229569	XP_065956552.1
NC_089385.1	2230310	2230879	XP_065956553.1
NC_089385.1	2233608	2237186	XP_065956554.1
NC_089385.1	2240524	2243990	XP_065956555.1
NC_089385.1	2245188	2245740	XP_014534492.2
NC_089385.1	2250340	2252040	XP_065956556.1
NC_089385.1	2262740	2265245	XP_065956557.1
NC_089385.1	2266186	2267825	XP_014534487.1
NC_089385.1	2268875	2269328	XP_014534486.1
NC_089385.1	2270496	2272240	XP_014534485.2
NC_089385.1	2272271	2273031	XP_014534484.1
NC_089385.1	2273681	2274875	XP_065956558.1
NC_089385.1	2276359	2277508	XP_014534482.1
NC_089385.1	2277829	2278969	XP_014534481.1
NC_089385.1	2279592	2280797	XP_014534480.1
NC_089385.1	2281324	2283107	XP_014534479.1
NC_089385.1	2283536	2286817	XP_014534478.1
NC_089385.1	2289904	2291065	XP_014534475.1
NC_089385.1	2291474	2297713	XP_014534474.1
NC_089385.1	2298091	2298620	XP_014534473.1
NC_089385.1	2299392	2301540	XP_065956559.1
NC_089385.1	2304093	2304477	XP_014534471.1
NC_089385.1	2305178	2306596	XP_014534470.2
NC_089385.1	2306947	2307569	XP_065956560.1
NC_089385.1	2307962	2311265	XP_014534468.1
NC_089385.1	2311647	2312853	XP_014534467.1
NC_089385.1	2314281	2314619	XP_014534466.1
NC_089385.1	2315138	2317556	XP_014534465.1
NC_089385.1	2317894	2318705	XP_014534464.1
NC_089385.1	2319431	2320794	XP_014534463.1
NC_089385.1	2320971	2322930	XP_014534462.1
NC_089385.1	2325253	2326838	XP_014534461.1
NC_089385.1	2327714	2330004	XP_065956561.1
NC_089385.1	2331596	2335252	XP_014534459.1
NC_089385.1	2335898	2338460	XP_065956562.1
NC_089385.1	2341136	2342844	XP_014534457.2
NC_089385.1	2346378	2347433	XP_014534456.2
NC_089385.1	2351597	2351920	XP_065956563.1
NC_089385.1	2352294	2352873	XP_065956564.1
NC_089385.1	2355361	2360507	XP_065956565.1
NC_089385.1	2361004	2361856	XP_065956566.1
NC_089385.1	2362946	2364257	XP_014534453.1
NC_089385.1	2364841	2366042	XP_014534452.1
NC_089385.1	2366779	2367924	XP_065956567.1
NC_089385.1	2368193	2369221	XP_014534450.1
NC_089385.1	2371536	2375297	XP_065956568.1
NC_089385.1	2377265	2378881	XP_014534448.2
NC_089385.1	2382823	2384295	XP_014534447.1
NC_089385.1	2388539	2389792	XP_014534446.1
NC_089385.1	2390148	2391337	XP_014534445.1
NC_089385.1	2391742	2395007	XP_014534443.2
NC_089385.1	2395583	2395817	XP_014534442.1
NC_089385.1	2398156	2398807	XP_014534441.1
NC_089385.1	2398814	2399304	XP_065956569.1
NC_089385.1	2400527	2401616	XP_014534440.1
NC_089385.1	2402383	2406194	XP_065956570.1
NC_089385.1	2407149	2407896	XP_065956571.1
NC_089385.1	2408543	2410646	XP_065956572.1
NC_089385.1	2414425	2416095	XP_014534438.1
NC_089385.1	2417792	2419337	XP_014534437.1
NC_089385.1	2420194	2421854	XP_014534436.1
NC_089385.1	2423010	2424442	XP_014534435.1
NC_089385.1	2425104	2425584	XP_014534434.1
NC_089385.1	2428700	2429534	XP_014534433.1
NC_089385.1	2430348	2432518	XP_014534432.1
NC_089385.1	2432891	2434826	XP_014534431.1
NC_089385.1	2435060	2437043	XP_014534430.2
NC_089385.1	2437342	2438889	XP_014534429.2
NC_089385.1	2441507	2444776	XP_014534428.1
NC_089385.1	2447821	2451298	XP_014534426.1
NC_089385.1	2453933	2455578	XP_065956573.1
NC_089385.1	2458588	2459399	XP_014534424.1
NC_089385.1	2459797	2460823	XP_014534423.2
NC_089385.1	2460904	2463893	XP_014534422.2
NC_089385.1	2464862	2467682	XP_014534421.1
NC_089385.1	2467857	2469688	XP_014534420.1
NC_089385.1	2470274	2472033	XP_014534419.1
NC_089385.1	2477274	2478263	XP_014534418.1
NC_089385.1	2478421	2479408	XP_014534417.1
NC_089385.1	2479718	2480253	XP_065956574.1
NC_089385.1	2480799	2482583	XP_014534415.1
NC_089385.1	2482856	2484210	XP_014534414.1
NC_089385.1	2484795	2485749	XP_065956575.1
NC_089385.1	2486764	2487945	XP_014534411.2
NC_089385.1	2488203	2490582	XP_014534410.1
NC_089385.1	2491892	2492308	XP_065956576.1
NC_089385.1	2493272	2493563	XP_065956577.1
NC_089385.1	2494733	2496686	XP_065956578.1
NC_089385.1	2498847	2500770	XP_014534407.1
NC_089385.1	2501035	2503357	XP_065956579.1
NC_089385.1	2505157	2507727	XP_014534405.2
NC_089385.1	2510724	2511178	XP_065956580.1
NC_089385.1	2511463	2512710	XP_014534403.1
NC_089385.1	2513753	2514434	XP_014534402.1
NC_089385.1	2515392	2517300	XP_014534401.1
NC_089385.1	2518837	2520446	XP_065956581.1
NC_089385.1	2521252	2523240	XP_014534399.1
NC_089385.1	2524327	2524821	XP_065956582.1
NC_089385.1	2526132	2531314	XP_014534398.1
NC_089385.1	2533443	2534636	XP_014534397.1
NC_089385.1	2534959	2536587	XP_065956583.1
NC_089385.1	2540716	2543103	XP_014534394.2
NC_089385.1	2543712	2545829	XP_014534393.1
NC_089385.1	2546977	2549325	XP_014534392.2
NC_089385.1	2552499	2554083	XP_065956584.1
NC_089385.1	2556457	2556918	XP_014534389.1
NC_089385.1	2557255	2558854	XP_014534388.1
NC_089385.1	2560309	2561532	XP_065956585.1
NC_089385.1	2562568	2564521	XP_014534387.2
NC_089385.1	2566205	2567597	XP_014534386.1
NC_089385.1	2567890	2568561	XP_014534385.1
NC_089385.1	2570948	2572312	XP_065956586.1
NC_089385.1	2574269	2577049	XP_065956587.1
NC_089385.1	2583240	2584913	XP_014534381.1
NC_089385.1	2585938	2587392	XP_065956588.1
NC_089385.1	2591057	2591492	XP_014534378.1
NC_089385.1	2593782	2596010	XP_014534377.1
NC_089385.1	2596771	2597209	XP_065956589.1
NC_089385.1	2599839	2602230	XP_014534376.2
NC_089385.1	2603424	2607934	XP_014534374.1
NC_089385.1	2609245	2610342	XP_065956590.1
NC_089385.1	2615419	2617470	XP_014534372.1
NC_089385.1	2617964	2620520	XP_014534371.1
NC_089385.1	2622221	2623190	XP_014534369.1
NC_089385.1	2624180	2627062	XP_065956591.1
NC_089385.1	2628611	2630194	XP_065956592.1
NC_089385.1	2630412	2630682	XP_065956593.1
NC_089385.1	2631680	2633780	XP_014534368.2
NC_089385.1	2634404	2635990	XP_014534367.1
NC_089385.1	2636204	2636942	XP_014534366.1
NC_089385.1	2637244	2638159	XP_014534365.1
NC_089385.1	2638411	2640039	XP_014534364.1
NC_089385.1	2640720	2642250	XP_065956594.1
NC_089385.1	2644135	2645732	XP_014534362.1
NC_089385.1	2646921	2648466	XP_014534361.1
NC_089385.1	2648913	2650308	XP_014534360.1
NC_089385.1	2655409	2657046	XP_014534358.2
NC_089385.1	2658594	2659905	XP_065956595.1
NC_089385.1	2660293	2660965	XP_014534356.2
NC_089385.1	2661414	2662860	XP_014534355.2
NC_089385.1	2663304	2667627	XP_065956596.1
NC_089385.1	2668536	2669776	XP_065956597.1
NC_089385.1	2670734	2672794	XP_065956598.1
NC_089385.1	2673135	2673951	XP_014534350.1
NC_089385.1	2674148	2674617	XP_014534349.1
NC_089385.1	2675194	2676855	XP_014534348.2
NC_089385.1	2677128	2677730	XP_014534347.1
NC_089385.1	2678133	2679654	XP_014534346.2
NC_089385.1	2680333	2682723	XP_014534345.1
NC_089385.1	2683033	2684448	XP_014534344.1
NC_089385.1	2684673	2685174	XP_014534343.1
NC_089385.1	2686709	2688048	XP_014534342.1
NC_089385.1	2688402	2689734	XP_014534341.2
NC_089385.1	2690287	2692752	XP_014534340.1
NC_089385.1	2693080	2694571	XP_014534339.1
NC_089385.1	2695074	2697836	XP_014534338.1
NC_089385.1	2699677	2700058	XP_065956599.1
NC_089385.1	2701474	2701803	XP_065956600.1
NC_089385.1	2705904	2707586	XP_014534336.1
NC_089385.1	2708460	2709549	XP_014534335.1
NC_089385.1	2710322	2712074	XP_065956601.1
NC_089385.1	2714172	2715005	XP_014534331.1
NC_089385.1	2718469	2719226	XP_014534330.1
NC_089385.1	2720432	2721609	XP_014534329.1
NC_089385.1	2722673	2723429	XP_014534328.1
NC_089385.1	2724061	2724608	XP_014534327.1
NC_089385.1	2728570	2730756	XP_014534326.2
NC_089385.1	2732057	2732885	XP_014534324.1
NC_089385.1	2733767	2734588	XP_014534323.1
NC_089385.1	2734847	2736586	XP_065956602.1
NC_089385.1	2736954	2738559	XP_014534321.2
NC_089385.1	2739646	2740915	XP_065956603.1
NC_089385.1	2744885	2745700	XP_065956604.1
NC_089385.1	2747499	2750576	XP_065956605.1
NC_089385.1	2751125	2752361	XP_065956606.1
NC_089385.1	2752415	2754283	XP_065956607.1
NC_089385.1	2754571	2755696	XP_014534317.2
NC_089385.1	2755940	2756678	XP_014534316.1
NC_089385.1	2758933	2759376	XP_065956608.1
NC_089385.1	2760441	2761017	XP_014534315.1
NC_089385.1	2762271	2763894	XP_014534314.1
NC_089385.1	2764801	2765629	XP_065956609.1
NC_089385.1	2767800	2768974	XP_065956610.1
NC_089385.1	2769860	2773832	XP_065956611.1
NC_089385.1	2774559	2776408	XP_014534310.1
NC_089385.1	2776879	2779832	XP_014534309.1
NC_089385.1	2780571	2783027	XP_065956612.1
NC_089385.1	2783740	2787378	XP_014534306.2
NC_089385.1	2787478	2788969	XP_014534305.2
NC_089385.1	2789409	2790782	XP_065956613.1
NC_089385.1	2791361	2791742	XP_014534304.1
NC_089385.1	2792588	2794481	XP_014534303.1
NC_089385.1	2794697	2797567	XP_065956614.1
NC_089385.1	2797965	2799223	XP_014534300.1
NC_089385.1	2799824	2800757	XP_014534299.1
NC_089385.1	2801405	2802836	XP_065956615.1
NC_089385.1	2803591	2806123	XP_014534297.2
NC_089385.1	2807011	2809180	XP_014534295.1
NC_089385.1	2810037	2811521	XP_014534293.2
NC_089385.1	2811768	2812094	XP_014534292.1
NC_089385.1	2812536	2814090	XP_014534291.1
NC_089385.1	2814558	2817019	XP_065956616.1
NC_089385.1	2817327	2819349	XP_014534290.1
NC_089385.1	2820691	2823195	XP_065956617.1
NC_089385.1	2824186	2826614	XP_065956618.1
NC_089385.1	2827745	2833128	XP_014534287.1
NC_089385.1	2833969	2837491	XP_014534286.1
NC_089385.1	2839399	2840588	XP_014534285.1
NC_089385.1	2842515	2845278	XP_014534284.2
NC_089385.1	2847570	2848819	XP_014534283.1
NC_089385.1	2849619	2850248	XP_014534282.1
NC_089385.1	2852777	2853529	XP_065956619.1
NC_089385.1	2853952	2855286	XP_065956620.1
NC_089385.1	2855680	2856778	XP_065956621.1
NC_089385.1	2856911	2858621	XP_014534279.2
NC_089385.1	2860582	2863805	XP_014534278.2
NC_089385.1	2864084	2864831	XP_065956622.1
NC_089385.1	2865916	2866564	XP_014534277.1
NC_089385.1	2868322	2869357	XP_065956623.1
NC_089385.1	2871353	2873423	XP_065956624.1
NC_089385.1	2875453	2876141	XP_065956625.1
NC_089385.1	2876239	2877077	XP_065956626.1
NC_089385.1	2879770	2880072	XP_014534274.2
NC_089385.1	2883717	2885004	XP_014534273.1
NC_089385.1	2885483	2888075	XP_014534272.2
NC_089385.1	2889208	2890270	XP_014534271.1
NC_089385.1	2890534	2892575	XP_065956627.1
NC_089385.1	2894860	2899380	XP_014534270.2
NC_089385.1	2901216	2902730	XP_065956628.1
NC_089385.1	2903303	2904377	XP_014534268.2
NC_089385.1	2905974	2908524	XP_065956629.1
NC_089385.1	2909595	2911605	XP_065956630.1
NC_089385.1	2912529	2912808	XP_065956631.1
NC_089385.1	2913618	2914656	XP_065956632.1
NC_089385.1	2916365	2917151	XP_014534265.2
NC_089385.1	2918217	2920742	XP_065956633.1
NC_089385.1	2922039	2922960	XP_014534263.2
NC_089385.1	2930977	2933483	XP_014534259.1
NC_089385.1	2934728	2942043	XP_014534258.2
NC_089385.1	2947056	2948813	XP_014534257.1
NC_089385.1	2948976	2949228	XP_065956634.1
NC_089385.1	2949799	2951410	XP_014534256.1
NC_089385.1	2953121	2955354	XP_065956635.1
NC_089385.1	2955972	2958003	XP_014534254.2
NC_089385.1	2958426	2959787	XP_014534253.1
NC_089385.1	2960600	2966576	XP_065956636.1
NC_089385.1	2966644	2967279	XP_065956637.1
NC_089385.1	2967585	2968660	XP_014534251.1
NC_089385.1	2970406	2971445	XP_014534250.2
NC_089385.1	2972407	2974641	XP_065956638.1
NC_089385.1	2974967	2976364	XP_014534248.1
NC_089385.1	2976775	2978579	XP_014534247.1
NC_089385.1	2979198	2982105	XP_014534246.1
NC_089385.1	2982438	2983919	XP_014534245.1
NC_089385.1	2985548	2988853	XP_014534244.2
NC_089385.1	2992248	2994405	XP_065956639.1
NC_089385.1	2995747	2997132	XP_014534242.1
NC_089385.1	2998415	3001544	XP_065956640.1
NC_089385.1	3002403	3003620	XP_014534240.1
NC_089385.1	3003867	3004845	XP_014534239.2
NC_089385.1	3005385	3008598	XP_014534238.1
NC_089385.1	3009015	3010479	XP_065956641.1
NC_089385.1	3011927	3013396	XP_014534236.1
NC_089385.1	3014094	3014996	XP_014534235.1
NC_089385.1	3016774	3022255	XP_014534234.2
NC_089385.1	3023614	3025069	XP_065956642.1
NC_089385.1	3025860	3026670	XP_014534232.1
NC_089385.1	3029996	3031987	XP_014534231.1
NC_089385.1	3033286	3034552	XP_014534230.2
NC_089385.1	3036018	3036944	XP_065956643.1
NC_089385.1	3037542	3042485	XP_014534228.1
NC_089385.1	3044470	3044836	XP_065956644.1
NC_089385.1	3052228	3053950	XP_014534226.1
NC_089385.1	3056245	3061020	XP_065956645.1
NC_089385.1	3064096	3065366	XP_014534224.1
NC_089385.1	3066564	3068400	XP_014534222.2
NC_089385.1	3069307	3069694	XP_014534221.1
NC_089385.1	3070048	3071517	XP_014534220.1
NC_089385.1	3072094	3075907	XP_014534219.1
NC_089385.1	3075926	3076181	XP_065956646.1
NC_089385.1	3076425	3078772	XP_065956647.1
NC_089385.1	3079742	3083027	XP_065956648.1
NC_089385.1	3084853	3085961	XP_014534216.1
NC_089385.1	3086866	3087484	XP_014534215.1
NC_089385.1	3087681	3089429	XP_014534214.2
NC_089385.1	3090111	3091560	XP_014534213.1
NC_089385.1	3092095	3093815	XP_014534212.1
NC_089385.1	3094389	3095739	XP_014534211.1
NC_089385.1	3096257	3097210	XP_014534210.1
NC_089385.1	3098773	3099937	XP_014534209.1
NC_089385.1	3102072	3103029	XP_014534208.1
NC_089385.1	3104146	3105397	XP_014534207.1
NC_089385.1	3106295	3107105	XP_014534206.1
NC_089385.1	3108089	3109523	XP_014534205.1
NC_089385.1	3111064	3113532	XP_014534204.2
NC_089385.1	3117332	3118316	XP_065956649.1
NC_089385.1	3118585	3122107	XP_065956650.1
NC_089385.1	3122532	3123797	XP_014534201.1
NC_089385.1	3125202	3126681	XP_014534200.1
NC_089385.1	3126860	3127214	XP_065956651.1
NC_089385.1	3129277	3130102	XP_014534199.1
NC_089385.1	3136337	3138606	XP_065956652.1
NC_089385.1	3138696	3139636	XP_065956653.1
NC_089385.1	3140305	3142233	XP_014534196.2
NC_089385.1	3143496	3143865	XP_065956654.1
NC_089385.1	3144037	3145552	XP_065956655.1
NC_089385.1	3145756	3148360	XP_065956656.1
NC_089385.1	3152472	3154568	XP_014534193.1
NC_089385.1	3155171	3156714	XP_065956657.1
NC_089385.1	3157330	3158652	XP_014534190.2
NC_089385.1	3160937	3163437	XP_014534189.1
NC_089385.1	3163628	3164575	XP_014534188.1
NC_089385.1	3164908	3165534	XP_014534187.1
NC_089385.1	3167493	3169302	XP_014534186.2
NC_089385.1	3170772	3172159	XP_014534185.1
NC_089385.1	3174933	3177392	XP_014534183.1
NC_089385.1	3180258	3182097	XP_065956658.1
NC_089385.1	3187484	3189132	XP_014534180.2
NC_089385.1	3190790	3191584	XP_014534179.1
NC_089385.1	3191875	3194592	XP_014534178.1
NC_089385.1	3195202	3196528	XP_065956659.1
NC_089385.1	3196903	3199194	XP_065956660.1
NC_089385.1	3199914	3200649	XP_014534176.1
NC_089385.1	3200952	3202709	XP_014534175.1
NC_089385.1	3203199	3205110	XP_065956661.1
NC_089385.1	3205507	3206478	XP_014534173.1
NC_089385.1	3206659	3208075	XP_065956662.1
NC_089385.1	3208716	3210195	XP_014534171.1
NC_089385.1	3211875	3215719	XP_014534170.2
NC_089385.1	3216521	3217428	XP_014534168.1
NC_089385.1	3217943	3219321	XP_014534167.1
NC_089385.1	3220465	3222274	XP_014534166.1
NC_089385.1	3223417	3224760	XP_065956663.1
NC_089385.1	3225395	3226560	XP_014534164.2
NC_089385.1	3228621	3230208	XP_014534163.2
NC_089385.1	3234595	3236461	XP_014534162.1
NC_089385.1	3237092	3238124	XP_065956664.1
NC_089385.1	3238716	3240773	XP_014534160.1
NC_089385.1	3243058	3243783	XP_014534159.1
NC_089385.1	3245261	3246206	XP_014534158.2
NC_089385.1	3246708	3248213	XP_014534157.1
NC_089385.1	3248462	3251250	XP_014534156.1
NC_089385.1	3259502	3260591	XP_014534155.2
NC_089385.1	3260782	3261628	XP_014534154.1
NC_089385.1	3262680	3270052	XP_014534153.2
NC_089385.1	3270689	3274206	XP_065956665.1
NC_089385.1	3278343	3279893	XP_065956666.1
NC_089385.1	3282526	3283161	XP_014534149.2
NC_089385.1	3285236	3287426	XP_014534148.1
NC_089385.1	3295776	3299798	XP_065956667.1
NC_089385.1	3300428	3302331	XP_065956668.1
NC_089385.1	3303780	3304856	XP_014534145.1
NC_089385.1	3305615	3306472	XP_014534144.1
NC_089385.1	3310144	3314273	XP_065956669.1
NC_089385.1	3315621	3316356	XP_014534142.1
NC_089385.1	3319476	3321302	XP_065956670.1
NC_089385.1	3325513	3327792	XP_065956671.1
NC_089385.1	3329742	3331576	XP_065956672.1
NC_089385.1	3332578	3333337	XP_014534138.1
NC_089385.1	3333922	3335397	XP_014534137.1
NC_089385.1	3338943	3340267	XP_014534136.1
NC_089385.1	3341740	3344284	XP_014534135.2
NC_089385.1	3345451	3346989	XP_065956673.1
NC_089385.1	3349635	3350631	XP_065956674.1
NC_089385.1	3350764	3352358	XP_065956675.1
NC_089385.1	3352871	3354655	XP_014534131.1
NC_089385.1	3355371	3356467	XP_014534130.2
NC_089385.1	3357898	3358914	XP_065956676.1
NC_089385.1	3361308	3362046	XP_014534128.1
NC_089385.1	3362717	3364569	XP_014534127.1
NC_089385.1	3367360	3368449	XP_014534126.1
NC_089385.1	3369529	3371554	XP_065956677.1
NC_089385.1	3372333	3377286	XP_014534124.2
NC_089385.1	3378223	3379254	XP_014534123.2
NC_089385.1	3380139	3381771	XP_065956678.1
NC_089385.1	3384382	3385777	XP_014534121.1
NC_089385.1	3386344	3387785	XP_014534120.1
NC_089385.1	3389540	3391034	XP_065956679.1
NC_089385.1	3391866	3393109	XP_014534118.1
NC_089385.1	3394136	3395669	XP_014534117.2
NC_089385.1	3396003	3397624	XP_014534116.1
NC_089385.1	3398032	3398490	XP_014534115.1
NC_089385.1	3399358	3401158	XP_014534114.1
NC_089385.1	3402747	3406830	XP_014534113.1
NC_089385.1	3408389	3409956	XP_014534112.1
NC_089385.1	3410274	3412982	XP_014534111.1
NC_089385.1	3413183	3414555	XP_065956680.1
NC_089385.1	3415284	3416126	XP_014534109.1
NC_089385.1	3417712	3418834	XP_014534108.1
NC_089385.1	3421866	3423288	XP_014534107.1
NC_089385.1	3424427	3427925	XP_014534106.1
NC_089385.1	3428539	3430723	XP_014534105.1
NC_089385.1	3433126	3433856	XP_065956681.1
NC_089385.1	3435963	3437122	XP_014534103.1
NC_089385.1	3437442	3437951	XP_065956682.1
NC_089385.1	3439557	3441180	XP_014534102.2
NC_089385.1	3441301	3442557	XP_065956683.1
NC_089385.1	3443242	3445275	XP_065956684.1
NC_089385.1	3445757	3447699	XP_014534100.1
NC_089385.1	3450390	3451745	XP_014534099.1
NC_089385.1	3452370	3454707	XP_014534098.2
NC_089385.1	3455279	3458750	XP_014534097.2
NC_089385.1	3459058	3459650	XP_014534096.1
NC_089385.1	3460274	3461226	XP_014534094.1
NC_089385.1	3461662	3464320	XP_014534093.2
NC_089385.1	3467080	3468082	XP_014534092.1
NC_089385.1	3468782	3469415	XP_014534091.2
NC_089385.1	3470323	3471253	XP_014534090.1
NC_089385.1	3473536	3474811	XP_014534088.1
NC_089385.1	3475444	3477311	XP_065956685.1
NC_089385.1	3478036	3482374	XP_014534086.1
NC_089385.1	3483941	3485368	XP_014534085.1
NC_089385.1	3485989	3487465	XP_014534084.1
NC_089385.1	3488795	3490007	XP_014534083.2
NC_089385.1	3490465	3492187	XP_014534082.2
NC_089385.1	3493835	3494359	XP_014534081.1
NC_089385.1	3496409	3497303	XP_014534080.1
NC_089385.1	3497749	3499860	XP_014534079.1
NC_089385.1	3501750	3503098	XP_014534078.1
NC_089385.1	3503831	3505372	XP_014534077.2
NC_089385.1	3505706	3508433	XP_014534076.2
NC_089385.1	3508549	3510800	XP_065956686.1
NC_089385.1	3511791	3512925	XP_014534072.1
NC_089385.1	3513544	3520647	XP_014534071.1
NC_089385.1	3521380	3524035	XP_014534070.1
NC_089385.1	3524599	3525979	XP_014534069.1
NC_089385.1	3527184	3528736	XP_014534068.1
NC_089385.1	3529024	3529584	XP_014534067.1
NC_089385.1	3530524	3533032	XP_014534066.1
NC_089385.1	3534064	3535864	XP_014534065.1
NC_089385.1	3536377	3538222	XP_014534064.1
NC_089385.1	3538756	3540157	XP_065956687.1
NC_089385.1	3540306	3542256	XP_014534062.1
NC_089385.1	3542568	3543469	XP_014534061.1
NC_089385.1	3544061	3546162	XP_014534060.1
NC_089385.1	3547962	3548960	XP_014534059.1
NC_089385.1	3550673	3552896	XP_014534058.1
NC_089385.1	3555849	3556469	XP_065956688.1
NC_089385.1	3559735	3561626	XP_014534055.2
NC_089385.1	3564190	3566084	XP_065956689.1
NC_089385.1	3566442	3567669	XP_065956690.1
NC_089385.1	3568461	3570372	XP_014534052.1
NC_089385.1	3570538	3571370	XP_014534051.1
NC_089385.1	3572323	3573637	XP_014534050.2
NC_089385.1	3573827	3575456	XP_014534049.2
NC_089385.1	3575676	3577354	XP_065956691.1
NC_089385.1	3577692	3582774	XP_014534047.1
NC_089385.1	3584287	3586487	XP_014534045.1
NC_089385.1	3586963	3588700	XP_014534044.1
NC_089385.1	3588913	3590639	XP_065956692.1
NC_089385.1	3590976	3591550	XP_065956693.1
NC_089385.1	3592096	3593761	XP_014534041.1
NC_089385.1	3594390	3596594	XP_065956694.1
NC_089385.1	3597844	3598645	XP_065956695.1
NC_089385.1	3599767	3602793	XP_014534038.1
NC_089385.1	3603629	3604273	XP_065956696.1
NC_089385.1	3606977	3609255	XP_014534037.1
NC_089385.1	3610165	3610741	XP_014534036.1
NC_089385.1	3611390	3613292	XP_014534035.1
NC_089385.1	3616297	3617896	XP_014534034.1
NC_089385.1	3618533	3622884	XP_014534033.1
NC_089385.1	3623849	3624525	XP_065956697.1
NC_089385.1	3624619	3625976	XP_065956698.1
NC_089385.1	3626263	3626937	XP_065956699.1
NC_089385.1	3628045	3630110	XP_065956700.1
NC_089385.1	3630375	3631437	XP_014534029.2
NC_089385.1	3631949	3632603	XP_014534028.1
NC_089385.1	3633848	3635009	XP_014534027.1
NC_089385.1	3635080	3636046	XP_014534026.1
NC_089385.1	3638721	3640837	XP_065956701.1
NC_089385.1	3641861	3643203	XP_014534022.1
NC_089385.1	3644133	3644583	XP_065956702.1
NC_089385.1	3646617	3648001	XP_014534020.1
NC_089385.1	3650686	3652042	XP_065956703.1
NC_089385.1	3652337	3654953	XP_065956704.1
NC_089385.1	3656148	3657829	XP_065956705.1
NC_089385.1	3659750	3660698	XP_014534016.1
NC_089385.1	3662097	3662421	XP_014534015.1
NC_089385.1	3662767	3664312	XP_014534014.1
NC_089385.1	3666084	3666658	XP_014534013.1
NC_089385.1	3666933	3668522	XP_014534012.1
NC_089385.1	3670533	3671301	XP_014534011.1
NC_089385.1	3673098	3674035	XP_014534010.1
NC_089385.1	3674578	3679036	XP_014534009.1
NC_089385.1	3680284	3681836	XP_014534007.1
NC_089385.1	3682823	3683528	XP_014534006.1
NC_089385.1	3683577	3684051	XP_065956706.1
NC_089385.1	3684235	3687025	XP_065956707.1
NC_089385.1	3687755	3689250	XP_014534004.2
NC_089385.1	3689766	3691802	XP_065956708.1
NC_089385.1	3692435	3693098	XP_065956709.1
NC_089385.1	3693293	3694685	XP_014534001.1
NC_089385.1	3695713	3698780	XP_065956710.1
NC_089385.1	3699473	3700325	XP_065956711.1
NC_089385.1	3700939	3703696	XP_014533998.2
NC_089385.1	3706052	3708903	XP_014533997.1
NC_089385.1	3709271	3710498	XP_014533996.1
NC_089385.1	3713648	3716206	XP_014533995.1
NC_089385.1	3716583	3719597	XP_014533994.1
NC_089385.1	3719932	3722487	XP_065956712.1
NC_089385.1	3728323	3730246	XP_014533992.1
NC_089385.1	3731208	3733824	XP_014533991.1
NC_089385.1	3734247	3734696	XP_014533990.1
NC_089385.1	3735476	3737077	XP_065956713.1
NC_089385.1	3737492	3739520	XP_014533988.1
NC_089385.1	3740136	3741701	XP_014533987.1
NC_089385.1	3742565	3744315	XP_014533985.1
NC_089385.1	3744416	3745226	XP_014533984.1
NC_089385.1	3745526	3749238	XP_014533983.2
NC_089385.1	3749525	3751890	XP_014533982.1
NC_089385.1	3754282	3755181	XP_014533980.1
NC_089385.1	3755839	3757225	XP_014533979.1
NC_089385.1	3757985	3758474	XP_014533978.1
NC_089385.1	3758939	3759740	XP_014533977.1
NC_089385.1	3760330	3762013	XP_014533976.2
NC_089385.1	3762223	3764486	XP_014533975.2
NC_089385.1	3765060	3765831	XP_065956714.1
NC_089385.1	3769713	3772552	XP_065956715.1
NC_089385.1	3773139	3773373	XP_065956716.1
NC_089385.1	3774855	3775666	XP_014533973.2
NC_089385.1	3776345	3784206	XP_014533972.1
NC_089385.1	3786059	3788127	XP_014533971.2
NC_089385.1	3789640	3790588	XP_065956717.1
NC_089385.1	3794588	3795125	XP_014533969.1
NC_089385.1	3796318	3801348	XP_014533968.1
NC_089385.1	3802140	3802801	XP_014533967.2
NC_089385.1	3804147	3804991	XP_014533966.1
NC_089385.1	3807138	3808745	XP_014533964.1
NC_089385.1	3809783	3817539	XP_014533963.1
NC_089385.1	3818572	3819737	XP_014533961.1
NC_089385.1	3823455	3823923	XP_065956718.1
NC_089385.1	3824886	3826506	XP_065956719.1
NC_089385.1	3828372	3829401	XP_014533958.2
NC_089385.1	3829757	3832601	XP_065956720.1
NC_089385.1	3833129	3834653	XP_014533957.1
NC_089385.1	3836070	3836388	XP_014533956.1
NC_089385.1	3836697	3839666	XP_014533955.1
NC_089385.1	3844651	3845668	XP_014533954.2
NC_089385.1	3846843	3847197	XP_065956721.1
NC_089385.1	3847512	3848992	XP_065956722.1
NC_089385.1	3850010	3851078	XP_065956723.1
NC_089385.1	3851479	3853208	XP_014533952.2
NC_089385.1	3853826	3854787	XP_014533951.1
NC_089385.1	3855765	3857468	XP_014533950.1
NC_089385.1	3859230	3863346	XP_065956724.1
NC_089385.1	3864317	3864854	XP_014533947.1
NC_089385.1	3866726	3868462	XP_014533945.2
NC_089385.1	3868941	3874152	XP_065956725.1
NC_089385.1	3878290	3879904	XP_065956726.1
NC_089385.1	3881293	3883185	XP_014533941.1
NC_089385.1	3885151	3887116	XP_014533940.1
NC_089385.1	3887633	3888534	XP_065956727.1
NC_089385.1	3888610	3889890	XP_014533938.1
NC_089385.1	3891660	3892871	XP_014533937.1
NC_089385.1	3895037	3896929	XP_065956728.1
NC_089385.1	3897729	3900522	XP_065956729.1
NC_089385.1	3900954	3903088	XP_014533934.1
NC_089385.1	3907422	3909284	XP_065956730.1
NC_089385.1	3910208	3911183	XP_014533933.1
NC_089385.1	3914004	3915189	XP_014533932.1
NC_089385.1	3915950	3917332	XP_014533931.1
NC_089385.1	3922888	3926523	XP_014533929.2
NC_089385.1	3928590	3933362	XP_065956731.1
NC_089385.1	3934344	3935841	XP_014533927.1
NC_089385.1	3936530	3937395	XP_065956732.1
NC_089385.1	3937935	3938558	XP_014533925.1
NC_089385.1	3940299	3941499	XP_014533924.1
NC_089385.1	3942029	3944136	XP_014533923.1
NC_089385.1	3945790	3947363	XP_014533922.1
NC_089385.1	3948134	3949333	XP_065956733.1
NC_089385.1	3949724	3951247	XP_014533921.2
NC_089385.1	3951610	3954577	XP_065956734.1
NC_089385.1	3955748	3956921	XP_014533919.2
NC_089385.1	3957222	3961454	XP_014533918.1
NC_089385.1	3961950	3963577	XP_014533917.1
NC_089385.1	3964314	3965542	XP_014533916.1
NC_089385.1	3967024	3969049	XP_065956735.1
NC_089385.1	3971451	3974829	XP_065956736.1
NC_089385.1	3976023	3977135	XP_014533913.1
NC_089385.1	3977952	3981984	XP_065956737.1
NC_089385.1	3982314	3982959	XP_014533910.1
NC_089385.1	3983262	3984166	XP_014533909.1
NC_089385.1	3984494	3984983	XP_014533908.1
NC_089385.1	3985375	3986910	XP_065956738.1
NC_089385.1	3987841	3991827	XP_014533906.2
NC_089385.1	3992163	3993068	XP_014533905.1
NC_089385.1	3996512	3997951	XP_014533904.2
NC_089385.1	4000506	4001189	XP_014533903.1
NC_089385.1	4001866	4003510	XP_014533902.2
NC_089385.1	4004266	4004656	XP_014533901.2
NC_089385.1	4005031	4005655	XP_014533900.1
NC_089385.1	4006177	4008755	XP_014533899.1
NC_089385.1	4010327	4011107	XP_014533897.2
NC_089385.1	4011976	4013434	XP_065956739.1
NC_089385.1	4013834	4016715	XP_065956740.1
NC_089385.1	4017030	4018404	XP_014533894.2
NC_089385.1	4019188	4019608	XP_065956741.1
NC_089385.1	4020739	4024834	XP_014533892.1
NC_089385.1	4025375	4026888	XP_014533891.1
NC_089385.1	4027154	4030973	XP_065956742.1
NC_089385.1	4031704	4038360	XP_014533889.1
NC_089385.1	4042571	4047230	XP_014533887.2
NC_089385.1	4047632	4049030	XP_014533886.1
NC_089385.1	4049195	4050389	XP_014533885.2
NC_089385.1	4050744	4056174	XP_065956743.1
NC_089385.1	4057266	4058529	XP_014533883.2
NC_089385.1	4058548	4059297	XP_014533881.1
NC_089385.1	4059513	4061048	XP_065956744.1
NC_089385.1	4061364	4063499	XP_014533879.1
NC_089385.1	4063929	4064562	XP_014533878.1
NC_089385.1	4064738	4065496	XP_014533877.1
NC_089385.1	4066552	4069493	XP_014533876.2
NC_089385.1	4070684	4073916	XP_065956745.1
NC_089385.1	4077331	4078348	XP_014533873.1
NC_089385.1	4078646	4079851	XP_014533872.1
NC_089385.1	4080916	4088962	XP_014533871.1
NC_089385.1	4090440	4091844	XP_014533870.1
NC_089385.1	4095700	4097563	XP_065956746.1
NC_089385.1	4098266	4101466	XP_014533867.1
NC_089385.1	4103167	4105459	XP_014533866.1
NC_089385.1	4105618	4106653	XP_014533865.1
NC_089385.1	4106824	4107760	XP_014533864.1
NC_089385.1	4108328	4109591	XP_014533863.1
NC_089385.1	4109950	4111184	XP_065956747.1
NC_089385.1	4112151	4114488	XP_014533861.1
NC_089385.1	4115964	4118106	XP_065956748.1
NC_089385.1	4118545	4118872	XP_014533859.1
NC_089385.1	4119270	4122641	XP_014533858.1
NC_089385.1	4123108	4125429	XP_014533857.1
NC_089385.1	4127477	4127877	XP_014533855.1
NC_089385.1	4133817	4134511	XP_065956749.1
NC_089385.1	4136518	4137588	XP_014533853.2
NC_089385.1	4138011	4140092	XP_014533852.1
NC_089385.1	4144186	4144920	XP_065956750.1
NC_089385.1	4145032	4147684	XP_014533851.2
NC_089385.1	4149774	4150176	XP_065956751.1
NC_089385.1	4150207	4150912	XP_014533849.2
NC_089385.1	4157499	4169227	XP_014533845.1
NC_089385.1	4169625	4170530	XP_014533844.1
NC_089385.1	4171440	4173808	XP_014533843.1
NC_089385.1	4174855	4176521	XP_014533842.2
NC_089385.1	4177547	4178180	XP_014533841.1
NC_089385.1	4179936	4181143	XP_065956752.1
NC_089385.1	4181634	4183793	XP_014533839.1
NC_089385.1	4184979	4185687	XP_014533838.1
NC_089385.1	4187143	4189766	XP_065956753.1
NC_089385.1	4192806	4194130	XP_014533835.1
NC_089385.1	4194490	4195624	XP_065956754.1
NC_089385.1	4196654	4196946	XP_065956755.1
NC_089385.1	4197132	4198241	XP_014533833.1
NC_089385.1	4198730	4201022	XP_065956756.1
NC_089385.1	4201220	4204114	XP_014533831.2
NC_089385.1	4205013	4206580	XP_014533829.1
NC_089385.1	4206823	4208190	XP_014533828.1
NC_089385.1	4209342	4214264	XP_065956757.1
NC_089385.1	4215027	4216439	XP_014533824.1
NC_089385.1	4216976	4218184	XP_014533823.1
NC_089385.1	4218304	4219270	XP_014533822.2
NC_089385.1	4220885	4222139	XP_014533821.2
NC_089385.1	4223916	4224648	XP_014533820.1
NC_089385.1	4225309	4227318	XP_014533819.2
NC_089385.1	4227810	4230319	XP_014533818.1
NC_089385.1	4231835	4232120	XP_065956758.1
NC_089385.1	4233962	4235075	XP_014533817.2
NC_089385.1	4236496	4237065	XP_014533816.1
NC_089385.1	4238013	4239288	XP_014533815.2
NC_089385.1	4239483	4241998	XP_065956759.1
NC_089385.1	4244971	4247957	XP_014533813.2
NC_089385.1	4248438	4249581	XP_014533812.1
NC_089385.1	4250657	4252976	XP_014533810.2
NC_089385.1	4253943	4255074	XP_014533809.1
NC_089385.1	4255648	4257329	XP_014533808.1
NC_089385.1	4257732	4259704	XP_014533807.1
NC_089385.1	4263207	4264650	XP_065956760.1
NC_089385.1	4265942	4267758	XP_065956761.1
NC_089385.1	4268382	4269034	XP_014533804.1
NC_089385.1	4269640	4270818	XP_014533803.1
NC_089385.1	4271058	4274549	XP_014533802.1
NC_089385.1	4275529	4277630	XP_014533801.1
NC_089385.1	4278821	4279932	XP_065956762.1
NC_089385.1	4280203	4280897	XP_014533798.2
NC_089385.1	4281302	4285126	XP_014533797.1
NC_089385.1	4287093	4288720	XP_014533796.1
NC_089385.1	4290109	4291253	XP_065956763.1
NC_089385.1	4291443	4293128	XP_014533794.1
NC_089385.1	4293597	4294268	XP_065956764.1
NC_089385.1	4295587	4296022	XP_014533792.2
NC_089385.1	4297357	4298342	XP_014533791.1
NC_089385.1	4299204	4300356	XP_014533790.1
NC_089385.1	4300768	4301349	XP_014533789.1
NC_089385.1	4301644	4302433	XP_014533788.1
NC_089385.1	4302711	4303499	XP_014533787.1
NC_089385.1	4304268	4305081	XP_014533786.1
NC_089385.1	4305465	4306614	XP_065956765.1
NC_089385.1	4307070	4308138	XP_014533785.2
NC_089385.1	4309125	4310167	XP_065956766.1
NC_089385.1	4310989	4314377	XP_014533783.1
NC_089385.1	4316655	4319713	XP_014533782.1
NC_089385.1	4321078	4322335	XP_014533781.1
NC_089385.1	4323784	4324483	XP_014533780.1
NC_089385.1	4325253	4326003	XP_014533779.1
NC_089385.1	4327790	4329624	XP_065956767.1
NC_089385.1	4333610	4334722	XP_014533777.1
NC_089385.1	4335125	4335751	XP_065956768.1
NC_089385.1	4337043	4338331	XP_065956769.1
NC_089385.1	4338878	4341259	XP_065956770.1
NC_089385.1	4342560	4344201	XP_014533773.1
NC_089385.1	4345063	4345498	XP_014533772.1
NC_089385.1	4345887	4347336	XP_014533771.1
NC_089385.1	4347960	4349515	XP_014533770.2
NC_089385.1	4349635	4350535	XP_014533769.1
NC_089385.1	4350824	4352543	XP_014533768.1
NC_089385.1	4356596	4357315	XP_065956771.1
NC_089385.1	4359511	4362227	XP_065956772.1
NC_089385.1	4363343	4365360	XP_014533766.1
NC_089385.1	4365533	4368300	XP_065956773.1
NC_089385.1	4368946	4369546	XP_065956774.1
NC_089385.1	4369635	4370115	XP_014533764.1
NC_089385.1	4370644	4371706	XP_065956775.1
NC_089385.1	4371930	4373156	XP_065956776.1
NC_089385.1	4374081	4376669	XP_014533762.1
NC_089385.1	4377334	4378103	XP_014533761.1
NC_089385.1	4378415	4380614	XP_014533760.1
NC_089385.1	4381073	4384837	XP_014533759.1
NC_089385.1	4385506	4387047	XP_014533758.2
NC_089385.1	4388043	4394123	XP_014533757.1
NC_089385.1	4394402	4396127	XP_065956777.1
NC_089385.1	4397221	4398918	XP_065956778.1
NC_089386.1	433	875	XP_065956779.1
NC_089386.1	4679	6397	XP_014532728.1
NC_089386.1	9727	11203	XP_065956780.1
NC_089386.1	11578	13401	XP_065956781.1
NC_089386.1	14562	14905	XP_065956782.1
NC_089386.1	17694	18913	XP_014532731.1
NC_089386.1	19117	20419	XP_065956783.1
NC_089386.1	21351	23000	XP_065956784.1
NC_089386.1	23599	24023	XP_065956785.1
NC_089386.1	24689	25499	XP_014532734.1
NC_089386.1	26573	27277	XP_065956786.1
NC_089386.1	27977	29462	XP_014532736.1
NC_089386.1	29862	31553	XP_014532737.1
NC_089386.1	32818	34399	XP_014532738.1
NC_089386.1	35571	37389	XP_065956787.1
NC_089386.1	37990	39893	XP_014532740.2
NC_089386.1	40053	42392	XP_014532741.2
NC_089386.1	43454	45031	XP_014532742.1
NC_089386.1	45622	47056	XP_014532743.2
NC_089386.1	48851	50248	XP_065956788.1
NC_089386.1	50644	53051	XP_014532745.1
NC_089386.1	54991	57755	XP_014532746.1
NC_089386.1	57959	58863	XP_014532747.1
NC_089386.1	58867	59256	XP_014532748.2
NC_089386.1	59310	59908	XP_014532749.2
NC_089386.1	60627	63561	XP_014532751.2
NC_089386.1	63830	64263	XP_014532752.1
NC_089386.1	65025	66003	XP_014532753.1
NC_089386.1	66382	70052	XP_014532754.2
NC_089386.1	70421	72001	XP_014532755.2
NC_089386.1	77836	80830	XP_014532758.1
NC_089386.1	81187	82325	XP_014532759.1
NC_089386.1	82741	84814	XP_014532760.1
NC_089386.1	88341	89361	XP_014532761.1
NC_089386.1	89947	90700	XP_065956789.1
NC_089386.1	91252	92083	XP_014532762.2
NC_089386.1	92903	93175	XP_065956790.1
NC_089386.1	96316	98124	XP_014532763.1
NC_089386.1	98456	98957	XP_014532764.1
NC_089386.1	100157	100859	XP_065956791.1
NC_089386.1	103135	104363	XP_065956792.1
NC_089386.1	104875	105378	XP_014532766.2
NC_089386.1	105589	107547	XP_014532767.1
NC_089386.1	107827	109224	XP_014532768.1
NC_089386.1	111112	112018	XP_065956793.1
NC_089386.1	112231	112913	XP_014532770.1
NC_089386.1	113027	116331	XP_065956794.1
NC_089386.1	117812	119165	XP_014532773.2
NC_089386.1	120362	122112	XP_065956795.1
NC_089386.1	122748	123018	XP_065956796.1
NC_089386.1	123236	125601	XP_065956797.1
NC_089386.1	125822	127071	XP_014532776.2
NC_089386.1	127261	131000	XP_065956798.1
NC_089386.1	137727	139935	XP_065956799.1
NC_089386.1	140418	141330	XP_065956800.1
NC_089386.1	141359	142804	XP_014532779.2
NC_089386.1	145303	146233	XP_065956801.1
NC_089386.1	153710	155505	XP_065956802.1
NC_089386.1	155567	157145	XP_065956803.1
NC_089386.1	159472	160715	XP_014532783.2
NC_089386.1	160953	163541	XP_014532784.2
NC_089386.1	164678	165932	XP_014532785.1
NC_089386.1	166315	168328	XP_065956804.1
NC_089386.1	169893	171870	XP_065956805.1
NC_089386.1	172874	174729	XP_014532788.1
NC_089386.1	177093	179008	XP_014532789.1
NC_089386.1	179550	179876	XP_014532790.1
NC_089386.1	183199	185681	XP_014532791.1
NC_089386.1	185730	186138	XP_065956806.1
NC_089386.1	188281	189910	XP_065956807.1
NC_089386.1	191534	192803	XP_065956808.1
NC_089386.1	193696	195086	XP_014532793.2
NC_089386.1	199863	201516	XP_014532794.1
NC_089386.1	204301	205825	XP_014532795.1
NC_089386.1	206472	206812	XP_014532796.1
NC_089386.1	207668	208773	XP_014532797.2
NC_089386.1	212200	213340	XP_065956809.1
NC_089386.1	214040	214841	XP_014532800.2
NC_089386.1	215195	216761	XP_014532801.1
NC_089386.1	217012	217969	XP_065956810.1
NC_089386.1	218081	220111	XP_014532802.2
NC_089386.1	220865	222135	XP_014532803.1
NC_089386.1	222217	224769	XP_014532804.2
NC_089386.1	226199	227683	XP_014532805.1
NC_089386.1	228213	229354	XP_014532806.1
NC_089386.1	229806	231750	XP_065956811.1
NC_089386.1	232285	232498	XP_065956812.1
NC_089386.1	232639	233404	XP_014532807.1
NC_089386.1	234296	235423	XP_065956813.1
NC_089386.1	236327	236908	XP_065956814.1
NC_089386.1	237145	237558	XP_065956815.1
NC_089386.1	238743	239121	XP_065956816.1
NC_089386.1	241711	243281	XP_014532811.1
NC_089386.1	244738	247183	XP_014532812.1
NC_089386.1	249968	255693	XP_065956817.1
NC_089386.1	256523	258403	XP_014532814.1
NC_089386.1	260938	265667	XP_014532815.1
NC_089386.1	268006	269893	XP_014532816.1
NC_089386.1	270294	271411	XP_014532817.1
NC_089386.1	271878	273126	XP_014532818.1
NC_089386.1	274464	274847	XP_065956818.1
NC_089386.1	277997	278783	XP_014532819.1
NC_089386.1	279889	283724	XP_014532820.1
NC_089386.1	284531	286741	XP_014532822.1
NC_089386.1	289521	291855	XP_014532824.1
NC_089386.1	295261	296500	XP_065956819.1
NC_089386.1	297582	298474	XP_065956820.1
NC_089386.1	299330	304608	XP_065956821.1
NC_089386.1	306761	307946	XP_014532825.2
NC_089386.1	308180	309764	XP_014532826.1
NC_089386.1	312814	313563	XP_065956822.1
NC_089386.1	314869	316488	XP_065956823.1
NC_089386.1	317310	318774	XP_014532830.2
NC_089386.1	321346	324909	XP_014532832.1
NC_089386.1	326624	327909	XP_014532833.2
NC_089386.1	328414	329089	XP_065956824.1
NC_089386.1	329756	330647	XP_014532835.1
NC_089386.1	331007	332862	XP_014532836.1
NC_089386.1	333299	335424	XP_014532837.2
NC_089386.1	335958	337746	XP_014532838.1
NC_089386.1	338899	340088	XP_014532839.2
NC_089386.1	340536	341309	XP_065956825.1
NC_089386.1	341560	342607	XP_014532841.1
NC_089386.1	343524	343841	XP_014532842.2
NC_089386.1	344120	344786	XP_065956826.1
NC_089386.1	345713	346329	XP_014532844.2
NC_089386.1	346402	347205	XP_065956827.1
NC_089386.1	347851	349562	XP_065956828.1
NC_089386.1	349632	349890	XP_065956829.1
NC_089386.1	354119	358288	XP_014532848.1
NC_089386.1	360124	362233	XP_014532849.1
NC_089386.1	362455	363652	XP_014532850.1
NC_089386.1	363967	365171	XP_014532851.1
NC_089386.1	366208	367098	XP_014532852.1
NC_089386.1	367723	370583	XP_014532853.2
NC_089386.1	371169	373832	XP_014532854.2
NC_089386.1	374309	375648	XP_014532855.1
NC_089386.1	375928	376638	XP_014532856.1
NC_089386.1	379803	381330	XP_014532858.2
NC_089386.1	383970	385477	XP_065956830.1
NC_089386.1	385894	389474	XP_014532862.2
NC_089386.1	390256	391672	XP_014532863.1
NC_089386.1	391978	392975	XP_014532864.1
NC_089386.1	393755	394799	XP_014532865.1
NC_089386.1	398456	399830	XP_065956831.1
NC_089386.1	403206	404797	XP_014532868.2
NC_089386.1	408747	413934	XP_065956832.1
NC_089386.1	414250	415750	XP_014532871.1
NC_089386.1	416533	419961	XP_014532872.2
NC_089386.1	421042	421573	XP_014532874.1
NC_089386.1	422159	422824	XP_014532875.1
NC_089386.1	424938	427057	XP_065956833.1
NC_089386.1	427234	427993	XP_014532877.1
NC_089386.1	428370	432582	XP_014532878.1
NC_089386.1	433358	434098	XP_014532879.1
NC_089386.1	434416	439357	XP_014532880.1
NC_089386.1	442482	443650	XP_014532881.1
NC_089386.1	444217	445300	XP_014532882.1
NC_089386.1	446345	446784	XP_065956834.1
NC_089386.1	449462	452171	XP_065956835.1
NC_089386.1	452861	453818	XP_014532884.1
NC_089386.1	458082	459914	XP_014532885.2
NC_089386.1	460961	462144	XP_065956836.1
NC_089386.1	462451	466589	XP_065956837.1
NC_089386.1	466896	468575	XP_014532887.1
NC_089386.1	469331	469739	XP_014532888.1
NC_089386.1	470615	471488	XP_014532889.1
NC_089386.1	472325	473547	XP_014532890.2
NC_089386.1	473799	474969	XP_014532891.1
NC_089386.1	475726	477741	XP_014532892.1
NC_089386.1	477818	480637	XP_065956838.1
NC_089386.1	481877	483188	XP_014532894.1
NC_089386.1	483766	485620	XP_014532895.1
NC_089386.1	485998	488809	XP_014532896.2
NC_089386.1	489154	489543	XP_014532897.1
NC_089386.1	491068	493329	XP_014532898.2
NC_089386.1	502333	503998	XP_065956839.1
NC_089386.1	506075	508086	XP_065956840.1
NC_089386.1	522766	525395	XP_014532899.2
NC_089386.1	525859	527972	XP_014532900.2
NC_089386.1	528463	530018	XP_065956841.1
NC_089386.1	530174	531826	XP_065956842.1
NC_089386.1	532498	533678	XP_014532902.1
NC_089386.1	534034	535698	XP_014532903.1
NC_089386.1	536794	537465	XP_065956843.1
NC_089386.1	542619	543713	XP_014532904.2
NC_089386.1	543877	546359	XP_014532905.2
NC_089386.1	546921	548367	XP_014532906.1
NC_089386.1	548838	550630	XP_014532907.2
NC_089386.1	551790	553834	XP_014532908.1
NC_089386.1	554533	555493	XP_065956844.1
NC_089386.1	555902	556601	XP_065956845.1
NC_089386.1	556905	558318	XP_065956846.1
NC_089386.1	558733	560986	XP_014532911.1
NC_089386.1	561199	564465	XP_014532912.1
NC_089386.1	565653	567508	XP_014532913.2
NC_089386.1	568060	569791	XP_014532914.1
NC_089386.1	570099	571331	XP_014532915.1
NC_089386.1	572002	572884	XP_014532916.1
NC_089386.1	574055	576719	XP_065956847.1
NC_089386.1	580451	583703	XP_014532919.1
NC_089386.1	584325	585473	XP_065956848.1
NC_089386.1	585548	585959	XP_014532920.1
NC_089386.1	587305	589787	XP_014532921.1
NC_089386.1	590870	592442	XP_014532922.1
NC_089386.1	592712	593489	XP_014532923.2
NC_089386.1	594126	594927	XP_014532924.1
NC_089386.1	595313	596471	XP_014532925.1
NC_089386.1	597267	599002	XP_014532926.1
NC_089386.1	599252	602035	XP_014532927.1
NC_089386.1	602187	603398	XP_014532928.1
NC_089386.1	603556	606013	XP_014532929.1
NC_089386.1	606181	608761	XP_014532930.1
NC_089386.1	609536	610532	XP_014532931.1
NC_089386.1	611050	616015	XP_014532932.1
NC_089386.1	618618	618997	XP_014532933.2
NC_089386.1	619193	621531	XP_014532934.1
NC_089386.1	623229	626808	XP_014532935.2
NC_089386.1	636978	638193	XP_014532936.1
NC_089386.1	639093	639469	XP_065956849.1
NC_089386.1	646521	647508	XP_014532937.1
NC_089386.1	649396	651708	XP_065956850.1
NC_089386.1	660886	661594	XP_065956851.1
NC_089386.1	662357	663421	XP_065956852.1
NC_089386.1	664790	665253	XP_014532940.1
NC_089386.1	665745	667080	XP_014532941.1
NC_089386.1	667683	670063	XP_014532942.1
NC_089386.1	671074	671817	XP_014532943.1
NC_089386.1	673318	675232	XP_014532944.1
NC_089386.1	676901	678725	XP_014532945.1
NC_089386.1	681598	682429	XP_014532947.2
NC_089386.1	683243	684102	XP_065956853.1
NC_089386.1	684585	685224	XP_014532948.2
NC_089386.1	686888	687920	XP_014532949.1
NC_089386.1	696862	697102	XP_014532953.1
NC_089386.1	698504	701551	XP_014532954.1
NC_089386.1	702592	704496	XP_014532955.2
NC_089386.1	706417	709233	XP_014532956.1
NC_089386.1	710198	713764	XP_065956854.1
NC_089386.1	715098	716762	XP_014532958.2
NC_089386.1	717578	718856	XP_014532959.1
NC_089386.1	721214	723760	XP_014532960.1
NC_089386.1	724869	728474	XP_014532961.1
NC_089386.1	730621	731869	XP_065956855.1
NC_089386.1	735469	736210	XP_014532963.1
NC_089386.1	736607	739392	XP_065956856.1
NC_089386.1	742686	743727	XP_014532964.1
NC_089386.1	745342	748842	XP_014532965.1
NC_089386.1	749954	753650	XP_014532966.1
NC_089386.1	754091	756483	XP_014532967.1
NC_089386.1	756837	759293	XP_014532968.1
NC_089386.1	759734	760496	XP_014532969.1
NC_089386.1	762067	763119	XP_014532970.1
NC_089386.1	764169	764929	XP_014532971.1
NC_089386.1	765252	766059	XP_014532972.1
NC_089386.1	766407	766680	XP_065956857.1
NC_089386.1	766750	768070	XP_014532973.1
NC_089386.1	768839	771413	XP_014532974.1
NC_089386.1	772085	773409	XP_065956858.1
NC_089386.1	773666	774978	XP_014532976.1
NC_089386.1	775563	777087	XP_014532977.1
NC_089386.1	777935	779111	XP_014532978.1
NC_089386.1	782078	783176	XP_065956859.1
NC_089386.1	788053	791851	XP_014532979.1
NC_089386.1	792550	793702	XP_065956860.1
NC_089386.1	793978	794755	XP_014532980.2
NC_089386.1	795979	797515	XP_065956861.1
NC_089386.1	797972	798872	XP_014532982.1
NC_089386.1	802087	804562	XP_065956862.1
NC_089386.1	805664	807687	XP_014532984.1
NC_089386.1	808812	809610	XP_014532985.1
NC_089386.1	810443	811162	XP_014532986.1
NC_089386.1	812167	812991	XP_014532987.1
NC_089386.1	813719	815398	XP_014532988.1
NC_089386.1	816728	817263	XP_014532989.1
NC_089386.1	819308	820845	XP_014532990.1
NC_089386.1	821463	822457	XP_014532991.1
NC_089386.1	822879	823614	XP_014532992.1
NC_089386.1	824015	826929	XP_014532993.1
NC_089386.1	828005	828582	XP_014532994.1
NC_089386.1	829848	830406	XP_014532995.2
NC_089386.1	832811	834959	XP_014532996.2
NC_089386.1	835385	835838	XP_065956863.1
NC_089386.1	836258	837692	XP_014532997.1
NC_089386.1	838562	839432	XP_014532998.1
NC_089386.1	839778	840502	XP_065956864.1
NC_089386.1	841079	841601	XP_014532999.1
NC_089386.1	843940	845742	XP_014533000.1
NC_089386.1	846899	847845	XP_014533001.1
NC_089386.1	851103	852528	XP_014533003.2
NC_089386.1	853741	855549	XP_065956865.1
NC_089386.1	856750	858135	XP_014533005.1
NC_089386.1	858450	859566	XP_014533006.1
NC_089386.1	861240	862214	XP_014533007.1
NC_089386.1	862665	864266	XP_065956866.1
NC_089386.1	866706	869146	XP_065956867.1
NC_089386.1	871224	871941	XP_065956868.1
NC_089386.1	873838	875662	XP_065956869.1
NC_089386.1	879032	882511	XP_014533010.2
NC_089386.1	885448	887090	XP_014533012.1
NC_089386.1	888889	890457	XP_014533013.2
NC_089386.1	894674	897043	XP_014533015.2
NC_089386.1	898100	899931	XP_065956870.1
NC_089386.1	899956	900442	XP_065956871.1
NC_089386.1	900621	900893	XP_014533018.2
NC_089386.1	901984	903869	XP_065956872.1
NC_089386.1	905249	906407	XP_014533020.1
NC_089386.1	906584	907777	XP_014533021.1
NC_089386.1	908134	909595	XP_014533022.1
NC_089386.1	913419	915195	XP_014533024.1
NC_089386.1	916718	917442	XP_014533025.1
NC_089386.1	918261	921315	XP_014533026.2
NC_089386.1	921461	922708	XP_014533028.1
NC_089386.1	924924	925300	XP_065956873.1
NC_089386.1	926413	927706	XP_014533029.1
NC_089386.1	930184	930720	XP_065956874.1
NC_089386.1	932651	938418	XP_014533031.2
NC_089386.1	938475	941344	XP_014533032.2
NC_089386.1	943025	945446	XP_065956875.1
NC_089386.1	947199	947442	XP_065956876.1
NC_089386.1	947723	947986	XP_065956877.1
NC_089386.1	949097	951527	XP_014533036.1
NC_089386.1	952084	952966	XP_065956878.1
NC_089386.1	954312	956058	XP_014533038.1
NC_089386.1	959275	960404	XP_065956879.1
NC_089386.1	962180	963262	XP_014533041.1
NC_089386.1	965625	966722	XP_014533042.1
NC_089386.1	967096	968050	XP_014533043.1
NC_089386.1	969407	970926	XP_014533044.1
NC_089386.1	974163	975042	XP_014533045.1
NC_089386.1	975929	981191	XP_014533046.1
NC_089386.1	981483	990697	XP_065956880.1
NC_089386.1	1000285	1000639	XP_065956881.1
NC_089386.1	1004747	1006301	XP_014533051.2
NC_089386.1	1008928	1010989	XP_014533052.2
NC_089386.1	1011050	1011515	XP_065956882.1
NC_089386.1	1012013	1012300	XP_065956883.1
NC_089386.1	1013122	1015886	XP_065956884.1
NC_089386.1	1017112	1018685	XP_014533055.1
NC_089386.1	1018952	1019727	XP_014533056.1
NC_089386.1	1020677	1022789	XP_065956885.1
NC_089386.1	1025375	1026597	XP_014533058.2
NC_089386.1	1027099	1028824	XP_014533059.1
NC_089386.1	1031638	1035146	XP_014533060.1
NC_089386.1	1036328	1036890	XP_014533061.1
NC_089386.1	1037531	1038689	XP_065956886.1
NC_089386.1	1039164	1041951	XP_014533064.1
NC_089386.1	1042539	1043127	XP_014533065.1
NC_089386.1	1043545	1044670	XP_014533066.1
NC_089386.1	1045274	1046220	XP_014533067.1
NC_089386.1	1046515	1047694	XP_014533068.1
NC_089386.1	1048994	1052279	XP_014533069.1
NC_089386.1	1053463	1055790	XP_014533070.1
NC_089386.1	1056673	1060632	XP_065956887.1
NC_089386.1	1061046	1067637	XP_014533072.2
NC_089386.1	1069002	1070153	XP_065956888.1
NC_089386.1	1071218	1072049	XP_065956889.1
NC_089386.1	1073165	1076142	XP_065956890.1
NC_089386.1	1077667	1079640	XP_065956891.1
NC_089386.1	1082811	1083200	XP_065956892.1
NC_089386.1	1084462	1085203	XP_014533077.1
NC_089386.1	1086577	1090260	XP_014533078.1
NC_089386.1	1091430	1091952	XP_014533079.1
NC_089386.1	1092482	1093943	XP_014533080.1
NC_089386.1	1094418	1095290	XP_014533081.1
NC_089386.1	1095608	1098276	XP_065956893.1
NC_089386.1	1098753	1100050	XP_065956894.1
NC_089386.1	1100374	1101909	XP_014533083.2
NC_089386.1	1102418	1103315	XP_014533084.2
NC_089386.1	1106664	1106917	XP_065956895.1
NC_089386.1	1107513	1107837	XP_065956896.1
NC_089386.1	1111581	1113296	XP_014533085.2
NC_089386.1	1116460	1118314	XP_014533087.1
NC_089386.1	1120630	1121242	XP_014533088.1
NC_089386.1	1121554	1122395	XP_065956897.1
NC_089386.1	1123074	1123688	XP_065956898.1
NC_089386.1	1123861	1125184	XP_014533090.1
NC_089386.1	1125266	1125703	XP_065956899.1
NC_089386.1	1126254	1126545	XP_065956900.1
NC_089386.1	1130935	1131536	XP_065956901.1
NC_089386.1	1132626	1133631	XP_014533094.1
NC_089386.1	1134002	1135604	XP_014533095.1
NC_089386.1	1135946	1137797	XP_065956902.1
NC_089386.1	1138568	1139543	XP_014533097.2
NC_089386.1	1140062	1141016	XP_014533098.2
NC_089386.1	1141660	1143821	XP_014533099.1
NC_089386.1	1144309	1145680	XP_014533100.1
NC_089386.1	1147108	1148260	XP_014533101.2
NC_089386.1	1149227	1151213	XP_014533102.1
NC_089386.1	1151240	1154384	XP_065956903.1
NC_089386.1	1154929	1155932	XP_014533104.1
NC_089386.1	1156132	1157096	XP_014533105.1
NC_089386.1	1157533	1158265	XP_014533106.1
NC_089386.1	1159170	1159663	XP_014533107.1
NC_089386.1	1160520	1161966	XP_014533108.2
NC_089386.1	1162900	1165315	XP_014533109.1
NC_089386.1	1169148	1169510	XP_065956904.1
NC_089386.1	1169808	1171041	XP_065956905.1
NC_089386.1	1171102	1171398	XP_065956906.1
NC_089386.1	1173084	1175291	XP_065956907.1
NC_089386.1	1175662	1176706	XP_014533112.2
NC_089386.1	1177666	1178289	XP_014533113.2
NC_089386.1	1180449	1181383	XP_014533114.1
NC_089386.1	1182725	1184347	XP_014533116.2
NC_089386.1	1185525	1186230	XP_014533117.2
NC_089386.1	1188517	1191375	XP_014533118.2
NC_089386.1	1191940	1193630	XP_014533119.1
NC_089386.1	1195858	1196498	XP_014533121.2
NC_089386.1	1196828	1198928	XP_014533122.1
NC_089386.1	1199169	1200341	XP_014533123.1
NC_089386.1	1201155	1203174	XP_014533124.2
NC_089386.1	1204874	1206157	XP_014533125.2
NC_089386.1	1206987	1208817	XP_014533126.1
NC_089386.1	1212275	1217741	XP_014533127.2
NC_089386.1	1218748	1220251	XP_014533128.1
NC_089386.1	1221190	1223458	XP_065956908.1
NC_089386.1	1223727	1225705	XP_014533130.1
NC_089386.1	1226615	1230636	XP_065956909.1
NC_089386.1	1232488	1233909	XP_065956910.1
NC_089386.1	1234600	1235083	XP_065956911.1
NC_089386.1	1235234	1236544	XP_014533133.2
NC_089386.1	1240793	1243151	XP_014533136.1
NC_089386.1	1243715	1249954	XP_065956912.1
NC_089386.1	1250687	1250921	XP_065956913.1
NC_089386.1	1252156	1253641	XP_014533138.1
NC_089386.1	1256038	1258004	XP_014533139.1
NC_089386.1	1260516	1261431	XP_014533140.1
NC_089386.1	1261688	1263426	XP_014533141.2
NC_089386.1	1264215	1264869	XP_014533142.2
NC_089386.1	1266443	1266968	XP_014533144.1
NC_089386.1	1267120	1268228	XP_014533145.1
NC_089386.1	1271000	1272960	XP_014533147.2
NC_089386.1	1273095	1274734	XP_014533148.1
NC_089386.1	1275279	1276578	XP_014533149.1
NC_089386.1	1276789	1278091	XP_014533150.1
NC_089386.1	1280200	1282841	XP_014533151.2
NC_089386.1	1283337	1284487	XP_014533152.2
NC_089386.1	1284614	1285789	XP_065956914.1
NC_089386.1	1286091	1288035	XP_014533154.1
NC_089386.1	1289081	1290788	XP_014533155.1
NC_089386.1	1290975	1292191	XP_014533156.1
NC_089386.1	1292742	1293973	XP_014533157.2
NC_089386.1	1295409	1296860	XP_014533158.1
NC_089386.1	1297361	1297980	XP_014533159.2
NC_089386.1	1299632	1302921	XP_065956915.1
NC_089386.1	1303183	1303850	XP_065956916.1
NC_089386.1	1304543	1308307	XP_014533161.1
NC_089386.1	1309561	1311629	XP_014533162.1
NC_089386.1	1312559	1313785	XP_014533163.1
NC_089386.1	1314112	1315248	XP_014533164.1
NC_089386.1	1315538	1315952	XP_014533165.1
NC_089386.1	1316490	1317681	XP_014533166.1
NC_089386.1	1318113	1320686	XP_065956917.1
NC_089386.1	1321571	1323003	XP_065956918.1
NC_089386.1	1323704	1325558	XP_014533169.1
NC_089386.1	1330637	1332008	XP_014533170.1
NC_089386.1	1334156	1335137	XP_014533171.1
NC_089386.1	1336719	1338296	XP_065956919.1
NC_089386.1	1339277	1340310	XP_014533174.1
NC_089386.1	1340797	1343786	XP_014533175.2
NC_089386.1	1344991	1345984	XP_065956920.1
NC_089386.1	1347281	1349037	XP_014533176.2
NC_089386.1	1349084	1349589	XP_065956921.1
NC_089386.1	1351003	1352200	XP_014533177.1
NC_089386.1	1353429	1355013	XP_014533178.2
NC_089386.1	1355755	1356782	XP_014533179.1
NC_089386.1	1357064	1357837	XP_014533180.1
NC_089386.1	1358599	1360178	XP_014533181.1
NC_089386.1	1360607	1363229	XP_014533182.1
NC_089386.1	1363529	1366267	XP_014533183.1
NC_089386.1	1366696	1369379	XP_014533184.2
NC_089386.1	1370553	1372044	XP_014533185.2
NC_089386.1	1372504	1375806	XP_014533186.2
NC_089386.1	1378412	1381788	XP_065956922.1
NC_089386.1	1383438	1385125	XP_065956923.1
NC_089386.1	1386995	1388444	XP_014533191.1
NC_089386.1	1391995	1394780	XP_065956924.1
NC_089386.1	1395064	1396485	XP_014533193.2
NC_089386.1	1396948	1397377	XP_014533194.1
NC_089386.1	1397735	1399116	XP_065956925.1
NC_089386.1	1399243	1399723	XP_014533196.1
NC_089386.1	1401607	1402999	XP_014533197.1
NC_089386.1	1404574	1405378	XP_014533198.1
NC_089386.1	1406568	1411655	XP_014533199.1
NC_089386.1	1412336	1413155	XP_065956926.1
NC_089386.1	1413287	1414888	XP_065956927.1
NC_089386.1	1418712	1420272	XP_014533202.1
NC_089386.1	1421743	1422367	XP_065956928.1
NC_089386.1	1423598	1427120	XP_065956929.1
NC_089386.1	1430000	1430657	XP_065956930.1
NC_089386.1	1431319	1432794	XP_065956931.1
NC_089386.1	1435096	1435711	XP_065956932.1
NC_089386.1	1436567	1437752	XP_014533204.1
NC_089386.1	1438670	1440453	XP_065956933.1
NC_089386.1	1440688	1441508	XP_014533205.2
NC_089386.1	1441941	1442834	XP_065956934.1
NC_089386.1	1443911	1444898	XP_065956935.1
NC_089386.1	1445890	1446364	XP_065956936.1
NC_089386.1	1446491	1449253	XP_014533207.2
NC_089386.1	1450439	1451058	XP_065956937.1
NC_089386.1	1452219	1452957	XP_065956938.1
NC_089386.1	1455663	1461734	XP_065956939.1
NC_089386.1	1468887	1472737	XP_065956940.1
NC_089386.1	1474145	1475541	XP_014533211.1
NC_089386.1	1476478	1477966	XP_065956941.1
NC_089386.1	1478250	1482153	XP_065956942.1
NC_089386.1	1482377	1482842	XP_065956943.1
NC_089386.1	1484043	1485663	XP_065956944.1
NC_089386.1	1486373	1487327	XP_014533216.1
NC_089386.1	1487619	1488817	XP_014533217.1
NC_089386.1	1489119	1491839	XP_014533218.1
NC_089386.1	1492503	1497604	XP_014533219.1
NC_089386.1	1498989	1503844	XP_065956945.1
NC_089386.1	1504171	1506355	XP_014533221.2
NC_089386.1	1507364	1509059	XP_014533222.1
NC_089386.1	1511382	1512303	XP_065956946.1
NC_089386.1	1512980	1516554	XP_065956947.1
NC_089386.1	1518766	1519833	XP_014533226.1
NC_089386.1	1520448	1523211	XP_065956948.1
NC_089386.1	1524584	1525113	XP_014533228.1
NC_089386.1	1525516	1526924	XP_014533229.1
NC_089386.1	1527450	1540604	XP_014533230.1
NC_089386.1	1541129	1546317	XP_065956949.1
NC_089386.1	1547493	1548666	XP_014533232.1
NC_089386.1	1548855	1549958	XP_014533233.1
NC_089386.1	1550527	1553423	XP_014533234.1
NC_089386.1	1553897	1554843	XP_065956950.1
NC_089386.1	1555151	1556543	XP_014533235.2
NC_089386.1	1557025	1560018	XP_014533236.1
NC_089386.1	1560518	1562651	XP_014533237.2
NC_089386.1	1562918	1565382	XP_065956951.1
NC_089386.1	1566431	1568747	XP_014533239.1
NC_089386.1	1572759	1574320	XP_014533240.1
NC_089386.1	1574802	1575471	XP_014533241.1
NC_089386.1	1575752	1577990	XP_014533242.1
NC_089386.1	1578463	1580845	XP_014533243.1
NC_089386.1	1581201	1583896	XP_014533244.1
NC_089386.1	1584647	1585679	XP_065956952.1
NC_089386.1	1586131	1588085	XP_065956953.1
NC_089386.1	1588367	1588869	XP_014533246.1
NC_089386.1	1590860	1592091	XP_065956954.1
NC_089386.1	1592655	1594656	XP_065956955.1
NC_089386.1	1597373	1598580	XP_065956956.1
NC_089386.1	1599274	1603090	XP_014533251.1
NC_089386.1	1604333	1605503	XP_065956957.1
NC_089386.1	1605609	1606943	XP_065956958.1
NC_089386.1	1608059	1609673	XP_014533253.2
NC_089386.1	1609794	1611540	XP_014533254.2
NC_089386.1	1612535	1614056	XP_014533255.1
NC_089386.1	1614444	1616040	XP_014533256.1
NC_089386.1	1616433	1617696	XP_014533257.1
NC_089386.1	1618010	1618629	XP_014533258.1
NC_089386.1	1619619	1620703	XP_065956959.1
NC_089386.1	1623280	1625018	XP_014533260.2
NC_089386.1	1626036	1628039	XP_014533261.1
NC_089386.1	1628949	1631299	XP_014533262.2
NC_089386.1	1632161	1633892	XP_014533263.1
NC_089386.1	1635470	1638206	XP_014533264.1
NC_089386.1	1638703	1639626	XP_014533265.1
NC_089386.1	1640236	1640811	XP_014533266.1
NC_089386.1	1641075	1642508	XP_014533267.1
NC_089386.1	1643269	1645802	XP_014533268.1
NC_089386.1	1646182	1647395	XP_014533269.2
NC_089386.1	1648687	1650940	XP_014533270.1
NC_089386.1	1652847	1654549	XP_014533271.1
NC_089386.1	1655352	1656980	XP_014533272.1
NC_089386.1	1658208	1658958	XP_014533273.1
NC_089386.1	1659332	1660484	XP_014533274.1
NC_089386.1	1661546	1662848	XP_014533275.1
NC_089386.1	1664278	1666935	XP_065956960.1
NC_089386.1	1667240	1667882	XP_014533277.1
NC_089386.1	1668031	1669608	XP_014533278.1
NC_089386.1	1669842	1670956	XP_014533279.1
NC_089386.1	1673310	1674084	XP_065956961.1
NC_089386.1	1676348	1678577	XP_065956962.1
NC_089386.1	1680286	1681075	XP_014533284.2
NC_089386.1	1684503	1686849	XP_065956963.1
NC_089386.1	1687396	1688083	XP_014533287.1
NC_089386.1	1688369	1689397	XP_014533288.1
NC_089386.1	1690007	1690495	XP_014533289.1
NC_089386.1	1690792	1692009	XP_014533290.1
NC_089386.1	1692040	1692339	XP_065956964.1
NC_089386.1	1692896	1693847	XP_014533291.1
NC_089386.1	1694775	1695572	XP_014533292.1
NC_089386.1	1696286	1697072	XP_014533293.1
NC_089386.1	1702010	1703193	XP_065956965.1
NC_089386.1	1706893	1707623	XP_014533297.1
NC_089386.1	1707862	1709044	XP_014533298.2
NC_089386.1	1710075	1711016	XP_014533299.1
NC_089386.1	1713570	1714195	XP_014533300.2
NC_089386.1	1715640	1716892	XP_065956966.1
NC_089386.1	1718499	1719322	XP_014533302.1
NC_089386.1	1719612	1720656	XP_014533303.1
NC_089386.1	1722350	1723637	XP_014533304.1
NC_089386.1	1726376	1727858	XP_065956967.1
NC_089386.1	1728816	1729944	XP_014533305.1
NC_089386.1	1731004	1731757	XP_065956968.1
NC_089386.1	1733801	1737379	XP_065956969.1
NC_089386.1	1741037	1744035	XP_014533306.1
NC_089386.1	1747736	1749913	XP_065956970.1
NC_089386.1	1750266	1751739	XP_065956971.1
NC_089386.1	1752681	1754057	XP_065956972.1
NC_089386.1	1754609	1756320	XP_065956973.1
NC_089386.1	1761030	1762046	XP_014533312.1
NC_089386.1	1762615	1763408	XP_014533313.1
NC_089386.1	1766209	1766602	XP_014533315.1
NC_089386.1	1767364	1769075	XP_014533316.1
NC_089386.1	1770908	1771482	XP_014533317.1
NC_089386.1	1771793	1772128	XP_065956974.1
NC_089386.1	1773438	1775047	XP_014533318.1
NC_089386.1	1775317	1777648	XP_014533319.2
NC_089386.1	1778676	1780281	XP_014533320.2
NC_089386.1	1781060	1781983	XP_014533321.1
NC_089386.1	1782427	1784309	XP_014533322.2
NC_089386.1	1784967	1787153	XP_065956975.1
NC_089386.1	1789716	1790109	XP_014533325.1
NC_089386.1	1791813	1793200	XP_014533326.1
NC_089386.1	1793269	1795588	XP_014533327.1
NC_089386.1	1795884	1797056	XP_014533328.1
NC_089386.1	1797361	1800087	XP_014533329.1
NC_089386.1	1801188	1805115	XP_014533331.1
NC_089386.1	1806440	1807126	XP_014533332.1
NC_089386.1	1807329	1808714	XP_014533333.1
NC_089386.1	1809196	1810563	XP_014533334.1
NC_089386.1	1811311	1812197	XP_014533335.1
NC_089386.1	1812549	1814518	XP_065956976.1
NC_089386.1	1815392	1816208	XP_014533337.1
NC_089386.1	1818158	1819370	XP_065956977.1
NC_089386.1	1820061	1821368	XP_014533339.1
NC_089386.1	1822322	1823622	XP_014533340.2
NC_089386.1	1823871	1825503	XP_014533341.1
NC_089386.1	1825973	1829237	XP_065956978.1
NC_089386.1	1833496	1836587	XP_014533345.2
NC_089386.1	1836706	1837146	XP_014533346.1
NC_089386.1	1837618	1840163	XP_065956979.1
NC_089386.1	1840495	1841295	XP_014533348.1
NC_089386.1	1841761	1842201	XP_014533349.1
NC_089386.1	1842468	1844683	XP_065956980.1
NC_089386.1	1848657	1849709	XP_014533351.1
NC_089386.1	1851852	1853162	XP_014533352.1
NC_089386.1	1856305	1856709	XP_014533353.1
NC_089386.1	1858322	1859008	XP_014533354.1
NC_089386.1	1859875	1861566	XP_014533355.1
NC_089386.1	1863861	1864731	XP_014533356.1
NC_089386.1	1865859	1867272	XP_014533357.2
NC_089386.1	1867652	1868391	XP_014533358.1
NC_089386.1	1869582	1870871	XP_014533359.2
NC_089386.1	1874129	1875946	XP_065956981.1
NC_089386.1	1877167	1878603	XP_065956982.1
NC_089386.1	1880877	1882695	XP_014533362.1
NC_089386.1	1882907	1884337	XP_014533363.1
NC_089386.1	1885377	1886637	XP_014533364.1
NC_089386.1	1889557	1891699	XP_014533365.2
NC_089386.1	1892344	1894164	XP_065956983.1
NC_089386.1	1894655	1895439	XP_065956984.1
NC_089386.1	1899940	1901248	XP_014533367.2
NC_089386.1	1906002	1909051	XP_014533368.2
NC_089386.1	1909650	1910393	XP_065956985.1
NC_089386.1	1910786	1911926	XP_014533369.2
NC_089386.1	1914521	1917272	XP_065956986.1
NC_089386.1	1917853	1918527	XP_065956987.1
NC_089386.1	1919075	1920034	XP_065956988.1
NC_089386.1	1922631	1924786	XP_065956989.1
NC_089386.1	1926113	1927907	XP_065956990.1
NC_089386.1	1928369	1929215	XP_014533374.1
NC_089386.1	1930119	1936772	XP_014533375.1
NC_089386.1	1937901	1942634	XP_014533376.1
NC_089386.1	1945278	1947652	XP_014533377.1
NC_089386.1	1948033	1948848	XP_014533378.1
NC_089386.1	1949118	1951109	XP_014533379.1
NC_089386.1	1952797	1953583	XP_014533380.1
NC_089386.1	1955857	1957453	XP_014533381.1
NC_089386.1	1966151	1967513	XP_065956991.1
NC_089386.1	1969523	1970058	XP_014533383.1
NC_089386.1	1970797	1971657	XP_065956992.1
NC_089386.1	1972211	1973829	XP_014533384.1
NC_089386.1	1974784	1975708	XP_014533385.1
NC_089386.1	1978359	1981609	XP_014533386.2
NC_089386.1	1982139	1983096	XP_014533387.1
NC_089386.1	1990256	1994087	XP_014533389.1
NC_089386.1	1994291	1994683	XP_014533390.1
NC_089386.1	1995318	1997366	XP_014533391.1
NC_089386.1	1997911	2000234	XP_014533392.2
NC_089386.1	2001092	2001968	XP_014533393.1
NC_089386.1	2003390	2003983	XP_014533394.1
NC_089386.1	2004614	2005040	XP_014533395.1
NC_089386.1	2005302	2005971	XP_014533396.1
NC_089386.1	2006290	2008313	XP_014533397.1
NC_089386.1	2012604	2015014	XP_065956993.1
NC_089386.1	2016280	2016715	XP_014533399.1
NC_089386.1	2016914	2017886	XP_014533400.1
NC_089386.1	2018174	2018561	XP_014533401.1
NC_089386.1	2019149	2020301	XP_014533402.1
NC_089386.1	2020722	2022592	XP_014533403.2
NC_089386.1	2023486	2025605	XP_014533405.1
NC_089386.1	2026723	2026981	XP_014533406.1
NC_089386.1	2027330	2030567	XP_065956994.1
NC_089386.1	2030970	2033242	XP_014533408.1
NC_089386.1	2034032	2034666	XP_014533409.1
NC_089386.1	2036268	2037664	XP_014533411.1
NC_089386.1	2038218	2039581	XP_014533412.1
NC_089386.1	2040527	2040977	XP_065956995.1
NC_089386.1	2042058	2043966	XP_014533414.1
NC_089386.1	2044595	2045263	XP_014533415.1
NC_089386.1	2046300	2047162	XP_014533416.1
NC_089386.1	2048197	2048826	XP_014533417.1
NC_089386.1	2049345	2053653	XP_065956996.1
NC_089386.1	2054325	2055291	XP_014533419.2
NC_089386.1	2056415	2056771	XP_065956997.1
NC_089386.1	2057320	2058276	XP_014533420.1
NC_089386.1	2061663	2062367	XP_014533422.1
NC_089386.1	2063358	2067337	XP_014533423.1
NC_089386.1	2069471	2070929	XP_014533424.1
NC_089386.1	2075721	2078289	XP_065956998.1
NC_089386.1	2079891	2082619	XP_065956999.1
NC_089386.1	2083766	2084606	XP_014533427.1
NC_089386.1	2084925	2086762	XP_014533428.1
NC_089386.1	2087087	2089260	XP_065957000.1
NC_089386.1	2089492	2092203	XP_014533431.1
NC_089386.1	2092507	2093456	XP_014533432.1
NC_089386.1	2096100	2097643	XP_014533433.1
NC_089386.1	2098303	2099467	XP_014533434.1
NC_089386.1	2100999	2103049	XP_014533435.1
NC_089386.1	2103941	2104716	XP_014533436.1
NC_089386.1	2104964	2106678	XP_014533437.1
NC_089386.1	2107471	2108950	XP_014533438.1
NC_089386.1	2110116	2111074	XP_014533439.1
NC_089386.1	2111668	2112724	XP_014533440.1
NC_089386.1	2115681	2116118	XP_065957001.1
NC_089386.1	2117148	2118312	XP_014533442.1
NC_089386.1	2118493	2120362	XP_065957002.1
NC_089386.1	2121803	2122399	XP_014533444.1
NC_089386.1	2123134	2124108	XP_014533445.2
NC_089386.1	2124861	2126986	XP_065957003.1
NC_089386.1	2127467	2129319	XP_014533447.1
NC_089386.1	2129812	2130487	XP_014533448.1
NC_089386.1	2130616	2132334	XP_014533449.1
NC_089386.1	2132789	2134435	XP_014533450.1
NC_089386.1	2137026	2137342	XP_065957004.1
NC_089386.1	2139141	2140550	XP_014533451.1
NC_089386.1	2141133	2145147	XP_065957005.1
NC_089386.1	2145733	2146487	XP_014533453.1
NC_089386.1	2148977	2149986	XP_014533454.2
NC_089386.1	2150643	2151181	XP_065957006.1
NC_089386.1	2152714	2153546	XP_065957007.1
NC_089386.1	2154388	2155066	XP_065957008.1
NC_089386.1	2155401	2155997	XP_014533455.1
NC_089386.1	2157619	2160403	XP_014533456.2
NC_089386.1	2161314	2163649	XP_014533458.2
NC_089386.1	2164926	2166400	XP_065957009.1
NC_089386.1	2169266	2172338	XP_014533461.2
NC_089386.1	2176264	2176627	XP_065957010.1
NC_089386.1	2176927	2178968	XP_065957011.1
NC_089386.1	2181262	2182105	XP_065957012.1
NC_089386.1	2182578	2183603	XP_014533464.2
NC_089386.1	2184210	2185442	XP_014533465.2
NC_089386.1	2187043	2188195	XP_065957013.1
NC_089386.1	2189967	2190566	XP_065957014.1
NC_089386.1	2191379	2193454	XP_014533468.1
NC_089386.1	2193888	2194488	XP_014533469.1
NC_089386.1	2195008	2197253	XP_065957015.1
NC_089386.1	2197528	2198161	XP_014533471.1
NC_089386.1	2198951	2199718	XP_014533472.1
NC_089386.1	2200315	2201776	XP_065957016.1
NC_089386.1	2202017	2203056	XP_065957017.1
NC_089386.1	2204747	2205269	XP_014533475.1
NC_089386.1	2206174	2209468	XP_065957018.1
NC_089386.1	2210138	2211427	XP_065957019.1
NC_089386.1	2211584	2212080	XP_014533478.1
NC_089386.1	2212537	2213366	XP_014533479.1
NC_089386.1	2215448	2217181	XP_014533480.1
NC_089386.1	2217876	2219162	XP_014533481.1
NC_089386.1	2220841	2223236	XP_065957020.1
NC_089386.1	2226785	2228347	XP_014533484.2
NC_089386.1	2232079	2233330	XP_014533486.2
NC_089386.1	2233813	2236267	XP_014533487.2
NC_089386.1	2239065	2240154	XP_014533488.1
NC_089386.1	2241209	2241857	XP_014533489.1
NC_089386.1	2243912	2245448	XP_014533490.1
NC_089386.1	2245605	2246638	XP_014533491.1
NC_089386.1	2246846	2247738	XP_014533492.1
NC_089386.1	2248172	2249393	XP_014533493.2
NC_089386.1	2249965	2250948	XP_014533494.1
NC_089386.1	2251083	2252844	XP_065957021.1
NC_089386.1	2254847	2255804	XP_014533497.1
NC_089386.1	2256498	2258967	XP_014533498.1
NC_089386.1	2259695	2260623	XP_065957022.1
NC_089386.1	2261508	2264069	XP_014533500.1
NC_089386.1	2264338	2266146	XP_014533501.1
NC_089386.1	2267169	2268141	XP_014533503.1
NC_089386.1	2268330	2271125	XP_014533504.1
NC_089386.1	2271932	2276252	XP_014533505.1
NC_089386.1	2277390	2277990	XP_065957023.1
NC_089386.1	2278535	2279920	XP_014533506.1
NC_089386.1	2280490	2283616	XP_014533507.1
NC_089386.1	2284160	2287630	XP_014533508.1
NC_089386.1	2288690	2290181	XP_014533509.1
NC_089386.1	2291684	2293492	XP_014533511.1
NC_089386.1	2293721	2295740	XP_014533512.1
NC_089386.1	2296172	2297048	XP_014533513.1
NC_089386.1	2298579	2299227	XP_014533514.1
NC_089386.1	2301077	2302132	XP_014533515.1
NC_089386.1	2302911	2306372	XP_065957024.1
NC_089386.1	2306812	2307614	XP_014533518.1
NC_089386.1	2309328	2309903	XP_014533519.1
NC_089386.1	2310608	2312030	XP_014533520.2
NC_089386.1	2313395	2313780	XP_065957025.1
NC_089386.1	2315472	2315755	XP_065957026.1
NC_089386.1	2317539	2318746	XP_014533521.2
NC_089386.1	2318822	2319443	XP_065957027.1
NC_089386.1	2321006	2321649	XP_014533522.1
NC_089386.1	2322909	2324518	XP_014533524.1
NC_089386.1	2324653	2327489	XP_065957028.1
NC_089386.1	2327891	2330361	XP_065957029.1
NC_089386.1	2331351	2332464	XP_065957030.1
NC_089386.1	2335370	2337785	XP_014533528.1
NC_089386.1	2338085	2339122	XP_065957031.1
NC_089386.1	2339700	2342809	XP_014533530.2
NC_089386.1	2344017	2345306	XP_014533531.1
NC_089386.1	2345807	2347067	XP_014533532.1
NC_089386.1	2347835	2350318	XP_065957032.1
NC_089386.1	2350701	2351987	XP_065957033.1
NC_089386.1	2352494	2354087	XP_014533534.1
NC_089386.1	2354451	2356713	XP_014533535.2
NC_089386.1	2358797	2361466	XP_014533536.1
NC_089386.1	2361996	2366727	XP_065957034.1
NC_089386.1	2367160	2368667	XP_014533538.2
NC_089386.1	2369202	2369778	XP_014533539.1
NC_089386.1	2371121	2373131	XP_065957035.1
NC_089386.1	2373425	2377676	XP_065957036.1
NC_089386.1	2378235	2379141	XP_014533542.1
NC_089386.1	2379918	2381370	XP_014533543.2
NC_089386.1	2381706	2382858	XP_014533544.1
NC_089386.1	2383421	2384676	XP_065957037.1
NC_089386.1	2385565	2386421	XP_014533545.1
NC_089386.1	2387232	2387725	XP_065957038.1
NC_089386.1	2388191	2388634	XP_065957039.1
NC_089386.1	2389247	2391646	XP_014533547.2
NC_089386.1	2392330	2394376	XP_014533548.2
NC_089386.1	2394913	2396544	XP_065957040.1
NC_089386.1	2397056	2397642	XP_014533550.1
NC_089386.1	2398745	2399822	XP_065957041.1
NC_089386.1	2400443	2401425	XP_014533552.1
NC_089386.1	2402501	2403476	XP_014533553.1
NC_089386.1	2404441	2404837	XP_065957042.1
NC_089386.1	2404858	2406756	XP_014533555.2
NC_089386.1	2408640	2409766	XP_014533556.1
NC_089386.1	2410008	2410483	XP_014533557.1
NC_089386.1	2412421	2413846	XP_014533558.2
NC_089386.1	2415204	2418726	XP_065957043.1
NC_089386.1	2419363	2419870	XP_065957044.1
NC_089386.1	2428850	2429826	XP_014533560.1
NC_089386.1	2431342	2435011	XP_014533561.1
NC_089386.1	2436550	2438608	XP_014533562.1
NC_089386.1	2439155	2440960	XP_014533563.1
NC_089386.1	2441972	2447815	XP_014533564.2
NC_089386.1	2449983	2453733	XP_014533565.1
NC_089386.1	2453996	2456039	XP_065957045.1
NC_089386.1	2456663	2457392	XP_014533567.1
NC_089386.1	2457994	2459302	XP_014533568.1
NC_089386.1	2459547	2460879	XP_014533569.1
NC_089386.1	2461142	2462660	XP_014533570.1
NC_089386.1	2463135	2466462	XP_014533571.2
NC_089386.1	2466767	2468019	XP_014533572.2
NC_089386.1	2469445	2470107	XP_065957046.1
NC_089386.1	2470762	2475000	XP_065957047.1
NC_089386.1	2476684	2478823	XP_065957048.1
NC_089386.1	2479272	2480160	XP_065957049.1
NC_089386.1	2480936	2483840	XP_014533576.1
NC_089386.1	2484487	2485495	XP_014533577.1
NC_089386.1	2488386	2489595	XP_065957050.1
NC_089386.1	2490373	2491330	XP_014533580.1
NC_089386.1	2491720	2493799	XP_014533581.1
NC_089386.1	2494693	2495461	XP_014533582.1
NC_089386.1	2497061	2498113	XP_065957051.1
NC_089386.1	2499367	2501500	XP_014533584.1
NC_089386.1	2502951	2504155	XP_065957052.1
NC_089386.1	2504296	2506354	XP_014533586.2
NC_089386.1	2506648	2507202	XP_014533587.1
NC_089386.1	2507672	2508648	XP_065957053.1
NC_089386.1	2509250	2509730	XP_014533589.1
NC_089386.1	2511352	2512201	XP_014533590.1
NC_089386.1	2512951	2514536	XP_014533591.2
NC_089386.1	2516688	2518282	XP_065957054.1
NC_089386.1	2518840	2519681	XP_065957055.1
NC_089386.1	2520163	2523121	XP_014533594.2
NC_089386.1	2523268	2524786	XP_014533595.1
NC_089386.1	2525808	2526696	XP_065957056.1
NC_089386.1	2530176	2533057	XP_014533596.1
NC_089386.1	2535852	2536561	XP_065957057.1
NC_089386.1	2537192	2538104	XP_014533597.2
NC_089386.1	2538541	2539641	XP_014533598.1
NC_089386.1	2540112	2541920	XP_065957058.1
NC_089386.1	2543188	2544876	XP_014533600.1
NC_089386.1	2545454	2547894	XP_014533601.2
NC_089386.1	2548346	2550517	XP_065957059.1
NC_089386.1	2550934	2552572	XP_014533603.1
NC_089386.1	2553023	2554319	XP_014533604.2
NC_089386.1	2555086	2557716	XP_065957060.1
NC_089386.1	2558500	2559255	XP_014533606.1
NC_089386.1	2562629	2564849	XP_014533608.2
NC_089386.1	2566108	2569615	XP_014533609.1
NC_089386.1	2570711	2573253	XP_065957061.1
NC_089386.1	2573790	2574876	XP_014533610.2
NC_089386.1	2575357	2576584	XP_065957062.1
NC_089386.1	2576951	2579593	XP_014533612.1
NC_089386.1	2581914	2583705	XP_065957063.1
NC_089386.1	2591161	2593754	XP_014533615.1
NC_089386.1	2594547	2596617	XP_065957064.1
NC_089386.1	2596888	2601489	XP_014533617.1
NC_089386.1	2607574	2608408	XP_014533618.1
NC_089386.1	2608770	2609527	XP_014533619.1
NC_089386.1	2609954	2611000	XP_014533620.1
NC_089386.1	2611568	2611964	XP_065957065.1
NC_089386.1	2612879	2614516	XP_014533621.1
NC_089386.1	2615149	2616564	XP_014533622.2
NC_089386.1	2617326	2617932	XP_014533623.1
NC_089386.1	2619014	2620725	XP_065957066.1
NC_089386.1	2627048	2628905	XP_065957067.1
NC_089386.1	2632189	2633034	XP_014533627.1
NC_089386.1	2633554	2635879	XP_014533628.1
NC_089386.1	2636303	2637145	XP_014533629.1
NC_089386.1	2637824	2640792	XP_014533630.1
NC_089386.1	2641827	2644094	XP_065957068.1
NC_089386.1	2644785	2646471	XP_014533632.1
NC_089386.1	2646937	2647972	XP_014533633.1
NC_089386.1	2648141	2649386	XP_014533634.2
NC_089386.1	2650755	2651741	XP_014533635.1
NC_089386.1	2657637	2658464	XP_065957069.1
NC_089386.1	2663997	2666046	XP_014533636.1
NC_089386.1	2666819	2667798	XP_065957070.1
NC_089386.1	2668008	2669784	XP_014533638.1
NC_089386.1	2671741	2672322	XP_065957071.1
NC_089386.1	2672516	2672927	XP_065957072.1
NC_089386.1	2673014	2674524	XP_014533640.2
NC_089386.1	2677337	2678436	XP_014533641.2
NC_089386.1	2679291	2683425	XP_014533642.1
NC_089386.1	2684003	2685858	XP_065957073.1
NC_089386.1	2686386	2687029	XP_014533644.1
NC_089386.1	2687689	2689087	XP_014533645.1
NC_089386.1	2689449	2690768	XP_014533646.1
NC_089386.1	2696852	2699110	XP_014533647.2
NC_089386.1	2700088	2701654	XP_014533648.1
NC_089386.1	2702348	2705071	XP_014533649.2
NC_089386.1	2705526	2706201	XP_014533650.2
NC_089386.1	2706412	2708045	XP_065957074.1
NC_089386.1	2708379	2710017	XP_014533651.2
NC_089386.1	2710335	2711446	XP_065957075.1
NC_089386.1	2713806	2715163	XP_065957076.1
NC_089386.1	2715613	2722882	XP_014533654.2
NC_089386.1	2724182	2725408	XP_014533655.1
NC_089386.1	2725719	2727129	XP_014533656.1
NC_089386.1	2727563	2728108	XP_014533657.1
NC_089386.1	2728619	2729582	XP_014533658.1
NC_089386.1	2730565	2734311	XP_014533659.1
NC_089386.1	2737937	2741534	XP_014533660.1
NC_089386.1	2742507	2743630	XP_014533661.1
NC_089386.1	2745543	2751837	XP_014533662.1
NC_089386.1	2752132	2756153	XP_014533663.1
NC_089386.1	2757185	2758574	XP_065957077.1
NC_089386.1	2759043	2759925	XP_014533665.1
NC_089386.1	2760935	2762489	XP_014533666.1
NC_089386.1	2764912	2765972	XP_014533668.1
NC_089386.1	2766742	2767771	XP_014533669.1
NC_089386.1	2768436	2769598	XP_014533670.1
NC_089386.1	2769828	2771617	XP_014533671.1
NC_089386.1	2777989	2779214	XP_014533672.2
NC_089386.1	2779496	2780655	XP_065957078.1
NC_089386.1	2780826	2782671	XP_065957079.1
NC_089386.1	2784096	2785126	XP_014533674.1
NC_089386.1	2785840	2786229	XP_014533675.1
NC_089386.1	2786873	2787992	XP_014533676.1
NC_089386.1	2788357	2789735	XP_065957080.1
NC_089386.1	2791156	2791510	XP_014533679.1
NC_089386.1	2791906	2794519	XP_014533680.1
NC_089386.1	2794869	2798676	XP_014533681.1
NC_089386.1	2800410	2801244	XP_065957081.1
NC_089386.1	2801584	2803219	XP_014533683.1
NC_089386.1	2803814	2804444	XP_014533684.1
NC_089386.1	2805446	2809165	XP_014533685.1
NC_089386.1	2812000	2813581	XP_014533686.1
NC_089386.1	2814515	2815500	XP_065957082.1
NC_089386.1	2815857	2816784	XP_014533689.1
NC_089386.1	2817148	2817624	XP_014533690.2
NC_089386.1	2819556	2823136	XP_065957083.1
NC_089386.1	2823646	2827788	XP_014533693.1
NC_089386.1	2832174	2833584	XP_014533695.2
NC_089386.1	2834526	2836978	XP_065957084.1
NC_089386.1	2838635	2840893	XP_014533697.1
NC_089386.1	2844930	2846399	XP_014533699.1
NC_089386.1	2847458	2848859	XP_065957085.1
NC_089386.1	2849628	2851953	XP_014533701.2
NC_089386.1	2852593	2852914	XP_065957086.1
NC_089386.1	2857471	2858983	XP_014533704.1
NC_089386.1	2866287	2867380	XP_014533708.1
NC_089386.1	2868793	2869641	XP_014533709.2
NC_089386.1	2871243	2872957	XP_014533710.1
NC_089386.1	2875805	2877662	XP_014533711.2
NC_089386.1	2878082	2879025	XP_014533712.2
NC_089386.1	2879282	2880740	XP_014533713.1
NC_089386.1	2881193	2882286	XP_014533714.1
NC_089386.1	2882880	2884548	XP_014533715.2
NC_089386.1	2886465	2888204	XP_014533716.2
NC_089386.1	2888495	2888975	XP_014533717.1
NC_089386.1	2889286	2889991	XP_014533718.1
NC_089386.1	2890373	2891723	XP_014533719.2
NC_089386.1	2892072	2894010	XP_065957087.1
NC_089386.1	2894831	2897353	XP_014533720.1
NC_089386.1	2897971	2899525	XP_014533721.1
NC_089386.1	2900844	2901722	XP_014533722.1
NC_089386.1	2902056	2903811	XP_065957088.1
NC_089386.1	2904403	2906444	XP_014533724.2
NC_089386.1	2908070	2908358	XP_014533725.2
NC_089386.1	2913525	2913882	XP_014533727.1
NC_089386.1	2915460	2915999	XP_014533728.1
NC_089386.1	2919972	2920503	XP_014533729.1
NC_089386.1	2922078	2923405	XP_014533730.1
NC_089386.1	2926812	2928693	XP_014533731.1
NC_089386.1	2929020	2929371	XP_014533732.1
NC_089386.1	2930814	2932112	XP_014533733.1
NC_089386.1	2932566	2934044	XP_014533734.1
NC_089386.1	2935562	2937261	XP_014533735.1
NC_089386.1	2938633	2940655	XP_065957089.1
NC_089386.1	2943401	2946410	XP_065957090.1
NC_089386.1	2946931	2947954	XP_014533739.1
NC_089386.1	2948137	2948624	XP_014533740.1
NC_089386.1	2948727	2951055	XP_014533741.1
NC_089386.1	2952277	2953633	XP_014533742.2
NC_089386.1	2954232	2955845	XP_065957091.1
NC_089386.1	2959377	2959782	XP_014533744.1
NC_089386.1	2960044	2960396	XP_065957092.1
NC_089386.1	2962080	2963711	XP_014533746.1
NC_089386.1	2964324	2967159	XP_014533747.2
NC_089386.1	2967408	2967896	XP_014533748.1
NC_089386.1	2971744	2972689	XP_014533749.1
NC_089386.1	2978861	2979429	XP_014533753.2
NC_089386.1	2980209	2981999	XP_014533754.2
NC_089386.1	2982448	2984093	XP_065957093.1
NC_089386.1	2984172	2986190	XP_065957094.1
NC_089386.1	2990724	2991395	XP_065957095.1
NC_089386.1	2994995	2995904	XP_014535819.1
NC_089386.1	2998451	2999203	XP_065957096.1
NC_089386.1	2999410	3000048	XP_014537823.2
NC_089386.1	3000764	3001320	XP_065957097.1
NC_089386.1	3004317	3005951	XP_065957098.1
NC_089386.1	3008921	3009473	XP_065957099.1
NC_089386.1	3010199	3011122	XP_065957100.1
NC_089386.1	3012523	3013670	XP_065957101.1
NC_089386.1	3017001	3017997	XP_014537828.1
NC_089386.1	3018528	3019093	XP_065957102.1
NC_089386.1	3020669	3021684	XP_014537830.1
NC_089386.1	3022334	3023443	XP_014537831.1
NC_089386.1	3024732	3029638	XP_065957103.1
NC_089386.1	3030805	3032336	XP_014537832.1
NC_089386.1	3034891	3035692	XP_014537833.1
NC_089386.1	3039146	3039828	XP_014537834.1
NC_089386.1	3041142	3043550	XP_014537835.1
NC_089386.1	3044473	3046508	XP_014537836.1
NC_089386.1	3047303	3051719	XP_014537838.2
NC_089386.1	3053279	3056022	XP_065957104.1
NC_089386.1	3056220	3057469	XP_014537840.1
NC_089386.1	3057711	3058300	XP_014537841.1
NC_089386.1	3058650	3060187	XP_065957105.1
NC_089386.1	3060403	3063031	XP_014537842.2
NC_089386.1	3063108	3067135	XP_014537843.2
NC_089386.1	3067667	3068299	XP_014537844.2
NC_089386.1	3068694	3069201	XP_014537845.1
NC_089386.1	3069514	3071146	XP_014537846.1
NC_089386.1	3072289	3074498	XP_065957106.1
NC_089386.1	3075093	3076621	XP_014537848.1
NC_089386.1	3077291	3081807	XP_014537849.1
NC_089386.1	3083363	3084013	XP_065957107.1
NC_089386.1	3085885	3087472	XP_014537851.1
NC_089386.1	3087769	3090803	XP_014537852.1
NC_089386.1	3091135	3094042	XP_014537853.1
NC_089386.1	3094924	3096810	XP_014537854.1
NC_089386.1	3097148	3098223	XP_014537855.2
NC_089386.1	3098276	3100097	XP_014537856.1
NC_089386.1	3101047	3102772	XP_014537857.2
NC_089386.1	3103891	3104212	XP_014537858.1
NC_089386.1	3104554	3104939	XP_065957108.1
NC_089386.1	3106853	3107629	XP_065957109.1
NC_089386.1	3108613	3111982	XP_065957110.1
NC_089386.1	3112344	3113375	XP_065957111.1
NC_089386.1	3113819	3115363	XP_014537861.1
NC_089386.1	3115698	3116520	XP_014537862.1
NC_089386.1	3119369	3122171	XP_014537863.2
NC_089386.1	3122823	3124153	XP_014537864.2
NC_089386.1	3124644	3125297	XP_065957112.1
NC_089386.1	3125579	3126010	XP_065957113.1
NC_089386.1	3126721	3127559	XP_014537866.1
NC_089386.1	3127857	3129688	XP_014537867.1
NC_089386.1	3129948	3132072	XP_014537868.2
NC_089386.1	3132982	3134280	XP_014537869.2
NC_089386.1	3141319	3143145	XP_065957114.1
NC_089386.1	3143753	3144206	XP_014537872.1
NC_089386.1	3146227	3146694	XP_014537873.1
NC_089386.1	3148418	3150168	XP_014537874.1
NC_089386.1	3151116	3153667	XP_014537875.1
NC_089386.1	3155669	3157065	XP_014537876.1
NC_089386.1	3157359	3157686	XP_014537877.1
NC_089386.1	3158940	3160085	XP_014537878.2
NC_089386.1	3160637	3164106	XP_065957115.1
NC_089386.1	3164956	3166137	XP_014537880.1
NC_089386.1	3166678	3167168	XP_014537881.1
NC_089386.1	3167383	3168273	XP_014537882.2
NC_089386.1	3169955	3171348	XP_014537883.1
NC_089386.1	3172349	3173858	XP_014537884.1
NC_089386.1	3174469	3176480	XP_014537885.1
NC_089386.1	3177911	3179561	XP_014537886.2
NC_089386.1	3181578	3182180	XP_014537887.1
NC_089386.1	3182829	3186032	XP_014537888.1
NC_089386.1	3186885	3187751	XP_014537889.1
NC_089386.1	3188204	3190568	XP_014537890.1
NC_089386.1	3190933	3192584	XP_014537891.2
NC_089386.1	3193112	3195206	XP_065957116.1
NC_089386.1	3195641	3196671	XP_014537893.1
NC_089386.1	3197589	3200617	XP_065957117.1
NC_089386.1	3201017	3202160	XP_065957118.1
NC_089386.1	3203404	3204834	XP_014537896.1
NC_089386.1	3205901	3206929	XP_014537897.1
NC_089386.1	3207410	3210764	XP_014537898.1
NC_089386.1	3210969	3211446	XP_014537899.2
NC_089386.1	3211895	3216343	XP_014537900.1
NC_089386.1	3218281	3219550	XP_014537902.1
NC_089386.1	3219739	3220606	XP_014537903.1
NC_089386.1	3220990	3221821	XP_014537904.1
NC_089386.1	3222325	3224441	XP_014537905.2
NC_089386.1	3224878	3225671	XP_014537906.1
NC_089386.1	3227023	3228460	XP_065957119.1
NC_089386.1	3230690	3240968	XP_014537908.1
NC_089386.1	3241509	3243336	XP_065957120.1
NC_089386.1	3245705	3247664	XP_065957121.1
NC_089386.1	3247707	3249330	XP_065957122.1
NC_089386.1	3249690	3250314	XP_014537910.1
NC_089386.1	3250412	3250961	XP_065957123.1
NC_089386.1	3251104	3251815	XP_065957124.1
NC_089386.1	3251875	3253153	XP_014537912.2
NC_089386.1	3253657	3255271	XP_014537913.1
NC_089386.1	3255924	3256551	XP_014537914.2
NC_089386.1	3256733	3257975	XP_014537915.1
NC_089386.1	3258086	3259337	XP_014537916.1
NC_089386.1	3259719	3261568	XP_065957125.1
NC_089386.1	3265977	3267514	XP_014537918.1
NC_089386.1	3269781	3271434	XP_065957126.1
NC_089386.1	3272177	3274304	XP_014537919.1
NC_089386.1	3275315	3276937	XP_014537920.1
NC_089386.1	3278005	3278791	XP_065957127.1
NC_089386.1	3280023	3281445	XP_014537922.1
NC_089386.1	3282270	3282721	XP_065957128.1
NC_089386.1	3284553	3285296	XP_014537923.1
NC_089386.1	3286871	3288550	XP_014537924.1
NC_089386.1	3292579	3293206	XP_065957129.1
NC_089386.1	3293918	3295405	XP_014537925.2
NC_089386.1	3296737	3298380	XP_014537926.1
NC_089386.1	3300023	3302014	XP_065957130.1
NC_089386.1	3302982	3305943	XP_014537928.1
NC_089386.1	3309730	3311799	XP_065957131.1
NC_089386.1	3312102	3313162	XP_014537930.1
NC_089386.1	3314309	3315493	XP_014537931.1
NC_089386.1	3316155	3317683	XP_014537932.1
NC_089386.1	3317923	3319616	XP_014537933.1
NC_089386.1	3321984	3322845	XP_065957132.1
NC_089386.1	3323411	3324678	XP_014537935.1
NC_089386.1	3325041	3327294	XP_014537936.2
NC_089386.1	3328442	3328844	XP_065957133.1
NC_089386.1	3330674	3331425	XP_065957134.1
NC_089386.1	3333762	3334485	XP_014537938.1
NC_089386.1	3334891	3336734	XP_065957135.1
NC_089386.1	3339593	3340861	XP_014537940.1
NC_089386.1	3341511	3342307	XP_014537941.1
NC_089386.1	3342820	3344096	XP_014537942.1
NC_089386.1	3348031	3349712	XP_014537943.2
NC_089386.1	3357050	3358297	XP_065957136.1
NC_089386.1	3360271	3361701	XP_014537946.2
NC_089386.1	3364022	3366048	XP_014537947.2
NC_089386.1	3367600	3368184	XP_014537948.1
NC_089386.1	3369038	3369712	XP_014537949.1
NC_089386.1	3370500	3372562	XP_014537950.1
NC_089386.1	3373210	3377763	XP_014537951.1
NC_089386.1	3378431	3379685	XP_014537953.1
NC_089386.1	3380268	3381616	XP_014537954.2
NC_089386.1	3382240	3383116	XP_014537955.1
NC_089386.1	3383606	3385040	XP_014537956.1
NC_089386.1	3386317	3388240	XP_014537957.2
NC_089386.1	3390632	3391304	XP_014537958.1
NC_089386.1	3392378	3395155	XP_014537959.1
NC_089386.1	3402315	3403266	XP_014537960.1
NC_089386.1	3404520	3406427	XP_065957137.1
NC_089386.1	3408099	3410144	XP_014537962.1
NC_089386.1	3410766	3412743	XP_014537963.1
NC_089386.1	3414507	3416334	XP_065957138.1
NC_089386.1	3418703	3420662	XP_065957139.1
NC_089386.1	3421331	3424360	XP_014537965.2
NC_089386.1	3427235	3434552	XP_065957140.1
NC_089386.1	3435559	3437263	XP_014537968.1
NC_089386.1	3443042	3444110	XP_014537970.1
NC_089386.1	3444908	3445811	XP_014537971.1
NC_089386.1	3449436	3450108	XP_014537972.1
NC_089386.1	3456533	3458107	XP_014537973.1
NC_089386.1	3458946	3462276	XP_014537974.2
NC_089386.1	3464714	3469273	XP_065957141.1
NC_089386.1	3478708	3482238	XP_014537978.2
NC_089386.1	3483112	3483700	XP_014537979.1
NC_089386.1	3486019	3488452	XP_014537981.2
NC_089386.1	3488700	3488985	XP_014537982.1
NC_089386.1	3489362	3490728	XP_014537983.1
NC_089386.1	3496542	3497890	XP_014537986.1
NC_089386.1	3498464	3499634	XP_014537987.1
NC_089386.1	3502830	3504769	XP_014537988.1
NC_089386.1	3505671	3506136	XP_065957142.1
NC_089386.1	3509832	3511289	XP_014537989.1
NC_089386.1	3518481	3519519	XP_065957143.1
NC_089386.1	3519947	3520555	XP_065957144.1
NC_089386.1	3521698	3523147	XP_014537992.1
NC_089386.1	3523814	3524586	XP_014537993.2
NC_089386.1	3525468	3526767	XP_014537994.1
NC_089386.1	3529358	3533024	XP_065957145.1
NC_089386.1	3534953	3537104	XP_014537996.2
NC_089386.1	3537129	3537467	XP_065957146.1
NC_089386.1	3539416	3542282	XP_014537998.2
NC_089386.1	3542847	3543792	XP_014537999.2
NC_089386.1	3544086	3546236	XP_014538000.1
NC_089386.1	3547280	3548914	XP_014538001.1
NC_089386.1	3552779	3554562	XP_065957147.1
NC_089386.1	3556724	3557330	XP_014538002.1
NC_089386.1	3557829	3560021	XP_014538003.2
NC_089386.1	3560723	3562938	XP_065957148.1
NC_089386.1	3564106	3565369	XP_065957149.1
NC_089386.1	3565845	3566180	XP_065957150.1
NC_089386.1	3568336	3569152	XP_014538007.1
NC_089386.1	3570174	3570849	XP_014538008.1
NC_089386.1	3571670	3573056	XP_014538009.1
NC_089386.1	3573462	3576073	XP_014538010.2
NC_089386.1	3579565	3580948	XP_014538012.1
NC_089386.1	3581437	3584447	XP_014538013.1
NC_089386.1	3587425	3588462	XP_014538014.2
NC_089386.1	3588667	3589986	XP_014538015.1
NC_089386.1	3591960	3593405	XP_014538016.1
NC_089386.1	3593572	3594718	XP_014538017.1
NC_089386.1	3601247	3601736	XP_014538019.1
NC_089386.1	3602045	3602720	XP_014538020.1
NC_089386.1	3602852	3604349	XP_014538021.1
NC_089386.1	3605460	3606249	XP_014538023.1
NC_089386.1	3606629	3607700	XP_014538024.1
NC_089386.1	3609538	3610436	XP_014538025.1
NC_089386.1	3610867	3612050	XP_014538026.1
NC_089386.1	3612591	3614225	XP_014538027.1
NC_089386.1	3614772	3615849	XP_014538028.1
NC_089386.1	3617297	3617690	XP_014538029.2
NC_089386.1	3619766	3621999	XP_014538030.2
NC_089386.1	3622057	3622369	XP_065957151.1
NC_089386.1	3623842	3625018	XP_014538031.1
NC_089386.1	3625535	3626946	XP_065957152.1
NC_089386.1	3627147	3628323	XP_065957153.1
NC_089386.1	3629796	3630108	XP_065957154.1
NC_089386.1	3631229	3632210	XP_014538032.1
NC_089386.1	3632415	3634584	XP_014538033.1
NC_089386.1	3634808	3635324	XP_014538034.1
NC_089386.1	3636058	3636363	XP_065957155.1
NC_089386.1	3636724	3637070	XP_065957156.1
NC_089386.1	3637433	3639295	XP_014538037.2
NC_089386.1	3639419	3640260	XP_014538038.2
NC_089386.1	3640950	3641928	XP_065957157.1
NC_089386.1	3645804	3646459	XP_065957158.1
NC_089386.1	3651682	3654722	XP_065957159.1
NC_089386.1	3656377	3657961	XP_065957160.1
NC_089386.1	3658178	3658448	XP_065957161.1
NC_089386.1	3659336	3661303	XP_065957162.1
NC_089386.1	3661582	3662344	XP_065957163.1
NC_089386.1	3662430	3664734	XP_014536943.2
NC_089386.1	3665051	3666161	XP_014536944.1
NC_089386.1	3671166	3672160	XP_014536945.2
NC_089386.1	3676925	3678337	XP_014536946.1
NC_089386.1	3679091	3679359	XP_065957164.1
NC_089386.1	3679447	3682233	XP_014536947.1
NC_089386.1	3682644	3684900	XP_014536948.1
NC_089386.1	3685565	3687453	XP_014536949.2
NC_089386.1	3688307	3690246	XP_014536950.2
NC_089386.1	3691457	3693890	XP_014536951.1
NC_089386.1	3697420	3698095	XP_014536952.2
NC_089386.1	3698686	3699947	XP_014536953.2
NC_089386.1	3700277	3701558	XP_014536954.1
NC_089386.1	3701811	3705513	XP_065957165.1
NC_089386.1	3705934	3708667	XP_014536957.1
NC_089386.1	3712026	3715192	XP_065957166.1
NC_089386.1	3717789	3719814	XP_014536959.1
NC_089386.1	3720994	3722876	XP_014536960.2
NC_089386.1	3723998	3727864	XP_014536961.2
NC_089386.1	3728295	3729076	XP_014536962.1
NC_089386.1	3729508	3730490	XP_014536963.1
NC_089386.1	3730740	3731359	XP_014536964.1
NC_089386.1	3731558	3732229	XP_014536965.1
NC_089386.1	3732532	3734909	XP_014536966.1
NC_089386.1	3735711	3736968	XP_014536967.1
NC_089386.1	3737019	3737786	XP_014536968.1
NC_089386.1	3737964	3738561	XP_014536969.1
NC_089386.1	3738866	3740393	XP_014536970.1
NC_089386.1	3740739	3741757	XP_014536971.1
NC_089386.1	3742206	3742847	XP_014536972.1
NC_089386.1	3743400	3744143	XP_014536973.1
NC_089386.1	3744377	3745465	XP_014536974.2
NC_089386.1	3746449	3748594	XP_014536975.1
NC_089386.1	3748690	3749507	XP_014536976.2
NC_089386.1	3750626	3751205	XP_014536977.1
NC_089386.1	3752120	3753102	XP_014536978.2
NC_089386.1	3753501	3755477	XP_014536979.1
NC_089386.1	3757144	3757414	XP_065957167.1
NC_089386.1	3759073	3759943	XP_014536980.1
NC_089386.1	3760580	3761235	XP_014536981.1
NC_089386.1	3761463	3762727	XP_014536982.2
NC_089386.1	3763664	3767771	XP_065957168.1
NC_089386.1	3768143	3768553	XP_014536984.1
NC_089386.1	3770331	3771390	XP_014536985.1
NC_089386.1	3772070	3772625	XP_014536986.1
NC_089386.1	3772971	3774150	XP_014536987.2
NC_089386.1	3774508	3777040	XP_065957169.1
NC_089386.1	3777682	3778746	XP_065957170.1
NC_089386.1	3779052	3780796	XP_014536990.1
NC_089386.1	3782324	3784345	XP_065957171.1
NC_089386.1	3785170	3786738	XP_065957172.1
NC_089386.1	3789425	3791264	XP_014536991.1
NC_089386.1	3791572	3793540	XP_065957173.1
NC_089386.1	3793815	3794431	XP_014536993.2
NC_089386.1	3794790	3799773	XP_014536994.1
NC_089386.1	3801127	3802599	XP_014536995.1
NC_089386.1	3803383	3808387	XP_014536996.1
NC_089386.1	3809153	3809992	XP_014536997.2
NC_089386.1	3810084	3810759	XP_065957174.1
NC_089386.1	3811010	3812659	XP_065957175.1
NC_089386.1	3815749	3817406	XP_014536999.1
NC_089386.1	3819813	3821925	XP_014537000.2
NC_089386.1	3822595	3823171	XP_014537001.1
NC_089386.1	3823471	3823881	XP_014537002.1
NC_089386.1	3824608	3825513	XP_014537003.1
NC_089386.1	3825878	3826730	XP_014537004.1
NC_089386.1	3826786	3828926	XP_014537005.1
NC_089386.1	3830807	3832715	XP_065957176.1
NC_089386.1	3833054	3834071	XP_014537008.2
NC_089386.1	3834322	3835449	XP_065957177.1
NC_089386.1	3837602	3838898	XP_065957178.1
NC_089386.1	3839326	3840988	XP_065957179.1
NC_089386.1	3843213	3844600	XP_065957180.1
NC_089386.1	3844689	3846138	XP_014537013.1
NC_089386.1	3848636	3849945	XP_065957181.1
NC_089386.1	3850736	3851432	XP_014537015.1
NC_089386.1	3852048	3853720	XP_014537016.1
NC_089386.1	3858748	3859282	XP_014537017.1
NC_089386.1	3861164	3862556	XP_014537018.1
NC_089386.1	3863295	3863832	XP_014537019.2
NC_089386.1	3864091	3864527	XP_014537020.1
NC_089386.1	3865163	3866370	XP_014537021.1
NC_089386.1	3867760	3869704	XP_014537022.1
NC_089386.1	3871779	3873721	XP_014537023.1
NC_089386.1	3874939	3876880	XP_014537025.2
NC_089386.1	3879046	3881335	XP_014537027.2
NC_089386.1	3885261	3885501	XP_014537028.1
NC_089386.1	3887393	3891040	XP_014537029.1
NC_089386.1	3891434	3892751	XP_065957182.1
NC_089386.1	3893099	3895372	XP_014537031.2
NC_089386.1	3895420	3898075	XP_065957183.1
NC_089386.1	3899606	3901738	XP_065957184.1
NC_089386.1	3901968	3904003	XP_014537034.1
NC_089386.1	3904382	3905678	XP_014537035.1
NC_089386.1	3907316	3908009	XP_014537036.1
NC_089386.1	3908330	3909523	XP_014537037.1
NC_089386.1	3911525	3913184	XP_065957185.1
NC_089386.1	3918049	3918815	XP_065957186.1
NC_089386.1	3919144	3921922	XP_014537040.2
NC_089386.1	3923084	3924219	XP_014537042.2
NC_089386.1	3926557	3929414	XP_014537043.2
NC_089386.1	3930069	3931284	XP_014537044.1
NC_089386.1	3932993	3933885	XP_065957187.1
NC_089386.1	3933964	3934893	XP_065957188.1
NC_089386.1	3935352	3937911	XP_014537045.2
NC_089386.1	3939891	3941048	XP_014537046.2
NC_089386.1	3942622	3944131	XP_014537047.1
NC_089386.1	3944949	3946820	XP_014537048.2
NC_089386.1	3947786	3948491	XP_014537049.1
NC_089386.1	3949488	3950240	XP_065957189.1
NC_089386.1	3951650	3955652	XP_014537052.1
NC_089386.1	3956628	3958535	XP_014537054.2
NC_089386.1	3958885	3960221	XP_014537055.1
NC_089386.1	3961477	3963176	XP_014537056.1
NC_089386.1	3965611	3966993	XP_014537057.1
NC_089386.1	3967178	3968030	XP_065957190.1
NC_089386.1	3969128	3970367	XP_065957191.1
NC_089386.1	3970702	3975011	XP_065957192.1
NC_089386.1	3975308	3975899	XP_014537060.2
NC_089386.1	3976023	3976863	XP_014537061.1
NC_089386.1	3982713	3983443	XP_065957193.1
NC_089386.1	3983476	3983849	XP_014537063.1
NC_089386.1	3984085	3987267	XP_014537064.1
NC_089386.1	3988010	3990332	XP_014537065.1
NC_089386.1	3990565	3991394	XP_014537066.2
NC_089386.1	3991616	3992150	XP_014537067.1
NC_089386.1	3992252	3995197	XP_014537068.2
NC_089386.1	3995759	3997187	XP_014537069.1
NC_089386.1	3999023	4000916	XP_014537070.1
NC_089386.1	4001362	4001902	XP_014537071.1
NC_089386.1	4002666	4004055	XP_014537073.1
NC_089386.1	4004723	4005716	XP_014537074.1
NC_089386.1	4006014	4007091	XP_014537075.1
NC_089386.1	4007364	4008184	XP_065957194.1
NC_089386.1	4008665	4009739	XP_014537078.1
NC_089386.1	4009929	4011026	XP_014537079.1
NC_089386.1	4012062	4013853	XP_014537080.1
NC_089386.1	4015793	4016085	XP_065957195.1
NC_089386.1	4030760	4031804	XP_014534560.1
NC_089386.1	4032862	4034724	XP_014534559.2
NC_089386.1	4035109	4038232	XP_014534558.2
NC_089386.1	4038414	4038687	XP_014534557.1
NC_089386.1	4039303	4041817	XP_014534556.2
NC_089386.1	4042271	4044957	XP_014534555.2
NC_089386.1	4045987	4048870	XP_014534553.1
NC_089386.1	4049257	4050436	XP_014534552.1
NC_089386.1	4051343	4052228	XP_014534551.1
NC_089386.1	4052760	4053272	XP_014534550.2
NC_089386.1	4053311	4055620	XP_014534549.2
NC_089386.1	4056318	4062233	XP_014534548.1
NC_089386.1	4062399	4063230	XP_014534547.1
NC_089386.1	4063398	4065447	XP_065957196.1
NC_089386.1	4069380	4072360	XP_014534543.1
NC_089386.1	4073637	4076410	XP_014534542.2
NC_089386.1	4078161	4080957	XP_014534540.2
NC_089386.1	4081530	4082727	XP_014534539.1
NC_089386.1	4093453	4094427	XP_014534537.2
NC_089386.1	4098073	4098361	XP_065957197.1
NC_089386.1	4098886	4100705	XP_014534536.1
NC_089386.1	4102756	4105004	XP_014534535.1
NC_089386.1	4108274	4108853	XP_065957198.1
NC_089386.1	4109995	4110571	XP_014534534.1
NC_089386.1	4112603	4118174	XP_065957199.1
NC_089386.1	4121702	4123322	XP_065957200.1
NC_089387.1	207	1827	XP_065957201.1
NC_089387.1	5353	5932	XP_065957202.1
NC_089387.1	7075	7651	XP_065957203.1
NC_089387.1	9552	10512	XP_014538040.2
NC_089387.1	16243	17293	XP_014534533.1
NC_089387.1	20581	21250	XP_014534530.1
NC_089387.1	21844	22645	XP_014534528.1
NC_089387.1	23104	25009	XP_014534527.1
NC_089387.1	27137	28739	XP_014534525.1
NC_089387.1	30862	32822	XP_014534524.1
NC_089387.1	33238	34525	XP_014534523.1
NC_089387.1	34991	35797	XP_014534522.1
NC_089387.1	37213	37738	XP_014534520.1
NC_089387.1	38335	39367	XP_014534519.1
NC_089387.1	39646	40419	XP_014534518.2
NC_089387.1	41342	43480	XP_014534517.1
NC_089387.1	43977	45369	XP_014534516.1
NC_089387.1	45592	48105	XP_065957204.1
NC_089387.1	49100	50029	XP_065957205.1
NC_089387.1	50694	52842	XP_014534512.1
NC_089387.1	54686	56845	XP_014534511.1
NC_089387.1	57566	58565	XP_065957206.1
NC_089387.1	59458	60572	XP_065957207.1
NC_089387.1	60787	61623	XP_014534507.1
NC_089387.1	62311	64507	XP_014534506.2
NC_089387.1	66736	70273	XP_014534504.1
NC_089387.1	71043	75005	XP_065957208.1
NC_089387.1	75926	76937	XP_014534502.1
NC_089387.1	78370	80272	XP_014534501.1
NC_089387.1	81435	83821	XP_014534500.1
NC_089387.1	87455	87767	XP_014534499.2
NC_089387.1	88009	89710	XP_014534498.1
NC_089387.1	89985	91270	XP_014534497.2
NC_089387.1	91632	94405	XP_065957209.1
NC_089387.1	94728	95871	XP_065957210.1
NC_089387.1	98176	99996	XP_065957211.1
NC_089387.1	101920	102499	XP_065957212.1
NC_089387.1	105602	106672	XP_065957213.1
NC_089387.1	107481	111022	XP_065957214.1
NC_089387.1	119009	119492	XP_014530302.1
NC_089387.1	119647	121385	XP_014530303.1
NC_089387.1	121604	123910	XP_014530304.1
NC_089387.1	124810	126659	XP_014530305.2
NC_089387.1	126878	127197	XP_065957215.1
NC_089387.1	127280	128187	XP_014530306.2
NC_089387.1	129042	131442	XP_014530307.1
NC_089387.1	131900	132433	XP_014530308.1
NC_089387.1	135893	137781	XP_014530309.1
NC_089387.1	139986	141108	XP_065957216.1
NC_089387.1	142360	144501	XP_014530311.2
NC_089387.1	145440	149244	XP_014530312.2
NC_089387.1	151142	152720	XP_014530314.2
NC_089387.1	152793	154175	XP_065957217.1
NC_089387.1	155158	155488	XP_065957218.1
NC_089387.1	155559	156467	XP_065957219.1
NC_089387.1	156663	158233	XP_014530316.2
NC_089387.1	159787	162231	XP_065957220.1
NC_089387.1	162583	164074	XP_014530318.2
NC_089387.1	164715	166276	XP_014530319.1
NC_089387.1	166550	166970	XP_014530320.2
NC_089387.1	167228	168388	XP_014530321.1
NC_089387.1	168658	170023	XP_014530322.1
NC_089387.1	170502	173383	XP_014530323.1
NC_089387.1	174430	175011	XP_014530324.1
NC_089387.1	176731	180165	XP_014530325.1
NC_089387.1	180877	182041	XP_014530326.1
NC_089387.1	182862	187082	XP_014530328.2
NC_089387.1	187455	188328	XP_014530329.1
NC_089387.1	193597	196957	XP_065957221.1
NC_089387.1	197585	201466	XP_065957222.1
NC_089387.1	201893	203914	XP_065957223.1
NC_089387.1	204599	205629	XP_014530332.1
NC_089387.1	206363	207705	XP_014530333.1
NC_089387.1	208970	210766	XP_014530334.1
NC_089387.1	211346	212261	XP_014530335.2
NC_089387.1	212846	214197	XP_014530336.1
NC_089387.1	214735	215294	XP_014530337.1
NC_089387.1	215368	216184	XP_014530338.1
NC_089387.1	217058	220322	XP_014530339.2
NC_089387.1	222300	224985	XP_014530342.1
NC_089387.1	226184	227387	XP_014530343.1
NC_089387.1	228133	229471	XP_014530344.1
NC_089387.1	229853	230270	XP_014530345.1
NC_089387.1	230638	231963	XP_014530346.1
NC_089387.1	232283	233222	XP_014530347.1
NC_089387.1	234351	249111	XP_014530348.1
NC_089387.1	249361	253332	XP_014530349.2
NC_089387.1	254115	255172	XP_014530350.1
NC_089387.1	255799	257426	XP_014530352.1
NC_089387.1	258673	259409	XP_014530353.1
NC_089387.1	259835	260978	XP_014530354.1
NC_089387.1	264654	266868	XP_065957224.1
NC_089387.1	272107	274363	XP_065957225.1
NC_089387.1	275878	276570	XP_065957226.1
NC_089387.1	284509	286253	XP_014536068.1
NC_089387.1	286742	287994	XP_065957227.1
NC_089387.1	289907	290773	XP_065957228.1
NC_089387.1	298755	300533	XP_014536066.2
NC_089387.1	301338	303497	XP_065957229.1
NC_089387.1	304591	305868	XP_014536064.2
NC_089387.1	306412	307450	XP_065957230.1
NC_089387.1	308486	308852	XP_065957231.1
NC_089387.1	309125	310814	XP_014536062.2
NC_089387.1	311752	312262	XP_065957232.1
NC_089387.1	316707	318394	XP_014536060.1
NC_089387.1	318903	321813	XP_014536059.2
NC_089387.1	322473	322908	XP_014536057.1
NC_089387.1	323496	325077	XP_014536056.1
NC_089387.1	325438	327823	XP_014536055.1
NC_089387.1	328155	330153	XP_014536054.1
NC_089387.1	330932	332807	XP_014536053.1
NC_089387.1	333734	334046	XP_014536052.1
NC_089387.1	335507	337103	XP_065957233.1
NC_089387.1	337770	338852	XP_065957234.1
NC_089387.1	339685	341877	XP_014536049.1
NC_089387.1	343429	344068	XP_014536048.1
NC_089387.1	344752	346550	XP_065957235.1
NC_089387.1	346964	349875	XP_014536047.2
NC_089387.1	356304	357347	XP_014536046.1
NC_089387.1	358976	359318	XP_065957236.1
NC_089387.1	359750	361490	XP_014536045.1
NC_089387.1	362743	364673	XP_014536044.2
NC_089387.1	365761	370709	XP_014536043.1
NC_089387.1	372530	373735	XP_014536042.1
NC_089387.1	374014	375118	XP_014536041.1
NC_089387.1	380465	382688	XP_065957237.1
NC_089387.1	386423	387538	XP_065957238.1
NC_089387.1	387944	390155	XP_065957239.1
NC_089387.1	394621	395143	XP_014538043.1
NC_089387.1	395448	396365	XP_014538042.1
NC_089387.1	403359	405412	XP_065957240.1
NC_089387.1	409216	410543	XP_065957241.1
NC_089387.1	414681	415398	XP_065957242.1
NC_089387.1	416486	417917	XP_065957243.1
NC_089387.1	419462	420453	XP_065957244.1
NC_089387.1	422805	425103	XP_065957245.1
NC_089387.1	427807	428500	XP_014537344.1
NC_089387.1	429090	430617	XP_014537345.2
NC_089387.1	432504	433350	XP_065957246.1
NC_089387.1	434014	436432	XP_065957247.1
NC_089387.1	438113	439820	XP_014537347.2
NC_089387.1	441088	442978	XP_014537348.1
NC_089387.1	444849	446128	XP_014537349.2
NC_089387.1	446636	447089	XP_065957248.1
NC_089387.1	447989	451884	XP_014537350.1
NC_089387.1	453055	453857	XP_014537351.1
NC_089387.1	454232	455309	XP_014537352.1
NC_089387.1	456808	458044	XP_014537353.1
NC_089387.1	464869	465315	XP_065957249.1
NC_089387.1	467624	468298	XP_014537354.1
NC_089387.1	469350	472520	XP_014537355.1
NC_089387.1	473148	474947	XP_014537356.1
NC_089387.1	475375	478844	XP_014537357.1
NC_089387.1	479928	483624	XP_014537358.2
NC_089387.1	484273	485707	XP_014537359.1
NC_089387.1	486006	487822	XP_014537360.1
NC_089387.1	488731	489431	XP_065957250.1
NC_089387.1	490382	491070	XP_014537362.1
NC_089387.1	491262	493189	XP_014537363.1
NC_089387.1	493567	493866	XP_065957251.1
NC_089387.1	496705	498021	XP_065957252.1
NC_089387.1	500209	501819	XP_014537366.1
NC_089387.1	502296	503352	XP_014537367.1
NC_089387.1	503579	504099	XP_014537368.1
NC_089387.1	504333	507048	XP_014537369.1
NC_089387.1	508856	509825	XP_065957253.1
NC_089387.1	511473	513183	XP_014537370.1
NC_089387.1	515446	517378	XP_014537371.1
NC_089387.1	520635	521369	XP_014537372.2
NC_089387.1	521816	523260	XP_014537373.2
NC_089387.1	523320	525038	XP_014537374.1
NC_089387.1	526018	527638	XP_014537375.1
NC_089387.1	528434	529123	XP_014537376.1
NC_089387.1	530464	533789	XP_014537377.1
NC_089387.1	534265	537639	XP_065957254.1
NC_089387.1	538737	540256	XP_014537378.1
NC_089387.1	542281	544141	XP_014537379.2
NC_089387.1	545453	546597	XP_014537380.2
NC_089387.1	546671	548557	XP_014537381.2
NC_089387.1	549126	550744	XP_014537382.1
NC_089387.1	551682	552213	XP_065957255.1
NC_089387.1	552303	552844	XP_065957256.1
NC_089387.1	554261	555486	XP_014537383.1
NC_089387.1	556197	556473	XP_065957257.1
NC_089387.1	557103	558917	XP_065957258.1
NC_089387.1	561283	563110	XP_065957259.1
NC_089387.1	564508	565753	XP_014537385.1
NC_089387.1	566902	568686	XP_014537386.1
NC_089387.1	572180	573803	XP_014537387.1
NC_089387.1	576038	578609	XP_014537388.1
NC_089387.1	578910	580290	XP_014537389.1
NC_089387.1	581123	584533	XP_014537390.1
NC_089387.1	585634	586372	XP_065957260.1
NC_089387.1	587594	589553	XP_065957261.1
NC_089387.1	591919	593746	XP_065957262.1
NC_089387.1	594408	595482	XP_014537391.1
NC_089387.1	596067	597340	XP_014537392.1
NC_089387.1	597518	599301	XP_014537393.2
NC_089387.1	599907	601892	XP_014537394.2
NC_089387.1	602506	604708	XP_014537395.2
NC_089387.1	605206	606745	XP_014537396.1
NC_089387.1	607071	609156	XP_065957263.1
NC_089387.1	609382	610963	XP_014537398.2
NC_089387.1	612433	613486	XP_014537399.1
NC_089387.1	614298	615035	XP_014537400.1
NC_089387.1	615403	616580	XP_065957264.1
NC_089387.1	616956	617862	XP_014537402.1
NC_089387.1	617940	618629	XP_065957265.1
NC_089387.1	618839	620028	XP_014537403.1
NC_089387.1	620296	622347	XP_014537404.1
NC_089387.1	625763	627522	XP_014537405.1
NC_089387.1	628162	631717	XP_014537406.1
NC_089387.1	634483	636229	XP_014537407.1
NC_089387.1	637795	640422	XP_014537408.1
NC_089387.1	643563	643947	XP_065957266.1
NC_089387.1	644497	648644	XP_065957267.1
NC_089387.1	649574	651129	XP_065957268.1
NC_089387.1	651273	652647	XP_065957269.1
NC_089387.1	653204	659321	XP_014537413.1
NC_089387.1	660080	663860	XP_014537414.1
NC_089387.1	664497	665562	XP_014537415.1
NC_089387.1	666109	666787	XP_014537416.1
NC_089387.1	667975	668404	XP_014537417.1
NC_089387.1	669787	671102	XP_065957270.1
NC_089387.1	671856	677545	XP_014537418.1
NC_089387.1	679787	681300	XP_065957271.1
NC_089387.1	681973	682735	XP_014537419.2
NC_089387.1	690013	694544	XP_065957272.1
NC_089387.1	695253	697251	XP_014537421.1
NC_089387.1	700431	702845	XP_014537422.1
NC_089387.1	703185	704002	XP_014537423.1
NC_089387.1	704121	706772	XP_014537424.2
NC_089387.1	707048	708341	XP_065957273.1
NC_089387.1	708751	709500	XP_065957274.1
NC_089387.1	714355	716338	XP_065957275.1
NC_089387.1	717576	718740	XP_014537427.1
NC_089387.1	718881	719753	XP_014537428.2
NC_089387.1	719989	721999	XP_014537429.1
NC_089387.1	722701	724080	XP_014537430.2
NC_089387.1	724285	726302	XP_014537431.2
NC_089387.1	726902	729227	XP_065957276.1
NC_089387.1	729386	730298	XP_014537432.2
NC_089387.1	730497	736713	XP_014537433.1
NC_089387.1	737601	738995	XP_014537434.1
NC_089387.1	742368	750174	XP_014537435.1
NC_089387.1	750543	753006	XP_014537436.1
NC_089387.1	753203	754541	XP_014537437.1
NC_089387.1	754983	755874	XP_014537438.1
NC_089387.1	756300	756683	XP_014537439.1
NC_089387.1	757365	757778	XP_014537440.1
NC_089387.1	758840	759516	XP_014537441.1
NC_089387.1	759796	763074	XP_014537442.1
NC_089387.1	763501	765549	XP_014537443.1
NC_089387.1	766473	771204	XP_014537444.2
NC_089387.1	772941	774327	XP_014537445.1
NC_089387.1	775430	778780	XP_014537446.1
NC_089387.1	779473	779893	XP_065957277.1
NC_089387.1	781241	781928	XP_014537447.1
NC_089387.1	782543	785361	XP_014537448.1
NC_089387.1	785444	787685	XP_065957278.1
NC_089387.1	788836	789379	XP_014537449.1
NC_089387.1	793933	794567	XP_065957279.1
NC_089387.1	794608	797468	XP_014537450.2
NC_089387.1	800509	801163	XP_014537451.1
NC_089387.1	801384	805068	XP_014537452.1
NC_089387.1	805316	805834	XP_014537453.1
NC_089387.1	805875	807006	XP_014537454.1
NC_089387.1	807972	810363	XP_065957280.1
NC_089387.1	810800	815474	XP_014537456.1
NC_089387.1	816703	818920	XP_014537457.2
NC_089387.1	819176	820548	XP_065957281.1
NC_089387.1	822660	824079	XP_014537459.1
NC_089387.1	832531	834657	XP_014537460.1
NC_089387.1	834924	835614	XP_014537461.1
NC_089387.1	835829	837410	XP_014537462.1
NC_089387.1	840435	845394	XP_014537463.1
NC_089387.1	847856	850414	XP_065957282.1
NC_089387.1	853371	857917	XP_065957283.1
NC_089387.1	860408	861746	XP_014537468.1
NC_089387.1	862902	864630	XP_014537469.1
NC_089387.1	864906	865884	XP_014537470.2
NC_089387.1	866994	867969	XP_014537471.1
NC_089387.1	868278	870202	XP_014537472.1
NC_089387.1	870538	873030	XP_014537473.1
NC_089387.1	873670	874641	XP_014537474.1
NC_089387.1	874924	877152	XP_014537475.1
NC_089387.1	879545	880988	XP_014537476.1
NC_089387.1	881366	882635	XP_014537477.1
NC_089387.1	883517	885037	XP_014537478.2
NC_089387.1	887678	888395	XP_014537479.1
NC_089387.1	888869	890734	XP_065957284.1
NC_089387.1	891149	891458	XP_065957285.1
NC_089387.1	892427	894043	XP_065957286.1
NC_089387.1	896304	896832	XP_065957287.1
NC_089387.1	897152	898622	XP_014537484.1
NC_089387.1	899183	900365	XP_014537485.1
NC_089387.1	900680	902313	XP_014537486.1
NC_089387.1	902842	904777	XP_065957288.1
NC_089387.1	905230	906113	XP_014537488.1
NC_089387.1	910161	911671	XP_065957289.1
NC_089387.1	913201	914193	XP_014537491.2
NC_089387.1	914427	916024	XP_014537492.1
NC_089387.1	918928	920923	XP_014537493.1
NC_089387.1	921728	922816	XP_014537494.1
NC_089387.1	923599	925059	XP_014537495.1
NC_089387.1	927376	928097	XP_014537496.1
NC_089387.1	928500	929322	XP_014537497.1
NC_089387.1	929720	930377	XP_014537498.1
NC_089387.1	930615	932283	XP_014537499.2
NC_089387.1	933468	934652	XP_065957290.1
NC_089387.1	935145	938219	XP_014537501.2
NC_089387.1	938840	939438	XP_014537502.1
NC_089387.1	939935	940682	XP_014537503.1
NC_089387.1	944047	945285	XP_014537504.1
NC_089387.1	946297	947025	XP_014537505.1
NC_089387.1	947376	948179	XP_014537506.1
NC_089387.1	948586	949107	XP_014537507.1
NC_089387.1	950527	954403	XP_014537508.1
NC_089387.1	955415	958504	XP_014537509.2
NC_089387.1	958816	961903	XP_014537510.2
NC_089387.1	963895	965659	XP_014537511.1
NC_089387.1	967471	968278	XP_065957291.1
NC_089387.1	968878	969716	XP_014537513.1
NC_089387.1	970070	971520	XP_014537514.1
NC_089387.1	971991	972583	XP_014537515.1
NC_089387.1	972981	973880	XP_014537516.1
NC_089387.1	974133	975018	XP_014537517.1
NC_089387.1	978232	978524	XP_065957292.1
NC_089387.1	982784	983920	XP_014537518.1
NC_089387.1	984326	986744	XP_065957293.1
NC_089387.1	987674	992984	XP_014537520.1
NC_089387.1	993505	998046	XP_014537521.1
NC_089387.1	998686	1000309	XP_014537522.1
NC_089387.1	1005073	1005615	XP_014537523.1
NC_089387.1	1009124	1009595	XP_014537524.1
NC_089387.1	1011922	1012519	XP_014537525.1
NC_089387.1	1016029	1016379	XP_065957294.1
NC_089387.1	1016442	1017294	XP_065957295.1
NC_089387.1	1018549	1019246	XP_065957296.1
NC_089387.1	1029273	1032620	XP_065957297.1
NC_089387.1	1042352	1042983	XP_065957298.1
NC_089387.1	1043236	1043858	XP_065957299.1
NC_089387.1	1045920	1046236	XP_065957300.1
NC_089387.1	1047981	1049396	XP_014537532.2
NC_089387.1	1049863	1051112	XP_014537533.1
NC_089387.1	1052238	1054401	XP_065957301.1
NC_089387.1	1055268	1057205	XP_014537535.1
NC_089387.1	1057470	1059362	XP_014537536.1
NC_089387.1	1059569	1060728	XP_014537537.2
NC_089387.1	1061991	1065036	XP_014537538.2
NC_089387.1	1065344	1066498	XP_065957302.1
NC_089387.1	1067432	1068025	XP_065957303.1
NC_089387.1	1069179	1070535	XP_065957304.1
NC_089387.1	1071170	1071769	XP_065957305.1
NC_089387.1	1072992	1078579	XP_065957306.1
NC_089387.1	1079540	1081302	XP_065957307.1
NC_089387.1	1083103	1083493	XP_014537542.1
NC_089387.1	1084103	1085884	XP_014537543.2
NC_089387.1	1086163	1088655	XP_014537544.2
NC_089387.1	1090037	1091327	XP_065957308.1
NC_089387.1	1091532	1099569	XP_014537546.1
NC_089387.1	1099850	1100779	XP_065957309.1
NC_089387.1	1101228	1102642	XP_014537547.2
NC_089387.1	1103074	1105086	XP_065957310.1
NC_089387.1	1106696	1108091	XP_014537549.1
NC_089387.1	1108314	1109469	XP_014537550.1
NC_089387.1	1109774	1111663	XP_014537551.1
NC_089387.1	1112012	1113682	XP_014537552.2
NC_089387.1	1114556	1116206	XP_014537553.2
NC_089387.1	1116504	1118854	XP_014537554.2
NC_089387.1	1120401	1120682	XP_014537558.2
NC_089387.1	1121279	1122564	XP_014537560.1
NC_089387.1	1123057	1123698	XP_014537561.1
NC_089387.1	1123798	1125108	XP_014537562.1
NC_089387.1	1125536	1127120	XP_014537563.1
NC_089387.1	1127412	1128914	XP_014537564.2
NC_089387.1	1129099	1129999	XP_014537565.1
NC_089387.1	1131212	1133686	XP_014537566.1
NC_089387.1	1133917	1134372	XP_014537567.1
NC_089387.1	1134504	1136809	XP_014537568.1
NC_089387.1	1137547	1138756	XP_014537569.1
NC_089387.1	1143529	1145071	XP_014537570.1
NC_089387.1	1146180	1149028	XP_014537571.1
NC_089387.1	1149722	1151372	XP_065957311.1
NC_089387.1	1153381	1155705	XP_014537573.1
NC_089387.1	1156871	1158001	XP_014537574.1
NC_089387.1	1158667	1159818	XP_014537575.2
NC_089387.1	1161367	1162932	XP_065957312.1
NC_089387.1	1163658	1166583	XP_065957313.1
NC_089387.1	1167135	1168421	XP_065957314.1
NC_089387.1	1168583	1169534	XP_014537579.1
NC_089387.1	1170310	1171438	XP_065957315.1
NC_089387.1	1171964	1174747	XP_014537581.1
NC_089387.1	1175593	1178735	XP_065957316.1
NC_089387.1	1179667	1180241	XP_014537583.1
NC_089387.1	1180340	1183279	XP_014537584.1
NC_089387.1	1183804	1184295	XP_014537585.1
NC_089387.1	1184697	1186634	XP_014537586.1
NC_089387.1	1187050	1187803	XP_065957317.1
NC_089387.1	1188119	1189631	XP_014537588.1
NC_089387.1	1190394	1191206	XP_014537590.1
NC_089387.1	1191684	1192136	XP_065957318.1
NC_089387.1	1192630	1193832	XP_065957319.1
NC_089387.1	1195100	1196184	XP_014537595.2
NC_089387.1	1201845	1202516	XP_065957320.1
NC_089387.1	1208826	1209958	XP_065957321.1
NC_089387.1	1231008	1232938	XP_065957322.1
NC_089387.1	1233461	1234321	XP_014532721.2
NC_089387.1	1235495	1236872	XP_065957323.1
NC_089387.1	1237405	1238824	XP_014532719.1
NC_089387.1	1239516	1240887	XP_014532718.1
NC_089387.1	1242052	1242776	XP_014532717.1
NC_089387.1	1243009	1246261	XP_014532716.1
NC_089387.1	1246511	1247107	XP_014532715.1
NC_089387.1	1247434	1249688	XP_014532714.1
NC_089387.1	1250061	1250988	XP_065957324.1
NC_089387.1	1251188	1252361	XP_014532712.1
NC_089387.1	1252541	1252772	XP_014532711.1
NC_089387.1	1253878	1256876	XP_065957325.1
NC_089387.1	1258845	1259594	XP_014530395.2
NC_089387.1	1259807	1262981	XP_014530394.1
NC_089387.1	1263254	1264702	XP_014530393.1
NC_089387.1	1265829	1269347	XP_065957326.1
NC_089387.1	1269484	1270439	XP_014530390.2
NC_089387.1	1270742	1272601	XP_065957327.1
NC_089387.1	1273170	1277678	XP_065957328.1
NC_089387.1	1278405	1280284	XP_014530387.1
NC_089387.1	1283410	1286560	XP_014530386.1
NC_089387.1	1287088	1288792	XP_014530385.2
NC_089387.1	1289328	1290891	XP_014530384.1
NC_089387.1	1291718	1293410	XP_014530383.1
NC_089387.1	1293853	1295211	XP_014530382.1
NC_089387.1	1295913	1297642	XP_014530381.1
NC_089387.1	1298077	1300044	XP_014530380.1
NC_089387.1	1302227	1304175	XP_014530379.2
NC_089387.1	1304761	1305311	XP_065957329.1
NC_089387.1	1305924	1306894	XP_014530378.2
NC_089387.1	1307289	1309935	XP_014530377.1
NC_089387.1	1310217	1310823	XP_014530376.1
NC_089387.1	1311219	1319076	XP_014530375.1
NC_089387.1	1319446	1321222	XP_014530374.2
NC_089387.1	1322098	1323554	XP_065957330.1
NC_089387.1	1325205	1327043	XP_014530372.1
NC_089387.1	1332138	1335331	XP_014530370.1
NC_089387.1	1335672	1336803	XP_014530369.1
NC_089387.1	1337288	1338152	XP_014530368.1
NC_089387.1	1339003	1340922	XP_014530367.2
NC_089387.1	1342915	1344889	XP_014530366.1
NC_089387.1	1346814	1349498	XP_014530365.1
NC_089387.1	1349567	1350624	XP_014530364.1
NC_089387.1	1351041	1352811	XP_065957331.1
NC_089387.1	1353482	1355108	XP_014530362.1
NC_089387.1	1356222	1358417	XP_014530361.2
NC_089387.1	1358853	1361490	XP_065957332.1
NC_089387.1	1362205	1364125	XP_014530360.1
NC_089387.1	1364963	1365455	XP_014530359.1
NC_089387.1	1366036	1368853	XP_014530358.1
NC_089387.1	1369464	1370855	XP_014530357.1
NC_089387.1	1379647	1381174	XP_065957333.1
NC_089387.1	1381888	1384329	XP_065957334.1
NC_089387.1	1386595	1386943	XP_014530525.2
NC_089387.1	1387105	1387600	XP_065957335.1
NC_089387.1	1387698	1388485	XP_065957336.1
NC_089387.1	1389821	1391670	XP_065957337.1
NC_089387.1	1392143	1393472	XP_014530527.1
NC_089387.1	1394146	1396134	XP_065957338.1
NC_089387.1	1404068	1405880	XP_014530531.1
NC_089387.1	1406840	1408239	XP_014530532.1
NC_089387.1	1408588	1410140	XP_014530533.2
NC_089387.1	1412840	1415349	XP_065957339.1
NC_089387.1	1426692	1428113	XP_014530536.1
NC_089387.1	1429335	1430877	XP_014530537.1
NC_089387.1	1431747	1433370	XP_014530538.1
NC_089387.1	1436195	1439502	XP_065957340.1
NC_089387.1	1443077	1445966	XP_014530540.1
NC_089387.1	1449813	1450333	XP_065957341.1
NC_089387.1	1450618	1451768	XP_065957342.1
NC_089387.1	1452382	1454076	XP_065957343.1
NC_089387.1	1454485	1456795	XP_065957344.1
NC_089387.1	1457472	1459818	XP_014530547.2
NC_089387.1	1463056	1468576	XP_014530548.1
NC_089387.1	1469206	1471816	XP_014530549.1
NC_089387.1	1472179	1475797	XP_014530550.1
NC_089387.1	1477028	1479241	XP_014530551.1
NC_089387.1	1479642	1481396	XP_014530552.2
NC_089387.1	1481815	1483073	XP_014530553.1
NC_089387.1	1483663	1485963	XP_014530554.2
NC_089387.1	1486551	1492077	XP_065957345.1
NC_089387.1	1492421	1492922	XP_065957346.1
NC_089387.1	1493054	1494115	XP_014530558.1
NC_089387.1	1495371	1496157	XP_014530559.1
NC_089387.1	1496207	1497109	XP_065957347.1
NC_089387.1	1497966	1502035	XP_014530560.2
NC_089387.1	1503736	1505672	XP_014530561.1
NC_089387.1	1506112	1507360	XP_014530562.1
NC_089387.1	1508121	1509546	XP_065957348.1
NC_089387.1	1509974	1511951	XP_065957349.1
NC_089387.1	1512217	1513564	XP_014530564.1
NC_089387.1	1514882	1515780	XP_065957350.1
NC_089387.1	1517960	1520020	XP_014530566.1
NC_089387.1	1522099	1522693	XP_014530567.1
NC_089387.1	1523265	1524840	XP_014530568.1
NC_089387.1	1526147	1527276	XP_014530569.2
NC_089387.1	1527642	1529406	XP_014530570.1
NC_089387.1	1529565	1530587	XP_014530571.1
NC_089387.1	1533153	1535477	XP_065957351.1
NC_089387.1	1536172	1537038	XP_065957352.1
NC_089387.1	1537970	1539658	XP_065957353.1
NC_089387.1	1540410	1542078	XP_065957354.1
NC_089387.1	1542596	1544045	XP_014530575.2
NC_089387.1	1544289	1546339	XP_014530576.2
NC_089387.1	1547720	1548814	XP_014530577.1
NC_089387.1	1549028	1550959	XP_065957355.1
NC_089387.1	1551389	1559315	XP_065957356.1
NC_089387.1	1560253	1562045	XP_014530579.2
NC_089387.1	1562593	1564211	XP_014530580.1
NC_089387.1	1566493	1567951	XP_014530581.2
NC_089387.1	1570567	1571398	XP_014530583.1
NC_089387.1	1581996	1583750	XP_014530584.1
NC_089387.1	1584634	1587100	XP_014530585.1
NC_089387.1	1587341	1587944	XP_065957357.1
NC_089387.1	1588881	1590704	XP_014530586.2
NC_089387.1	1593069	1593554	XP_014530587.1
NC_089387.1	1597945	1598816	XP_065957358.1
NC_089387.1	1599576	1600827	XP_014530589.2
NC_089387.1	1602580	1604955	XP_014530590.1
NC_089387.1	1606259	1606960	XP_065957359.1
NC_089387.1	1607159	1610721	XP_014530592.1
NC_089387.1	1611316	1612819	XP_014530594.1
NC_089387.1	1613301	1615219	XP_014530595.1
NC_089387.1	1615485	1616646	XP_065957360.1
NC_089387.1	1617539	1618929	XP_014530597.2
NC_089387.1	1619173	1620312	XP_014530598.1
NC_089387.1	1620726	1621468	XP_014530599.1
NC_089387.1	1621939	1622912	XP_014530600.2
NC_089387.1	1623223	1624647	XP_014530601.1
NC_089387.1	1624956	1627507	XP_014530602.1
NC_089387.1	1627870	1628665	XP_014530603.1
NC_089387.1	1629012	1630681	XP_014530604.1
NC_089387.1	1631005	1633751	XP_065957361.1
NC_089387.1	1634262	1634821	XP_014530607.1
NC_089387.1	1635431	1637020	XP_014530608.1
NC_089387.1	1638436	1639254	XP_014530609.1
NC_089387.1	1639929	1642159	XP_014530610.1
NC_089387.1	1644447	1647021	XP_014530611.2
NC_089387.1	1647775	1649591	XP_014530612.1
NC_089387.1	1650581	1653926	XP_014530613.1
NC_089387.1	1655205	1655911	XP_014530614.1
NC_089387.1	1658243	1660101	XP_014530615.1
NC_089387.1	1660876	1663362	XP_014530616.2
NC_089387.1	1663833	1664965	XP_014530617.1
NC_089387.1	1665393	1667094	XP_014530618.1
NC_089387.1	1668342	1668900	XP_065957362.1
NC_089387.1	1671379	1672428	XP_065957363.1
NC_089387.1	1677227	1677981	XP_065957364.1
NC_089387.1	1680326	1682450	XP_065957365.1
NC_089387.1	1683203	1683512	XP_065957366.1
NC_089387.1	1683628	1684594	XP_065957367.1
NC_089387.1	1686430	1686806	XP_065957368.1
NC_089387.1	1687730	1688779	XP_065957369.1
NC_089387.1	1690357	1691750	XP_014535822.2
NC_089387.1	1694281	1696142	XP_014535823.1
NC_089387.1	1697431	1698164	XP_065957370.1
NC_089387.1	1699268	1703573	XP_014535825.1
NC_089387.1	1704559	1705274	XP_065957371.1
NC_089387.1	1706283	1707414	XP_014535827.1
NC_089387.1	1708029	1710014	XP_014535828.1
NC_089387.1	1710751	1712350	XP_065957372.1
NC_089387.1	1713272	1714237	XP_014535830.1
NC_089387.1	1715759	1715978	XP_065957373.1
NC_089387.1	1720992	1724384	XP_014535831.1
NC_089387.1	1724700	1725943	XP_065957374.1
NC_089387.1	1726493	1727288	XP_014535833.1
NC_089387.1	1728367	1730521	XP_014535834.1
NC_089387.1	1732975	1733602	XP_065957375.1
NC_089387.1	1734639	1735849	XP_014535836.2
NC_089387.1	1735870	1736290	XP_065957376.1
NC_089387.1	1738513	1740985	XP_014535837.2
NC_089387.1	1741802	1742120	XP_065957377.1
NC_089387.1	1743102	1744611	XP_065957378.1
NC_089387.1	1745305	1747029	XP_014535839.1
NC_089387.1	1747467	1748717	XP_065957379.1
NC_089387.1	1748774	1749684	XP_065957380.1
NC_089387.1	1750385	1751419	XP_014535842.1
NC_089387.1	1751995	1753504	XP_065957381.1
NC_089387.1	1755251	1757368	XP_014535843.1
NC_089387.1	1757915	1758690	XP_014535844.2
NC_089387.1	1759072	1761021	XP_065957382.1
NC_089387.1	1761409	1764806	XP_065957383.1
NC_089387.1	1765146	1766692	XP_065957384.1
NC_089387.1	1767266	1770258	XP_014535846.1
NC_089387.1	1770461	1771868	XP_065957385.1
NC_089387.1	1771950	1774183	XP_014535848.2
NC_089387.1	1774614	1777681	XP_014535851.2
NC_089387.1	1779389	1781586	XP_014535852.1
NC_089387.1	1783522	1784101	XP_014535853.1
NC_089387.1	1785444	1787113	XP_014535854.1
NC_089387.1	1787447	1788944	XP_014535855.1
NC_089387.1	1789315	1791084	XP_014535856.2
NC_089387.1	1793844	1795859	XP_065957386.1
NC_089387.1	1796455	1797786	XP_014535859.2
NC_089387.1	1798256	1799636	XP_065957387.1
NC_089387.1	1801190	1802924	XP_065957388.1
NC_089387.1	1805216	1809023	XP_065957389.1
NC_089387.1	1809992	1810870	XP_014535864.1
NC_089387.1	1811701	1813287	XP_014535865.1
NC_089387.1	1814309	1815402	XP_065957390.1
NC_089387.1	1818106	1819657	XP_014535867.1
NC_089387.1	1820426	1822058	XP_014535868.2
NC_089387.1	1823766	1825687	XP_014535869.1
NC_089387.1	1826821	1827631	XP_014535870.2
NC_089387.1	1827986	1829809	XP_065957391.1
NC_089387.1	1830199	1831957	XP_065957392.1
NC_089387.1	1832124	1832667	XP_014535873.2
NC_089387.1	1833697	1835293	XP_014535874.1
NC_089387.1	1835629	1836511	XP_065957393.1
NC_089387.1	1843953	1844719	XP_065957394.1
NC_089387.1	1844838	1847124	XP_065957395.1
NC_089387.1	1848535	1849277	XP_065957396.1
NC_089387.1	1849776	1850598	XP_065957397.1
NC_089387.1	1854263	1855686	XP_014535878.1
NC_089387.1	1860912	1862537	XP_014535879.1
NC_089387.1	1864624	1866369	XP_014535880.1
NC_089387.1	1866852	1867467	XP_014535881.1
NC_089387.1	1867596	1867874	XP_065957398.1
NC_089387.1	1868117	1869737	XP_014535882.2
NC_089387.1	1871219	1873160	XP_014535883.1
NC_089387.1	1875767	1877597	XP_014535884.1
NC_089387.1	1878487	1879823	XP_065957399.1
NC_089387.1	1880992	1882613	XP_014535886.1
NC_089387.1	1884417	1886206	XP_014535887.2
NC_089387.1	1887354	1888014	XP_014535888.1
NC_089387.1	1889592	1890390	XP_014535889.1
NC_089387.1	1892600	1892967	XP_065957400.1
NC_089387.1	1894180	1894955	XP_014535890.1
NC_089387.1	1895828	1896164	XP_014535891.1
NC_089387.1	1897646	1898991	XP_014535892.1
NC_089387.1	1899627	1902161	XP_014535893.1
NC_089387.1	1904232	1906789	XP_014535894.1
NC_089387.1	1907205	1907933	XP_014535895.1
NC_089387.1	1908805	1911347	XP_065957401.1
NC_089387.1	1911887	1913107	XP_014535897.1
NC_089387.1	1913575	1916521	XP_014535898.1
NC_089387.1	1917022	1917535	XP_014535899.1
NC_089387.1	1919942	1920404	XP_014535902.1
NC_089387.1	1921189	1921783	XP_014535903.1
NC_089387.1	1922509	1923879	XP_014535904.1
NC_089387.1	1924391	1926786	XP_065957402.1
NC_089387.1	1927622	1928380	XP_014535906.2
NC_089387.1	1929039	1930035	XP_014535907.1
NC_089387.1	1930337	1931185	XP_014535908.2
NC_089387.1	1931716	1933297	XP_014535909.1
NC_089387.1	1933648	1934272	XP_014535910.2
NC_089387.1	1934591	1937226	XP_014535911.2
NC_089387.1	1937614	1938833	XP_014535913.1
NC_089387.1	1941895	1942951	XP_014535916.1
NC_089387.1	1943420	1944552	XP_065957403.1
NC_089387.1	1947908	1951488	XP_014535919.1
NC_089387.1	1952054	1964662	XP_065957404.1
NC_089387.1	1965195	1966454	XP_065957405.1
NC_089387.1	1967666	1968803	XP_014535922.1
NC_089387.1	1973641	1975675	XP_065957406.1
NC_089387.1	1976049	1979796	XP_014535924.2
NC_089387.1	1980719	1981848	XP_065957407.1
NC_089387.1	1982115	1984613	XP_065957408.1
NC_089387.1	1984956	1985994	XP_065957409.1
NC_089387.1	1986635	1987709	XP_065957410.1
NC_089387.1	1987853	1988382	XP_065957411.1
NC_089387.1	1988557	1992575	XP_065957412.1
NC_089387.1	1997589	1999537	XP_014535931.1
NC_089387.1	2000209	2001647	XP_014535932.1
NC_089387.1	2005537	2006344	XP_014535933.1
NC_089387.1	2006820	2007695	XP_014535934.1
NC_089387.1	2008272	2011275	XP_014535935.2
NC_089387.1	2012133	2014146	XP_014535936.2
NC_089387.1	2014405	2015116	XP_014535937.1
NC_089387.1	2020989	2024831	XP_014535939.1
NC_089387.1	2025393	2027663	XP_014535940.1
NC_089387.1	2028075	2029693	XP_014535941.1
NC_089387.1	2030112	2032042	XP_065957413.1
NC_089387.1	2033638	2040518	XP_014535944.1
NC_089387.1	2042250	2044597	XP_014535945.1
NC_089387.1	2049209	2050129	XP_014535948.2
NC_089387.1	2050177	2050876	XP_014535949.1
NC_089387.1	2051505	2052797	XP_014535951.2
NC_089387.1	2055043	2056473	XP_014535953.1
NC_089387.1	2058528	2059254	XP_014535954.1
NC_089387.1	2059671	2062472	XP_065957414.1
NC_089387.1	2063123	2064374	XP_014535956.1
NC_089387.1	2064520	2066046	XP_065957415.1
NC_089387.1	2068520	2069252	XP_014535959.1
NC_089387.1	2070458	2070880	XP_014535960.1
NC_089387.1	2074581	2076343	XP_014535961.1
NC_089387.1	2076702	2078774	XP_065957416.1
NC_089387.1	2080694	2081570	XP_065957417.1
NC_089387.1	2082414	2085366	XP_014535963.2
NC_089387.1	2086081	2086403	XP_065957418.1
NC_089387.1	2086828	2089350	XP_065957419.1
NC_089387.1	2093625	2094097	XP_065957420.1
NC_089387.1	2097891	2101834	XP_065957421.1
NC_089387.1	2102429	2104243	XP_065957422.1
NC_089387.1	2106612	2108439	XP_065957423.1
NC_089387.1	2109561	2110503	XP_014535966.1
NC_089387.1	2111756	2113545	XP_014535967.2
NC_089387.1	2114169	2116715	XP_065957424.1
NC_089387.1	2117269	2118232	XP_014535968.1
NC_089387.1	2118689	2120546	XP_014535969.2
NC_089387.1	2121230	2122912	XP_014535970.2
NC_089387.1	2123373	2125138	XP_014535971.1
NC_089387.1	2125594	2129140	XP_065957425.1
NC_089387.1	2131985	2134196	XP_014535973.2
NC_089387.1	2134581	2138852	XP_065957426.1
NC_089387.1	2139314	2141178	XP_014535975.2
NC_089387.1	2142287	2146623	XP_014535976.1
NC_089387.1	2147156	2148053	XP_014535977.1
NC_089387.1	2148767	2150656	XP_065957427.1
NC_089387.1	2151639	2154385	XP_014535979.2
NC_089387.1	2155399	2156024	XP_065957428.1
NC_089387.1	2163476	2164562	XP_014535981.1
NC_089387.1	2165433	2167100	XP_014535982.2
NC_089387.1	2168607	2169882	XP_014535984.1
NC_089387.1	2170534	2171889	XP_014535985.1
NC_089387.1	2174184	2176164	XP_065957429.1
NC_089387.1	2176847	2178125	XP_014535989.1
NC_089387.1	2179742	2181500	XP_014535990.2
NC_089387.1	2183020	2185221	XP_014535991.2
NC_089387.1	2185300	2191315	XP_014535992.1
NC_089387.1	2192132	2194432	XP_065957430.1
NC_089387.1	2194926	2205288	XP_065957431.1
NC_089387.1	2205367	2206736	XP_014535995.2
NC_089387.1	2208909	2210856	XP_014535996.1
NC_089387.1	2213752	2216379	XP_014535997.2
NC_089387.1	2217035	2218079	XP_014535998.2
NC_089387.1	2218747	2220034	XP_014535999.1
NC_089387.1	2220797	2222176	XP_014536000.1
NC_089387.1	2222553	2223801	XP_014536001.1
NC_089387.1	2224049	2225803	XP_065957432.1
NC_089387.1	2232306	2233473	XP_065957433.1
NC_089387.1	2235080	2235420	XP_065957434.1
NC_089387.1	2240148	2241821	XP_014536005.1
NC_089387.1	2242809	2245765	XP_014536007.1
NC_089387.1	2247684	2250260	XP_014536008.1
NC_089387.1	2250951	2251937	XP_065957435.1
NC_089387.1	2253856	2254700	XP_014536010.1
NC_089387.1	2255916	2257473	XP_014536011.1
NC_089387.1	2257692	2260934	XP_014536012.1
NC_089387.1	2261684	2263351	XP_014536013.1
NC_089387.1	2264151	2264911	XP_014536014.1
NC_089387.1	2265390	2266725	XP_014536015.2
NC_089387.1	2266852	2269737	XP_014536016.2
NC_089387.1	2270600	2271883	XP_014536017.1
NC_089387.1	2272353	2274308	XP_014536018.1
NC_089387.1	2275138	2276474	XP_065957436.1
NC_089387.1	2277242	2281289	XP_014536020.2
NC_089387.1	2283768	2285459	XP_014536022.1
NC_089387.1	2286147	2287200	XP_014536024.1
NC_089387.1	2287960	2290630	XP_014536025.1
NC_089387.1	2293147	2293399	XP_014536026.1
NC_089387.1	2297802	2299649	XP_014536027.1
NC_089387.1	2303538	2304995	XP_014536028.1
NC_089387.1	2306220	2308033	XP_014536030.2
NC_089387.1	2308628	2311100	XP_014536032.2
NC_089387.1	2311601	2313154	XP_014536033.1
NC_089387.1	2313678	2314909	XP_014536034.2
NC_089387.1	2316996	2317888	XP_065957437.1
NC_089387.1	2318744	2319417	XP_065957438.1
NC_089387.1	2320431	2321745	XP_014535814.1
NC_089387.1	2326854	2329068	XP_065957439.1
NC_089387.1	2335850	2336904	XP_014530619.2
NC_089387.1	2337523	2339698	XP_014530620.1
NC_089387.1	2343071	2343784	XP_014530621.1
NC_089387.1	2345389	2347053	XP_014530623.1
NC_089387.1	2355884	2358729	XP_014530624.1
NC_089387.1	2359677	2361018	XP_014530625.1
NC_089387.1	2361920	2363153	XP_014530626.1
NC_089387.1	2365263	2366031	XP_014530627.1
NC_089387.1	2366861	2367515	XP_065957440.1
NC_089387.1	2367982	2368831	XP_014530628.1
NC_089387.1	2369764	2373180	XP_014530629.2
NC_089387.1	2375610	2378338	XP_014530630.2
NC_089387.1	2378535	2379200	XP_014530631.2
NC_089387.1	2379416	2380658	XP_014530632.1
NC_089387.1	2381020	2383473	XP_014530633.2
NC_089387.1	2384694	2385726	XP_014530637.1
NC_089387.1	2385860	2389126	XP_014530638.1
NC_089387.1	2389248	2390345	XP_014530639.1
NC_089387.1	2390866	2391296	XP_014530640.1
NC_089387.1	2391863	2397125	XP_065957441.1
NC_089387.1	2397645	2399678	XP_014530642.1
NC_089387.1	2400109	2401718	XP_014530643.2
NC_089387.1	2402563	2404038	XP_014530644.1
NC_089387.1	2404838	2407855	XP_065957442.1
NC_089387.1	2408683	2409973	XP_014530646.1
NC_089387.1	2411063	2412725	XP_014530647.2
NC_089387.1	2413761	2414692	XP_014530648.1
NC_089387.1	2414857	2416535	XP_014530649.1
NC_089387.1	2417035	2418765	XP_014530650.1
NC_089387.1	2419052	2420296	XP_014530651.1
NC_089387.1	2422171	2422934	XP_014530652.1
NC_089387.1	2423488	2424447	XP_014530653.1
NC_089387.1	2425460	2426123	XP_014530654.1
NC_089387.1	2426516	2431856	XP_065957443.1
NC_089387.1	2432217	2433907	XP_014530656.1
NC_089387.1	2435513	2436390	XP_014530657.2
NC_089387.1	2436813	2438450	XP_065957444.1
NC_089387.1	2440258	2440789	XP_065957445.1
NC_089387.1	2441485	2442901	XP_014530659.1
NC_089387.1	2443143	2444193	XP_014530660.1
NC_089387.1	2444487	2445870	XP_014530661.1
NC_089387.1	2446330	2446647	XP_014530662.2
NC_089387.1	2447169	2449051	XP_014530663.1
NC_089387.1	2449921	2450728	XP_014530664.1
NC_089387.1	2452676	2453219	XP_014530665.1
NC_089387.1	2456462	2457633	XP_014530667.1
NC_089387.1	2458686	2459417	XP_014530668.2
NC_089387.1	2460024	2460957	XP_065957446.1
NC_089387.1	2466623	2468862	XP_065957447.1
NC_089387.1	2469680	2470692	XP_014530671.1
NC_089387.1	2473119	2473880	XP_014530674.2
NC_089387.1	2476436	2478230	XP_065957448.1
NC_089387.1	2478454	2481974	XP_065957449.1
NC_089387.1	2482643	2483102	XP_014530675.1
NC_089387.1	2484492	2484904	XP_065957450.1
NC_089387.1	2486576	2489229	XP_014530679.2
NC_089387.1	2490002	2492816	XP_065957451.1
NC_089387.1	2495468	2495888	XP_014530682.2
NC_089387.1	2496403	2496863	XP_065957452.1
NC_089387.1	2498649	2499825	XP_065957453.1
NC_089387.1	2500394	2501065	XP_065957454.1
NC_089387.1	2502674	2504015	XP_065957455.1
NC_089387.1	2504890	2505351	XP_065957456.1
NC_089387.1	2509522	2510953	XP_014530684.1
NC_089387.1	2511374	2512119	XP_014530685.2
NC_089387.1	2513214	2515946	XP_065957457.1
NC_089387.1	2517325	2519555	XP_065957458.1
NC_089387.1	2520299	2521670	XP_065957459.1
NC_089387.1	2525817	2526985	XP_014534570.1
NC_089387.1	2527444	2528090	XP_014534571.1
NC_089387.1	2528727	2531346	XP_014534572.1
NC_089387.1	2531830	2533383	XP_014534573.1
NC_089387.1	2535617	2537818	XP_014534574.1
NC_089387.1	2538522	2539302	XP_014534575.1
NC_089387.1	2539908	2541896	XP_065957460.1
NC_089387.1	2544165	2546728	XP_014534577.1
NC_089387.1	2548307	2549225	XP_014534578.1
NC_089387.1	2550194	2550487	XP_065957461.1
NC_089387.1	2550557	2551095	XP_065957462.1
NC_089387.1	2551639	2552898	XP_014534580.2
NC_089387.1	2553089	2555251	XP_014534581.1
NC_089387.1	2555493	2556771	XP_014534582.2
NC_089387.1	2557360	2558040	XP_065957463.1
NC_089387.1	2558252	2560808	XP_065957464.1
NC_089387.1	2560868	2561888	XP_014534584.1
NC_089387.1	2562158	2562803	XP_014534585.2
NC_089387.1	2563636	2565890	XP_014534587.2
NC_089387.1	2568179	2569219	XP_014534588.1
NC_089387.1	2569685	2571756	XP_014534589.2
NC_089387.1	2576069	2578107	XP_065957465.1
NC_089387.1	2579185	2580035	XP_014534591.2
NC_089387.1	2582342	2583002	XP_014534592.1
NC_089387.1	2583794	2585781	XP_014534593.1
NC_089387.1	2586105	2587183	XP_014534594.1
NC_089387.1	2587604	2589934	XP_065957466.1
NC_089387.1	2590335	2593689	XP_014534596.1
NC_089387.1	2594572	2596903	XP_014534597.2
NC_089387.1	2598146	2600738	XP_014534598.2
NC_089387.1	2601351	2601939	XP_065957467.1
NC_089387.1	2602520	2603324	XP_014534599.1
NC_089387.1	2604337	2605237	XP_014534600.1
NC_089387.1	2606478	2609586	XP_065957468.1
NC_089387.1	2609981	2610804	XP_014534602.2
NC_089387.1	2611338	2612784	XP_014534603.1
NC_089387.1	2613055	2613951	XP_014534604.1
NC_089387.1	2614266	2616573	XP_014534605.1
NC_089387.1	2619131	2620185	XP_014534606.2
NC_089387.1	2620529	2621117	XP_014534607.1
NC_089387.1	2621648	2623287	XP_065957469.1
NC_089387.1	2624661	2625217	XP_065957470.1
NC_089387.1	2628976	2630233	XP_014534609.2
NC_089387.1	2631536	2634228	XP_014534610.1
NC_089387.1	2635061	2637036	XP_014534611.2
NC_089387.1	2639952	2640391	XP_065957471.1
NC_089387.1	2641478	2642468	XP_014534613.1
NC_089387.1	2642909	2643236	XP_065957472.1
NC_089387.1	2644651	2647614	XP_014534615.1
NC_089387.1	2648039	2649953	XP_014534616.1
NC_089387.1	2650150	2651574	XP_014534617.1
NC_089387.1	2653749	2656003	XP_065957473.1
NC_089387.1	2657740	2658544	XP_014534619.1
NC_089387.1	2658894	2659407	XP_014534620.2
NC_089387.1	2659669	2661041	XP_014534621.2
NC_089387.1	2661665	2663678	XP_014534622.1
NC_089387.1	2665397	2666473	XP_014534623.1
NC_089387.1	2668110	2669886	XP_014534624.2
NC_089387.1	2670619	2672689	XP_065957474.1
NC_089387.1	2674312	2675703	XP_065957475.1
NC_089387.1	2675923	2677099	XP_014534627.1
NC_089387.1	2677269	2677678	XP_014534628.1
NC_089387.1	2677809	2679443	XP_014534629.2
NC_089387.1	2680352	2681587	XP_014534630.1
NC_089387.1	2682206	2683245	XP_014534631.1
NC_089387.1	2683949	2684212	XP_065957476.1
NC_089387.1	2686550	2690129	XP_014534633.1
NC_089387.1	2691394	2693772	XP_065957477.1
NC_089387.1	2694581	2696342	XP_065957478.1
NC_089387.1	2698161	2699677	XP_014534636.2
NC_089387.1	2700427	2703025	XP_014534637.1
NC_089387.1	2703757	2706032	XP_014534638.1
NC_089387.1	2706220	2707099	XP_014534639.1
NC_089387.1	2707299	2707690	XP_014534640.1
NC_089387.1	2708633	2710455	XP_014534641.1
NC_089387.1	2710938	2711688	XP_065957479.1
NC_089387.1	2712101	2713207	XP_014534643.2
NC_089387.1	2715427	2716483	XP_065957480.1
NC_089387.1	2717039	2719070	XP_014534647.2
NC_089387.1	2723387	2729320	XP_014534648.1
NC_089387.1	2729809	2731522	XP_014534649.1
NC_089387.1	2732618	2733954	XP_065957481.1
NC_089387.1	2734167	2735619	XP_014534651.1
NC_089387.1	2735835	2737647	XP_014534652.2
NC_089387.1	2738480	2742323	XP_065957482.1
NC_089387.1	2747699	2750602	XP_014534654.1
NC_089387.1	2752338	2755209	XP_014534656.1
NC_089387.1	2755423	2757983	XP_014534657.1
NC_089387.1	2758346	2759302	XP_014534658.1
NC_089387.1	2760237	2763098	XP_014534659.2
NC_089387.1	2764077	2766718	XP_014534660.1
NC_089387.1	2770201	2770974	XP_014534661.1
NC_089387.1	2771460	2776013	XP_065957483.1
NC_089387.1	2776880	2778570	XP_014534663.2
NC_089387.1	2778899	2779352	XP_065957484.1
NC_089387.1	2779614	2780831	XP_014534664.1
NC_089387.1	2781303	2781816	XP_065957485.1
NC_089387.1	2782472	2784662	XP_014534666.1
NC_089387.1	2786357	2787873	XP_065957486.1
NC_089387.1	2789778	2792138	XP_014534669.1
NC_089387.1	2792357	2793224	XP_014534670.1
NC_089387.1	2793698	2794689	XP_014534671.1
NC_089387.1	2795628	2796061	XP_065957487.1
NC_089387.1	2796275	2796952	XP_065957488.1
NC_089387.1	2800018	2801078	XP_014534672.1
NC_089387.1	2802180	2802588	XP_065957489.1
NC_089387.1	2810812	2811989	XP_065957490.1
NC_089387.1	2813837	2815845	XP_014534674.1
NC_089387.1	2816641	2818011	XP_014534675.1
NC_089387.1	2818454	2823296	XP_065957491.1
NC_089387.1	2826764	2828562	XP_014534676.1
NC_089387.1	2829755	2830778	XP_014534677.1
NC_089387.1	2830900	2831869	XP_014534678.1
NC_089387.1	2832189	2833799	XP_014534679.2
NC_089387.1	2833852	2836283	XP_014534680.1
NC_089387.1	2838371	2840181	XP_014534681.1
NC_089387.1	2840296	2840873	XP_065957492.1
NC_089387.1	2841521	2842493	XP_014534683.2
NC_089387.1	2843997	2846273	XP_014534684.2
NC_089387.1	2846845	2848838	XP_014534685.1
NC_089387.1	2849064	2849394	XP_014534686.1
NC_089387.1	2849813	2850602	XP_014534687.1
NC_089387.1	2851261	2854862	XP_065957493.1
NC_089387.1	2855393	2856810	XP_014534689.1
NC_089387.1	2857093	2858443	XP_014534690.1
NC_089387.1	2858740	2860543	XP_014534691.1
NC_089387.1	2860975	2865756	XP_065957494.1
NC_089387.1	2866503	2867466	XP_065957495.1
NC_089387.1	2869516	2871264	XP_014534694.1
NC_089387.1	2872161	2873375	XP_014534695.1
NC_089387.1	2873655	2874346	XP_065957496.1
NC_089387.1	2874912	2876181	XP_014534697.1
NC_089387.1	2877808	2878297	XP_014534698.1
NC_089387.1	2881243	2882029	XP_014534699.1
NC_089387.1	2882388	2889720	XP_014534700.1
NC_089387.1	2890577	2891480	XP_014534701.1
NC_089387.1	2892216	2893286	XP_065957497.1
NC_089387.1	2894255	2897186	XP_014534703.2
NC_089387.1	2901255	2903733	XP_014534704.2
NC_089387.1	2905685	2910490	XP_014534705.1
NC_089387.1	2913018	2914412	XP_014534707.2
NC_089387.1	2915316	2916873	XP_014534709.1
NC_089387.1	2917151	2919229	XP_014534710.2
NC_089387.1	2919756	2920365	XP_014534711.1
NC_089387.1	2920861	2921788	XP_014534712.1
NC_089387.1	2925390	2925798	XP_065957498.1
NC_089387.1	2926507	2926937	XP_065957499.1
NC_089387.1	2928189	2929739	XP_014534716.2
NC_089387.1	2931817	2933241	XP_014534717.2
NC_089387.1	2933511	2935277	XP_065957500.1
NC_089387.1	2937569	2938518	XP_014534720.2
NC_089387.1	2939953	2941778	XP_014534721.2
NC_089387.1	2942417	2944392	XP_065957501.1
NC_089387.1	2944744	2945430	XP_065957502.1
NC_089387.1	2946332	2949369	XP_014534724.1
NC_089387.1	2951586	2953149	XP_065957503.1
NC_089387.1	2956250	2957363	XP_014534726.1
NC_089387.1	2962165	2965876	XP_065957504.1
NC_089387.1	2966544	2967477	XP_014534728.1
NC_089387.1	2968210	2969200	XP_014534729.1
NC_089387.1	2969659	2971068	XP_014534730.1
NC_089387.1	2971557	2973018	XP_014534731.1
NC_089387.1	2973322	2974645	XP_014534732.2
NC_089387.1	2974978	2975879	XP_065957505.1
NC_089387.1	2977134	2979582	XP_065957506.1
NC_089387.1	2980358	2980667	XP_065957507.1
NC_089387.1	2981369	2983597	XP_014534735.2
NC_089387.1	2988393	2989899	XP_014534736.1
NC_089387.1	2990635	2993084	XP_014534737.2
NC_089387.1	2994164	2996163	XP_065957508.1
NC_089387.1	2998307	3000445	XP_065957509.1
NC_089387.1	3001167	3001920	XP_014534740.1
NC_089387.1	3004044	3005168	XP_014534741.1
NC_089387.1	3005572	3007910	XP_014534742.1
NC_089387.1	3008765	3010608	XP_014534743.2
NC_089387.1	3010779	3014070	XP_014534744.1
NC_089387.1	3014550	3015692	XP_014534745.1
NC_089387.1	3016457	3020787	XP_014534746.1
NC_089387.1	3022449	3025016	XP_014534747.1
NC_089387.1	3025655	3027259	XP_014534748.2
NC_089387.1	3027604	3029193	XP_065957510.1
NC_089387.1	3029931	3031552	XP_014534750.1
NC_089387.1	3033852	3036369	XP_014534752.2
NC_089387.1	3037565	3038116	XP_014534753.1
NC_089387.1	3038201	3040027	XP_014534754.1
NC_089387.1	3040255	3041811	XP_014534755.1
NC_089387.1	3042134	3043038	XP_014534756.1
NC_089387.1	3043329	3045223	XP_014534757.1
NC_089387.1	3045889	3047690	XP_014534758.1
NC_089387.1	3049335	3050193	XP_014534759.1
NC_089387.1	3050672	3052690	XP_065957511.1
NC_089387.1	3053487	3054042	XP_014534761.2
NC_089387.1	3054380	3055353	XP_065957512.1
NC_089387.1	3055944	3059052	XP_014534763.2
NC_089387.1	3063135	3063914	XP_014534764.1
NC_089387.1	3064492	3064953	XP_014534765.2
NC_089387.1	3065042	3065677	XP_065957513.1
NC_089387.1	3066076	3066785	XP_014534766.2
NC_089387.1	3066946	3068128	XP_014534767.1
NC_089387.1	3070827	3073147	XP_014534768.1
NC_089387.1	3075171	3076114	XP_014534769.1
NC_089387.1	3076795	3078114	XP_014534770.2
NC_089387.1	3078274	3079747	XP_014534771.2
NC_089387.1	3079947	3081005	XP_014534772.1
NC_089387.1	3081368	3083137	XP_014534773.1
NC_089387.1	3083497	3084851	XP_014534774.2
NC_089387.1	3085893	3086997	XP_014534776.2
NC_089387.1	3087570	3088856	XP_014534777.2
NC_089387.1	3089399	3093625	XP_014534778.2
NC_089387.1	3094000	3094576	XP_014534779.1
NC_089387.1	3095372	3098939	XP_014534780.1
NC_089387.1	3099309	3101011	XP_065957514.1
NC_089387.1	3101782	3103747	XP_014534783.2
NC_089387.1	3104080	3104983	XP_014534784.1
NC_089387.1	3105203	3106065	XP_065957515.1
NC_089387.1	3108033	3109524	XP_014534787.2
NC_089387.1	3112542	3113481	XP_014534788.1
NC_089387.1	3114092	3115898	XP_065957516.1
NC_089387.1	3118576	3125083	XP_014534790.1
NC_089387.1	3125479	3127261	XP_014534791.1
NC_089387.1	3128075	3128741	XP_014534792.2
NC_089387.1	3131701	3133732	XP_065957517.1
NC_089387.1	3134565	3135245	XP_014534794.1
NC_089387.1	3136049	3137712	XP_014534795.1
NC_089387.1	3138204	3140498	XP_014534796.2
NC_089387.1	3140934	3141884	XP_065957518.1
NC_089387.1	3142360	3143242	XP_014534798.1
NC_089387.1	3143799	3149901	XP_014534799.1
NC_089387.1	3150319	3151072	XP_014534800.1
NC_089387.1	3151359	3152078	XP_014534801.1
NC_089387.1	3155527	3156808	XP_065957519.1
NC_089387.1	3162295	3165885	XP_065957520.1
NC_089387.1	3167006	3170600	XP_014534803.2
NC_089387.1	3172525	3173749	XP_065957521.1
NC_089387.1	3174404	3175515	XP_065957522.1
NC_089387.1	3176049	3176641	XP_065957523.1
NC_089387.1	3177207	3178374	XP_065957524.1
NC_089387.1	3180039	3180826	XP_014534805.2
NC_089387.1	3181494	3181863	XP_014534806.1
NC_089387.1	3182825	3187824	XP_065957525.1
NC_089387.1	3188295	3189903	XP_014534808.1
NC_089387.1	3191357	3193580	XP_014534809.1
NC_089387.1	3200021	3203386	XP_014534812.1
NC_089387.1	3204258	3205307	XP_014534813.1
NC_089387.1	3205489	3206110	XP_014534814.1
NC_089387.1	3208715	3209849	XP_014534815.1
NC_089387.1	3210953	3211432	XP_014534816.1
NC_089387.1	3212185	3215090	XP_065957526.1
NC_089387.1	3215719	3217218	XP_014534818.1
NC_089387.1	3217756	3218509	XP_014534819.1
NC_089387.1	3223130	3223430	XP_014534820.1
NC_089387.1	3224589	3227901	XP_014534821.1
NC_089387.1	3228327	3231131	XP_014534822.1
NC_089387.1	3232298	3232874	XP_065957527.1
NC_089387.1	3233517	3234629	XP_014534823.2
NC_089387.1	3235088	3235561	XP_014534824.1
NC_089387.1	3236713	3239366	XP_065957528.1
NC_089387.1	3240187	3241289	XP_065957529.1
NC_089387.1	3241935	3243680	XP_014534828.1
NC_089387.1	3244469	3245201	XP_014534829.2
NC_089387.1	3245981	3247540	XP_065957530.1
NC_089387.1	3248016	3249820	XP_065957531.1
NC_089387.1	3250049	3252567	XP_065957532.1
NC_089387.1	3252969	3254500	XP_014534833.1
NC_089387.1	3255715	3257273	XP_014534834.1
NC_089387.1	3259567	3260361	XP_014534835.2
NC_089387.1	3261009	3263381	XP_014534836.1
NC_089387.1	3264322	3267181	XP_014534837.1
NC_089387.1	3269571	3271938	XP_014534839.2
NC_089387.1	3272223	3273210	XP_065957533.1
NC_089387.1	3273490	3275036	XP_014534840.1
NC_089387.1	3276256	3277247	XP_014534841.1
NC_089387.1	3277592	3279396	XP_014534842.1
NC_089387.1	3279800	3281312	XP_014534843.2
NC_089387.1	3281526	3283343	XP_014534844.2
NC_089387.1	3286294	3287238	XP_065957534.1
NC_089387.1	3289328	3291297	XP_014534845.1
NC_089387.1	3292091	3293513	XP_014534846.2
NC_089387.1	3293693	3294787	XP_014534847.2
NC_089387.1	3295088	3297172	XP_065957535.1
NC_089387.1	3297976	3299119	XP_065957536.1
NC_089387.1	3299377	3300684	XP_014534848.1
NC_089387.1	3302955	3305186	XP_014534849.1
NC_089387.1	3305925	3307901	XP_065957537.1
NC_089387.1	3308278	3308988	XP_065957538.1
NC_089387.1	3309835	3314311	XP_014534852.1
NC_089387.1	3316041	3318801	XP_014534853.2
NC_089387.1	3321312	3322466	XP_014534854.2
NC_089387.1	3322768	3323566	XP_014534855.1
NC_089387.1	3326063	3327995	XP_065957539.1
NC_089387.1	3328700	3330846	XP_065957540.1
NC_089387.1	3331825	3336500	XP_065957541.1
NC_089387.1	3336665	3337193	XP_065957542.1
NC_089387.1	3340086	3343827	XP_014534863.1
NC_089387.1	3344602	3345664	XP_014534864.1
NC_089387.1	3346183	3347061	XP_014534865.1
NC_089387.1	3347469	3350278	XP_065957543.1
NC_089387.1	3350909	3351371	XP_014534867.1
NC_089387.1	3351894	3352905	XP_065957544.1
NC_089387.1	3353399	3353954	XP_014534869.1
NC_089387.1	3356301	3358134	XP_014534871.2
NC_089387.1	3359317	3359947	XP_065957545.1
NC_089387.1	3360019	3361252	XP_065957546.1
NC_089387.1	3362921	3364429	XP_014534873.2
NC_089387.1	3364970	3366317	XP_014534875.1
NC_089387.1	3367233	3370680	XP_065957547.1
NC_089387.1	3370973	3376564	XP_014534877.1
NC_089387.1	3376745	3378648	XP_065957548.1
NC_089387.1	3379987	3381607	XP_065957549.1
NC_089387.1	3382889	3383303	XP_014534879.1
NC_089387.1	3384786	3386333	XP_014534880.1
NC_089387.1	3388267	3392326	XP_014534881.1
NC_089387.1	3392833	3394313	XP_014534882.1
NC_089387.1	3397230	3399585	XP_014534883.1
NC_089387.1	3401922	3403736	XP_014534884.2
NC_089387.1	3405392	3406756	XP_014534886.1
NC_089387.1	3407203	3409314	XP_065957550.1
NC_089387.1	3410060	3411303	XP_065957551.1
NC_089387.1	3411912	3413503	XP_014534888.1
NC_089387.1	3413952	3416257	XP_065957552.1
NC_089387.1	3418659	3420188	XP_065957553.1
NC_089387.1	3422247	3422924	XP_014534892.1
NC_089387.1	3425854	3427387	XP_014534893.1
NC_089387.1	3427902	3428974	XP_014534894.1
NC_089387.1	3430228	3432549	XP_014534896.2
NC_089387.1	3433268	3434055	XP_014534897.1
NC_089387.1	3435280	3438111	XP_065957554.1
NC_089387.1	3439019	3440039	XP_014534899.1
NC_089387.1	3440216	3440555	XP_065957555.1
NC_089387.1	3440738	3441305	XP_014534900.1
NC_089387.1	3442128	3443854	XP_014534901.2
NC_089387.1	3444332	3446106	XP_065957556.1
NC_089387.1	3446376	3448308	XP_065957557.1
NC_089387.1	3452123	3453389	XP_014534905.2
NC_089387.1	3454527	3457806	XP_014534906.1
NC_089387.1	3459017	3462987	XP_014534907.1
NC_089387.1	3463289	3463891	XP_065957558.1
NC_089387.1	3465982	3466378	XP_014534908.2
NC_089387.1	3466877	3468526	XP_065957559.1
NC_089387.1	3469297	3472166	XP_014534911.1
NC_089387.1	3474492	3479907	XP_014534912.1
NC_089387.1	3480458	3482210	XP_014534913.1
NC_089387.1	3485460	3486907	XP_014534915.2
NC_089387.1	3488157	3490793	XP_065957560.1
NC_089387.1	3491687	3492627	XP_065957561.1
NC_089387.1	3492927	3495308	XP_014534918.2
NC_089387.1	3496160	3497753	XP_014534919.2
NC_089387.1	3507603	3508403	XP_065957562.1
NC_089387.1	3511092	3512031	XP_014534920.1
NC_089387.1	3512331	3513667	XP_065957563.1
NC_089387.1	3515554	3517353	XP_014534922.1
NC_089387.1	3518490	3519545	XP_014534923.2
NC_089387.1	3523240	3524259	XP_014534924.1
NC_089387.1	3525234	3526441	XP_014534925.1
NC_089387.1	3527322	3528478	XP_014534926.1
NC_089387.1	3528870	3529576	XP_014534927.1
NC_089387.1	3530024	3531016	XP_014534928.1
NC_089387.1	3531816	3533046	XP_014534929.2
NC_089387.1	3533068	3533566	XP_014534930.2
NC_089387.1	3535564	3536812	XP_014534932.1
NC_089387.1	3537628	3540386	XP_065957564.1
NC_089387.1	3540809	3542331	XP_014534935.2
NC_089387.1	3542474	3544862	XP_014534936.1
NC_089387.1	3545434	3546832	XP_014534937.1
NC_089387.1	3547320	3548060	XP_014534938.1
NC_089387.1	3548844	3551863	XP_014534939.1
NC_089387.1	3552686	3553560	XP_014534940.1
NC_089387.1	3554111	3556228	XP_014534941.1
NC_089387.1	3556592	3557732	XP_014534942.1
NC_089387.1	3558246	3559004	XP_014534943.1
NC_089387.1	3559208	3560838	XP_014534944.1
NC_089387.1	3561657	3563666	XP_014534945.1
NC_089387.1	3563889	3565174	XP_065957565.1
NC_089387.1	3565702	3567903	XP_014534947.1
NC_089387.1	3568194	3570026	XP_014534948.2
NC_089387.1	3572301	3577279	XP_014534950.2
NC_089387.1	3580762	3581055	XP_065957566.1
NC_089387.1	3581404	3584424	XP_065957567.1
NC_089387.1	3585671	3587471	XP_014534953.1
NC_089387.1	3588558	3589548	XP_014534954.1
NC_089387.1	3590134	3591529	XP_065957568.1
NC_089387.1	3593150	3594878	XP_014534956.2
NC_089387.1	3595919	3596531	XP_014534957.1
NC_089387.1	3598216	3600112	XP_065957569.1
NC_089387.1	3602092	3603223	XP_014534959.1
NC_089387.1	3603686	3604817	XP_014534960.1
NC_089387.1	3605080	3607162	XP_065957570.1
NC_089387.1	3607550	3609425	XP_065957571.1
NC_089387.1	3609800	3611496	XP_065957572.1
NC_089387.1	3612095	3613466	XP_014534963.1
NC_089387.1	3613768	3615127	XP_014534964.1
NC_089387.1	3618378	3626098	XP_065957573.1
NC_089387.1	3626878	3635023	XP_065957574.1
NC_089387.1	3636009	3637392	XP_014534967.2
NC_089387.1	3638539	3639395	XP_014534968.1
NC_089387.1	3639736	3641301	XP_065957575.1
NC_089387.1	3641996	3642938	XP_014534970.1
NC_089387.1	3643176	3644793	XP_014534971.1
NC_089387.1	3645698	3647177	XP_014534972.1
NC_089388.1	6187	7739	XP_065957576.1
NC_089388.1	14498	15870	XP_065957577.1
NC_089388.1	22812	24184	XP_065957578.1
NC_089388.1	37090	38254	XP_065957579.1
NC_089388.1	38562	39201	XP_065957580.1
NC_089388.1	39958	40519	XP_065957581.1
NC_089388.1	46978	48782	XP_014535270.1
NC_089388.1	49791	51267	XP_014535269.1
NC_089388.1	51838	52933	XP_014535268.1
NC_089388.1	53490	56305	XP_014535266.2
NC_089388.1	59132	59421	XP_065957582.1
NC_089388.1	59842	60462	XP_065957583.1
NC_089388.1	63511	63938	XP_014535265.1
NC_089388.1	64962	67323	XP_014535264.2
NC_089388.1	69881	71434	XP_014535261.2
NC_089388.1	73194	75014	XP_014535260.1
NC_089388.1	76254	77486	XP_065957584.1
NC_089388.1	79705	80854	XP_014535258.1
NC_089388.1	81264	82927	XP_014535257.1
NC_089388.1	83332	83911	XP_014535256.1
NC_089388.1	84355	85189	XP_014535255.1
NC_089388.1	85627	86690	XP_014535254.1
NC_089388.1	86878	88150	XP_014535253.1
NC_089388.1	88390	90231	XP_014535252.1
NC_089388.1	90427	95785	XP_014535251.1
NC_089388.1	96257	97272	XP_014535250.2
NC_089388.1	98920	100390	XP_014535247.1
NC_089388.1	100868	103720	XP_065957585.1
NC_089388.1	106634	107787	XP_014535245.1
NC_089388.1	108415	110143	XP_065957586.1
NC_089388.1	110617	111842	XP_014535243.2
NC_089388.1	111978	112811	XP_065957587.1
NC_089388.1	113328	115265	XP_014535242.2
NC_089388.1	115805	117932	XP_014535241.1
NC_089388.1	118931	121334	XP_065957588.1
NC_089388.1	123559	125263	XP_014535238.1
NC_089388.1	129695	131756	XP_014535237.1
NC_089388.1	132116	132921	XP_014535236.2
NC_089388.1	135301	135891	XP_065957589.1
NC_089388.1	136542	138161	XP_065957590.1
NC_089388.1	138781	139892	XP_014535233.1
NC_089388.1	140518	142040	XP_014535232.1
NC_089388.1	142924	143572	XP_014535231.1
NC_089388.1	143644	144036	XP_065957591.1
NC_089388.1	144467	146174	XP_014535230.1
NC_089388.1	146589	147180	XP_014535229.1
NC_089388.1	147720	148912	XP_065957592.1
NC_089388.1	151741	153908	XP_065957593.1
NC_089388.1	155134	156838	XP_065957594.1
NC_089388.1	157171	159745	XP_014535224.2
NC_089388.1	160475	161004	XP_014535223.1
NC_089388.1	162782	164055	XP_014535221.1
NC_089388.1	166804	168524	XP_014535220.1
NC_089388.1	169403	170828	XP_065957595.1
NC_089388.1	171547	173469	XP_065957596.1
NC_089388.1	174241	175642	XP_014535217.1
NC_089388.1	180467	183052	XP_014535216.2
NC_089388.1	186679	189249	XP_014535215.1
NC_089388.1	189594	190435	XP_014535214.1
NC_089388.1	191324	192473	XP_065957597.1
NC_089388.1	192856	195545	XP_014535212.1
NC_089388.1	201863	203664	XP_014535211.1
NC_089388.1	204310	208839	XP_014535210.1
NC_089388.1	209223	209992	XP_014535209.2
NC_089388.1	210547	212497	XP_014535207.2
NC_089388.1	213505	214121	XP_065957598.1
NC_089388.1	214587	215610	XP_014535205.1
NC_089388.1	216074	216670	XP_014535204.1
NC_089388.1	217095	218527	XP_014535203.1
NC_089388.1	218689	220356	XP_014535202.2
NC_089388.1	221792	223809	XP_014535201.2
NC_089388.1	224379	226654	XP_014535200.1
NC_089388.1	226977	229816	XP_014535199.2
NC_089388.1	229989	231256	XP_065957599.1
NC_089388.1	231534	234090	XP_065957600.1
NC_089388.1	234603	237661	XP_065957601.1
NC_089388.1	238167	241341	XP_014535195.1
NC_089388.1	241670	242944	XP_014535194.1
NC_089388.1	243986	244814	XP_014535193.1
NC_089388.1	273605	274009	XP_065957602.1
NC_089388.1	277182	280845	XP_065957603.1
NC_089388.1	281901	282793	XP_065957604.1
NC_089388.1	285632	288566	XP_014535188.1
NC_089388.1	291564	293619	XP_014535187.2
NC_089388.1	294586	295037	XP_014535185.2
NC_089388.1	295771	298769	XP_065957605.1
NC_089388.1	299180	299474	XP_014535183.1
NC_089388.1	299785	302810	XP_014535182.1
NC_089388.1	303078	303938	XP_014535181.1
NC_089388.1	304101	305373	XP_014535180.1
NC_089388.1	306106	306552	XP_014535179.2
NC_089388.1	306854	308182	XP_014535178.1
NC_089388.1	308554	309405	XP_014535177.1
NC_089388.1	309737	311630	XP_014535176.1
NC_089388.1	312233	313111	XP_065957606.1
NC_089388.1	316124	316427	XP_014535174.1
NC_089388.1	318249	319964	XP_014535173.2
NC_089388.1	320236	322562	XP_065957607.1
NC_089388.1	323526	326099	XP_065957608.1
NC_089388.1	326856	327231	XP_014535170.1
NC_089388.1	328671	329201	XP_014535169.2
NC_089388.1	329589	331706	XP_014535168.2
NC_089388.1	332136	332736	XP_014535167.1
NC_089388.1	333422	337755	XP_014535166.2
NC_089388.1	339232	341358	XP_014535164.2
NC_089388.1	341977	343182	XP_014535163.1
NC_089388.1	347279	348743	XP_065957609.1
NC_089388.1	349667	350036	XP_065957610.1
NC_089388.1	352060	352952	XP_065957611.1
NC_089388.1	357037	358310	XP_014535160.1
NC_089388.1	359625	360663	XP_065957612.1
NC_089388.1	366741	367408	XP_065957613.1
NC_089388.1	371130	372483	XP_014535159.2
NC_089388.1	373116	375047	XP_014535158.2
NC_089388.1	375688	376544	XP_014535157.2
NC_089388.1	377184	377793	XP_065957614.1
NC_089388.1	379293	380677	XP_014535155.1
NC_089388.1	381981	383139	XP_014535154.1
NC_089388.1	383533	384267	XP_014535153.2
NC_089388.1	384426	386437	XP_014535152.1
NC_089388.1	386944	388127	XP_014535151.1
NC_089388.1	389772	390483	XP_014535150.1
NC_089388.1	391721	395748	XP_014535149.2
NC_089388.1	395877	396722	XP_014535148.1
NC_089388.1	399643	401393	XP_065957615.1
NC_089388.1	401811	405788	XP_014535145.1
NC_089388.1	406958	409690	XP_014535144.1
NC_089388.1	410427	411372	XP_014535143.1
NC_089388.1	411762	412785	XP_014535142.1
NC_089388.1	413361	415386	XP_014535141.1
NC_089388.1	419658	421248	XP_014535140.1
NC_089388.1	422029	424250	XP_014535139.2
NC_089388.1	424918	425992	XP_014535138.2
NC_089388.1	427147	427543	XP_014535137.1
NC_089388.1	430178	430667	XP_014535135.1
NC_089388.1	430905	432864	XP_014535134.2
NC_089388.1	433269	433728	XP_014535133.1
NC_089388.1	434411	435692	XP_014535132.1
NC_089388.1	436030	437441	XP_014535131.1
NC_089388.1	437790	439148	XP_014535130.1
NC_089388.1	439343	441650	XP_014535129.1
NC_089388.1	441997	444307	XP_014535128.1
NC_089388.1	444469	445353	XP_065957616.1
NC_089388.1	445704	446584	XP_014535126.1
NC_089388.1	446935	449127	XP_014535125.2
NC_089388.1	449441	450921	XP_014535124.2
NC_089388.1	451356	451841	XP_014535123.1
NC_089388.1	453028	453946	XP_014535122.1
NC_089388.1	454288	454780	XP_014535121.2
NC_089388.1	455305	458128	XP_014535120.1
NC_089388.1	459086	461070	XP_065957617.1
NC_089388.1	462228	463881	XP_014535118.1
NC_089388.1	465903	467834	XP_014535117.2
NC_089388.1	468656	470174	XP_014535116.1
NC_089388.1	473785	476044	XP_014535114.1
NC_089388.1	476257	477399	XP_014535113.1
NC_089388.1	480458	481642	XP_014535112.1
NC_089388.1	481769	482248	XP_065957618.1
NC_089388.1	482578	484627	XP_014535111.1
NC_089388.1	485251	485854	XP_014535110.1
NC_089388.1	486257	487248	XP_065957619.1
NC_089388.1	488010	490572	XP_014535108.2
NC_089388.1	492722	493226	XP_014535107.2
NC_089388.1	494501	495314	XP_014535106.1
NC_089388.1	495684	496125	XP_014535105.1
NC_089388.1	496466	497264	XP_014535104.1
NC_089388.1	497750	498315	XP_014535103.1
NC_089388.1	499521	501031	XP_014535102.1
NC_089388.1	501084	503209	XP_014535101.2
NC_089388.1	503468	504445	XP_065957620.1
NC_089388.1	504811	505078	XP_014535100.2
NC_089388.1	505854	507306	XP_065957621.1
NC_089388.1	509299	510494	XP_014535098.1
NC_089388.1	510969	512505	XP_014535097.1
NC_089388.1	513788	515232	XP_014535096.2
NC_089388.1	516036	516693	XP_014535094.1
NC_089388.1	517936	519763	XP_065957622.1
NC_089388.1	522132	524091	XP_065957623.1
NC_089388.1	524718	527806	XP_014535093.1
NC_089388.1	528658	529492	XP_014535092.1
NC_089388.1	530716	531483	XP_014535091.1
NC_089388.1	532637	533854	XP_014535090.1
NC_089388.1	534734	535466	XP_014535089.1
NC_089388.1	535914	536668	XP_065957624.1
NC_089388.1	537847	538991	XP_014535087.1
NC_089388.1	543860	545022	XP_014535086.1
NC_089388.1	546366	548418	XP_014535085.2
NC_089388.1	552054	553610	XP_014535084.2
NC_089388.1	554910	555562	XP_014535083.2
NC_089388.1	556774	557413	XP_014535082.1
NC_089388.1	559739	561794	XP_014535081.1
NC_089388.1	563885	565082	XP_014535080.1
NC_089388.1	565749	566173	XP_014535079.1
NC_089388.1	570113	570722	XP_014535078.1
NC_089388.1	572348	575019	XP_014535077.1
NC_089388.1	575187	575555	XP_065957625.1
NC_089388.1	575902	577729	XP_014535076.2
NC_089388.1	580089	582565	XP_065957626.1
NC_089388.1	586263	587160	XP_014535074.1
NC_089388.1	587547	590243	XP_014535073.2
NC_089388.1	600009	601500	XP_065957627.1
NC_089388.1	605756	606983	XP_065957628.1
NC_089388.1	607634	608901	XP_014535071.2
NC_089388.1	609419	612941	XP_065957629.1
NC_089388.1	620791	622457	XP_065957630.1
NC_089388.1	623816	625569	XP_014535065.1
NC_089388.1	626641	627847	XP_014535064.1
NC_089388.1	630340	633255	XP_014535063.1
NC_089388.1	634880	636497	XP_065957631.1
NC_089388.1	637519	638359	XP_014535061.1
NC_089388.1	644762	645646	XP_014535060.2
NC_089388.1	648279	649611	XP_014535059.1
NC_089388.1	651149	652526	XP_065957632.1
NC_089388.1	655184	656615	XP_014535058.1
NC_089388.1	658565	660389	XP_065957633.1
NC_089388.1	661670	662562	XP_014535057.1
NC_089388.1	666857	667540	XP_014535056.1
NC_089388.1	668157	669723	XP_014535055.1
NC_089388.1	670397	671507	XP_014535054.1
NC_089388.1	674074	674636	XP_014535053.1
NC_089388.1	674675	675983	XP_014535052.1
NC_089388.1	676381	679420	XP_065957634.1
NC_089388.1	680280	683473	XP_014535049.1
NC_089388.1	686178	689783	XP_014535048.1
NC_089388.1	691591	692407	XP_065957635.1
NC_089388.1	692595	695410	XP_014535046.1
NC_089388.1	695481	698124	XP_065957636.1
NC_089388.1	698857	700276	XP_014535044.2
NC_089388.1	704671	705497	XP_014535043.1
NC_089388.1	710542	711310	XP_014535042.1
NC_089388.1	712775	714935	XP_014535041.1
NC_089388.1	715255	716137	XP_065957637.1
NC_089388.1	716504	717984	XP_065957638.1
NC_089388.1	718656	719703	XP_014535039.1
NC_089388.1	720705	721797	XP_014535038.1
NC_089388.1	722936	726056	XP_014535037.2
NC_089388.1	728394	729084	XP_065957639.1
NC_089388.1	729492	731256	XP_014535036.2
NC_089388.1	733702	734299	XP_014535035.2
NC_089388.1	734588	735599	XP_065957640.1
NC_089388.1	736048	736842	XP_065957641.1
NC_089388.1	737988	738753	XP_065957642.1
NC_089388.1	738845	741003	XP_065957643.1
NC_089388.1	742001	744482	XP_014535033.1
NC_089388.1	744833	745490	XP_014535032.1
NC_089388.1	745987	746818	XP_065957644.1
NC_089388.1	749204	750171	XP_014535030.1
NC_089388.1	750524	750980	XP_065957645.1
NC_089388.1	751737	753696	XP_065957646.1
NC_089388.1	757583	757892	XP_065957647.1
NC_089388.1	759109	760903	XP_014535028.1
NC_089388.1	762078	762543	XP_065957648.1
NC_089388.1	763371	767507	XP_065957649.1
NC_089388.1	774707	775278	XP_014535026.1
NC_089388.1	775698	777654	XP_065957650.1
NC_089388.1	783313	783996	XP_065957651.1
NC_089388.1	786403	788362	XP_014535024.2
NC_089388.1	791964	792595	XP_014535023.1
NC_089388.1	795546	796888	XP_014535022.1
NC_089388.1	799273	800179	XP_065957652.1
NC_089388.1	800439	801553	XP_014535020.1
NC_089388.1	803853	804516	XP_065957653.1
NC_089388.1	805008	805637	XP_014535018.1
NC_089388.1	805835	808440	XP_014535017.2
NC_089388.1	810850	813915	XP_014535015.1
NC_089388.1	815034	816425	XP_014535014.1
NC_089388.1	817149	817902	XP_014535013.1
NC_089388.1	818467	818884	XP_014535012.1
NC_089388.1	819568	819991	XP_014535011.1
NC_089388.1	820971	824512	XP_014535010.2
NC_089388.1	825154	826750	XP_014535009.1
NC_089388.1	827156	828054	XP_014535008.1
NC_089388.1	831245	832762	XP_065957654.1
NC_089388.1	834136	836203	XP_014535006.1
NC_089388.1	836805	838512	XP_014535005.2
NC_089388.1	841363	848929	XP_014535004.1
NC_089388.1	852240	853272	XP_014535003.1
NC_089388.1	853925	854675	XP_014535002.1
NC_089388.1	855210	859268	XP_065957655.1
NC_089388.1	859905	860610	XP_065957656.1
NC_089388.1	860950	862524	XP_014535000.2
NC_089388.1	864197	865355	XP_014534999.1
NC_089388.1	865648	869134	XP_014534998.1
NC_089388.1	872039	872984	XP_014534997.1
NC_089388.1	874656	875487	XP_014534996.1
NC_089388.1	875977	876486	XP_065957657.1
NC_089388.1	876645	877347	XP_014534995.1
NC_089388.1	879188	879905	XP_014534994.2
NC_089388.1	880796	882660	XP_014534993.1
NC_089388.1	883162	883921	XP_014534992.1
NC_089388.1	884849	896483	XP_014534991.2
NC_089388.1	896517	897150	XP_065957658.1
NC_089388.1	898101	899616	XP_014534990.2
NC_089388.1	900373	902102	XP_014534989.1
NC_089388.1	902677	903637	XP_014534988.1
NC_089388.1	904360	905054	XP_014534987.1
NC_089388.1	906642	907359	XP_014534986.1
NC_089388.1	907445	908139	XP_014534985.2
NC_089388.1	908766	909075	XP_065957659.1
NC_089388.1	910188	911802	XP_065957660.1
NC_089388.1	912157	915484	XP_014534983.1
NC_089388.1	916137	917676	XP_014534982.1
NC_089388.1	918177	919324	XP_014534981.2
NC_089388.1	919694	920792	XP_014534980.1
NC_089388.1	921524	921851	XP_065957661.1
NC_089388.1	922150	922507	XP_014534979.1
NC_089388.1	922636	924452	XP_014534978.1
NC_089388.1	925221	927048	XP_014534977.2
NC_089388.1	927363	928241	XP_014534976.1
NC_089388.1	928882	929897	XP_014534975.1
NC_089388.1	930305	931750	XP_014534974.2
NC_089388.1	933002	934645	XP_014534973.2
NC_089388.1	935773	937794	XP_065957662.1
NC_089388.1	942172	944611	XP_065957663.1
NC_089388.1	947726	948677	XP_014538673.1
NC_089388.1	950211	951910	XP_014538672.2
NC_089388.1	952316	953305	XP_065957664.1
NC_089388.1	953745	955041	XP_014538670.2
NC_089388.1	955435	955786	XP_014538669.1
NC_089388.1	956402	957667	XP_014538668.2
NC_089388.1	957999	959558	XP_014538667.2
NC_089388.1	959910	961192	XP_014538666.1
NC_089388.1	961615	962221	XP_014538665.1
NC_089388.1	963759	964353	XP_014538663.1
NC_089388.1	967196	968009	XP_014538662.1
NC_089388.1	968762	969881	XP_014538660.1
NC_089388.1	971727	972292	XP_065957665.1
NC_089388.1	973237	973983	XP_014538658.2
NC_089388.1	974401	979939	XP_065957666.1
NC_089388.1	981649	982674	XP_014538656.1
NC_089388.1	983068	986746	XP_065957667.1
NC_089388.1	987155	987605	XP_014538654.1
NC_089388.1	988787	990859	XP_014538653.1
NC_089388.1	991376	992006	XP_014538652.1
NC_089388.1	1000080	1000680	XP_014538650.1
NC_089388.1	1001006	1001315	XP_014538649.1
NC_089388.1	1002298	1002589	XP_014538648.1
NC_089388.1	1003851	1004448	XP_014538647.1
NC_089388.1	1005571	1006516	XP_014538646.1
NC_089388.1	1008355	1008820	XP_065957668.1
NC_089388.1	1011397	1012990	XP_014538645.1
NC_089388.1	1014375	1015227	XP_014538644.1
NC_089388.1	1023012	1024127	XP_014538642.2
NC_089388.1	1024850	1027158	XP_065957669.1
NC_089388.1	1027330	1027999	XP_065957670.1
NC_089388.1	1028673	1030785	XP_014538639.2
NC_089388.1	1031874	1034115	XP_014538637.1
NC_089388.1	1037595	1039665	XP_014538636.1
NC_089388.1	1040121	1041681	XP_014538635.1
NC_089388.1	1042898	1043727	XP_014538634.1
NC_089388.1	1045633	1046271	XP_014538633.2
NC_089388.1	1046912	1048027	XP_014538632.1
NC_089388.1	1048667	1050164	XP_014538631.2
NC_089388.1	1051538	1056544	XP_014538630.2
NC_089388.1	1057148	1059394	XP_065957671.1
NC_089388.1	1061349	1063862	XP_014538628.1
NC_089388.1	1064033	1065937	XP_065957672.1
NC_089388.1	1066637	1067695	XP_014538626.1
NC_089388.1	1068410	1069984	XP_014538625.2
NC_089388.1	1070489	1070998	XP_014538624.2
NC_089388.1	1071638	1074092	XP_014538623.1
NC_089388.1	1074817	1076625	XP_014538622.1
NC_089388.1	1077181	1095734	XP_014538621.1
NC_089388.1	1099776	1104627	XP_014538620.2
NC_089388.1	1106047	1110151	XP_014538619.1
NC_089388.1	1110544	1111829	XP_065957673.1
NC_089388.1	1112589	1113490	XP_014538617.2
NC_089388.1	1115012	1115743	XP_065957674.1
NC_089388.1	1118456	1119269	XP_014538615.1
NC_089388.1	1120836	1121432	XP_065957675.1
NC_089388.1	1122358	1122836	XP_014538614.2
NC_089388.1	1123393	1123864	XP_065957676.1
NC_089388.1	1124173	1125327	XP_014538613.1
NC_089388.1	1128407	1129747	XP_014538611.2
NC_089388.1	1130984	1131869	XP_014538610.1
NC_089388.1	1132712	1133186	XP_014538609.1
NC_089388.1	1140122	1141271	XP_014538608.1
NC_089388.1	1144801	1146606	XP_014538607.1
NC_089388.1	1147452	1148522	XP_014538606.1
NC_089388.1	1149350	1151138	XP_014538605.1
NC_089388.1	1154342	1156455	XP_065957677.1
NC_089388.1	1157354	1160932	XP_065957678.1
NC_089388.1	1163371	1164693	XP_014538603.1
NC_089388.1	1166110	1167804	XP_065957679.1
NC_089388.1	1168551	1170375	XP_065957680.1
NC_089388.1	1170676	1171350	XP_065957681.1
NC_089388.1	1171875	1173275	XP_014538602.2
NC_089388.1	1174265	1175950	XP_065957682.1
NC_089388.1	1176695	1177659	XP_065957683.1
NC_089388.1	1178484	1181154	XP_014538599.1
NC_089388.1	1182113	1183186	XP_014538597.2
NC_089388.1	1184514	1185739	XP_065957684.1
NC_089388.1	1186034	1187861	XP_065957685.1
NC_089388.1	1190230	1192189	XP_065957686.1
NC_089388.1	1194162	1195459	XP_014538595.2
NC_089388.1	1197930	1199936	XP_014538594.1
NC_089388.1	1201902	1204262	XP_014538593.2
NC_089388.1	1205953	1208258	XP_014538592.1
NC_089388.1	1209355	1211152	XP_014538591.1
NC_089388.1	1213833	1214526	XP_014538590.1
NC_089388.1	1215008	1216310	XP_065957687.1
NC_089388.1	1222109	1222483	XP_065957688.1
NC_089388.1	1223560	1226750	XP_065957689.1
NC_089388.1	1233469	1234687	XP_014530514.1
NC_089388.1	1235419	1235866	XP_014530515.1
NC_089388.1	1236522	1237665	XP_014530516.1
NC_089388.1	1239694	1241031	XP_014530518.2
NC_089388.1	1241472	1242047	XP_014530519.1
NC_089388.1	1242756	1243937	XP_014530520.1
NC_089388.1	1246450	1247796	XP_065957690.1
NC_089388.1	1251039	1252607	XP_065957691.1
NC_089388.1	1253267	1253720	XP_065957692.1
NC_089388.1	1254399	1255685	XP_014530523.1
NC_089388.1	1256626	1258100	XP_065957693.1
NC_089388.1	1260259	1261360	XP_065957694.1
NC_089388.1	1263672	1264046	XP_065957695.1
NC_089388.1	1264663	1265551	XP_065957696.1
NC_089388.1	1265893	1268619	XP_065957697.1
NC_089388.1	1271485	1271950	XP_065957698.1
NC_089388.1	1273449	1274564	XP_014536616.2
NC_089388.1	1278175	1279303	XP_014536615.1
NC_089388.1	1280105	1280987	XP_014536614.2
NC_089388.1	1281105	1282701	XP_065957699.1
NC_089388.1	1283439	1284460	XP_014536612.2
NC_089388.1	1284717	1287308	XP_065957700.1
NC_089388.1	1288154	1290303	XP_065957701.1
NC_089388.1	1290882	1291780	XP_014536610.2
NC_089388.1	1292510	1295027	XP_014536609.1
NC_089388.1	1295128	1298269	XP_014536608.2
NC_089388.1	1298823	1299976	XP_014536607.1
NC_089388.1	1300292	1301094	XP_014536606.1
NC_089388.1	1301451	1302270	XP_014536605.2
NC_089388.1	1302814	1306137	XP_065957702.1
NC_089388.1	1307369	1309125	XP_014536603.1
NC_089388.1	1309940	1310991	XP_014536602.1
NC_089388.1	1311502	1313247	XP_014536601.1
NC_089388.1	1313645	1314574	XP_014536600.1
NC_089388.1	1320230	1322453	XP_014536598.2
NC_089388.1	1323456	1324699	XP_014536597.1
NC_089388.1	1325777	1327426	XP_014536596.1
NC_089388.1	1330755	1334046	XP_014536595.2
NC_089388.1	1341959	1342511	XP_014536594.2
NC_089388.1	1347168	1347523	XP_065957703.1
NC_089388.1	1348467	1348961	XP_014536593.2
NC_089388.1	1350334	1351550	XP_014536592.1
NC_089388.1	1352597	1355665	XP_014536591.1
NC_089388.1	1356441	1357754	XP_014536590.1
NC_089388.1	1358132	1359002	XP_014536589.1
NC_089388.1	1359633	1360177	XP_014536588.2
NC_089388.1	1361073	1364108	XP_014536587.2
NC_089388.1	1367170	1368243	XP_014536586.2
NC_089388.1	1369005	1370084	XP_014536585.2
NC_089388.1	1370436	1373172	XP_014536584.1
NC_089388.1	1373716	1375269	XP_014536583.1
NC_089388.1	1375675	1377288	XP_014536582.2
NC_089388.1	1377948	1379446	XP_014536581.1
NC_089388.1	1382070	1382394	XP_065957704.1
NC_089388.1	1383076	1384447	XP_065957705.1
NC_089388.1	1386023	1387098	XP_065957706.1
NC_089388.1	1387523	1388879	XP_014536578.1
NC_089388.1	1389295	1391767	XP_014536577.1
NC_089388.1	1393210	1396156	XP_014536576.1
NC_089388.1	1396540	1397323	XP_065957707.1
NC_089388.1	1398259	1400009	XP_014536573.2
NC_089388.1	1400616	1401765	XP_014536572.1
NC_089388.1	1404608	1406843	XP_014536571.2
NC_089388.1	1407264	1409133	XP_014536570.1
NC_089388.1	1409329	1410058	XP_014536569.1
NC_089388.1	1410644	1412412	XP_065957708.1
NC_089388.1	1413073	1416529	XP_014536566.2
NC_089388.1	1418563	1420291	XP_014536565.1
NC_089388.1	1421008	1422526	XP_014536564.1
NC_089388.1	1423107	1425664	XP_065957709.1
NC_089388.1	1429094	1431651	XP_014536562.1
NC_089388.1	1432048	1434194	XP_065957710.1
NC_089388.1	1435170	1436861	XP_014536560.1
NC_089388.1	1437713	1438125	XP_065957711.1
NC_089388.1	1438569	1439584	XP_014536558.2
NC_089388.1	1439951	1440641	XP_014536557.1
NC_089388.1	1441029	1442523	XP_014536556.1
NC_089388.1	1443453	1447058	XP_014536555.2
NC_089388.1	1450747	1451509	XP_014536553.1
NC_089388.1	1451837	1452923	XP_014536552.2
NC_089388.1	1454169	1454511	XP_014536550.1
NC_089388.1	1454965	1456816	XP_014536549.1
NC_089388.1	1459034	1460090	XP_014536548.1
NC_089388.1	1460306	1461635	XP_014536547.1
NC_089388.1	1462663	1465446	XP_014536546.2
NC_089388.1	1466131	1468961	XP_014536544.1
NC_089388.1	1469517	1469985	XP_014536543.1
NC_089388.1	1472193	1473771	XP_014536540.2
NC_089388.1	1476380	1477958	XP_014536539.1
NC_089388.1	1479463	1480633	XP_014536538.1
NC_089388.1	1480838	1481168	XP_014536537.1
NC_089388.1	1482975	1485885	XP_014536536.2
NC_089388.1	1488347	1489330	XP_014536535.2
NC_089388.1	1490025	1490587	XP_065957712.1
NC_089388.1	1491661	1492757	XP_014536533.2
NC_089388.1	1494724	1495718	XP_014536530.1
NC_089388.1	1499843	1500917	XP_014536528.1
NC_089388.1	1502842	1504792	XP_014536527.1
NC_089388.1	1508824	1510991	XP_014536526.1
NC_089388.1	1512433	1513647	XP_065957713.1
NC_089388.1	1514836	1516488	XP_014536524.1
NC_089388.1	1517851	1525838	XP_014536523.1
NC_089388.1	1526569	1527431	XP_014536522.1
NC_089388.1	1528947	1529888	XP_014536520.1
NC_089388.1	1531052	1537799	XP_014536519.1
NC_089388.1	1545709	1548139	XP_065957714.1
NC_089388.1	1548615	1549702	XP_014536515.1
NC_089388.1	1551568	1553209	XP_065957715.1
NC_089388.1	1555685	1560034	XP_014536513.1
NC_089388.1	1561139	1562643	XP_014536512.1
NC_089388.1	1563517	1564177	XP_065957716.1
NC_089388.1	1566134	1566781	XP_014536511.1
NC_089388.1	1568782	1569373	XP_014536510.1
NC_089388.1	1571363	1572380	XP_014536508.1
NC_089388.1	1572707	1575077	XP_014536507.1
NC_089388.1	1575410	1579033	XP_065957717.1
NC_089388.1	1580353	1582287	XP_014536505.1
NC_089388.1	1582572	1583836	XP_065957718.1
NC_089388.1	1584392	1585460	XP_014536503.1
NC_089388.1	1586454	1587422	XP_014536502.1
NC_089388.1	1587826	1589156	XP_014536501.1
NC_089388.1	1589684	1596185	XP_014536500.1
NC_089388.1	1596989	1597517	XP_014536499.1
NC_089388.1	1600873	1602632	XP_065957719.1
NC_089388.1	1610404	1613671	XP_065957720.1
NC_089388.1	1620296	1620631	XP_014536496.1
NC_089388.1	1621062	1621396	XP_065957721.1
NC_089388.1	1623018	1625939	XP_014536495.1
NC_089388.1	1627024	1627928	XP_065957722.1
NC_089388.1	1628289	1629338	XP_065957723.1
NC_089388.1	1629484	1630662	XP_014536493.1
NC_089388.1	1631006	1632233	XP_014536492.1
NC_089388.1	1632714	1634929	XP_065957724.1
NC_089388.1	1637479	1638997	XP_014536490.1
NC_089388.1	1640585	1641625	XP_014536489.1
NC_089388.1	1641705	1646028	XP_014536488.2
NC_089388.1	1646407	1647472	XP_014536487.1
NC_089388.1	1648065	1650324	XP_014536486.1
NC_089388.1	1650629	1652265	XP_065957725.1
NC_089388.1	1653242	1660342	XP_014536484.1
NC_089388.1	1660692	1661763	XP_014536483.1
NC_089388.1	1662978	1663278	XP_014536482.2
NC_089388.1	1665491	1667160	XP_014536481.1
NC_089388.1	1667935	1670158	XP_014536480.1
NC_089388.1	1670495	1672016	XP_014536479.1
NC_089388.1	1672669	1673080	XP_014536478.1
NC_089388.1	1673421	1674296	XP_065957726.1
NC_089388.1	1675708	1676914	XP_014536476.1
NC_089388.1	1677208	1678090	XP_065957727.1
NC_089388.1	1678623	1679626	XP_065957728.1
NC_089388.1	1681277	1683035	XP_014536474.1
NC_089388.1	1683549	1684417	XP_014536473.2
NC_089388.1	1684752	1686941	XP_065957729.1
NC_089388.1	1687226	1688816	XP_014536472.1
NC_089388.1	1689393	1691086	XP_014536471.1
NC_089388.1	1692168	1693591	XP_014536470.1
NC_089388.1	1694339	1695041	XP_065957730.1
NC_089388.1	1695612	1699079	XP_014536468.2
NC_089388.1	1700026	1703880	XP_065957731.1
NC_089388.1	1707760	1711041	XP_065957732.1
NC_089388.1	1711546	1712591	XP_014536465.1
NC_089388.1	1713388	1716739	XP_014536464.1
NC_089388.1	1717139	1718260	XP_014536463.2
NC_089388.1	1719938	1721163	XP_014536462.2
NC_089388.1	1721650	1723533	XP_014536461.1
NC_089388.1	1726400	1727881	XP_065957733.1
NC_089388.1	1729448	1734355	XP_065957734.1
NC_089388.1	1734732	1737252	XP_014536459.1
NC_089388.1	1737506	1739237	XP_014536458.2
NC_089388.1	1739450	1741622	XP_014536457.1
NC_089388.1	1742172	1743935	XP_014536456.1
NC_089388.1	1744221	1746900	XP_014536455.1
NC_089388.1	1747392	1749900	XP_014536454.1
NC_089388.1	1750287	1751650	XP_014536453.1
NC_089388.1	1755577	1756793	XP_014536451.1
NC_089388.1	1758201	1760743	XP_014536450.1
NC_089388.1	1765842	1768281	XP_014536448.1
NC_089388.1	1773004	1775479	XP_014536445.2
NC_089388.1	1776118	1780224	XP_014536444.1
NC_089388.1	1780437	1781790	XP_014536443.2
NC_089388.1	1782187	1783746	XP_014536442.2
NC_089388.1	1784670	1786872	XP_065957735.1
NC_089388.1	1787283	1788496	XP_014536439.2
NC_089388.1	1788788	1790405	XP_014536438.1
NC_089388.1	1792997	1793641	XP_014536437.1
NC_089388.1	1795241	1796315	XP_014536436.2
NC_089388.1	1796797	1798210	XP_014536435.1
NC_089388.1	1800249	1803411	XP_014536434.1
NC_089388.1	1805915	1807699	XP_065957736.1
NC_089388.1	1809924	1810470	XP_014536431.1
NC_089388.1	1811007	1812095	XP_014536430.1
NC_089388.1	1813430	1813923	XP_065957737.1
NC_089388.1	1815038	1816456	XP_014536428.1
NC_089388.1	1816716	1817580	XP_014536427.1
NC_089388.1	1818576	1822156	XP_014536426.2
NC_089388.1	1824023	1826678	XP_014536425.2
NC_089388.1	1827747	1828577	XP_065957738.1
NC_089388.1	1830094	1831453	XP_014536422.2
NC_089388.1	1832572	1835141	XP_014536421.1
NC_089388.1	1835545	1836252	XP_014536420.2
NC_089388.1	1836871	1837974	XP_014536419.1
NC_089388.1	1838539	1840466	XP_014536418.1
NC_089388.1	1842396	1843975	XP_065957739.1
NC_089388.1	1844848	1847370	XP_014536415.1
NC_089388.1	1847933	1851152	XP_014536414.2
NC_089388.1	1851387	1852440	XP_014536413.1
NC_089388.1	1853513	1857027	XP_014536412.2
NC_089388.1	1857172	1858534	XP_014536411.2
NC_089388.1	1859660	1860395	XP_065957740.1
NC_089388.1	1861262	1863240	XP_014536409.2
NC_089388.1	1863725	1864936	XP_065957741.1
NC_089388.1	1865014	1867018	XP_014536406.2
NC_089388.1	1869313	1869779	XP_014536405.1
NC_089388.1	1869975	1870959	XP_065957742.1
NC_089388.1	1871179	1872097	XP_014536403.1
NC_089388.1	1873905	1879502	XP_014536402.1
NC_089388.1	1880763	1883571	XP_065957743.1
NC_089388.1	1883724	1885308	XP_065957744.1
NC_089388.1	1887890	1888765	XP_014536400.1
NC_089388.1	1889596	1892222	XP_065957745.1
NC_089388.1	1892569	1893573	XP_065957746.1
NC_089388.1	1893899	1895722	XP_014536397.1
NC_089388.1	1896046	1897435	XP_014536395.2
NC_089388.1	1898258	1900857	XP_014536394.1
NC_089388.1	1906117	1906408	XP_014536391.2
NC_089388.1	1909400	1910126	XP_014536390.1
NC_089388.1	1911551	1915138	XP_014536389.2
NC_089388.1	1916143	1917625	XP_014536388.1
NC_089388.1	1918137	1918854	XP_014536387.1
NC_089388.1	1920138	1921120	XP_014536386.1
NC_089388.1	1921890	1926379	XP_014536385.2
NC_089388.1	1927287	1930200	XP_065957747.1
NC_089388.1	1930639	1931827	XP_014536383.1
NC_089388.1	1931942	1934270	XP_014536382.2
NC_089388.1	1935509	1937897	XP_014536381.1
NC_089388.1	1941543	1943256	XP_014536380.1
NC_089388.1	1943703	1945213	XP_014536379.2
NC_089388.1	1945456	1947742	XP_014536378.1
NC_089388.1	1948632	1950075	XP_014536377.2
NC_089388.1	1950666	1951455	XP_065957748.1
NC_089388.1	1951675	1952427	XP_014536375.2
NC_089388.1	1954371	1954704	XP_065957749.1
NC_089388.1	1955351	1955782	XP_065957750.1
NC_089388.1	1956122	1956989	XP_014536374.1
NC_089388.1	1958204	1959602	XP_014536372.2
NC_089388.1	1959741	1961755	XP_065957751.1
NC_089388.1	1961854	1962170	XP_065957752.1
NC_089388.1	1962499	1963714	XP_014536370.1
NC_089388.1	1964163	1964544	XP_014536369.1
NC_089388.1	1964573	1964985	XP_065957753.1
NC_089388.1	1965514	1966587	XP_014536368.2
NC_089388.1	1967893	1971296	XP_014536367.1
NC_089388.1	1972033	1972969	XP_014536366.1
NC_089388.1	1973344	1973765	XP_065957754.1
NC_089388.1	1973810	1975810	XP_065957755.1
NC_089388.1	1977971	1979055	XP_014536364.1
NC_089388.1	1979306	1980111	XP_014536363.1
NC_089388.1	1980360	1981936	XP_014536362.2
NC_089388.1	1982130	1983115	XP_014536361.2
NC_089388.1	1983456	1984410	XP_014536360.2
NC_089388.1	1985730	1986824	XP_065957756.1
NC_089388.1	1987056	1988332	XP_065957757.1
NC_089388.1	1989571	1990859	XP_014536358.2
NC_089388.1	1995589	1998417	XP_065957758.1
NC_089388.1	1998827	1999167	XP_014536355.1
NC_089388.1	1999595	2001250	XP_014536354.2
NC_089388.1	2001874	2002571	XP_014536353.2
NC_089388.1	2004007	2005748	XP_014536352.1
NC_089388.1	2007354	2008417	XP_014536351.1
NC_089388.1	2008691	2009609	XP_014536350.1
NC_089388.1	2009930	2012258	XP_014536349.1
NC_089388.1	2017633	2019718	XP_014536348.1
NC_089388.1	2020917	2027989	XP_014536347.1
NC_089388.1	2028692	2029903	XP_065957759.1
NC_089388.1	2030080	2032606	XP_014536346.2
NC_089388.1	2032769	2033984	XP_014536345.1
NC_089388.1	2034213	2035431	XP_014536344.1
NC_089388.1	2035754	2037102	XP_014536343.1
NC_089388.1	2037481	2039739	XP_014536342.2
NC_089388.1	2043005	2043622	XP_014536341.1
NC_089388.1	2044706	2048081	XP_014536340.2
NC_089388.1	2048950	2051719	XP_065957760.1
NC_089388.1	2052380	2053892	XP_014536338.2
NC_089388.1	2057405	2057972	XP_065957761.1
NC_089388.1	2058128	2059757	XP_014536337.1
NC_089388.1	2059992	2061125	XP_014536336.1
NC_089388.1	2061490	2062961	XP_014536335.1
NC_089388.1	2063561	2065704	XP_014536334.2
NC_089388.1	2066956	2068989	XP_014536333.2
NC_089388.1	2069654	2071480	XP_014536332.1
NC_089388.1	2072214	2073225	XP_014536331.1
NC_089388.1	2073615	2076007	XP_014536330.2
NC_089388.1	2076583	2078080	XP_014536329.1
NC_089388.1	2078697	2079918	XP_014536328.2
NC_089388.1	2080514	2082340	XP_014536327.1
NC_089388.1	2083695	2084940	XP_014536326.1
NC_089388.1	2085452	2086313	XP_065957762.1
NC_089388.1	2087080	2090770	XP_014536324.1
NC_089388.1	2092578	2094594	XP_014536323.1
NC_089388.1	2096022	2098164	XP_014536322.1
NC_089388.1	2098572	2100394	XP_014536321.1
NC_089388.1	2101506	2102431	XP_014536320.1
NC_089388.1	2103228	2105428	XP_065957763.1
NC_089388.1	2110432	2112174	XP_014536318.1
NC_089388.1	2113803	2114302	XP_014536317.1
NC_089388.1	2116774	2117623	XP_065957764.1
NC_089388.1	2119161	2120171	XP_014536316.2
NC_089388.1	2120626	2121539	XP_065957765.1
NC_089388.1	2121573	2121827	XP_065957766.1
NC_089388.1	2122357	2123740	XP_014536314.1
NC_089388.1	2124582	2124909	XP_014536313.1
NC_089388.1	2125648	2128035	XP_014536311.2
NC_089388.1	2128964	2129505	XP_065957767.1
NC_089388.1	2130254	2132696	XP_014536309.1
NC_089388.1	2135673	2136411	XP_014536308.2
NC_089388.1	2136433	2139344	XP_065957768.1
NC_089388.1	2141198	2142027	XP_014536306.1
NC_089388.1	2142264	2143418	XP_014536305.1
NC_089388.1	2143775	2145754	XP_014536304.2
NC_089388.1	2145936	2146319	XP_065957769.1
NC_089388.1	2147656	2148754	XP_014536302.1
NC_089388.1	2150206	2151459	XP_014536301.1
NC_089388.1	2152089	2153786	XP_014536300.2
NC_089388.1	2156143	2157703	XP_014536299.1
NC_089388.1	2158579	2158867	XP_014536298.2
NC_089388.1	2159882	2161014	XP_014536297.1
NC_089388.1	2161555	2163545	XP_014536296.1
NC_089388.1	2163907	2164543	XP_014536295.1
NC_089388.1	2164752	2165145	XP_014536294.2
NC_089388.1	2165231	2166010	XP_065957770.1
NC_089388.1	2166866	2168690	XP_065957771.1
NC_089388.1	2168987	2169603	XP_014536293.1
NC_089388.1	2169710	2173137	XP_065957772.1
NC_089388.1	2173756	2176206	XP_065957773.1
NC_089388.1	2177218	2177734	XP_014536290.1
NC_089388.1	2178461	2180389	XP_065957774.1
NC_089388.1	2180521	2181051	XP_014536288.2
NC_089388.1	2181757	2183219	XP_014536287.1
NC_089388.1	2184303	2184915	XP_014536286.1
NC_089388.1	2185608	2189711	XP_014536285.1
NC_089388.1	2191062	2191956	XP_014536284.2
NC_089388.1	2192480	2193686	XP_014536283.1
NC_089388.1	2193976	2194359	XP_014536282.2
NC_089388.1	2194493	2195785	XP_014536281.2
NC_089388.1	2196210	2198044	XP_014536280.1
NC_089388.1	2198854	2201270	XP_014536279.1
NC_089388.1	2204121	2204800	XP_014536278.1
NC_089388.1	2204932	2208086	XP_014536277.1
NC_089388.1	2208397	2209938	XP_065957775.1
NC_089388.1	2210257	2211318	XP_065957776.1
NC_089388.1	2211516	2214427	XP_014536274.2
NC_089388.1	2214693	2217631	XP_014536273.1
NC_089388.1	2218251	2221947	XP_065957777.1
NC_089388.1	2224398	2224894	XP_014536271.2
NC_089388.1	2224960	2225796	XP_014536270.2
NC_089388.1	2227402	2227993	XP_014536269.2
NC_089388.1	2228384	2229010	XP_014536267.1
NC_089388.1	2229650	2230774	XP_014536266.1
NC_089388.1	2231069	2231908	XP_014536265.1
NC_089388.1	2232365	2233287	XP_014536263.2
NC_089388.1	2233760	2235179	XP_014536262.1
NC_089388.1	2236149	2239887	XP_065957778.1
NC_089388.1	2240438	2242760	XP_014536260.2
NC_089388.1	2243182	2244469	XP_014536258.2
NC_089388.1	2244681	2247890	XP_014536257.2
NC_089388.1	2249974	2251342	XP_014536256.2
NC_089388.1	2254181	2255785	XP_065957779.1
NC_089388.1	2256407	2259269	XP_065957780.1
NC_089388.1	2260136	2262760	XP_065957781.1
NC_089388.1	2264618	2265155	XP_014536253.2
NC_089388.1	2265242	2266473	XP_014536252.1
NC_089388.1	2266860	2267798	XP_014536251.1
NC_089388.1	2268098	2269439	XP_014536250.1
NC_089388.1	2270589	2271860	XP_014536248.1
NC_089388.1	2274662	2275609	XP_014536247.2
NC_089388.1	2276449	2279250	XP_065957782.1
NC_089388.1	2279736	2281777	XP_014536245.1
NC_089388.1	2282544	2283564	XP_014536244.1
NC_089388.1	2285565	2286108	XP_065957783.1
NC_089388.1	2287074	2289813	XP_014536243.2
NC_089388.1	2292007	2293481	XP_065957784.1
NC_089388.1	2294341	2295453	XP_014536240.1
NC_089388.1	2295883	2298794	XP_065957785.1
NC_089388.1	2300483	2300702	XP_014536238.1
NC_089388.1	2301511	2302058	XP_065957786.1
NC_089388.1	2305406	2306927	XP_014536236.1
NC_089388.1	2310430	2311690	XP_014536235.1
NC_089388.1	2312277	2313232	XP_065957787.1
NC_089388.1	2313829	2315392	XP_014536233.2
NC_089388.1	2316210	2317219	XP_014536232.1
NC_089388.1	2317967	2319615	XP_014536231.1
NC_089388.1	2320247	2321436	XP_014536230.1
NC_089388.1	2322522	2323711	XP_014536229.1
NC_089388.1	2324309	2325909	XP_014536228.1
NC_089388.1	2331056	2333585	XP_065957788.1
NC_089388.1	2335182	2335825	XP_014536224.1
NC_089388.1	2336343	2337496	XP_014536223.1
NC_089388.1	2337705	2338978	XP_065957789.1
NC_089388.1	2340234	2341981	XP_065957790.1
NC_089388.1	2343354	2343959	XP_065957791.1
NC_089388.1	2346961	2347614	XP_014536220.1
NC_089388.1	2348061	2349707	XP_014536219.2
NC_089388.1	2353200	2357743	XP_065957792.1
NC_089388.1	2360500	2360895	XP_065957793.1
NC_089388.1	2361702	2363358	XP_014536218.1
NC_089388.1	2365917	2367522	XP_014536217.1
NC_089388.1	2368568	2369913	XP_014536216.1
NC_089388.1	2371089	2373033	XP_014536215.1
NC_089388.1	2374116	2376337	XP_014536214.1
NC_089388.1	2376723	2377884	XP_065957794.1
NC_089388.1	2380811	2381869	XP_014536211.1
NC_089388.1	2382241	2383852	XP_065957795.1
NC_089388.1	2384292	2387589	XP_014536209.2
NC_089388.1	2387763	2388559	XP_014536208.1
NC_089388.1	2389388	2390493	XP_014536207.1
NC_089388.1	2392786	2396864	XP_014536206.1
NC_089388.1	2400062	2401793	XP_014536205.1
NC_089388.1	2402384	2403915	XP_014536204.1
NC_089388.1	2404599	2406411	XP_014536203.2
NC_089388.1	2406788	2408142	XP_014536202.2
NC_089388.1	2409723	2410574	XP_014536201.2
NC_089388.1	2410634	2411720	XP_014536200.2
NC_089388.1	2412818	2414601	XP_014536199.2
NC_089388.1	2417519	2418918	XP_014536198.1
NC_089388.1	2420827	2425123	XP_014536197.1
NC_089388.1	2427462	2430859	XP_014536196.1
NC_089388.1	2431680	2432455	XP_014536195.1
NC_089388.1	2433223	2433799	XP_014536194.1
NC_089388.1	2436241	2444316	XP_065957796.1
NC_089388.1	2445871	2450184	XP_014536188.2
NC_089388.1	2450448	2452743	XP_014536187.2
NC_089388.1	2454429	2456113	XP_014536186.2
NC_089388.1	2456292	2456926	XP_065957797.1
NC_089388.1	2456963	2458816	XP_065957798.1
NC_089388.1	2459674	2461411	XP_014536183.1
NC_089388.1	2466056	2467726	XP_014536182.1
NC_089388.1	2469214	2471127	XP_014536181.2
NC_089388.1	2473034	2477512	XP_065957799.1
NC_089388.1	2478000	2479135	XP_065957800.1
NC_089388.1	2482339	2486658	XP_065957801.1
NC_089388.1	2487874	2499941	XP_065957802.1
NC_089388.1	2501877	2504487	XP_014536176.2
NC_089388.1	2505178	2506897	XP_014536175.1
NC_089388.1	2509391	2510729	XP_014536174.1
NC_089388.1	2511537	2512539	XP_014536173.2
NC_089388.1	2513374	2514321	XP_014536172.1
NC_089388.1	2514848	2517167	XP_014536171.2
NC_089388.1	2517513	2519016	XP_065957803.1
NC_089388.1	2519558	2520677	XP_014536170.1
NC_089388.1	2521340	2522090	XP_014536169.1
NC_089388.1	2524217	2525366	XP_014536168.2
NC_089388.1	2525554	2527209	XP_014536167.2
NC_089388.1	2527622	2528624	XP_014536166.1
NC_089388.1	2529552	2531631	XP_014536165.1
NC_089388.1	2532754	2534077	XP_014536164.1
NC_089388.1	2535371	2535860	XP_065957804.1
NC_089388.1	2536204	2537531	XP_014536162.1
NC_089388.1	2538761	2540780	XP_014536160.2
NC_089388.1	2541465	2542011	XP_065957805.1
NC_089388.1	2542099	2543837	XP_065957806.1
NC_089388.1	2545291	2546736	XP_014536158.2
NC_089388.1	2547557	2548601	XP_014536157.1
NC_089388.1	2548767	2550148	XP_065957807.1
NC_089388.1	2550923	2552552	XP_065957808.1
NC_089388.1	2553318	2554381	XP_014536154.2
NC_089388.1	2554648	2556134	XP_065957809.1
NC_089388.1	2556686	2557515	XP_014536152.1
NC_089388.1	2557943	2559450	XP_014536151.1
NC_089388.1	2561575	2563003	XP_014536150.1
NC_089388.1	2563566	2564277	XP_014536149.1
NC_089388.1	2565831	2567509	XP_014536148.2
NC_089388.1	2568885	2570314	XP_014536147.1
NC_089388.1	2570795	2572370	XP_014536146.1
NC_089388.1	2574185	2578624	XP_014536145.1
NC_089388.1	2580096	2581608	XP_065957810.1
NC_089388.1	2582586	2583700	XP_014536143.2
NC_089388.1	2585310	2585832	XP_065957811.1
NC_089388.1	2586659	2588168	XP_014536142.2
NC_089388.1	2588946	2591340	XP_065957812.1
NC_089388.1	2592507	2594160	XP_014536140.2
NC_089388.1	2596353	2597886	XP_065957813.1
NC_089388.1	2598818	2601062	XP_014536138.1
NC_089388.1	2602253	2603647	XP_014536137.1
NC_089388.1	2604144	2607310	XP_065957814.1
NC_089388.1	2609852	2612200	XP_014536135.1
NC_089388.1	2612573	2613413	XP_014536134.1
NC_089388.1	2615309	2615972	XP_014536132.1
NC_089388.1	2618261	2618652	XP_065957815.1
NC_089388.1	2619709	2621539	XP_014536130.1
NC_089388.1	2621708	2622132	XP_014536129.2
NC_089388.1	2622392	2624072	XP_014536128.1
NC_089388.1	2625574	2628802	XP_014536127.2
NC_089388.1	2629836	2631198	XP_065957816.1
NC_089388.1	2632292	2634168	XP_014536125.1
NC_089388.1	2634341	2636559	XP_014536124.1
NC_089388.1	2637623	2640862	XP_065957817.1
NC_089388.1	2642171	2645366	XP_065957818.1
NC_089388.1	2646944	2648189	XP_014536120.2
NC_089388.1	2651056	2652204	XP_065957819.1
NC_089388.1	2652749	2653430	XP_014536118.1
NC_089388.1	2653637	2654540	XP_014536117.1
NC_089388.1	2654791	2656141	XP_014536116.1
NC_089388.1	2657275	2657877	XP_065957820.1
NC_089388.1	2658393	2659313	XP_014536115.1
NC_089388.1	2661207	2661577	XP_014536114.2
NC_089388.1	2662613	2665905	XP_014536113.1
NC_089388.1	2666392	2667325	XP_014536112.1
NC_089388.1	2669230	2670506	XP_065957821.1
NC_089388.1	2671233	2673495	XP_014536110.1
NC_089388.1	2673854	2679462	XP_014536109.1
NC_089388.1	2683487	2684370	XP_065957822.1
NC_089388.1	2685445	2685907	XP_065957823.1
NC_089388.1	2688518	2689610	XP_014536108.2
NC_089388.1	2690208	2691593	XP_065957824.1
NC_089388.1	2693796	2694776	XP_014536106.1
NC_089388.1	2695210	2696398	XP_014536105.1
NC_089388.1	2697392	2698307	XP_065957825.1
NC_089388.1	2699074	2699662	XP_065957826.1
NC_089388.1	2700116	2701131	XP_014536102.1
NC_089388.1	2701703	2703512	XP_014536100.2
NC_089388.1	2703989	2708509	XP_014536099.1
NC_089388.1	2708772	2709414	XP_014536098.1
NC_089388.1	2712075	2714036	XP_014536096.1
NC_089388.1	2715761	2719226	XP_014536095.1
NC_089388.1	2728696	2728957	XP_065957827.1
NC_089388.1	2730918	2733174	XP_014535816.2
NC_089388.1	2733861	2734532	XP_065957828.1
NC_089388.1	2737751	2740007	XP_065957829.1
NC_089388.1	2743115	2745557	XP_065957830.1
NC_089388.1	2746194	2747279	XP_014536790.2
NC_089388.1	2747895	2748931	XP_014536791.1
NC_089388.1	2749784	2750726	XP_014536792.1
NC_089388.1	2756687	2757023	XP_014536794.1
NC_089388.1	2757077	2757438	XP_014536795.1
NC_089388.1	2762688	2764187	XP_014536796.1
NC_089388.1	2765159	2767665	XP_065957831.1
NC_089388.1	2768757	2770441	XP_014536798.1
NC_089388.1	2770742	2771525	XP_014536799.1
NC_089388.1	2773948	2775570	XP_014536800.1
NC_089388.1	2776694	2777051	XP_014536801.1
NC_089388.1	2777345	2778911	XP_014536802.1
NC_089388.1	2779388	2780769	XP_014536803.1
NC_089388.1	2783223	2785147	XP_014536804.1
NC_089388.1	2785314	2785902	XP_014536805.1
NC_089388.1	2788171	2790359	XP_014536806.1
NC_089388.1	2791254	2792937	XP_065957832.1
NC_089388.1	2793055	2793826	XP_065957833.1
NC_089388.1	2796444	2796843	XP_065957834.1
NC_089388.1	2796893	2798690	XP_065957835.1
NC_089388.1	2799054	2800535	XP_065957836.1
NC_089388.1	2800585	2800984	XP_065957837.1
NC_089388.1	2807740	2809051	XP_014536809.1
NC_089388.1	2809815	2810901	XP_065957838.1
NC_089388.1	2811481	2813022	XP_014536810.2
NC_089388.1	2813871	2814577	XP_065957839.1
NC_089388.1	2817134	2819131	XP_014536811.1
NC_089388.1	2823236	2826745	XP_014536812.1
NC_089388.1	2829056	2830035	XP_014536813.1
NC_089388.1	2831727	2834013	XP_014536814.1
NC_089388.1	2834245	2835737	XP_065957840.1
NC_089388.1	2837511	2838354	XP_014536816.1
NC_089388.1	2840424	2842164	XP_014536817.1
NC_089388.1	2843391	2844966	XP_014536818.1
NC_089388.1	2845709	2846432	XP_014536819.1
NC_089388.1	2846609	2847545	XP_014536820.1
NC_089388.1	2848513	2852491	XP_014536821.1
NC_089388.1	2853611	2854058	XP_014536822.1
NC_089388.1	2854762	2855453	XP_065957841.1
NC_089388.1	2858218	2858845	XP_065957842.1
NC_089388.1	2863862	2864310	XP_065957843.1
NC_089388.1	2865192	2866848	XP_065957844.1
NC_089388.1	2868370	2869606	XP_014536826.1
NC_089388.1	2874760	2876526	XP_014536828.2
NC_089388.1	2876715	2877981	XP_014536829.1
NC_089388.1	2878083	2879189	XP_014536830.1
NC_089388.1	2879211	2886661	XP_014536831.2
NC_089388.1	2886888	2887812	XP_014536832.1
NC_089388.1	2888567	2889880	XP_014536833.1
NC_089388.1	2890073	2891558	XP_014536834.1
NC_089388.1	2892480	2894642	XP_065957845.1
NC_089388.1	2895274	2896484	XP_065957846.1
NC_089388.1	2898293	2899928	XP_014536836.1
NC_089388.1	2900262	2903046	XP_014536837.2
NC_089388.1	2903581	2904691	XP_014536838.1
NC_089388.1	2905119	2907120	XP_014536839.1
NC_089388.1	2907670	2909947	XP_065957847.1
NC_089388.1	2911108	2912077	XP_014536841.1
NC_089388.1	2912427	2913402	XP_014536842.1
NC_089388.1	2914305	2915157	XP_065957848.1
NC_089388.1	2915800	2917651	XP_014536844.1
NC_089388.1	2917759	2918485	XP_014536845.2
NC_089388.1	2918762	2919445	XP_014536846.1
NC_089388.1	2920094	2921489	XP_014536847.1
NC_089388.1	2926458	2927157	XP_014536848.1
NC_089388.1	2927806	2929087	XP_014536849.1
NC_089388.1	2929378	2931291	XP_014536850.1
NC_089388.1	2931747	2932635	XP_014536851.1
NC_089388.1	2941654	2943151	XP_014536852.1
NC_089388.1	2944018	2945899	XP_014536853.1
NC_089388.1	2946527	2947568	XP_014536854.1
NC_089388.1	2950852	2952011	XP_014536855.1
NC_089388.1	2953593	2955048	XP_014536856.1
NC_089388.1	2955311	2957322	XP_014536857.1
NC_089388.1	2958123	2959591	XP_014536858.1
NC_089388.1	2961324	2962225	XP_065957849.1
NC_089388.1	2962811	2964164	XP_065957850.1
NC_089388.1	2964514	2965570	XP_014536862.1
NC_089388.1	2966142	2968650	XP_014536863.2
NC_089388.1	2969331	2970442	XP_014536864.1
NC_089388.1	2971048	2977814	XP_065957851.1
NC_089388.1	2980039	2981200	XP_014536866.1
NC_089388.1	2981434	2982437	XP_014536867.2
NC_089388.1	2982574	2985893	XP_014536868.2
NC_089388.1	2986870	2991294	XP_014536873.2
NC_089388.1	2991652	2993707	XP_065957852.1
NC_089388.1	2993934	2994992	XP_065957853.1
NC_089388.1	2995112	2996143	XP_014536875.2
NC_089388.1	2997467	3001570	XP_014536876.1
NC_089388.1	3002712	3005005	XP_014536877.1
NC_089388.1	3005760	3006189	XP_014536878.1
NC_089388.1	3006924	3009230	XP_065957854.1
NC_089388.1	3011963	3013204	XP_014536880.2
NC_089388.1	3015389	3016221	XP_014536882.1
NC_089388.1	3016587	3020017	XP_065957855.1
NC_089388.1	3020306	3021222	XP_065957856.1
NC_089388.1	3021327	3021600	XP_065957857.1
NC_089388.1	3021838	3022552	XP_014536885.2
NC_089388.1	3032493	3034228	XP_065957858.1
NC_089388.1	3039138	3041002	XP_014536888.2
NC_089388.1	3042408	3044763	XP_014536890.1
NC_089388.1	3046366	3046807	XP_065957859.1
NC_089388.1	3047197	3049435	XP_014536892.1
NC_089388.1	3052312	3054046	XP_014536893.1
NC_089388.1	3058306	3060913	XP_014536894.1
NC_089388.1	3062224	3064139	XP_065957860.1
NC_089388.1	3064964	3068641	XP_065957861.1
NC_089388.1	3069224	3070740	XP_014536897.2
NC_089388.1	3071196	3072826	XP_014536898.2
NC_089388.1	3073269	3075074	XP_014536899.2
NC_089388.1	3076301	3076710	XP_014536900.1
NC_089388.1	3078719	3081633	XP_014536903.1
NC_089388.1	3083345	3085120	XP_014536904.1
NC_089388.1	3086941	3087790	XP_065957862.1
NC_089388.1	3087854	3088268	XP_014536905.1
NC_089388.1	3089217	3092786	XP_014536906.1
NC_089388.1	3093382	3094360	XP_014536907.1
NC_089388.1	3094814	3095639	XP_065957863.1
NC_089388.1	3097840	3100018	XP_065957864.1
NC_089388.1	3100813	3102187	XP_014536909.1
NC_089388.1	3102574	3103499	XP_014536910.1
NC_089388.1	3104271	3104760	XP_014536911.1
NC_089388.1	3106370	3106862	XP_014536912.1
NC_089388.1	3107858	3109382	XP_065957865.1
NC_089388.1	3110428	3112371	XP_014536914.1
NC_089388.1	3113116	3114396	XP_065957866.1
NC_089388.1	3114859	3115664	XP_014536916.1
NC_089388.1	3116175	3117087	XP_014536917.2
NC_089388.1	3117526	3118015	XP_014536918.1
NC_089388.1	3118794	3119140	XP_065957867.1
NC_089388.1	3120942	3123396	XP_014536919.1
NC_089388.1	3123882	3125079	XP_014536920.1
NC_089388.1	3125322	3126490	XP_014536921.1
NC_089388.1	3126555	3127955	XP_014536922.1
NC_089388.1	3128211	3128552	XP_014536923.2
NC_089388.1	3128808	3129900	XP_014536924.2
NC_089388.1	3130146	3131008	XP_014536925.2
NC_089388.1	3131540	3132291	XP_065957868.1
NC_089388.1	3132899	3135907	XP_065957869.1
NC_089388.1	3138152	3139355	XP_014536927.1
NC_089388.1	3140682	3142605	XP_065957870.1
NC_089388.1	3143656	3144802	XP_014536929.1
NC_089388.1	3145402	3146756	XP_014536930.1
NC_089388.1	3147568	3149311	XP_014536931.1
NC_089388.1	3150443	3151041	XP_065957871.1
NC_089388.1	3152331	3153820	XP_014536933.1
NC_089388.1	3154381	3155242	XP_014536934.2
NC_089388.1	3156381	3158049	XP_014536935.1
NC_089388.1	3159770	3162229	XP_014536936.2
NC_089388.1	3164382	3165315	XP_014536940.2
NC_089388.1	3167663	3173442	XP_065957872.1
NC_089389.1	1311	1830	XP_014539247.1
NC_089389.1	2323	4468	XP_014539246.1
NC_089389.1	4867	5796	XP_014539245.1
NC_089389.1	6385	7921	XP_014539244.2
NC_089389.1	8290	9317	XP_014539243.1
NC_089389.1	9563	11390	XP_065957873.1
NC_089389.1	12649	15509	XP_014539241.1
NC_089389.1	16516	23260	XP_014539240.2
NC_089389.1	26355	26912	XP_014539239.1
NC_089389.1	29652	32421	XP_065957874.1
NC_089389.1	32702	33521	XP_014539237.1
NC_089389.1	34485	36165	XP_014539236.1
NC_089389.1	38631	39945	XP_065957875.1
NC_089389.1	41847	43632	XP_065957876.1
NC_089389.1	44918	49082	XP_065957877.1
NC_089389.1	50884	52046	XP_014539231.1
NC_089389.1	52278	53288	XP_065957878.1
NC_089389.1	53528	55134	XP_014539229.2
NC_089389.1	55876	57082	XP_014539228.1
NC_089389.1	57963	62599	XP_014539227.2
NC_089389.1	64218	65721	XP_065957879.1
NC_089389.1	65838	66126	XP_065957880.1
NC_089389.1	67899	69942	XP_014539225.1
NC_089389.1	73933	77939	XP_014539223.2
NC_089389.1	80077	80696	XP_065957881.1
NC_089389.1	81728	82804	XP_014539222.1
NC_089389.1	83180	84138	XP_014539221.1
NC_089389.1	85664	88718	XP_014539220.2
NC_089389.1	92587	93078	XP_014539219.2
NC_089389.1	93482	96348	XP_065957882.1
NC_089389.1	100482	101327	XP_065957883.1
NC_089389.1	103197	104848	XP_014539217.1
NC_089389.1	105511	107935	XP_014539216.1
NC_089389.1	110432	112697	XP_065957884.1
NC_089389.1	115221	115927	XP_065957885.1
NC_089389.1	117277	117807	XP_014539213.1
NC_089389.1	118129	119674	XP_014539211.2
NC_089389.1	119969	121620	XP_065957886.1
NC_089389.1	127207	127843	XP_014539207.1
NC_089389.1	128398	129424	XP_014539206.1
NC_089389.1	130871	132823	XP_065957887.1
NC_089389.1	133519	133986	XP_065957888.1
NC_089389.1	138456	139831	XP_014539203.2
NC_089389.1	140814	142198	XP_014539202.1
NC_089389.1	150094	153644	XP_065957889.1
NC_089389.1	155108	157000	XP_014539200.2
NC_089389.1	157862	158663	XP_014539199.1
NC_089389.1	158919	159860	XP_014539198.2
NC_089389.1	161743	163089	XP_065957890.1
NC_089389.1	167678	169562	XP_065957891.1
NC_089389.1	170964	171747	XP_014539192.1
NC_089389.1	173795	176072	XP_014539191.1
NC_089389.1	176681	178803	XP_065957892.1
NC_089389.1	179559	182121	XP_014539189.1
NC_089389.1	183998	186077	XP_014539188.1
NC_089389.1	187303	188272	XP_065957893.1
NC_089389.1	189152	190851	XP_014539185.2
NC_089389.1	191374	193723	XP_014539184.2
NC_089389.1	193854	197068	XP_065957894.1
NC_089389.1	197664	199067	XP_065957895.1
NC_089389.1	199648	200127	XP_014539181.1
NC_089389.1	200603	202298	XP_014539180.1
NC_089389.1	202774	204495	XP_065957896.1
NC_089389.1	205907	206309	XP_065957897.1
NC_089389.1	206655	207982	XP_014539178.1
NC_089389.1	209457	210590	XP_014539177.2
NC_089389.1	211406	212054	XP_014539176.1
NC_089389.1	213658	214456	XP_014539174.2
NC_089389.1	214578	216000	XP_014539173.1
NC_089389.1	216244	216850	XP_014539172.1
NC_089389.1	217513	219171	XP_065957898.1
NC_089389.1	220141	221060	XP_014539169.1
NC_089389.1	222160	222750	XP_014539168.1
NC_089389.1	224761	225811	XP_014539166.2
NC_089389.1	226065	228090	XP_014539165.1
NC_089389.1	236509	238084	XP_065957899.1
NC_089389.1	239187	243510	XP_014539162.1
NC_089389.1	244540	245284	XP_014539161.1
NC_089389.1	248915	251121	XP_014539160.1
NC_089389.1	253669	255505	XP_014539159.1
NC_089389.1	255939	256922	XP_065957900.1
NC_089389.1	259526	260383	XP_014539157.1
NC_089389.1	261336	261921	XP_065957901.1
NC_089389.1	263126	265327	XP_014539156.2
NC_089389.1	265451	265772	XP_065957902.1
NC_089389.1	266695	267535	XP_014539155.1
NC_089389.1	267854	269599	XP_014539154.2
NC_089389.1	270174	271968	XP_014539153.2
NC_089389.1	273715	276509	XP_065957903.1
NC_089389.1	278904	280549	XP_065957904.1
NC_089389.1	281182	283953	XP_014539150.1
NC_089389.1	284043	285710	XP_065957905.1
NC_089389.1	289281	290983	XP_014539148.2
NC_089389.1	291528	292503	XP_014539147.1
NC_089389.1	293818	295772	XP_065957906.1
NC_089389.1	298817	300330	XP_014539145.2
NC_089389.1	301602	302366	XP_065957907.1
NC_089389.1	302861	304124	XP_014539144.2
NC_089389.1	306923	308554	XP_014539143.2
NC_089389.1	308822	310640	XP_014539142.1
NC_089389.1	310920	312480	XP_014539141.1
NC_089389.1	312808	314401	XP_014539140.1
NC_089389.1	314979	315525	XP_014539139.1
NC_089389.1	318187	318874	XP_065957908.1
NC_089389.1	321696	323750	XP_065957909.1
NC_089389.1	326534	328163	XP_065957910.1
NC_089389.1	331474	333201	XP_065957911.1
NC_089389.1	336616	340107	XP_065957912.1
NC_089389.1	341707	346241	XP_014539134.2
NC_089389.1	347912	351289	XP_014539133.1
NC_089389.1	352112	353872	XP_014539132.1
NC_089389.1	354690	355372	XP_014539131.1
NC_089389.1	356593	357390	XP_065957913.1
NC_089389.1	358206	360333	XP_014539129.1
NC_089389.1	361078	362441	XP_014539128.1
NC_089389.1	363446	364135	XP_014539127.1
NC_089389.1	364415	365461	XP_014539126.2
NC_089389.1	365656	366247	XP_014539125.2
NC_089389.1	366359	370058	XP_065957914.1
NC_089389.1	371506	375952	XP_014539123.2
NC_089389.1	377166	378259	XP_014539122.2
NC_089389.1	378873	379778	XP_014539121.1
NC_089389.1	381086	382836	XP_014539120.1
NC_089389.1	383042	383953	XP_014539119.1
NC_089389.1	384717	386140	XP_014539118.1
NC_089389.1	389762	390197	XP_014539117.2
NC_089389.1	395731	396184	XP_014539116.1
NC_089389.1	396914	398915	XP_014539115.1
NC_089389.1	403465	403836	XP_014539114.1
NC_089389.1	404576	406263	XP_014539113.1
NC_089389.1	407372	412365	XP_014539112.2
NC_089389.1	413692	415518	XP_065957915.1
NC_089389.1	416806	418186	XP_014539110.1
NC_089389.1	418808	420726	XP_014539109.1
NC_089389.1	421889	423629	XP_065957916.1
NC_089389.1	424613	425461	XP_065957917.1
NC_089389.1	426193	427521	XP_014539107.1
NC_089389.1	428718	429136	XP_065957918.1
NC_089389.1	430647	431909	XP_014539105.1
NC_089389.1	432936	434492	XP_065957919.1
NC_089389.1	438633	440586	XP_014539102.2
NC_089389.1	442598	443654	XP_014539101.1
NC_089389.1	455342	456078	XP_014539099.1
NC_089389.1	458042	458915	XP_014539097.1
NC_089389.1	459811	467862	XP_065957920.1
NC_089389.1	469054	470272	XP_014539095.1
NC_089389.1	470873	471800	XP_014539094.1
NC_089389.1	472210	472456	XP_065957921.1
NC_089389.1	474728	475805	XP_014539092.1
NC_089389.1	477781	480373	XP_014539091.1
NC_089389.1	483816	485410	XP_014539089.1
NC_089389.1	486393	487829	XP_065957922.1
NC_089389.1	488003	489405	XP_014539087.1
NC_089389.1	491025	493203	XP_014539086.1
NC_089389.1	494064	494601	XP_065957923.1
NC_089389.1	494942	499830	XP_014539085.2
NC_089389.1	501004	503234	XP_014539083.1
NC_089389.1	505921	506773	XP_014539082.1
NC_089389.1	507588	509262	XP_014539081.1
NC_089389.1	510982	514994	XP_014539080.1
NC_089389.1	516342	517344	XP_065957924.1
NC_089389.1	517679	518569	XP_014539078.1
NC_089389.1	519537	521389	XP_014539077.1
NC_089389.1	523226	526755	XP_065957925.1
NC_089389.1	527869	529592	XP_014539075.2
NC_089389.1	531117	531879	XP_065957926.1
NC_089389.1	533462	535243	XP_014539074.2
NC_089389.1	535548	540977	XP_065957927.1
NC_089389.1	541689	542480	XP_065957928.1
NC_089389.1	544430	545500	XP_014539072.2
NC_089389.1	546723	547690	XP_065957929.1
NC_089389.1	548565	549144	XP_065957930.1
NC_089389.1	550689	551281	XP_065957931.1
NC_089389.1	551853	552468	XP_014539070.1
NC_089389.1	552819	554413	XP_014539069.1
NC_089389.1	557545	560714	XP_014539068.1
NC_089389.1	561970	562809	XP_014539066.2
NC_089389.1	562848	563832	XP_065957932.1
NC_089389.1	565475	566402	XP_065957933.1
NC_089389.1	566421	567965	XP_065957934.1
NC_089389.1	570465	572972	XP_014539062.1
NC_089389.1	575726	576993	XP_014539061.1
NC_089389.1	578749	579465	XP_014539060.1
NC_089389.1	580197	581596	XP_065957935.1
NC_089389.1	581782	586165	XP_065957936.1
NC_089389.1	586792	588426	XP_014539058.1
NC_089389.1	589959	592023	XP_014539057.1
NC_089389.1	592767	594466	XP_014539056.2
NC_089389.1	599041	599529	XP_065957937.1
NC_089389.1	601762	604113	XP_065957938.1
NC_089389.1	606348	608661	XP_065957939.1
NC_089389.1	610364	611374	XP_065957940.1
NC_089389.1	614411	616307	XP_014539054.1
NC_089389.1	618487	618811	XP_065957941.1
NC_089389.1	621589	623381	XP_065957942.1
NC_089389.1	626405	627161	XP_065957943.1
NC_089389.1	629487	630541	XP_014539051.1
NC_089389.1	632552	633005	XP_014539050.2
NC_089389.1	634623	636477	XP_014539049.1
NC_089389.1	637372	639172	XP_065957944.1
NC_089389.1	639917	641246	XP_014539047.1
NC_089389.1	641680	644467	XP_014539046.1
NC_089389.1	646295	647117	XP_014539045.1
NC_089389.1	649604	650690	XP_014539044.1
NC_089389.1	651283	652775	XP_065957945.1
NC_089389.1	656886	661855	XP_014539043.1
NC_089389.1	662453	663825	XP_014539042.1
NC_089389.1	666335	667044	XP_014539041.1
NC_089389.1	667586	668418	XP_014539040.1
NC_089389.1	669453	670139	XP_014539039.1
NC_089389.1	674954	676479	XP_065957946.1
NC_089389.1	679217	680476	XP_014539038.1
NC_089389.1	684481	684918	XP_014539037.1
NC_089389.1	686152	686575	XP_065957947.1
NC_089389.1	688435	689514	XP_065957948.1
NC_089389.1	692984	693941	XP_014539034.1
NC_089389.1	694620	696196	XP_065957949.1
NC_089389.1	696937	698752	XP_014539033.1
NC_089389.1	700274	701603	XP_014539032.1
NC_089389.1	701827	702163	XP_065957950.1
NC_089389.1	704116	704575	XP_014539031.1
NC_089389.1	706938	708386	XP_065957951.1
NC_089389.1	711182	714804	XP_065957952.1
NC_089389.1	715265	716874	XP_065957953.1
NC_089389.1	717467	721243	XP_014539027.1
NC_089389.1	721681	722169	XP_065957954.1
NC_089389.1	722363	723676	XP_014539024.2
NC_089389.1	724620	725011	XP_065957955.1
NC_089389.1	729871	731358	XP_014539023.2
NC_089389.1	732616	733063	XP_065957956.1
NC_089389.1	733444	733902	XP_065957957.1
NC_089389.1	734145	734463	XP_014539021.1
NC_089389.1	734689	735533	XP_014539020.1
NC_089389.1	737457	738569	XP_014539019.1
NC_089389.1	739009	741008	XP_065957958.1
NC_089389.1	744523	744876	XP_065957959.1
NC_089389.1	749769	750811	XP_065957960.1
NC_089389.1	752828	754598	XP_014539017.1
NC_089389.1	755051	755993	XP_014539016.2
NC_089389.1	757000	758970	XP_014539015.1
NC_089389.1	760533	761139	XP_014539014.1
NC_089389.1	762854	763420	XP_065957961.1
NC_089389.1	763906	765136	XP_065957962.1
NC_089389.1	769484	770189	XP_014539010.1
NC_089389.1	772607	774339	XP_014539009.1
NC_089389.1	775867	776605	XP_014539008.1
NC_089389.1	777507	778947	XP_014539007.1
NC_089389.1	779903	780881	XP_014539006.2
NC_089389.1	781770	782004	XP_065957963.1
NC_089389.1	782474	784922	XP_014539005.2
NC_089389.1	786407	788471	XP_014539004.1
NC_089389.1	790165	790657	XP_014539003.1
NC_089389.1	791575	792751	XP_014539002.1
NC_089389.1	792845	793521	XP_014539001.1
NC_089389.1	794820	795960	XP_014539000.2
NC_089389.1	797583	799149	XP_065957964.1
NC_089389.1	799357	800953	XP_014538998.1
NC_089389.1	807355	808054	XP_014538997.1
NC_089389.1	809249	811448	XP_065957965.1
NC_089389.1	813575	815204	XP_014538996.1
NC_089389.1	815680	816667	XP_014538995.2
NC_089389.1	817236	818788	XP_014538994.2
NC_089389.1	819900	820297	XP_014538993.1
NC_089389.1	821266	822890	XP_014538992.1
NC_089389.1	824528	826007	XP_014538991.2
NC_089389.1	826672	828682	XP_014538990.1
NC_089389.1	829353	832875	XP_065957966.1
NC_089389.1	837010	838408	XP_065957967.1
NC_089389.1	838635	839497	XP_014538988.1
NC_089389.1	839712	840261	XP_065957968.1
NC_089389.1	841404	842394	XP_065957969.1
NC_089389.1	843488	845228	XP_014538987.2
NC_089389.1	845765	848299	XP_014538986.1
NC_089389.1	849167	850391	XP_014538985.1
NC_089389.1	851307	853367	XP_014538984.1
NC_089389.1	854735	855751	XP_065957970.1
NC_089389.1	856191	857258	XP_014538982.1
NC_089389.1	858186	862563	XP_065957971.1
NC_089389.1	863723	866039	XP_014538980.2
NC_089389.1	866465	867005	XP_065957972.1
NC_089389.1	870898	873030	XP_065957973.1
NC_089389.1	877849	878560	XP_014538979.1
NC_089389.1	879826	881398	XP_014538978.2
NC_089389.1	887599	888846	XP_014538977.1
NC_089389.1	892121	893303	XP_014538976.1
NC_089389.1	902128	903184	XP_014538975.1
NC_089389.1	904726	905615	XP_065957974.1
NC_089389.1	908014	908644	XP_014538974.1
NC_089389.1	917928	919299	XP_065957975.1
NC_089389.1	922101	925651	XP_065957976.1
NC_089389.1	926869	927160	XP_065957977.1
NC_089389.1	928099	931471	XP_014538970.1
NC_089389.1	932663	933875	XP_014538969.1
NC_089389.1	934298	935314	XP_014538968.1
NC_089389.1	938487	939276	XP_014538965.1
NC_089389.1	939502	942333	XP_014538964.1
NC_089389.1	942955	949627	XP_065957978.1
NC_089389.1	949987	952234	XP_014538962.1
NC_089389.1	952556	953243	XP_014538961.1
NC_089389.1	953876	955932	XP_065957979.1
NC_089389.1	956364	957628	XP_014538959.2
NC_089389.1	957990	959397	XP_014538958.1
NC_089389.1	959928	961926	XP_014538957.1
NC_089389.1	962396	963101	XP_014538956.1
NC_089389.1	963344	964553	XP_014538955.1
NC_089389.1	966672	967875	XP_014538954.1
NC_089389.1	968974	970724	XP_014538953.2
NC_089389.1	971675	972509	XP_014538952.2
NC_089389.1	972750	974360	XP_014538951.1
NC_089389.1	974867	976256	XP_014538950.1
NC_089389.1	977007	979000	XP_014538949.1
NC_089389.1	980884	982334	XP_014538948.1
NC_089389.1	983509	984737	XP_065957980.1
NC_089389.1	985072	987301	XP_014538946.2
NC_089389.1	989137	992633	XP_014538944.1
NC_089389.1	993353	994901	XP_014538943.2
NC_089389.1	995963	996869	XP_014538942.1
NC_089389.1	997402	1000006	XP_065957981.1
NC_089389.1	1000113	1003005	XP_014538940.1
NC_089389.1	1003438	1005332	XP_014538939.1
NC_089389.1	1005985	1009617	XP_014538938.2
NC_089389.1	1010852	1011141	XP_065957982.1
NC_089389.1	1013602	1015582	XP_014538936.2
NC_089389.1	1016439	1017162	XP_065957983.1
NC_089389.1	1017721	1019710	XP_014538934.1
NC_089389.1	1020352	1026415	XP_014538933.1
NC_089389.1	1026923	1029080	XP_014538932.1
NC_089389.1	1029993	1031744	XP_014538931.1
NC_089389.1	1032141	1032885	XP_014538930.1
NC_089389.1	1033309	1034585	XP_014538929.1
NC_089389.1	1036261	1039141	XP_014538928.2
NC_089389.1	1039400	1040550	XP_014538927.1
NC_089389.1	1041087	1042045	XP_014538926.1
NC_089389.1	1042407	1046047	XP_065957984.1
NC_089389.1	1047464	1051613	XP_065957985.1
NC_089389.1	1051660	1053619	XP_065957986.1
NC_089389.1	1057794	1058139	XP_014538923.1
NC_089389.1	1058457	1061720	XP_014538922.2
NC_089389.1	1061974	1063101	XP_014538921.1
NC_089389.1	1063778	1066101	XP_065957987.1
NC_089389.1	1083977	1085585	XP_065957988.1
NC_089389.1	1098575	1100142	XP_065957989.1
NC_089389.1	1100926	1102581	XP_014538914.1
NC_089389.1	1102762	1104642	XP_014538913.2
NC_089389.1	1105222	1106755	XP_065957990.1
NC_089389.1	1107059	1107654	XP_014538910.1
NC_089389.1	1108230	1108743	XP_014538909.1
NC_089389.1	1109247	1109700	XP_014538908.1
NC_089389.1	1110151	1112078	XP_014538907.1
NC_089389.1	1112438	1113219	XP_014538906.1
NC_089389.1	1113740	1114509	XP_014538905.2
NC_089389.1	1114731	1116324	XP_014538904.1
NC_089389.1	1116603	1117953	XP_014538903.1
NC_089389.1	1118018	1119333	XP_014538902.1
NC_089389.1	1120115	1121843	XP_014538901.1
NC_089389.1	1122401	1126389	XP_065957991.1
NC_089389.1	1126868	1128383	XP_014538899.1
NC_089389.1	1129264	1132204	XP_014538898.1
NC_089389.1	1133110	1134943	XP_014538897.2
NC_089389.1	1134982	1135852	XP_014538896.1
NC_089389.1	1136212	1137356	XP_065957992.1
NC_089389.1	1138707	1142826	XP_014538894.1
NC_089389.1	1143459	1148163	XP_014538893.1
NC_089389.1	1148433	1149526	XP_014538892.2
NC_089389.1	1150438	1151525	XP_014538890.1
NC_089389.1	1152858	1153907	XP_014538889.1
NC_089389.1	1155744	1156641	XP_065957993.1
NC_089389.1	1157259	1160049	XP_014538887.1
NC_089389.1	1160414	1161557	XP_014538886.1
NC_089389.1	1161856	1165072	XP_014538885.1
NC_089389.1	1165320	1167297	XP_065957994.1
NC_089389.1	1167495	1168416	XP_014538883.1
NC_089389.1	1168953	1169553	XP_014538882.1
NC_089389.1	1170025	1171677	XP_014538881.1
NC_089389.1	1172052	1177694	XP_065957995.1
NC_089389.1	1178288	1179433	XP_014538879.1
NC_089389.1	1179982	1180756	XP_065957996.1
NC_089389.1	1181066	1183948	XP_014538878.2
NC_089389.1	1184565	1187145	XP_065957997.1
NC_089389.1	1187577	1188649	XP_065957998.1
NC_089389.1	1189093	1190881	XP_014538876.2
NC_089389.1	1191781	1194541	XP_014538875.1
NC_089389.1	1195206	1196223	XP_014538874.1
NC_089389.1	1196354	1197916	XP_065957999.1
NC_089389.1	1198277	1202129	XP_065958000.1
NC_089389.1	1202488	1204093	XP_014538871.1
NC_089389.1	1204687	1206169	XP_065958001.1
NC_089389.1	1206638	1210591	XP_014538869.1
NC_089389.1	1211095	1212384	XP_014538868.1
NC_089389.1	1212857	1215553	XP_065958002.1
NC_089389.1	1216483	1218442	XP_014538866.1
NC_089389.1	1219310	1220423	XP_014538865.1
NC_089389.1	1220644	1221759	XP_014538864.1
NC_089389.1	1222067	1223331	XP_014538863.1
NC_089389.1	1224030	1225634	XP_014538862.1
NC_089389.1	1226166	1229095	XP_065958003.1
NC_089389.1	1229651	1234046	XP_014538860.1
NC_089389.1	1236535	1237708	XP_065958004.1
NC_089389.1	1238280	1238951	XP_065958005.1
NC_089389.1	1240789	1242629	XP_014538859.1
NC_089389.1	1243545	1243959	XP_014538858.1
NC_089389.1	1244547	1246699	XP_014538857.1
NC_089389.1	1247838	1249212	XP_014538856.1
NC_089389.1	1249701	1251703	XP_014538855.2
NC_089389.1	1252111	1258282	XP_014538854.1
NC_089389.1	1258532	1259703	XP_014538853.1
NC_089389.1	1259961	1262179	XP_014538852.1
NC_089389.1	1262969	1263923	XP_014538851.1
NC_089389.1	1264454	1265752	XP_014538850.1
NC_089389.1	1266160	1267381	XP_014538849.2
NC_089389.1	1269698	1270834	XP_014538848.1
NC_089389.1	1271621	1271929	XP_065958006.1
NC_089389.1	1272476	1274354	XP_014538846.1
NC_089389.1	1275342	1276369	XP_065958007.1
NC_089389.1	1276958	1278425	XP_014538844.1
NC_089389.1	1279212	1281499	XP_065958008.1
NC_089389.1	1281917	1283331	XP_014538842.1
NC_089389.1	1285560	1286760	XP_014538841.1
NC_089389.1	1290751	1293408	XP_014538840.1
NC_089389.1	1295005	1296944	XP_014538839.1
NC_089389.1	1298721	1299570	XP_014538838.1
NC_089389.1	1300102	1302173	XP_014538837.1
NC_089389.1	1302728	1304137	XP_014538836.1
NC_089389.1	1305044	1307895	XP_014538835.1
NC_089389.1	1308585	1312453	XP_014538834.1
NC_089389.1	1313613	1314633	XP_014538833.1
NC_089389.1	1316198	1318450	XP_065958009.1
NC_089389.1	1318778	1319577	XP_014538831.1
NC_089389.1	1320531	1322295	XP_014538830.1
NC_089389.1	1323561	1327029	XP_014538829.1
NC_089389.1	1327445	1329643	XP_065958010.1
NC_089389.1	1330126	1330849	XP_065958011.1
NC_089389.1	1331445	1332296	XP_014538827.1
NC_089389.1	1333195	1333791	XP_065958012.1
NC_089389.1	1333884	1336426	XP_065958013.1
NC_089389.1	1337214	1339386	XP_014538825.1
NC_089389.1	1340650	1343125	XP_014538824.1
NC_089389.1	1343962	1345886	XP_014538823.1
NC_089389.1	1346425	1347320	XP_014538822.2
NC_089389.1	1347787	1350823	XP_014538821.1
NC_089389.1	1351614	1353165	XP_014538820.1
NC_089389.1	1354079	1356343	XP_014538819.2
NC_089389.1	1357745	1358392	XP_014538818.1
NC_089389.1	1358659	1359587	XP_014538817.1
NC_089389.1	1359984	1361567	XP_014538816.2
NC_089389.1	1361691	1363008	XP_014538815.1
NC_089389.1	1363358	1364180	XP_014538814.1
NC_089389.1	1364858	1365516	XP_014538813.1
NC_089389.1	1365901	1367404	XP_014538812.2
NC_089389.1	1367601	1369072	XP_014538811.2
NC_089389.1	1369100	1370496	XP_065958014.1
NC_089389.1	1370814	1373374	XP_014538809.1
NC_089389.1	1373939	1374896	XP_014538808.1
NC_089389.1	1376100	1376472	XP_065958015.1
NC_089389.1	1377277	1382574	XP_065958016.1
NC_089389.1	1383550	1384664	XP_014538805.1
NC_089389.1	1385474	1386257	XP_014538804.1
NC_089389.1	1387297	1388062	XP_014538803.1
NC_089389.1	1388569	1389336	XP_014538802.1
NC_089389.1	1390914	1395909	XP_014538801.1
NC_089389.1	1396807	1399712	XP_014538799.2
NC_089389.1	1400639	1401831	XP_065958017.1
NC_089389.1	1402020	1403095	XP_014538796.1
NC_089389.1	1403272	1405895	XP_014538795.1
NC_089389.1	1406716	1407841	XP_014538794.2
NC_089389.1	1408079	1409272	XP_014538793.1
NC_089389.1	1410737	1412926	XP_065958018.1
NC_089389.1	1414127	1415337	XP_014538791.1
NC_089389.1	1415807	1416907	XP_065958019.1
NC_089389.1	1417211	1417661	XP_065958020.1
NC_089389.1	1419135	1421437	XP_065958021.1
NC_089389.1	1422093	1423434	XP_065958022.1
NC_089389.1	1425617	1427021	XP_065958023.1
NC_089389.1	1427648	1428904	XP_014538788.2
NC_089389.1	1429169	1430714	XP_014538787.1
NC_089389.1	1431472	1432212	XP_065958024.1
NC_089389.1	1439370	1439966	XP_014538785.1
NC_089389.1	1440369	1440820	XP_014538784.1
NC_089389.1	1441262	1444628	XP_014538783.2
NC_089389.1	1445091	1446477	XP_014538782.1
NC_089389.1	1447489	1448658	XP_014538781.2
NC_089389.1	1448974	1449735	XP_014538780.2
NC_089389.1	1449854	1451217	XP_065958025.1
NC_089389.1	1451493	1452828	XP_014538779.2
NC_089389.1	1455329	1456898	XP_065958026.1
NC_089389.1	1457305	1458519	XP_014538777.1
NC_089389.1	1461481	1462807	XP_014538776.2
NC_089389.1	1465229	1466979	XP_014538775.2
NC_089389.1	1467479	1469059	XP_065958027.1
NC_089389.1	1469138	1471537	XP_065958028.1
NC_089389.1	1477883	1478912	XP_014538773.1
NC_089389.1	1479680	1483732	XP_014538772.1
NC_089389.1	1484134	1484992	XP_014538771.2
NC_089389.1	1485461	1486468	XP_014538770.1
NC_089389.1	1487343	1489333	XP_065958029.1
NC_089389.1	1490457	1492184	XP_014538768.1
NC_089389.1	1492493	1493598	XP_014538767.1
NC_089389.1	1493989	1495032	XP_014538766.1
NC_089389.1	1495427	1496675	XP_014538765.1
NC_089389.1	1497844	1498871	XP_014538764.1
NC_089389.1	1498992	1500265	XP_065958030.1
NC_089389.1	1501649	1502334	XP_014538762.1
NC_089389.1	1503114	1505711	XP_014538761.1
NC_089389.1	1512579	1513995	XP_014538760.1
NC_089389.1	1519297	1522634	XP_014538757.1
NC_089389.1	1522960	1523931	XP_014538756.1
NC_089389.1	1524262	1525116	XP_014538755.1
NC_089389.1	1525318	1526934	XP_014538754.1
NC_089389.1	1527478	1529012	XP_014538753.1
NC_089389.1	1530391	1531298	XP_065958031.1
NC_089389.1	1531652	1532067	XP_014538751.1
NC_089389.1	1538285	1539318	XP_065958032.1
NC_089389.1	1546921	1547622	XP_065958033.1
NC_089389.1	1548851	1550016	XP_014538046.1
NC_089389.1	1550569	1567078	XP_065958034.1
NC_089389.1	1571081	1573475	XP_065958035.1
NC_089389.1	1574108	1575943	XP_065958036.1
NC_089389.1	1576999	1579555	XP_014538049.1
NC_089389.1	1580377	1581432	XP_014538050.1
NC_089389.1	1581871	1582657	XP_014538051.1
NC_089389.1	1585602	1587735	XP_014538054.2
NC_089389.1	1589162	1589808	XP_014538055.1
NC_089389.1	1590174	1591785	XP_014538056.1
NC_089389.1	1592556	1593654	XP_065958037.1
NC_089389.1	1595528	1598655	XP_014538060.1
NC_089389.1	1599549	1602281	XP_065958038.1
NC_089389.1	1603024	1603996	XP_065958039.1
NC_089389.1	1605081	1609604	XP_014538062.1
NC_089389.1	1611830	1612997	XP_014538063.1
NC_089389.1	1614381	1616702	XP_014538064.1
NC_089389.1	1617533	1618995	XP_014538065.2
NC_089389.1	1621081	1624659	XP_065958040.1
NC_089389.1	1625223	1627249	XP_014538066.2
NC_089389.1	1627342	1628739	XP_014538067.1
NC_089389.1	1629847	1631734	XP_014538068.2
NC_089389.1	1633572	1633926	XP_014538069.2
NC_089389.1	1636280	1638755	XP_065958041.1
NC_089389.1	1638904	1640241	XP_065958042.1
NC_089389.1	1640507	1641294	XP_014538072.2
NC_089389.1	1642710	1644051	XP_014538073.1
NC_089389.1	1644810	1646187	XP_014538074.1
NC_089389.1	1650431	1651412	XP_014538075.1
NC_089389.1	1654334	1657134	XP_014538076.2
NC_089389.1	1658916	1667689	XP_014538077.1
NC_089389.1	1668159	1671038	XP_014538078.1
NC_089389.1	1672003	1673935	XP_014538079.1
NC_089389.1	1674259	1675762	XP_014538080.1
NC_089389.1	1676469	1678713	XP_014538081.1
NC_089389.1	1679603	1681288	XP_014538083.2
NC_089389.1	1681556	1683076	XP_065958043.1
NC_089389.1	1685262	1686564	XP_014538085.1
NC_089389.1	1687220	1688043	XP_014538086.2
NC_089389.1	1689365	1689821	XP_065958044.1
NC_089389.1	1694999	1695530	XP_065958045.1
NC_089389.1	1697116	1698444	XP_065958046.1
NC_089389.1	1698884	1701422	XP_065958047.1
NC_089389.1	1702031	1703828	XP_014538090.1
NC_089389.1	1706724	1708182	XP_014538091.2
NC_089389.1	1708322	1708864	XP_065958048.1
NC_089389.1	1709800	1711323	XP_014538092.2
NC_089389.1	1713199	1716319	XP_014538093.1
NC_089389.1	1718263	1720322	XP_065958049.1
NC_089389.1	1720767	1721715	XP_065958050.1
NC_089389.1	1722165	1723295	XP_014538096.2
NC_089389.1	1724086	1725124	XP_014538097.1
NC_089389.1	1726024	1726934	XP_065958051.1
NC_089389.1	1728426	1728845	XP_014538098.1
NC_089389.1	1730026	1730839	XP_014538100.1
NC_089389.1	1731960	1734495	XP_014538101.2
NC_089389.1	1734578	1735521	XP_014538102.1
NC_089389.1	1737847	1740633	XP_065958052.1
NC_089389.1	1741202	1741793	XP_014538104.1
NC_089389.1	1742203	1742971	XP_014538105.2
NC_089389.1	1743742	1744531	XP_014538106.1
NC_089389.1	1747357	1748197	XP_014538107.1
NC_089389.1	1749474	1751716	XP_065958053.1
NC_089389.1	1754710	1755886	XP_065958054.1
NC_089389.1	1762545	1764012	XP_065958055.1
NC_089389.1	1766867	1767529	XP_014538112.1
NC_089389.1	1768586	1769425	XP_014538113.1
NC_089389.1	1770013	1771213	XP_014538114.2
NC_089389.1	1772464	1774560	XP_014538115.1
NC_089389.1	1774791	1776142	XP_014538116.1
NC_089389.1	1776718	1781067	XP_014538118.2
NC_089389.1	1781694	1783372	XP_014538119.2
NC_089389.1	1783525	1784280	XP_014538120.1
NC_089389.1	1784498	1785893	XP_014538121.2
NC_089389.1	1786446	1787643	XP_014538122.1
NC_089389.1	1788225	1789435	XP_014538123.1
NC_089389.1	1790649	1792398	XP_014538124.2
NC_089389.1	1795750	1797114	XP_014538125.1
NC_089389.1	1797277	1798048	XP_014538126.1
NC_089389.1	1798469	1800439	XP_014538127.1
NC_089389.1	1801346	1801697	XP_065958056.1
NC_089389.1	1801733	1804293	XP_014538128.1
NC_089389.1	1807694	1808030	XP_065958057.1
NC_089389.1	1809869	1812304	XP_065958058.1
NC_089389.1	1813312	1814652	XP_014538131.1
NC_089389.1	1814896	1815931	XP_065958059.1
NC_089389.1	1816720	1820604	XP_014538134.2
NC_089389.1	1821285	1822347	XP_014538135.1
NC_089389.1	1822737	1823669	XP_065958060.1
NC_089389.1	1824331	1826337	XP_065958061.1
NC_089389.1	1827891	1830423	XP_014538139.1
NC_089389.1	1831760	1833997	XP_014538140.2
NC_089389.1	1834960	1837810	XP_065958062.1
NC_089389.1	1839826	1841455	XP_014538143.1
NC_089389.1	1841618	1842551	XP_014538144.1
NC_089389.1	1843105	1843756	XP_014538145.1
NC_089389.1	1843907	1845227	XP_014538146.1
NC_089389.1	1849223	1853872	XP_065958063.1
NC_089389.1	1855918	1856775	XP_014538148.1
NC_089389.1	1857367	1860566	XP_014538149.1
NC_089389.1	1861703	1862371	XP_065958064.1
NC_089389.1	1871783	1872557	XP_065958065.1
NC_089389.1	1874466	1875412	XP_014538153.1
NC_089389.1	1875653	1877647	XP_014538154.1
NC_089389.1	1878322	1882320	XP_014538155.1
NC_089389.1	1883053	1883588	XP_065958066.1
NC_089389.1	1884215	1885193	XP_014538156.1
NC_089389.1	1887070	1888776	XP_014538157.1
NC_089389.1	1889662	1890049	XP_014538158.1
NC_089389.1	1890318	1891461	XP_065958067.1
NC_089389.1	1891986	1894259	XP_065958068.1
NC_089389.1	1894636	1895583	XP_065958069.1
NC_089389.1	1904079	1904592	XP_065958070.1
NC_089389.1	1909527	1909833	XP_065958071.1
NC_089389.1	1913249	1914639	XP_014538165.1
NC_089389.1	1915729	1917225	XP_014538166.1
NC_089389.1	1917432	1918056	XP_014538167.1
NC_089389.1	1918583	1921187	XP_014538168.1
NC_089389.1	1921776	1923706	XP_014538169.2
NC_089389.1	1924851	1925795	XP_014538170.1
NC_089389.1	1926492	1927986	XP_014538171.1
NC_089389.1	1928900	1930677	XP_065958072.1
NC_089389.1	1931958	1934103	XP_014538173.1
NC_089389.1	1936002	1937878	XP_014538174.1
NC_089389.1	1938551	1939420	XP_065958073.1
NC_089389.1	1939627	1942335	XP_014538175.1
NC_089389.1	1942584	1943084	XP_014538176.1
NC_089389.1	1943718	1945902	XP_014538177.1
NC_089389.1	1946237	1947766	XP_014538178.1
NC_089389.1	1948248	1949712	XP_065958074.1
NC_089389.1	1950168	1951530	XP_014538180.1
NC_089389.1	1951817	1952637	XP_065958075.1
NC_089389.1	1953151	1955100	XP_014538182.2
NC_089389.1	1957060	1957845	XP_014538183.2
NC_089389.1	1959113	1960175	XP_065958076.1
NC_089389.1	1960282	1962681	XP_065958077.1
NC_089389.1	1965496	1967109	XP_065958078.1
NC_089389.1	1968230	1970017	XP_014538186.1
NC_089389.1	1970432	1971701	XP_014538187.1
NC_089389.1	1973356	1974811	XP_065958079.1
NC_089389.1	1975451	1976704	XP_014538189.2
NC_089389.1	1977435	1977999	XP_014538190.1
NC_089389.1	1980811	1982054	XP_065958080.1
NC_089389.1	1982957	1984349	XP_065958081.1
NC_089389.1	1987303	1988669	XP_014538193.1
NC_089389.1	1996941	1997957	XP_065958082.1
NC_089389.1	2004997	2005334	XP_065958083.1
NC_089389.1	2005724	2006531	XP_014538196.1
NC_089389.1	2008212	2010628	XP_065958084.1
NC_089389.1	2010919	2012654	XP_014538198.1
NC_089389.1	2012922	2015028	XP_014538199.2
NC_089389.1	2015438	2016005	XP_014538200.1
NC_089389.1	2016442	2018453	XP_014538201.2
NC_089389.1	2019008	2020058	XP_014538202.1
NC_089389.1	2020301	2024801	XP_065958085.1
NC_089389.1	2026001	2029523	XP_065958086.1
NC_089389.1	2031696	2032771	XP_014538204.1
NC_089389.1	2033459	2035836	XP_065958087.1
NC_089389.1	2037454	2039150	XP_065958088.1
NC_089389.1	2042226	2042710	XP_065958089.1
NC_089389.1	2044273	2045427	XP_014538206.1
NC_089389.1	2046631	2050212	XP_065958090.1
NC_089389.1	2050296	2050583	XP_065958091.1
NC_089389.1	2051053	2052671	XP_065958092.1
NC_089389.1	2054476	2055304	XP_014538210.1
NC_089389.1	2056276	2059131	XP_065958093.1
NC_089389.1	2060542	2061477	XP_014538213.1
NC_089389.1	2062312	2062833	XP_065958094.1
NC_089389.1	2063629	2065360	XP_014538214.2
NC_089389.1	2066411	2067392	XP_065958095.1
NC_089389.1	2067643	2070309	XP_014538216.2
NC_089389.1	2070777	2071157	XP_065958096.1
NC_089389.1	2071803	2072348	XP_014538217.1
NC_089389.1	2074432	2075407	XP_014538218.1
NC_089389.1	2076407	2078741	XP_014538220.2
NC_089389.1	2079054	2079691	XP_014538221.1
NC_089389.1	2080111	2081231	XP_014538222.1
NC_089389.1	2081698	2083335	XP_014538223.1
NC_089389.1	2084995	2087231	XP_065958097.1
NC_089389.1	2087805	2088350	XP_065958098.1
NC_089389.1	2088931	2089985	XP_065958099.1
NC_089389.1	2090661	2092341	XP_014538226.2
NC_089389.1	2092604	2093812	XP_014538227.1
NC_089389.1	2094641	2097236	XP_014538228.1
NC_089389.1	2098035	2099343	XP_065958100.1
NC_089389.1	2099839	2100609	XP_014538230.1
NC_089389.1	2101055	2105008	XP_014538231.1
NC_089389.1	2105677	2106349	XP_014538232.1
NC_089389.1	2106531	2107841	XP_065958101.1
NC_089389.1	2108387	2109790	XP_065958102.1
NC_089389.1	2111739	2113163	XP_014538235.1
NC_089389.1	2113500	2114419	XP_014538236.1
NC_089389.1	2114677	2116006	XP_014538237.1
NC_089389.1	2118174	2119251	XP_014538238.1
NC_089389.1	2121892	2123572	XP_014538239.2
NC_089389.1	2123876	2125189	XP_014538240.1
NC_089389.1	2125538	2127184	XP_065958103.1
NC_089389.1	2127508	2128478	XP_014538242.1
NC_089389.1	2128873	2129755	XP_014538243.1
NC_089389.1	2129933	2130833	XP_014538244.2
NC_089389.1	2130926	2135398	XP_014538245.1
NC_089389.1	2135914	2138356	XP_014538246.1
NC_089389.1	2139142	2143304	XP_065958104.1
NC_089389.1	2143899	2144563	XP_014538248.1
NC_089389.1	2144782	2146027	XP_014538249.1
NC_089389.1	2146638	2149214	XP_014538250.1
NC_089389.1	2150869	2152262	XP_014538251.2
NC_089389.1	2155679	2156053	XP_065958105.1
NC_089389.1	2156615	2157810	XP_014538252.1
NC_089389.1	2158334	2160046	XP_014538253.1
NC_089389.1	2160434	2162350	XP_014538254.1
NC_089389.1	2163374	2164565	XP_014538255.1
NC_089389.1	2165513	2166191	XP_014538256.1
NC_089389.1	2167220	2168429	XP_014538257.1
NC_089389.1	2169961	2171536	XP_014538259.2
NC_089389.1	2172592	2174350	XP_065958106.1
NC_089389.1	2174546	2178454	XP_014538261.2
NC_089389.1	2179229	2180487	XP_014538262.1
NC_089389.1	2181267	2181796	XP_014538263.1
NC_089389.1	2183697	2184631	XP_014538264.1
NC_089389.1	2185779	2186900	XP_065958107.1
NC_089389.1	2187861	2189161	XP_014538266.2
NC_089389.1	2189966	2191252	XP_014538267.2
NC_089389.1	2191618	2192067	XP_014538268.1
NC_089389.1	2192820	2194612	XP_014538269.2
NC_089389.1	2196331	2197187	XP_014538270.2
NC_089389.1	2198162	2199373	XP_065958108.1
NC_089389.1	2202236	2203307	XP_014538274.1
NC_089389.1	2204508	2205737	XP_014538275.2
NC_089389.1	2206115	2207753	XP_014538276.1
NC_089389.1	2209417	2211407	XP_065958109.1
NC_089389.1	2212749	2213802	XP_065958110.1
NC_089389.1	2215318	2215745	XP_065958111.1
NC_089389.1	2217352	2217808	XP_014538279.2
NC_089389.1	2219056	2219835	XP_014538280.1
NC_089389.1	2221892	2224064	XP_014538281.2
NC_089389.1	2225250	2227490	XP_014538283.2
NC_089389.1	2231391	2232283	XP_014538284.1
NC_089389.1	2232928	2236335	XP_014538285.1
NC_089389.1	2237957	2239958	XP_014538286.1
NC_089389.1	2243008	2243505	XP_065958112.1
NC_089389.1	2244551	2245841	XP_014538288.1
NC_089389.1	2246135	2246426	XP_065958113.1
NC_089389.1	2248761	2249740	XP_014538289.1
NC_089389.1	2250678	2252209	XP_014538290.2
NC_089389.1	2252862	2254119	XP_014538291.1
NC_089389.1	2254830	2256877	XP_065958114.1
NC_089389.1	2258229	2259997	XP_014538294.1
NC_089389.1	2260841	2261639	XP_014538295.2
NC_089389.1	2262131	2262639	XP_014538296.1
NC_089389.1	2262959	2264701	XP_014538297.1
NC_089389.1	2267103	2269835	XP_065958115.1
NC_089389.1	2270238	2271932	XP_014538298.1
NC_089389.1	2272210	2273074	XP_014538299.1
NC_089389.1	2273348	2274393	XP_065958116.1
NC_089389.1	2276548	2277127	XP_014538301.1
NC_089389.1	2277713	2279468	XP_014538302.2
NC_089389.1	2280199	2281575	XP_065958117.1
NC_089389.1	2282610	2283407	XP_014538305.1
NC_089389.1	2283858	2284761	XP_014538306.1
NC_089389.1	2284838	2286701	XP_014538307.2
NC_089389.1	2287688	2289325	XP_014538308.1
NC_089389.1	2292280	2293946	XP_014538309.1
NC_089389.1	2297478	2298299	XP_014538310.1
NC_089389.1	2300109	2302860	XP_065958118.1
NC_089389.1	2303478	2304721	XP_014538312.1
NC_089389.1	2305238	2305851	XP_014538313.1
NC_089389.1	2306369	2307764	XP_014538314.1
NC_089389.1	2308084	2313231	XP_014538315.1
NC_089389.1	2313468	2317676	XP_014538316.1
NC_089389.1	2318660	2322291	XP_014538317.1
NC_089389.1	2323278	2325161	XP_014538318.1
NC_089389.1	2327804	2329476	XP_014538319.1
NC_089389.1	2329793	2330985	XP_014538320.1
NC_089389.1	2334810	2336359	XP_014538321.2
NC_089389.1	2337259	2338073	XP_065958119.1
NC_089389.1	2338130	2340260	XP_065958120.1
NC_089389.1	2341042	2341706	XP_014538324.1
NC_089389.1	2343461	2345825	XP_014538325.1
NC_089389.1	2346440	2346859	XP_014538326.1
NC_089389.1	2346983	2349112	XP_014538327.2
NC_089389.1	2350400	2350682	XP_065958121.1
NC_089389.1	2351301	2351794	XP_065958122.1
NC_089389.1	2355346	2355696	XP_065958123.1
NC_089389.1	2358997	2359779	XP_014538329.1
NC_089389.1	2361250	2362116	XP_014538330.1
NC_089389.1	2362447	2363453	XP_014538331.1
NC_089389.1	2363783	2365159	XP_065958124.1
NC_089389.1	2365840	2366591	XP_014538333.1
NC_089389.1	2368029	2368711	XP_014538334.2
NC_089389.1	2370961	2372570	XP_014538336.1
NC_089389.1	2373254	2375894	XP_065958125.1
NC_089389.1	2378328	2380745	XP_014538338.2
NC_089389.1	2381532	2383403	XP_065958126.1
NC_089389.1	2385416	2386109	XP_014538340.1
NC_089389.1	2388979	2391864	XP_014538341.1
NC_089389.1	2393038	2394776	XP_014538342.1
NC_089389.1	2396410	2396718	XP_065958127.1
NC_089389.1	2398884	2401244	XP_014538343.1
NC_089389.1	2402210	2403697	XP_014538344.1
NC_089389.1	2405761	2407711	XP_014538345.1
NC_089389.1	2408848	2412790	XP_014538346.1
NC_089389.1	2413861	2417085	XP_065958128.1
NC_089389.1	2417290	2418821	XP_065958129.1
NC_089389.1	2420231	2422307	XP_014538348.1
NC_089389.1	2422743	2426040	XP_014538349.1
NC_089389.1	2426262	2427747	XP_014538350.1
NC_089389.1	2428676	2430260	XP_065958130.1
NC_089389.1	2431182	2432604	XP_014538353.1
NC_089389.1	2434441	2436065	XP_014538354.1
NC_089389.1	2436920	2439475	XP_014538355.1
NC_089389.1	2440052	2441637	XP_014538356.1
NC_089389.1	2442174	2443588	XP_014538357.1
NC_089389.1	2444199	2447588	XP_065958131.1
NC_089389.1	2449852	2451528	XP_014538362.1
NC_089389.1	2451841	2452932	XP_014538363.1
NC_089389.1	2453705	2455528	XP_065958132.1
NC_089389.1	2457362	2457913	XP_014538365.1
NC_089389.1	2458575	2459113	XP_065958133.1
NC_089389.1	2459918	2461420	XP_014538367.2
NC_089389.1	2464182	2465895	XP_014538368.2
NC_089389.1	2470084	2472899	XP_014538369.2
NC_089389.1	2473528	2475409	XP_014538370.2
NC_089389.1	2487673	2487934	XP_065958134.1
NC_089389.1	2490736	2492539	XP_065958135.1
NC_089389.1	2493427	2494029	XP_065958136.1
NC_089389.1	2494371	2494811	XP_065958137.1
NC_089389.1	2497285	2499812	XP_014538372.2
NC_089389.1	2500807	2501407	XP_014538373.1
NC_089389.1	2501733	2504682	XP_014538374.2
NC_089389.1	2505429	2506066	XP_014538375.2
NC_089389.1	2507385	2510058	XP_014538376.1
NC_089389.1	2512499	2514368	XP_014538379.1
NC_089389.1	2514712	2515504	XP_014538380.2
NC_089389.1	2515569	2516650	XP_014538381.1
NC_089389.1	2517324	2518769	XP_014538382.1
NC_089389.1	2519501	2520791	XP_065958138.1
NC_089389.1	2520947	2521294	XP_065958139.1
NC_089389.1	2524808	2525967	XP_014538384.2
NC_089389.1	2527159	2528382	XP_014538385.1
NC_089389.1	2529134	2534001	XP_014538386.1
NC_089389.1	2534663	2535891	XP_014538387.1
NC_089389.1	2537055	2540102	XP_014538388.1
NC_089389.1	2546347	2546875	XP_065958140.1
NC_089389.1	2550420	2551893	XP_065958141.1
NC_089389.1	2552075	2554760	XP_014538390.2
NC_089389.1	2554960	2555479	XP_014538391.1
NC_089389.1	2555956	2556877	XP_014538392.1
NC_089389.1	2558034	2559291	XP_014538393.1
NC_089389.1	2559671	2560073	XP_014538394.2
NC_089389.1	2560399	2562306	XP_014538395.1
NC_089389.1	2563204	2564608	XP_014538396.1
NC_089389.1	2565358	2566812	XP_065958142.1
NC_089389.1	2568289	2569048	XP_014538398.1
NC_089389.1	2570239	2571535	XP_014538399.2
NC_089389.1	2572369	2573876	XP_014538400.2
NC_089389.1	2574468	2575529	XP_014538401.1
NC_089389.1	2576028	2576394	XP_065958143.1
NC_089389.1	2579640	2581627	XP_065958144.1
NC_089389.1	2582597	2584257	XP_065958145.1
NC_089389.1	2585002	2586539	XP_014538405.1
NC_089389.1	2586630	2588592	XP_014538406.2
NC_089389.1	2589779	2593669	XP_014538409.1
NC_089389.1	2594202	2595250	XP_065958146.1
NC_089389.1	2595716	2597255	XP_014538411.1
NC_089389.1	2597797	2599325	XP_014538412.2
NC_089389.1	2602333	2603716	XP_014538414.1
NC_089389.1	2607809	2609073	XP_014538416.1
NC_089389.1	2609695	2610823	XP_065958147.1
NC_089389.1	2611280	2611859	XP_014538418.1
NC_089389.1	2612054	2613314	XP_014538419.1
NC_089389.1	2617204	2619591	XP_014538421.2
NC_089389.1	2620632	2622237	XP_014538422.1
NC_089389.1	2623088	2624472	XP_014538423.1
NC_089389.1	2625214	2627181	XP_065958148.1
NC_089389.1	2627550	2628509	XP_065958149.1
NC_089389.1	2630871	2632149	XP_014538425.1
NC_089389.1	2633676	2635955	XP_014538426.1
NC_089389.1	2639617	2641176	XP_014538428.1
NC_089389.1	2641970	2643334	XP_014538429.1
NC_089389.1	2644288	2647279	XP_014538430.1
NC_089389.1	2647452	2648738	XP_014538431.2
NC_089389.1	2649323	2651383	XP_014538432.1
NC_089389.1	2652832	2654253	XP_065958150.1
NC_089389.1	2654929	2656031	XP_014538435.1
NC_089389.1	2656554	2656949	XP_014538436.1
NC_089389.1	2657181	2658833	XP_014538437.1
NC_089389.1	2660529	2661711	XP_014538438.2
NC_089389.1	2663609	2664512	XP_014538439.1
NC_089389.1	2665434	2667707	XP_065958151.1
NC_089389.1	2667926	2668875	XP_014538441.1
NC_089389.1	2669226	2669931	XP_014538442.1
NC_089389.1	2670416	2674199	XP_014538443.1
NC_089389.1	2674949	2676007	XP_014538444.1
NC_089389.1	2676285	2678362	XP_065958152.1
NC_089389.1	2678759	2679763	XP_014538446.2
NC_089389.1	2680210	2681996	XP_014538447.1
NC_089389.1	2685799	2686181	XP_065958153.1
NC_089389.1	2686234	2688471	XP_014538450.1
NC_089389.1	2700898	2702877	XP_014538452.1
NC_089389.1	2704231	2705712	XP_014538453.1
NC_089389.1	2707998	2710872	XP_014538454.1
NC_089389.1	2712684	2714316	XP_014538455.1
NC_089389.1	2714681	2715970	XP_014538456.1
NC_089389.1	2716302	2717820	XP_014538457.2
NC_089389.1	2718097	2718419	XP_065958154.1
NC_089389.1	2718968	2719350	XP_065958155.1
NC_089389.1	2720890	2722353	XP_014538459.1
NC_089389.1	2723127	2725521	XP_065958156.1
NC_089389.1	2725853	2727625	XP_014538461.2
NC_089389.1	2728652	2736153	XP_014538462.2
NC_089389.1	2739829	2740567	XP_014538463.1
NC_089389.1	2743450	2745345	XP_014538464.1
NC_089389.1	2746681	2749873	XP_014538465.1
NC_089389.1	2750715	2752175	XP_014538466.1
NC_089389.1	2752496	2753178	XP_014538467.1
NC_089389.1	2753770	2754426	XP_014538468.1
NC_089389.1	2756402	2758553	XP_065958157.1
NC_089389.1	2759286	2760828	XP_014538470.1
NC_089389.1	2763075	2764692	XP_014538471.1
NC_089389.1	2766441	2767881	XP_014538472.1
NC_089389.1	2768293	2768649	XP_065958158.1
NC_089389.1	2770889	2772774	XP_065958159.1
NC_089389.1	2773176	2774389	XP_014538474.1
NC_089389.1	2776738	2777924	XP_065958160.1
NC_089389.1	2783331	2786177	XP_014538477.1
NC_089389.1	2786515	2787580	XP_014538478.1
NC_089389.1	2787817	2789338	XP_014538479.1
NC_089389.1	2789800	2793155	XP_014538480.1
NC_089389.1	2793595	2795080	XP_014538481.1
NC_089389.1	2795522	2796755	XP_014538482.1
NC_089389.1	2797457	2798048	XP_065958161.1
NC_089389.1	2798655	2800119	XP_014538483.1
NC_089389.1	2802246	2803067	XP_065958162.1
NC_089389.1	2808888	2809520	XP_065958163.1
NC_089389.1	2814723	2815494	XP_014538486.1
NC_089389.1	2816560	2817242	XP_065958164.1
NC_089389.1	2818188	2819720	XP_065958165.1
NC_089389.1	2822461	2823017	XP_065958166.1
NC_089389.1	2825756	2826800	XP_014538491.2
NC_089389.1	2832139	2833042	XP_065958167.1
NC_089389.1	2835101	2836832	XP_065958168.1
NC_089389.1	2838112	2838852	XP_065958169.1
NC_089389.1	2842524	2844973	XP_065958170.1
NC_089389.1	2847124	2848162	XP_014538494.1
NC_089389.1	2855151	2860080	XP_065958171.1
NC_089389.1	2861118	2861573	XP_065958172.1
NC_089389.1	2862035	2863267	XP_065958173.1
NC_089389.1	2865944	2866408	XP_014538495.1
NC_089389.1	2867455	2868535	XP_014538496.1
NC_089389.1	2869770	2870439	XP_014538497.2
NC_089389.1	2872562	2875799	XP_014538498.1
NC_089389.1	2876875	2878140	XP_014538499.2
NC_089389.1	2880101	2881581	XP_014538500.2
NC_089389.1	2885396	2885648	XP_014538501.1
NC_089389.1	2887580	2888855	XP_065958174.1
NC_089389.1	2891602	2892782	XP_014538504.1
NC_089389.1	2893716	2895384	XP_014538505.1
NC_089389.1	2896263	2898749	XP_014538506.1
NC_089389.1	2901546	2903227	XP_014538509.1
NC_089389.1	2905880	2906434	XP_014538511.1
NC_089389.1	2906716	2907562	XP_065958175.1
NC_089389.1	2907868	2912594	XP_014538514.2
NC_089389.1	2913290	2914268	XP_014538515.1
NC_089389.1	2914383	2916306	XP_014538516.2
NC_089389.1	2916713	2919839	XP_014538517.1
NC_089389.1	2920972	2922820	XP_065958176.1
NC_089389.1	2925275	2926800	XP_014538520.1
NC_089389.1	2926972	2929125	XP_014538521.2
NC_089389.1	2930194	2932721	XP_065958177.1
NC_089389.1	2932959	2935260	XP_014538524.1
NC_089389.1	2935476	2936334	XP_014538525.1
NC_089389.1	2936802	2938445	XP_014538526.2
NC_089389.1	2938613	2939443	XP_014538527.1
NC_089389.1	2939605	2941777	XP_014538528.1
NC_089389.1	2943016	2943837	XP_014538529.1
NC_089389.1	2945586	2946747	XP_014538530.1
NC_089389.1	2947459	2950514	XP_014538531.2
NC_089389.1	2952060	2953488	XP_014538532.1
NC_089389.1	2954548	2956015	XP_014538533.1
NC_089389.1	2956203	2957751	XP_014538534.2
NC_089389.1	2958378	2960503	XP_014538535.1
NC_089389.1	2961490	2967581	XP_014538536.1
NC_089389.1	2968452	2969467	XP_014538537.1
NC_089389.1	2969939	2972405	XP_065958178.1
NC_089389.1	2972860	2973604	XP_014538539.1
NC_089389.1	2977095	2978381	XP_014538541.1
NC_089389.1	2979201	2979849	XP_014538542.2
NC_089389.1	2980341	2981240	XP_065958179.1
NC_089389.1	2982908	2985461	XP_014538544.2
NC_089389.1	2986129	2987341	XP_014538545.1
NC_089389.1	2987462	2989013	XP_014538546.1
NC_089389.1	2989887	2992153	XP_014538547.1
NC_089389.1	2993733	2995511	XP_014538548.1
NC_089389.1	2996132	2999248	XP_014538549.1
NC_089389.1	2999429	3001022	XP_065958180.1
NC_089389.1	3001668	3002593	XP_014538551.1
NC_089389.1	3003372	3005423	XP_014538552.1
NC_089389.1	3006017	3007420	XP_065958181.1
NC_089389.1	3007881	3009204	XP_014538554.1
NC_089389.1	3010057	3010812	XP_014538555.1
NC_089389.1	3011205	3014899	XP_065958182.1
NC_089389.1	3017586	3019965	XP_014538559.1
NC_089389.1	3020883	3023313	XP_014538560.1
NC_089389.1	3023595	3025263	XP_014538561.1
NC_089389.1	3025701	3026517	XP_014538562.2
NC_089389.1	3027222	3028962	XP_014538563.1
NC_089389.1	3030563	3031286	XP_014538564.1
NC_089389.1	3031385	3032544	XP_014538565.1
NC_089389.1	3032884	3033703	XP_014538566.1
NC_089389.1	3034520	3035042	XP_014538567.1
NC_089389.1	3035449	3036369	XP_014538568.1
NC_089389.1	3038135	3038638	XP_065958183.1
NC_089389.1	3038815	3039859	XP_014538570.1
NC_089389.1	3041690	3042742	XP_014538571.1
NC_089389.1	3043280	3043952	XP_014538572.1
NC_089389.1	3044347	3046132	XP_014538573.1
NC_089389.1	3046257	3047707	XP_014538574.1
NC_089389.1	3048424	3048625	XP_014538575.2
NC_089389.1	3049273	3049692	XP_065958184.1
NC_089389.1	3049834	3050562	XP_014538576.1
NC_089389.1	3051147	3052636	XP_014538577.2
NC_089389.1	3053644	3055652	XP_014538578.1
NC_089389.1	3057347	3060115	XP_065958185.1
NC_089389.1	3060705	3062546	XP_014538581.2
NC_089389.1	3064660	3067315	XP_065958186.1
NC_089389.1	3068256	3068783	XP_014538583.1
NC_089389.1	3069352	3071510	XP_065958187.1
NC_089389.1	3072482	3073258	XP_014538585.1
NC_089389.1	3074917	3075175	XP_065958188.1
NC_089389.1	3076211	3076931	XP_065958189.1
NC_089389.1	3079005	3079856	XP_014538586.1
NC_089389.1	3081465	3083555	XP_014538587.2
NC_089389.1	3088076	3090145	XP_014530413.1
```
