## Supplementary File 2. BED files and Orthogroup tables for the Eurotiomycetes dataset generated using OrthoFinder and orthoSynAssign for "orthoSynAssign: refine orthogroups using synteny information": GCF_016861625.1.bed

```
NC_040166.1	0	1158	YP_009546973.1
NC_040166.1	1778	2828	YP_009546974.1
NC_040166.1	2836	3748	YP_009546975.1
NC_040166.1	3757	4516	YP_009546976.1
NC_040166.1	5447	6914	YP_009546977.1
NC_040166.1	7265	7412	YP_009546978.1
NC_040166.1	7585	8359	YP_009546979.1
NC_040166.1	10764	11415	YP_009546980.1
NC_040166.1	11453	12263	YP_009546981.1
NC_040166.1	20032	22826	YP_009546982.1
NC_040166.1	23761	24317	YP_009546983.1
NC_040166.1	24486	24894	YP_009546984.1
NC_040166.1	25166	25928	YP_009546985.1
NC_040166.1	26354	26624	YP_009546986.1
NC_040166.1	26623	28594	YP_009546987.1
NC_040166.1	28759	30448	YP_009546988.1
NC_054849.1	403	918	XP_041536721.1
NC_054849.1	1740	2566	XP_041536722.1
NC_054849.1	6225	7251	XP_041536723.1
NC_054849.1	9891	10455	XP_041536724.1
NC_054849.1	17284	18416	XP_041536725.1
NC_054849.1	20472	20752	XP_041536726.1
NC_054849.1	21847	22864	XP_041536727.1
NC_054849.1	23247	25983	XP_041536728.1
NC_054849.1	27439	28821	XP_041536729.1
NC_054849.1	29803	31174	XP_041536730.1
NC_054849.1	32736	33435	XP_041536731.1
NC_054849.1	33505	34803	XP_041536732.1
NC_054849.1	35489	37466	XP_041536733.1
NC_054849.1	37734	39769	XP_041536734.1
NC_054849.1	40665	41633	XP_041536735.1
NC_054849.1	42734	43608	XP_041536736.1
NC_054849.1	44946	45768	XP_041536737.1
NC_054849.1	45889	47268	XP_041536738.1
NC_054849.1	48841	50328	XP_041536739.1
NC_054849.1	56691	58671	XP_041536740.1
NC_054849.1	58732	59437	XP_041536741.1
NC_054849.1	60685	62062	XP_041536742.1
NC_054849.1	62989	64810	XP_041536743.1
NC_054849.1	65092	65512	XP_041536744.1
NC_054849.1	66742	67747	XP_041536745.1
NC_054849.1	68477	68997	XP_041536746.1
NC_054849.1	69266	70921	XP_041536747.1
NC_054849.1	71127	72492	XP_041536748.1
NC_054849.1	73485	75342	XP_041536749.1
NC_054849.1	76670	77423	XP_041536750.1
NC_054849.1	77779	79401	XP_041536751.1
NC_054849.1	80298	81787	XP_041536752.1
NC_054849.1	82491	84069	XP_041536753.1
NC_054849.1	85484	86204	XP_041536754.1
NC_054849.1	86638	88193	XP_041536755.1
NC_054849.1	89204	91126	XP_041536756.1
NC_054849.1	94879	95379	XP_041536757.1
NC_054849.1	96054	96702	XP_041536758.1
NC_054849.1	99187	100237	XP_041536759.1
NC_054849.1	100743	103182	XP_041536760.1
NC_054849.1	103573	105229	XP_041536761.1
NC_054849.1	105696	107197	XP_041536762.1
NC_054849.1	108324	113361	XP_041536763.1
NC_054849.1	113424	116036	XP_041536764.1
NC_054849.1	116795	117570	XP_041536765.1
NC_054849.1	142630	144722	XP_041536766.1
NC_054849.1	145453	146969	XP_041536767.1
NC_054849.1	147401	149603	XP_041536768.1
NC_054849.1	150073	150302	XP_041536769.1
NC_054849.1	151469	152954	XP_041536770.1
NC_054849.1	155282	157808	XP_041536771.1
NC_054849.1	160721	161855	XP_041536772.1
NC_054849.1	163547	164063	XP_041536773.1
NC_054849.1	165643	165889	XP_041536774.1
NC_054849.1	167942	169118	XP_041536775.1
NC_054849.1	169598	170386	XP_041536776.1
NC_054849.1	170567	171623	XP_041536777.1
NC_054849.1	173330	174457	XP_041536778.1
NC_054849.1	175247	176468	XP_041536779.1
NC_054849.1	177448	178565	XP_041536780.1
NC_054849.1	178814	180047	XP_041536781.1
NC_054849.1	181681	183167	XP_041536782.1
NC_054849.1	184580	185579	XP_041536783.1
NC_054849.1	186276	186738	XP_041536784.1
NC_054849.1	187578	188418	XP_041536785.1
NC_054849.1	190612	190987	XP_041536786.1
NC_054849.1	191094	192696	XP_041536787.1
NC_054849.1	193024	195432	XP_041536788.1
NC_054849.1	196353	197985	XP_041536789.1
NC_054849.1	200101	201513	XP_041536790.1
NC_054849.1	202689	204234	XP_041536791.1
NC_054849.1	205722	206217	XP_041536792.1
NC_054849.1	209276	210691	XP_041536793.1
NC_054849.1	213165	214327	XP_041536794.1
NC_054849.1	214542	216110	XP_041536795.1
NC_054849.1	216819	217644	XP_041536796.1
NC_054849.1	218272	219763	XP_041536797.1
NC_054849.1	220046	220451	XP_041536798.1
NC_054849.1	224511	226600	XP_041536799.1
NC_054849.1	228113	229436	XP_041536800.1
NC_054849.1	229830	230688	XP_041536801.1
NC_054849.1	231716	232571	XP_041536802.1
NC_054849.1	233134	233797	XP_041536803.1
NC_054849.1	234792	237036	XP_041536804.1
NC_054849.1	238411	238819	XP_041536805.1
NC_054849.1	239285	241314	XP_041536806.1
NC_054849.1	241844	243779	XP_041536807.1
NC_054849.1	246982	247695	XP_041536808.1
NC_054849.1	253915	255924	XP_041536809.1
NC_054849.1	256552	258575	XP_041536810.1
NC_054849.1	259881	261357	XP_041536811.1
NC_054849.1	262402	264304	XP_041536812.1
NC_054849.1	265646	266417	XP_041536813.1
NC_054849.1	268898	271712	XP_041536814.1
NC_054849.1	271900	272788	XP_041536815.1
NC_054849.1	274179	275400	XP_041536816.1
NC_054849.1	275931	277315	XP_041536817.1
NC_054849.1	279057	280990	XP_041536818.1
NC_054849.1	281449	282618	XP_041536819.1
NC_054849.1	283060	284850	XP_041536820.1
NC_054849.1	285139	287740	XP_041536821.1
NC_054849.1	287788	288643	XP_041536822.1
NC_054849.1	288965	290436	XP_041536823.1
NC_054849.1	290817	290994	XP_041536824.1
NC_054849.1	291862	293071	XP_041536825.1
NC_054849.1	293688	298105	XP_041536826.1
NC_054849.1	298778	300423	XP_041536827.1
NC_054849.1	300583	301677	XP_041536828.1
NC_054849.1	301911	304127	XP_041536829.1
NC_054849.1	304596	307643	XP_041536830.1
NC_054849.1	309711	311572	XP_041536831.1
NC_054849.1	316399	318244	XP_041536832.1
NC_054849.1	319237	319854	XP_041536833.1
NC_054849.1	321177	321495	XP_041536834.1
NC_054849.1	321655	322921	XP_041536835.1
NC_054849.1	324197	325681	XP_041536836.1
NC_054849.1	326791	327765	XP_041536837.1
NC_054849.1	327992	328833	XP_041536838.1
NC_054849.1	330396	331917	XP_041536839.1
NC_054849.1	333947	335007	XP_041536840.1
NC_054849.1	337785	339036	XP_041536841.1
NC_054849.1	339660	341232	XP_041536842.1
NC_054849.1	342049	342628	XP_041536843.1
NC_054849.1	344271	345159	XP_041536844.1
NC_054849.1	345676	346557	XP_041536845.1
NC_054849.1	347999	349095	XP_041536846.1
NC_054849.1	353172	355009	XP_041536847.1
NC_054849.1	355199	355556	XP_041536848.1
NC_054849.1	356019	359300	XP_041536849.1
NC_054849.1	360877	362917	XP_041536850.1
NC_054849.1	364209	371208	XP_041536851.1
NC_054849.1	372485	373442	XP_041536852.1
NC_054849.1	374191	375696	XP_041536853.1
NC_054849.1	376417	378514	XP_041536854.1
NC_054849.1	379798	381665	XP_041536855.1
NC_054849.1	382185	384150	XP_041536856.1
NC_054849.1	384841	386043	XP_041536857.1
NC_054849.1	386959	388631	XP_041536858.1
NC_054849.1	389279	391196	XP_041536859.1
NC_054849.1	391806	393497	XP_041536860.1
NC_054849.1	394711	395817	XP_041536861.1
NC_054849.1	396825	401358	XP_041536862.1
NC_054849.1	401913	402786	XP_041536863.1
NC_054849.1	402909	404001	XP_041536864.1
NC_054849.1	404285	405287	XP_041536865.1
NC_054849.1	405880	406378	XP_041536866.1
NC_054849.1	408202	410029	XP_041536867.1
NC_054849.1	410431	411616	XP_041536868.1
NC_054849.1	412172	414035	XP_041536869.1
NC_054849.1	414643	416048	XP_041536870.1
NC_054849.1	420873	423362	XP_041536871.1
NC_054849.1	423617	425249	XP_041536872.1
NC_054849.1	426119	427847	XP_041536873.1
NC_054849.1	428976	430058	XP_041536874.1
NC_054849.1	430665	432246	XP_041536875.1
NC_054849.1	432343	434164	XP_041536876.1
NC_054849.1	434559	437039	XP_041536877.1
NC_054849.1	437146	438960	XP_041536878.1
NC_054849.1	439374	441387	XP_041536879.1
NC_054849.1	442147	446265	XP_041536880.1
NC_054849.1	446853	447580	XP_041536881.1
NC_054849.1	448899	450658	XP_041536882.1
NC_054849.1	453281	454255	XP_041536883.1
NC_054849.1	455713	457712	XP_041536884.1
NC_054849.1	458185	459235	XP_041536885.1
NC_054849.1	462790	463803	XP_041536886.1
NC_054849.1	465056	465950	XP_041536887.1
NC_054849.1	466598	467978	XP_041536888.1
NC_054849.1	471144	472225	XP_041536889.1
NC_054849.1	472661	474384	XP_041536890.1
NC_054849.1	475410	476721	XP_041536891.1
NC_054849.1	478266	480009	XP_041536892.1
NC_054849.1	482388	483838	XP_041536893.1
NC_054849.1	488771	490734	XP_041536894.1
NC_054849.1	492178	493216	XP_041536895.1
NC_054849.1	493501	495279	XP_041536896.1
NC_054849.1	495361	495883	XP_041536897.1
NC_054849.1	498062	500847	XP_041536898.1
NC_054849.1	502236	504228	XP_041536899.1
NC_054849.1	504995	506307	XP_041536900.1
NC_054849.1	506698	507678	XP_041536901.1
NC_054849.1	507838	508431	XP_041536902.1
NC_054849.1	514214	515982	XP_041536903.1
NC_054849.1	516468	517612	XP_041536904.1
NC_054849.1	518334	520782	XP_041536905.1
NC_054849.1	521865	522351	XP_041536906.1
NC_054849.1	524653	525598	XP_041536907.1
NC_054849.1	526480	527936	XP_041536908.1
NC_054849.1	529492	530607	XP_041536909.1
NC_054849.1	532599	533091	XP_041536910.1
NC_054849.1	533496	534378	XP_041536911.1
NC_054849.1	534428	535210	XP_041536912.1
NC_054849.1	536384	537135	XP_041536913.1
NC_054849.1	538578	539812	XP_041536914.1
NC_054849.1	543046	543754	XP_041536915.1
NC_054849.1	547554	548844	XP_041536916.1
NC_054849.1	549763	552199	XP_041536917.1
NC_054849.1	554901	555969	XP_041536918.1
NC_054849.1	556382	557918	XP_041536919.1
NC_054849.1	559332	560905	XP_041536920.1
NC_054849.1	561715	563236	XP_041536921.1
NC_054849.1	563414	564566	XP_041536922.1
NC_054849.1	565659	567558	XP_041536923.1
NC_054849.1	569686	571242	XP_041536924.1
NC_054849.1	572476	575032	XP_041536925.1
NC_054849.1	575533	575926	XP_041536926.1
NC_054849.1	576603	577544	XP_041536927.1
NC_054849.1	577570	577954	XP_041536928.1
NC_054849.1	578013	579184	XP_041536929.1
NC_054849.1	580158	580804	XP_041536930.1
NC_054849.1	581459	581777	XP_041536931.1
NC_054849.1	582067	583409	XP_041536932.1
NC_054849.1	584072	587132	XP_041536933.1
NC_054849.1	588218	588994	XP_041536934.1
NC_054849.1	589798	590975	XP_041536935.1
NC_054849.1	595168	597060	XP_041536936.1
NC_054849.1	599904	600443	XP_041536937.1
NC_054849.1	606661	609778	XP_041536938.1
NC_054849.1	611551	614593	XP_041536939.1
NC_054849.1	615571	617236	XP_041536940.1
NC_054849.1	619674	622342	XP_041536941.1
NC_054849.1	622800	624532	XP_041536942.1
NC_054849.1	625009	626663	XP_041536943.1
NC_054849.1	628094	629429	XP_041536944.1
NC_054849.1	633075	634309	XP_041536945.1
NC_054849.1	635078	636969	XP_041536946.1
NC_054849.1	638998	640822	XP_041536947.1
NC_054849.1	641865	642834	XP_041536948.1
NC_054849.1	643535	644981	XP_041536949.1
NC_054849.1	645267	646877	XP_041536950.1
NC_054849.1	647214	648855	XP_041536951.1
NC_054849.1	649504	651415	XP_041536952.1
NC_054849.1	651621	652977	XP_041536953.1
NC_054849.1	653347	654027	XP_041536954.1
NC_054849.1	655455	658582	XP_041536955.1
NC_054849.1	660175	663054	XP_041536956.1
NC_054849.1	663482	665521	XP_041536957.1
NC_054849.1	668210	669317	XP_041536958.1
NC_054849.1	670755	672693	XP_041536959.1
NC_054849.1	673401	675309	XP_041536960.1
NC_054849.1	676477	677046	XP_041536961.1
NC_054849.1	678161	678858	XP_041536962.1
NC_054849.1	680073	682194	XP_041536963.1
NC_054849.1	684885	685738	XP_041536964.1
NC_054849.1	686406	686847	XP_041536965.1
NC_054849.1	687582	688449	XP_041536966.1
NC_054849.1	688679	689591	XP_041536967.1
NC_054849.1	690321	691832	XP_041536968.1
NC_054849.1	695474	698276	XP_041536969.1
NC_054849.1	700152	703491	XP_041536970.1
NC_054849.1	705462	707668	XP_041536971.1
NC_054849.1	720920	721259	XP_041536972.1
NC_054849.1	722886	724608	XP_041536973.1
NC_054849.1	725048	726734	XP_041536974.1
NC_054849.1	733767	736344	XP_041536975.1
NC_054849.1	737038	738237	XP_041536976.1
NC_054849.1	738518	739692	XP_041536977.1
NC_054849.1	739986	740250	XP_041536978.1
NC_054849.1	740930	742280	XP_041536979.1
NC_054849.1	742585	744451	XP_041536980.1
NC_054849.1	744709	745432	XP_041536981.1
NC_054849.1	747159	752012	XP_041536982.1
NC_054849.1	752535	754656	XP_041536983.1
NC_054849.1	754813	756208	XP_041536984.1
NC_054849.1	756686	757760	XP_041536985.1
NC_054849.1	758529	759677	XP_041536986.1
NC_054849.1	759936	760841	XP_041536987.1
NC_054849.1	761451	764284	XP_041536988.1
NC_054849.1	764781	766706	XP_041536989.1
NC_054849.1	767629	769654	XP_041536990.1
NC_054849.1	770385	774097	XP_041536991.1
NC_054849.1	776063	777130	XP_041536992.1
NC_054849.1	778078	779713	XP_041536993.1
NC_054849.1	779784	781772	XP_041536994.1
NC_054849.1	783212	784365	XP_041536995.1
NC_054849.1	784811	785933	XP_041536996.1
NC_054849.1	787460	788852	XP_041536997.1
NC_054849.1	789999	791366	XP_041536998.1
NC_054849.1	791936	794139	XP_041536999.1
NC_054849.1	794854	796400	XP_041537000.1
NC_054849.1	797052	799690	XP_041537001.1
NC_054849.1	800584	801793	XP_041537002.1
NC_054849.1	802128	806316	XP_041537003.1
NC_054849.1	806752	808551	XP_041537004.1
NC_054849.1	809107	810377	XP_041537005.1
NC_054849.1	810989	812207	XP_041537006.1
NC_054849.1	815572	816644	XP_041537007.1
NC_054849.1	817691	820046	XP_041537008.1
NC_054849.1	821644	823262	XP_041537009.1
NC_054849.1	823377	823953	XP_041537010.1
NC_054849.1	831437	831746	XP_041537011.1
NC_054849.1	833146	835795	XP_041537012.1
NC_054849.1	836322	837107	XP_041537013.1
NC_054849.1	838174	839362	XP_041537014.1
NC_054849.1	840577	842352	XP_041537015.1
NC_054849.1	844709	847499	XP_041537016.1
NC_054849.1	847963	849884	XP_041537017.1
NC_054849.1	853212	854704	XP_041537018.1
NC_054849.1	859477	861273	XP_041537019.1
NC_054849.1	861731	864766	XP_041537020.1
NC_054849.1	865503	870660	XP_041537021.1
NC_054849.1	872332	873261	XP_041537022.1
NC_054849.1	873788	876015	XP_041537023.1
NC_054849.1	876785	878771	XP_041537024.1
NC_054849.1	879395	881158	XP_041537025.1
NC_054849.1	881708	884780	XP_041537026.1
NC_054849.1	885513	886245	XP_041537027.1
NC_054849.1	886859	889325	XP_041537028.1
NC_054849.1	889940	890914	XP_041537029.1
NC_054849.1	893851	899793	XP_041537030.1
NC_054849.1	900790	902938	XP_041537031.1
NC_054849.1	903862	906434	XP_041537032.1
NC_054849.1	907191	909731	XP_041537033.1
NC_054849.1	910415	910993	XP_041537034.1
NC_054849.1	913193	920307	XP_041537035.1
NC_054849.1	922152	922554	XP_041537036.1
NC_054849.1	924900	925215	XP_041537037.1
NC_054849.1	925286	926502	XP_041537038.1
NC_054849.1	928157	930615	XP_041537039.1
NC_054849.1	931951	932369	XP_041537040.1
NC_054849.1	935833	936178	XP_041537041.1
NC_054849.1	936188	937764	XP_041537042.1
NC_054849.1	938700	940387	XP_041537043.1
NC_054849.1	942447	944268	XP_041537044.1
NC_054849.1	944724	946705	XP_041537045.1
NC_054849.1	946998	948602	XP_041537046.1
NC_054849.1	949117	949515	XP_041537047.1
NC_054849.1	950145	950546	XP_041537048.1
NC_054849.1	952639	953584	XP_041537049.1
NC_054849.1	954623	954977	XP_041537050.1
NC_054849.1	956098	957623	XP_041537051.1
NC_054849.1	958036	958858	XP_041537052.1
NC_054849.1	959505	961072	XP_041537053.1
NC_054849.1	967733	971082	XP_041537054.1
NC_054849.1	977974	978184	XP_041537055.1
NC_054849.1	981893	982046	XP_041537056.1
NC_054849.1	985472	986780	XP_041537057.1
NC_054849.1	987762	988113	XP_041537058.1
NC_054849.1	988491	989398	XP_041537059.1
NC_054849.1	989877	992240	XP_041537060.1
NC_054849.1	996841	999015	XP_041537061.1
NC_054849.1	1000851	1002682	XP_041537062.1
NC_054849.1	1004558	1007066	XP_041537063.1
NC_054849.1	1007398	1009360	XP_041537064.1
NC_054849.1	1009955	1012336	XP_041537065.1
NC_054849.1	1012680	1013550	XP_041537066.1
NC_054849.1	1013842	1016548	XP_041537067.1
NC_054849.1	1017407	1022904	XP_041537068.1
NC_054849.1	1023714	1025415	XP_041537069.1
NC_054849.1	1026411	1027642	XP_041537070.1
NC_054849.1	1035276	1036062	XP_041537071.1
NC_054849.1	1036207	1037553	XP_041537072.1
NC_054849.1	1037967	1041418	XP_041537073.1
NC_054849.1	1042212	1044696	XP_041537074.1
NC_054849.1	1045264	1046227	XP_041537075.1
NC_054849.1	1046641	1047185	XP_041537076.1
NC_054849.1	1047682	1048638	XP_041537077.1
NC_054849.1	1048839	1051544	XP_041537078.1
NC_054849.1	1053886	1055335	XP_041537079.1
NC_054849.1	1056766	1057470	XP_041537080.1
NC_054849.1	1058214	1059111	XP_041537081.1
NC_054849.1	1059712	1059934	XP_041537082.1
NC_054849.1	1061558	1061948	XP_041537083.1
NC_054849.1	1064646	1066370	XP_041537084.1
NC_054849.1	1066734	1068435	XP_041537085.1
NC_054849.1	1069401	1072698	XP_041537086.1
NC_054849.1	1074711	1077542	XP_041537087.1
NC_054849.1	1081661	1083157	XP_041537088.1
NC_054849.1	1086306	1089193	XP_041537089.1
NC_054849.1	1092327	1093227	XP_041537090.1
NC_054849.1	1094074	1095678	XP_041537091.1
NC_054849.1	1097185	1098595	XP_041537092.1
NC_054849.1	1100045	1102486	XP_041537093.1
NC_054849.1	1103985	1104987	XP_041537094.1
NC_054849.1	1107422	1109282	XP_041537095.1
NC_054849.1	1110667	1115456	XP_041537096.1
NC_054849.1	1117934	1119543	XP_041537097.1
NC_054849.1	1120337	1122902	XP_041537098.1
NC_054849.1	1124118	1124964	XP_041537099.1
NC_054849.1	1125645	1126161	XP_041537100.1
NC_054849.1	1127733	1128174	XP_041537101.1
NC_054849.1	1128923	1130889	XP_041537102.1
NC_054849.1	1131611	1132751	XP_041537103.1
NC_054849.1	1132848	1136558	XP_041537104.1
NC_054849.1	1137431	1139873	XP_041537105.1
NC_054849.1	1141107	1143072	XP_041537106.1
NC_054849.1	1144197	1145237	XP_041537107.1
NC_054849.1	1146990	1147152	XP_041537108.1
NC_054849.1	1150927	1151770	XP_041537109.1
NC_054849.1	1152397	1153653	XP_041537110.1
NC_054849.1	1154365	1155337	XP_041537111.1
NC_054849.1	1155790	1157455	XP_041537112.1
NC_054849.1	1157838	1158421	XP_041537113.1
NC_054849.1	1160155	1161545	XP_041537114.1
NC_054849.1	1162215	1165096	XP_041537115.1
NC_054849.1	1165332	1166550	XP_041537116.1
NC_054849.1	1170246	1173673	XP_041537117.1
NC_054849.1	1174382	1176011	XP_041537118.1
NC_054849.1	1176793	1178458	XP_041537119.1
NC_054849.1	1178785	1179917	XP_041537120.1
NC_054849.1	1180429	1184190	XP_041537121.1
NC_054849.1	1185758	1187456	XP_041537122.1
NC_054849.1	1187648	1188652	XP_041537123.1
NC_054849.1	1190933	1191347	XP_041537124.1
NC_054849.1	1194941	1195184	XP_041537125.1
NC_054849.1	1196560	1197967	XP_041537126.1
NC_054849.1	1198642	1199539	XP_041537127.1
NC_054849.1	1200297	1203325	XP_041537128.1
NC_054849.1	1203526	1206341	XP_041537129.1
NC_054849.1	1207486	1207819	XP_041537130.1
NC_054849.1	1214837	1217094	XP_041537131.1
NC_054849.1	1221959	1223189	XP_041537132.1
NC_054849.1	1224101	1224752	XP_041537133.1
NC_054849.1	1225276	1225679	XP_041537134.1
NC_054849.1	1227028	1231754	XP_041537135.1
NC_054849.1	1233812	1235439	XP_041537136.1
NC_054849.1	1236224	1238020	XP_041537137.1
NC_054849.1	1238463	1239331	XP_041537138.1
NC_054849.1	1241274	1242636	XP_041537139.1
NC_054849.1	1244176	1245896	XP_041537140.1
NC_054849.1	1248202	1249656	XP_041537141.1
NC_054849.1	1250103	1251715	XP_041537142.1
NC_054849.1	1252225	1254895	XP_041537143.1
NC_054849.1	1255230	1255890	XP_041537144.1
NC_054849.1	1256580	1257200	XP_041537145.1
NC_054849.1	1258727	1259860	XP_041537146.1
NC_054849.1	1260212	1260631	XP_041537147.1
NC_054849.1	1262480	1264630	XP_041537148.1
NC_054849.1	1265307	1265889	XP_041537149.1
NC_054849.1	1268476	1268677	XP_041537150.1
NC_054849.1	1269284	1270268	XP_041537151.1
NC_054849.1	1270743	1272550	XP_041537152.1
NC_054849.1	1272990	1274325	XP_041537153.1
NC_054849.1	1275294	1277301	XP_041537154.1
NC_054849.1	1277525	1280532	XP_041537155.1
NC_054849.1	1280580	1281207	XP_041537156.1
NC_054849.1	1282373	1285058	XP_041537157.1
NC_054849.1	1285199	1286713	XP_041537158.1
NC_054849.1	1289261	1290077	XP_041537159.1
NC_054849.1	1290687	1292133	XP_041537160.1
NC_054849.1	1291620	1292202	XP_041537161.1
NC_054849.1	1295034	1296802	XP_041537162.1
NC_054849.1	1298069	1300448	XP_041537163.1
NC_054849.1	1301201	1301639	XP_041537164.1
NC_054849.1	1305760	1307206	XP_041537165.1
NC_054849.1	1308605	1309904	XP_041537166.1
NC_054849.1	1310690	1312156	XP_041537167.1
NC_054849.1	1312907	1314518	XP_041537168.1
NC_054849.1	1315141	1315993	XP_041537169.1
NC_054849.1	1316080	1317520	XP_041537170.1
NC_054849.1	1318644	1318979	XP_041537171.1
NC_054849.1	1319806	1320448	XP_041537172.1
NC_054849.1	1320527	1322485	XP_041537173.1
NC_054849.1	1323173	1324649	XP_041537174.1
NC_054849.1	1325700	1327584	XP_041537175.1
NC_054849.1	1327875	1329232	XP_041537176.1
NC_054849.1	1332833	1334396	XP_041537177.1
NC_054849.1	1334760	1336455	XP_041537178.1
NC_054849.1	1337279	1345512	XP_041537179.1
NC_054849.1	1346370	1347237	XP_041537180.1
NC_054849.1	1347780	1348960	XP_041537181.1
NC_054849.1	1349688	1353127	XP_041537182.1
NC_054849.1	1354939	1355191	XP_041537183.1
NC_054849.1	1356890	1358113	XP_041537184.1
NC_054849.1	1358384	1358973	XP_041537185.1
NC_054849.1	1360894	1362490	XP_041537186.1
NC_054849.1	1363825	1365901	XP_041537187.1
NC_054849.1	1367048	1369196	XP_041537188.1
NC_054849.1	1369954	1370923	XP_041537189.1
NC_054849.1	1371890	1373477	XP_041537190.1
NC_054849.1	1374481	1375297	XP_041537191.1
NC_054849.1	1376595	1377601	XP_041537192.1
NC_054849.1	1379405	1380104	XP_041537193.1
NC_054849.1	1381719	1382282	XP_041537194.1
NC_054849.1	1383330	1385029	XP_041537195.1
NC_054849.1	1385766	1387137	XP_041537196.1
NC_054849.1	1387213	1388010	XP_041537197.1
NC_054849.1	1388979	1389309	XP_041537198.1
NC_054849.1	1389650	1390978	XP_041537199.1
NC_054849.1	1392846	1394623	XP_041537200.1
NC_054849.1	1396680	1397780	XP_041537201.1
NC_054849.1	1398267	1400781	XP_041537202.1
NC_054849.1	1401168	1403160	XP_041537203.1
NC_054849.1	1403768	1404524	XP_041537204.1
NC_054849.1	1405548	1405979	XP_041537205.1
NC_054849.1	1406664	1408152	XP_041537206.1
NC_054849.1	1409356	1410562	XP_041537207.1
NC_054849.1	1413091	1414093	XP_041537208.1
NC_054849.1	1414463	1415444	XP_041537209.1
NC_054849.1	1417568	1419065	XP_041537210.1
NC_054849.1	1421227	1422289	XP_041537211.1
NC_054849.1	1423017	1424829	XP_041537212.1
NC_054849.1	1425406	1425730	XP_041537213.1
NC_054849.1	1426531	1427646	XP_041537214.1
NC_054849.1	1427835	1430530	XP_041537215.1
NC_054849.1	1432327	1432780	XP_041537216.1
NC_054849.1	1433230	1435481	XP_041537217.1
NC_054849.1	1437095	1438693	XP_041537218.1
NC_054849.1	1440171	1442092	XP_041537219.1
NC_054849.1	1446074	1448075	XP_041537220.1
NC_054849.1	1448889	1449952	XP_041537221.1
NC_054849.1	1456688	1457246	XP_041537222.1
NC_054849.1	1457666	1459035	XP_041537223.1
NC_054849.1	1459847	1461218	XP_041537224.1
NC_054849.1	1461813	1463394	XP_041537225.1
NC_054849.1	1464936	1466967	XP_041537226.1
NC_054849.1	1467402	1469181	XP_041537227.1
NC_054849.1	1470142	1471386	XP_041537228.1
NC_054849.1	1473283	1474030	XP_041537229.1
NC_054849.1	1474190	1474640	XP_041537230.1
NC_054849.1	1475336	1478239	XP_041537231.1
NC_054849.1	1478674	1479135	XP_041537232.1
NC_054849.1	1479527	1480756	XP_041537233.1
NC_054849.1	1482677	1483706	XP_041537234.1
NC_054849.1	1485289	1485562	XP_041537235.1
NC_054849.1	1489116	1489953	XP_041537236.1
NC_054849.1	1492974	1493736	XP_041537237.1
NC_054849.1	1494892	1497455	XP_041537238.1
NC_054849.1	1497845	1499066	XP_041537239.1
NC_054849.1	1499435	1500289	XP_041537240.1
NC_054849.1	1500532	1502914	XP_041537241.1
NC_054849.1	1503381	1504007	XP_041537242.1
NC_054849.1	1504086	1506159	XP_041537243.1
NC_054849.1	1508737	1509781	XP_041537244.1
NC_054849.1	1510889	1511229	XP_041537245.1
NC_054849.1	1513113	1513425	XP_041537246.1
NC_054849.1	1514933	1516840	XP_041537247.1
NC_054849.1	1517895	1521108	XP_041537248.1
NC_054849.1	1521450	1523410	XP_041537249.1
NC_054849.1	1524298	1525026	XP_041537250.1
NC_054849.1	1525053	1526834	XP_041537251.1
NC_054849.1	1528070	1528901	XP_041537252.1
NC_054849.1	1529312	1530278	XP_041537253.1
NC_054849.1	1530493	1532067	XP_041537254.1
NC_054849.1	1532715	1534394	XP_041537255.1
NC_054849.1	1534664	1535410	XP_041537256.1
NC_054849.1	1535848	1536529	XP_041537257.1
NC_054849.1	1536909	1538043	XP_041537258.1
NC_054849.1	1538413	1538926	XP_041537259.1
NC_054849.1	1539935	1541039	XP_041537260.1
NC_054849.1	1541119	1542539	XP_041537261.1
NC_054849.1	1543224	1544355	XP_041537262.1
NC_054849.1	1545627	1546089	XP_041537263.1
NC_054849.1	1546763	1547671	XP_041537264.1
NC_054849.1	1547824	1549012	XP_041537265.1
NC_054849.1	1549510	1550642	XP_041537266.1
NC_054849.1	1553126	1553538	XP_041537267.1
NC_054849.1	1557265	1558258	XP_041537268.1
NC_054849.1	1559728	1560250	XP_041537269.1
NC_054849.1	1564870	1566746	XP_041537270.1
NC_054849.1	1571637	1572003	XP_041537271.1
NC_054849.1	1577462	1580211	XP_041537272.1
NC_054849.1	1582988	1584252	XP_041537273.1
NC_054849.1	1584627	1586252	XP_041537274.1
NC_054849.1	1586838	1587351	XP_041537275.1
NC_054849.1	1590124	1593416	XP_041537276.1
NC_054849.1	1594149	1595175	XP_041537277.1
NC_054849.1	1596524	1599858	XP_041537278.1
NC_054849.1	1600665	1601732	XP_041537279.1
NC_054849.1	1602913	1604146	XP_041537280.1
NC_054849.1	1605500	1606846	XP_041537281.1
NC_054849.1	1608597	1613497	XP_041537282.1
NC_054849.1	1614490	1616431	XP_041537283.1
NC_054849.1	1616742	1618473	XP_041537284.1
NC_054849.1	1618983	1620804	XP_041537285.1
NC_054849.1	1621073	1623866	XP_041537286.1
NC_054849.1	1624018	1626532	XP_041537287.1
NC_054849.1	1627822	1629002	XP_041537288.1
NC_054849.1	1629780	1630203	XP_041537289.1
NC_054849.1	1633986	1636622	XP_041537290.1
NC_054849.1	1647357	1649977	XP_041537291.1
NC_054849.1	1654921	1655861	XP_041537292.1
NC_054849.1	1656498	1660619	XP_041537293.1
NC_054849.1	1661000	1662366	XP_041537294.1
NC_054849.1	1662758	1664410	XP_041537295.1
NC_054849.1	1665653	1668020	XP_041537296.1
NC_054849.1	1669755	1670354	XP_041537297.1
NC_054849.1	1670599	1672400	XP_041537298.1
NC_054849.1	1675367	1676035	XP_041537299.1
NC_054849.1	1678198	1678797	XP_041537300.1
NC_054849.1	1680172	1681492	XP_041537301.1
NC_054849.1	1682113	1685313	XP_041537302.1
NC_054849.1	1686486	1688452	XP_041537303.1
NC_054849.1	1691845	1692436	XP_041537304.1
NC_054849.1	1693550	1694707	XP_041537305.1
NC_054849.1	1698736	1700226	XP_041537306.1
NC_054849.1	1700522	1701472	XP_041537307.1
NC_054849.1	1702779	1705725	XP_041537308.1
NC_054849.1	1707674	1708457	XP_041537309.1
NC_054849.1	1708587	1710455	XP_041537310.1
NC_054849.1	1711598	1713160	XP_041537311.1
NC_054849.1	1714056	1715455	XP_041537312.1
NC_054849.1	1716418	1719012	XP_041537313.1
NC_054849.1	1719302	1720001	XP_041537314.1
NC_054849.1	1720666	1721817	XP_041537315.1
NC_054849.1	1722359	1724332	XP_041537316.1
NC_054849.1	1726041	1727654	XP_041537317.1
NC_054849.1	1728875	1731537	XP_041537318.1
NC_054849.1	1732168	1735809	XP_041537319.1
NC_054849.1	1736015	1736992	XP_041537320.1
NC_054849.1	1739739	1744673	XP_041537321.1
NC_054849.1	1745551	1746026	XP_041537322.1
NC_054849.1	1746673	1748211	XP_041537323.1
NC_054849.1	1752543	1752846	XP_041537324.1
NC_054849.1	1753836	1756464	XP_041537325.1
NC_054849.1	1757206	1761553	XP_041537326.1
NC_054849.1	1761868	1762786	XP_041537327.1
NC_054849.1	1766134	1766610	XP_041537328.1
NC_054849.1	1769896	1771282	XP_041537329.1
NC_054849.1	1772224	1773325	XP_041537330.1
NC_054849.1	1773592	1774828	XP_041537331.1
NC_054849.1	1774928	1776376	XP_041537332.1
NC_054849.1	1777455	1777926	XP_041537333.1
NC_054849.1	1778686	1781668	XP_041537334.1
NC_054849.1	1783551	1784840	XP_041537335.1
NC_054849.1	1785655	1786084	XP_041537336.1
NC_054849.1	1786265	1788038	XP_041537337.1
NC_054849.1	1788786	1790664	XP_041537338.1
NC_054849.1	1791922	1793532	XP_041537339.1
NC_054849.1	1794001	1794628	XP_041537340.1
NC_054849.1	1795281	1796544	XP_041537341.1
NC_054849.1	1797744	1800539	XP_041537342.1
NC_054849.1	1801986	1802859	XP_041537343.1
NC_054849.1	1805136	1806642	XP_041537344.1
NC_054849.1	1806959	1807858	XP_041537345.1
NC_054849.1	1809333	1810808	XP_041537346.1
NC_054849.1	1813101	1814773	XP_041537347.1
NC_054849.1	1815489	1818321	XP_041537348.1
NC_054849.1	1818574	1820803	XP_041537349.1
NC_054849.1	1821543	1823851	XP_041537350.1
NC_054849.1	1827210	1829910	XP_041537351.1
NC_054849.1	1830858	1832697	XP_041537352.1
NC_054849.1	1833396	1834044	XP_041537353.1
NC_054849.1	1834593	1836404	XP_041537354.1
NC_054849.1	1836621	1838247	XP_041537355.1
NC_054849.1	1838711	1840403	XP_041537356.1
NC_054849.1	1845141	1846160	XP_041537357.1
NC_054849.1	1846682	1848716	XP_041537358.1
NC_054849.1	1850332	1851802	XP_041537359.1
NC_054849.1	1852460	1853468	XP_041537360.1
NC_054849.1	1854270	1856735	XP_041537361.1
NC_054849.1	1858807	1859772	XP_041537362.1
NC_054849.1	1860547	1862119	XP_041537363.1
NC_054849.1	1862695	1863439	XP_041537364.1
NC_054849.1	1864269	1864983	XP_041537365.1
NC_054849.1	1865179	1867533	XP_041537366.1
NC_054849.1	1868818	1869635	XP_041537367.1
NC_054849.1	1870687	1871084	XP_041537368.1
NC_054849.1	1871483	1872818	XP_041537369.1
NC_054849.1	1874009	1875158	XP_041537370.1
NC_054849.1	1875848	1877034	XP_041537371.1
NC_054849.1	1877497	1880210	XP_041537372.1
NC_054849.1	1881541	1883470	XP_041537373.1
NC_054849.1	1885371	1887315	XP_041537374.1
NC_054849.1	1887711	1889441	XP_041537375.1
NC_054849.1	1891498	1894837	XP_041537376.1
NC_054849.1	1895135	1896092	XP_041537377.1
NC_054849.1	1898191	1899977	XP_041537378.1
NC_054849.1	1900752	1901055	XP_041537379.1
NC_054849.1	1902046	1904235	XP_041537380.1
NC_054849.1	1906509	1908775	XP_041537381.1
NC_054849.1	1910251	1910571	XP_041537382.1
NC_054849.1	1913489	1913998	XP_041537383.1
NC_054849.1	1914743	1915750	XP_041537384.1
NC_054849.1	1916551	1918255	XP_041537385.1
NC_054849.1	1920745	1921762	XP_041537386.1
NC_054849.1	1922066	1922366	XP_041537387.1
NC_054849.1	1922791	1924816	XP_041537388.1
NC_054849.1	1925387	1927271	XP_041537389.1
NC_054849.1	1929944	1930495	XP_041537390.1
NC_054849.1	1930682	1931651	XP_041537391.1
NC_054849.1	1932503	1933350	XP_041537392.1
NC_054849.1	1935602	1937355	XP_041537393.1
NC_054849.1	1937506	1938262	XP_041537394.1
NC_054849.1	1939863	1941740	XP_041537395.1
NC_054849.1	1941922	1942927	XP_041537396.1
NC_054849.1	1944262	1944900	XP_041537397.1
NC_054849.1	1945167	1947510	XP_041537398.1
NC_054849.1	1948608	1949709	XP_041537399.1
NC_054849.1	1951666	1953573	XP_041537400.1
NC_054849.1	1954323	1955316	XP_041537401.1
NC_054849.1	1955728	1956540	XP_041537402.1
NC_054849.1	1957915	1959902	XP_041537403.1
NC_054849.1	1962728	1963645	XP_041537404.1
NC_054849.1	1964310	1964711	XP_041537405.1
NC_054849.1	1965736	1966619	XP_041537406.1
NC_054849.1	1966861	1968070	XP_041537407.1
NC_054849.1	1968569	1969310	XP_041537408.1
NC_054849.1	1970179	1970690	XP_041537409.1
NC_054849.1	1971283	1973254	XP_041537410.1
NC_054849.1	1974141	1975601	XP_041537411.1
NC_054849.1	1977176	1978583	XP_041537412.1
NC_054849.1	1980975	1983075	XP_041537413.1
NC_054849.1	1984405	1984808	XP_041537414.1
NC_054849.1	1988022	1988987	XP_041537415.1
NC_054849.1	1990095	1991223	XP_041537416.1
NC_054849.1	1992124	1993491	XP_041537417.1
NC_054849.1	1996912	1997688	XP_041537418.1
NC_054849.1	2000365	2001160	XP_041537419.1
NC_054849.1	2002995	2003556	XP_041537420.1
NC_054849.1	2004023	2005952	XP_041537421.1
NC_054849.1	2006375	2008329	XP_041537422.1
NC_054849.1	2008697	2009181	XP_041537423.1
NC_054849.1	2009743	2011294	XP_041537424.1
NC_054849.1	2016399	2021573	XP_041537425.1
NC_054849.1	2022422	2025288	XP_041537426.1
NC_054849.1	2027365	2028682	XP_041537427.1
NC_054849.1	2030460	2033016	XP_041537428.1
NC_054849.1	2035616	2037099	XP_041537429.1
NC_054849.1	2037730	2039629	XP_041537430.1
NC_054849.1	2039829	2040943	XP_041537431.1
NC_054849.1	2041426	2044043	XP_041537432.1
NC_054849.1	2045359	2046174	XP_041537433.1
NC_054849.1	2048462	2049334	XP_041537434.1
NC_054849.1	2055225	2060607	XP_041537435.1
NC_054849.1	2067277	2074579	XP_041537436.1
NC_054849.1	2075295	2076375	XP_041537437.1
NC_054849.1	2078027	2078342	XP_041537438.1
NC_054849.1	2083334	2084405	XP_041537439.1
NC_054849.1	2085943	2086970	XP_041537440.1
NC_054849.1	2089975	2091228	XP_041537441.1
NC_054849.1	2092267	2093174	XP_041537442.1
NC_054849.1	2093849	2094799	XP_041537443.1
NC_054849.1	2095208	2096726	XP_041537444.1
NC_054849.1	2097482	2099232	XP_041537445.1
NC_054849.1	2100646	2102611	XP_041537446.1
NC_054849.1	2104085	2106672	XP_041537447.1
NC_054849.1	2107947	2108250	XP_041537448.1
NC_054849.1	2108442	2110322	XP_041537449.1
NC_054849.1	2112703	2114666	XP_041537450.1
NC_054849.1	2119008	2119383	XP_041537451.1
NC_054849.1	2119434	2120501	XP_041537452.1
NC_054849.1	2122272	2123376	XP_041537453.1
NC_054849.1	2123635	2123941	XP_041537454.1
NC_054849.1	2124209	2126254	XP_041537455.1
NC_054849.1	2127432	2129691	XP_041537456.1
NC_054849.1	2131611	2135379	XP_041537457.1
NC_054849.1	2135887	2137798	XP_041537458.1
NC_054849.1	2138401	2140659	XP_041537459.1
NC_054849.1	2140920	2141874	XP_041537460.1
NC_054849.1	2142984	2145229	XP_041537461.1
NC_054849.1	2145342	2146236	XP_041537462.1
NC_054849.1	2146793	2148251	XP_041537463.1
NC_054849.1	2148522	2150867	XP_041537464.1
NC_054849.1	2151536	2152565	XP_041537465.1
NC_054849.1	2154094	2154888	XP_041537466.1
NC_054849.1	2155721	2158176	XP_041537467.1
NC_054849.1	2158668	2164918	XP_041537468.1
NC_054849.1	2165245	2168152	XP_041537469.1
NC_054849.1	2168682	2169877	XP_041537470.1
NC_054849.1	2170400	2171034	XP_041537471.1
NC_054849.1	2171724	2173463	XP_041537472.1
NC_054849.1	2176030	2178376	XP_041537473.1
NC_054849.1	2178854	2180551	XP_041537474.1
NC_054849.1	2180758	2182071	XP_041537475.1
NC_054849.1	2182805	2184716	XP_041537476.1
NC_054849.1	2185435	2187000	XP_041537477.1
NC_054849.1	2187642	2189016	XP_041537478.1
NC_054849.1	2189530	2190436	XP_041537479.1
NC_054849.1	2190937	2192874	XP_041537480.1
NC_054849.1	2193054	2193663	XP_041537481.1
NC_054849.1	2194368	2198007	XP_041537482.1
NC_054849.1	2198854	2200337	XP_041537483.1
NC_054849.1	2201786	2203540	XP_041537484.1
NC_054849.1	2204057	2205483	XP_041537485.1
NC_054849.1	2206274	2207749	XP_041537486.1
NC_054849.1	2212684	2214657	XP_041537487.1
NC_054849.1	2217149	2219784	XP_041537488.1
NC_054849.1	2220550	2221429	XP_041537489.1
NC_054849.1	2222562	2224157	XP_041537490.1
NC_054849.1	2225093	2227066	XP_041537491.1
NC_054849.1	2233745	2234732	XP_041537492.1
NC_054849.1	2237154	2238817	XP_041537493.1
NC_054849.1	2239644	2241879	XP_041537494.1
NC_054849.1	2244354	2244669	XP_041537495.1
NC_054849.1	2245029	2246006	XP_041537496.1
NC_054849.1	2247378	2250987	XP_041537497.1
NC_054849.1	2252307	2253519	XP_041537498.1
NC_054849.1	2253938	2255654	XP_041537499.1
NC_054849.1	2256091	2257949	XP_041537500.1
NC_054849.1	2258193	2258850	XP_041537501.1
NC_054849.1	2259487	2260642	XP_041537502.1
NC_054849.1	2261272	2263306	XP_041537503.1
NC_054849.1	2264080	2267497	XP_041537504.1
NC_054849.1	2268636	2269605	XP_041537505.1
NC_054849.1	2269953	2270921	XP_041537506.1
NC_054849.1	2271647	2272491	XP_041537507.1
NC_054849.1	2272998	2274963	XP_041537508.1
NC_054849.1	2275064	2275817	XP_041537509.1
NC_054849.1	2277559	2278959	XP_041537510.1
NC_054849.1	2279794	2281068	XP_041537511.1
NC_054849.1	2281407	2283342	XP_041537512.1
NC_054849.1	2284274	2286006	XP_041537513.1
NC_054849.1	2287431	2287911	XP_041537514.1
NC_054849.1	2288156	2289145	XP_041537515.1
NC_054849.1	2289679	2291570	XP_041537516.1
NC_054849.1	2293004	2294051	XP_041537517.1
NC_054849.1	2294654	2295871	XP_041537518.1
NC_054849.1	2299784	2301202	XP_041537519.1
NC_054849.1	2301712	2302879	XP_041537520.1
NC_054849.1	2303113	2305518	XP_041537521.1
NC_054849.1	2310840	2311970	XP_041537522.1
NC_054849.1	2312755	2314891	XP_041537523.1
NC_054849.1	2316226	2317420	XP_041537524.1
NC_054849.1	2318165	2318806	XP_041537525.1
NC_054849.1	2318980	2319898	XP_041537526.1
NC_054849.1	2319981	2320751	XP_041537527.1
NC_054849.1	2320810	2322401	XP_041537528.1
NC_054849.1	2322902	2324310	XP_041537529.1
NC_054849.1	2324369	2324687	XP_041537530.1
NC_054849.1	2325016	2326012	XP_041537531.1
NC_054849.1	2327104	2327488	XP_041537532.1
NC_054849.1	2327511	2328807	XP_041537533.1
NC_054849.1	2329726	2332234	XP_041537534.1
NC_054849.1	2332250	2335754	XP_041537535.1
NC_054849.1	2337762	2339853	XP_041537536.1
NC_054849.1	2341527	2343822	XP_041537537.1
NC_054849.1	2344359	2348406	XP_041537538.1
NC_054849.1	2349266	2350576	XP_041537539.1
NC_054849.1	2356317	2357829	XP_041537540.1
NC_054849.1	2359422	2360408	XP_041537541.1
NC_054849.1	2360816	2361649	XP_041537542.1
NC_054849.1	2362479	2363589	XP_041537543.1
NC_054849.1	2372688	2374534	XP_041537544.1
NC_054849.1	2391538	2393423	XP_041537545.1
NC_054849.1	2395052	2395514	XP_041537546.1
NC_054849.1	2395876	2398265	XP_041537547.1
NC_054849.1	2398874	2399249	XP_041537548.1
NC_054849.1	2399330	2399792	XP_041537549.1
NC_054849.1	2400221	2402471	XP_041537550.1
NC_054849.1	2405713	2406010	XP_041537551.1
NC_054849.1	2407494	2409318	XP_041537552.1
NC_054849.1	2410043	2412299	XP_041537553.1
NC_054849.1	2414871	2419008	XP_041537554.1
NC_054849.1	2419691	2419993	XP_041537555.1
NC_054849.1	2420086	2420392	XP_041537556.1
NC_054849.1	2420738	2421715	XP_041537557.1
NC_054849.1	2422716	2423697	XP_041537558.1
NC_054849.1	2426871	2428359	XP_041537559.1
NC_054849.1	2434461	2435949	XP_041537560.1
NC_054849.1	2436726	2437114	XP_041537561.1
NC_054849.1	2439110	2440258	XP_041537562.1
NC_054849.1	2442044	2442939	XP_041537563.1
NC_054849.1	2443903	2445297	XP_041537564.1
NC_054849.1	2445625	2448369	XP_041537565.1
NC_054849.1	2448959	2453045	XP_041537566.1
NC_054849.1	2454679	2455135	XP_041537567.1
NC_054849.1	2455174	2456440	XP_041537568.1
NC_054849.1	2457521	2458034	XP_041537569.1
NC_054849.1	2458743	2461323	XP_041537570.1
NC_054849.1	2461563	2462968	XP_041537571.1
NC_054849.1	2466076	2467123	XP_041537572.1
NC_054849.1	2469639	2469958	XP_041537573.1
NC_054849.1	2472650	2474116	XP_041537574.1
NC_054849.1	2475644	2477110	XP_041537575.1
NC_054849.1	2479276	2479513	XP_041537576.1
NC_054849.1	2480823	2485315	XP_041537577.1
NC_054849.1	2486218	2488215	XP_041537578.1
NC_054849.1	2491111	2491948	XP_041537579.1
NC_054849.1	2494181	2494646	XP_041537580.1
NC_054849.1	2495270	2497541	XP_041537581.1
NC_054849.1	2499463	2500871	XP_041537582.1
NC_054849.1	2501702	2503460	XP_041537583.1
NC_054849.1	2504909	2506343	XP_041537584.1
NC_054849.1	2506804	2509155	XP_041537585.1
NC_054849.1	2509473	2510570	XP_041537586.1
NC_054849.1	2510861	2522825	XP_041537587.1
NC_054849.1	2524162	2526609	XP_041537588.1
NC_054849.1	2528488	2530667	XP_041537589.1
NC_054849.1	2531224	2532358	XP_041537590.1
NC_054849.1	2536396	2537389	XP_041537591.1
NC_054849.1	2537698	2539456	XP_041537592.1
NC_054849.1	2540766	2544120	XP_041537593.1
NC_054849.1	2544540	2544884	XP_041537594.1
NC_054849.1	2546225	2546525	XP_041537595.1
NC_054849.1	2547626	2549771	XP_041537596.1
NC_054849.1	2551371	2552586	XP_041537597.1
NC_054849.1	2552912	2554860	XP_041537598.1
NC_054849.1	2556313	2558524	XP_041537599.1
NC_054849.1	2558736	2559845	XP_041537600.1
NC_054849.1	2560387	2562603	XP_041537601.1
NC_054849.1	2562859	2566075	XP_041537602.1
NC_054849.1	2566591	2568221	XP_041537603.1
NC_054849.1	2568497	2569866	XP_041537604.1
NC_054849.1	2571254	2573396	XP_041537605.1
NC_054849.1	2573913	2574281	XP_041537606.1
NC_054849.1	2577746	2579297	XP_041537607.1
NC_054849.1	2580054	2582404	XP_041537608.1
NC_054849.1	2583089	2585599	XP_041537609.1
NC_054849.1	2586947	2588045	XP_041537610.1
NC_054849.1	2588722	2589786	XP_041537611.1
NC_054849.1	2590058	2590793	XP_041537612.1
NC_054849.1	2591899	2593197	XP_041537613.1
NC_054849.1	2596922	2597282	XP_041537614.1
NC_054849.1	2599730	2600906	XP_041537615.1
NC_054849.1	2609281	2611732	XP_041537616.1
NC_054849.1	2614461	2616154	XP_041537617.1
NC_054849.1	2617296	2619108	XP_041537618.1
NC_054849.1	2619460	2620680	XP_041537619.1
NC_054849.1	2621489	2623173	XP_041537620.1
NC_054849.1	2623836	2624803	XP_041537621.1
NC_054849.1	2624872	2626692	XP_041537622.1
NC_054849.1	2627383	2628543	XP_041537623.1
NC_054849.1	2630094	2632190	XP_041537624.1
NC_054849.1	2633893	2635623	XP_041537625.1
NC_054849.1	2636151	2636852	XP_041537626.1
NC_054849.1	2637746	2638930	XP_041537627.1
NC_054849.1	2639524	2642924	XP_041537628.1
NC_054849.1	2645424	2647668	XP_041537629.1
NC_054849.1	2649393	2650304	XP_041537630.1
NC_054849.1	2650593	2651451	XP_041537631.1
NC_054849.1	2652285	2656283	XP_041537632.1
NC_054849.1	2659135	2660735	XP_041537633.1
NC_054849.1	2661258	2662929	XP_041537634.1
NC_054849.1	2663013	2664355	XP_041537635.1
NC_054849.1	2667237	2667798	XP_041537636.1
NC_054849.1	2669276	2670086	XP_041537637.1
NC_054849.1	2670656	2671943	XP_041537638.1
NC_054849.1	2674292	2676001	XP_041537639.1
NC_054849.1	2677776	2686977	XP_041537640.1
NC_054849.1	2688792	2689674	XP_041537641.1
NC_054849.1	2690686	2692870	XP_041537642.1
NC_054849.1	2693047	2694295	XP_041537643.1
NC_054849.1	2694874	2696693	XP_041537644.1
NC_054849.1	2697942	2699295	XP_041537645.1
NC_054849.1	2699768	2700850	XP_041537646.1
NC_054849.1	2701556	2702426	XP_041537647.1
NC_054849.1	2702541	2704636	XP_041537648.1
NC_054849.1	2704924	2706226	XP_041537649.1
NC_054849.1	2707166	2707997	XP_041537650.1
NC_054849.1	2710260	2711508	XP_041537651.1
NC_054849.1	2713017	2714322	XP_041537652.1
NC_054849.1	2714378	2716949	XP_041537653.1
NC_054849.1	2717011	2718650	XP_041537654.1
NC_054849.1	2719391	2720537	XP_041537655.1
NC_054849.1	2721095	2723132	XP_041537656.1
NC_054849.1	2723418	2724616	XP_041537657.1
NC_054849.1	2724789	2725936	XP_041537658.1
NC_054849.1	2728585	2731138	XP_041537659.1
NC_054849.1	2731848	2732891	XP_041537660.1
NC_054849.1	2733630	2735407	XP_041537661.1
NC_054849.1	2735557	2737242	XP_041537662.1
NC_054849.1	2738209	2739049	XP_041537663.1
NC_054849.1	2739560	2740594	XP_041537664.1
NC_054849.1	2741012	2741544	XP_041537665.1
NC_054849.1	2741773	2742583	XP_041537666.1
NC_054849.1	2742890	2743636	XP_041537667.1
NC_054849.1	2743716	2744453	XP_041537668.1
NC_054849.1	2744888	2745725	XP_041537669.1
NC_054849.1	2750386	2752453	XP_041537670.1
NC_054849.1	2753880	2755555	XP_041537671.1
NC_054849.1	2755568	2757707	XP_041537672.1
NC_054849.1	2758384	2760725	XP_041537673.1
NC_054849.1	2762528	2763327	XP_041537674.1
NC_054849.1	2765909	2767196	XP_041537675.1
NC_054849.1	2768159	2769556	XP_041537676.1
NC_054849.1	2775174	2776143	XP_041537677.1
NC_054849.1	2776857	2777592	XP_041537678.1
NC_054849.1	2779864	2782343	XP_041537679.1
NC_054849.1	2784721	2793483	XP_041537680.1
NC_054849.1	2794088	2796994	XP_041537681.1
NC_054849.1	2797689	2798622	XP_041537682.1
NC_054849.1	2800751	2803862	XP_041537683.1
NC_054849.1	2804141	2805504	XP_041537684.1
NC_054849.1	2805946	2807544	XP_041537685.1
NC_054849.1	2808002	2808645	XP_041537686.1
NC_054849.1	2812290	2814575	XP_041537687.1
NC_054849.1	2815989	2819194	XP_041537688.1
NC_054849.1	2820431	2821599	XP_041537689.1
NC_054849.1	2822836	2824327	XP_041537690.1
NC_054849.1	2824747	2826628	XP_041537691.1
NC_054849.1	2827143	2827914	XP_041537692.1
NC_054849.1	2828006	2829286	XP_041537693.1
NC_054849.1	2830119	2832510	XP_041537694.1
NC_054849.1	2837428	2840335	XP_041537695.1
NC_054849.1	2842916	2844857	XP_041537696.1
NC_054849.1	2847418	2847904	XP_041537697.1
NC_054849.1	2848405	2848828	XP_041537698.1
NC_054849.1	2849380	2850231	XP_041537699.1
NC_054849.1	2850335	2851376	XP_041537700.1
NC_054849.1	2852140	2853759	XP_041537701.1
NC_054849.1	2854515	2856242	XP_041537702.1
NC_054849.1	2856402	2857312	XP_041537703.1
NC_054849.1	2857771	2858770	XP_041537704.1
NC_054849.1	2859044	2862547	XP_041537705.1
NC_054849.1	2864775	2865818	XP_041537706.1
NC_054849.1	2867332	2868718	XP_041537707.1
NC_054849.1	2869201	2869573	XP_041537708.1
NC_054849.1	2871063	2871375	XP_041537709.1
NC_054849.1	2873373	2874987	XP_041537710.1
NC_054849.1	2875627	2877418	XP_041537711.1
NC_054849.1	2878069	2879684	XP_041537712.1
NC_054849.1	2881369	2883223	XP_041537713.1
NC_054849.1	2886564	2888541	XP_041537714.1
NC_054849.1	2889971	2894088	XP_041537715.1
NC_054849.1	2894544	2895447	XP_041537716.1
NC_054849.1	2895991	2896988	XP_041537717.1
NC_054849.1	2898184	2900209	XP_041537718.1
NC_054849.1	2902143	2903907	XP_041537719.1
NC_054849.1	2904309	2905384	XP_041537720.1
NC_054849.1	2905586	2906517	XP_041537721.1
NC_054849.1	2906662	2908069	XP_041537722.1
NC_054849.1	2908156	2909408	XP_041537723.1
NC_054849.1	2909955	2911281	XP_041537724.1
NC_054849.1	2911564	2912859	XP_041537725.1
NC_054849.1	2913448	2913769	XP_041537726.1
NC_054849.1	2914247	2915725	XP_041537727.1
NC_054849.1	2917155	2918520	XP_041537728.1
NC_054849.1	2919449	2922821	XP_041537729.1
NC_054849.1	2923505	2924055	XP_041537730.1
NC_054849.1	2924544	2925165	XP_041537731.1
NC_054849.1	2925843	2927274	XP_041537732.1
NC_054849.1	2928111	2928817	XP_041537733.1
NC_054849.1	2929544	2930998	XP_041537734.1
NC_054849.1	2935989	2936865	XP_041537735.1
NC_054849.1	2939469	2941843	XP_041537736.1
NC_054849.1	2942900	2945086	XP_041537737.1
NC_054849.1	2946340	2949762	XP_041537738.1
NC_054849.1	2952804	2954832	XP_041537739.1
NC_054849.1	2956234	2958370	XP_041537740.1
NC_054849.1	2959399	2960604	XP_041537741.1
NC_054849.1	2961322	2962396	XP_041537742.1
NC_054849.1	2963299	2964534	XP_041537743.1
NC_054849.1	2965045	2965669	XP_041537744.1
NC_054849.1	2968559	2970743	XP_041537745.1
NC_054849.1	2973135	2973781	XP_041537746.1
NC_054849.1	2974311	2974762	XP_041537747.1
NC_054849.1	2975266	2976627	XP_041537748.1
NC_054849.1	2977277	2978623	XP_041537749.1
NC_054849.1	2979421	2983021	XP_041537750.1
NC_054849.1	2983872	2984864	XP_041537751.1
NC_054849.1	2985797	2986571	XP_041537752.1
NC_054849.1	2987430	2987978	XP_041537753.1
NC_054849.1	2990161	2991414	XP_041537754.1
NC_054849.1	2992383	2995452	XP_041537755.1
NC_054849.1	2996952	2999076	XP_041537756.1
NC_054849.1	2999628	3000633	XP_041537757.1
NC_054849.1	3001584	3003092	XP_041537758.1
NC_054849.1	3003287	3004610	XP_041537759.1
NC_054849.1	3005256	3005898	XP_041537760.1
NC_054849.1	3008362	3009601	XP_041537761.1
NC_054849.1	3010466	3012364	XP_041537762.1
NC_054849.1	3012885	3014585	XP_041537763.1
NC_054849.1	3014819	3015782	XP_041537764.1
NC_054849.1	3016615	3017527	XP_041537765.1
NC_054849.1	3017781	3018288	XP_041537766.1
NC_054849.1	3018359	3019609	XP_041537767.1
NC_054849.1	3022600	3025290	XP_041537768.1
NC_054849.1	3030298	3030616	XP_041537769.1
NC_054849.1	3041315	3042560	XP_041537770.1
NC_054849.1	3043501	3044752	XP_041537771.1
NC_054849.1	3045198	3045579	XP_041537772.1
NC_054849.1	3045937	3047819	XP_041537773.1
NC_054849.1	3048641	3050383	XP_041537774.1
NC_054849.1	3051690	3052947	XP_041537775.1
NC_054849.1	3061840	3063763	XP_041537776.1
NC_054849.1	3064118	3065612	XP_041537777.1
NC_054849.1	3066385	3068647	XP_041537778.1
NC_054849.1	3069474	3070711	XP_041537779.1
NC_054849.1	3071778	3073155	XP_041537780.1
NC_054849.1	3074486	3075333	XP_041537781.1
NC_054849.1	3077615	3078090	XP_041537782.1
NC_054849.1	3079430	3080321	XP_041537783.1
NC_054849.1	3080871	3081434	XP_041537784.1
NC_054849.1	3084111	3086161	XP_041537785.1
NC_054849.1	3087429	3089239	XP_041537786.1
NC_054849.1	3090390	3091530	XP_041537787.1
NC_054849.1	3091961	3093101	XP_041537788.1
NC_054849.1	3093161	3093656	XP_041537789.1
NC_054849.1	3094240	3095167	XP_041537790.1
NC_054849.1	3096140	3097961	XP_041537791.1
NC_054849.1	3098448	3100431	XP_041537792.1
NC_054849.1	3100889	3106043	XP_041537793.1
NC_054849.1	3106992	3108168	XP_041537794.1
NC_054849.1	3114639	3115820	XP_041537795.1
NC_054849.1	3117372	3118448	XP_041537796.1
NC_054849.1	3118901	3119497	XP_041537797.1
NC_054849.1	3119809	3120795	XP_041537798.1
NC_054849.1	3120895	3121448	XP_041537799.1
NC_054849.1	3122257	3123272	XP_041537800.1
NC_054849.1	3125303	3126614	XP_041537801.1
NC_054849.1	3127372	3128543	XP_041537802.1
NC_054849.1	3129554	3131434	XP_041537803.1
NC_054849.1	3131862	3132497	XP_041537804.1
NC_054849.1	3132924	3133651	XP_041537805.1
NC_054849.1	3134010	3135011	XP_041537806.1
NC_054849.1	3136588	3137629	XP_041537807.1
NC_054849.1	3139494	3141519	XP_041537808.1
NC_054849.1	3144087	3146000	XP_041537809.1
NC_054849.1	3147145	3149139	XP_041537810.1
NC_054849.1	3149636	3150200	XP_041537811.1
NC_054849.1	3153154	3155902	XP_041537812.1
NC_054849.1	3156741	3159316	XP_041537813.1
NC_054849.1	3160038	3161749	XP_041537814.1
NC_054849.1	3162069	3162690	XP_041537815.1
NC_054849.1	3162852	3164896	XP_041537816.1
NC_054849.1	3167035	3168709	XP_041537817.1
NC_054849.1	3169007	3169524	XP_041537818.1
NC_054849.1	3169684	3170171	XP_041537819.1
NC_054849.1	3170880	3172765	XP_041537820.1
NC_054849.1	3174144	3175055	XP_041537821.1
NC_054849.1	3175573	3176209	XP_041537822.1
NC_054849.1	3177035	3179108	XP_041537823.1
NC_054849.1	3179344	3180076	XP_041537824.1
NC_054849.1	3181153	3182597	XP_041537825.1
NC_054849.1	3183038	3185919	XP_041537826.1
NC_054849.1	3187651	3188537	XP_041537827.1
NC_054849.1	3188846	3191068	XP_041537828.1
NC_054849.1	3191728	3192163	XP_041537829.1
NC_054849.1	3192278	3193527	XP_041537830.1
NC_054849.1	3193582	3196045	XP_041537831.1
NC_054849.1	3196631	3198356	XP_041537832.1
NC_054849.1	3199808	3200351	XP_041537833.1
NC_054849.1	3200494	3201562	XP_041537834.1
NC_054849.1	3202211	3203936	XP_041537835.1
NC_054849.1	3208805	3210500	XP_041537836.1
NC_054849.1	3212267	3212933	XP_041537837.1
NC_054849.1	3213568	3214435	XP_041537838.1
NC_054849.1	3214587	3215076	XP_041537839.1
NC_054849.1	3215399	3217181	XP_041537840.1
NC_054849.1	3218200	3219365	XP_041537841.1
NC_054849.1	3219793	3221395	XP_041537842.1
NC_054849.1	3222779	3223661	XP_041537843.1
NC_054849.1	3225023	3226601	XP_041537844.1
NC_054849.1	3230259	3231933	XP_041537845.1
NC_054849.1	3232821	3233349	XP_041537846.1
NC_054849.1	3234334	3234904	XP_041537847.1
NC_054849.1	3235849	3237854	XP_041537848.1
NC_054849.1	3239805	3241266	XP_041537849.1
NC_054849.1	3244078	3245639	XP_041537850.1
NC_054849.1	3246632	3248025	XP_041537851.1
NC_054849.1	3248798	3251165	XP_041537852.1
NC_054849.1	3251919	3253204	XP_041537853.1
NC_054849.1	3254438	3255824	XP_041537854.1
NC_054849.1	3256566	3257954	XP_041537855.1
NC_054849.1	3258616	3259542	XP_041537856.1
NC_054849.1	3259598	3260778	XP_041537857.1
NC_054849.1	3262489	3264065	XP_041537858.1
NC_054849.1	3266435	3267651	XP_041537859.1
NC_054849.1	3267669	3269515	XP_041537860.1
NC_054849.1	3270185	3271675	XP_041537861.1
NC_054849.1	3272074	3276125	XP_041537862.1
NC_054849.1	3277852	3280186	XP_041537863.1
NC_054849.1	3282496	3284068	XP_041537864.1
NC_054849.1	3284930	3286471	XP_041537865.1
NC_054849.1	3286920	3288255	XP_041537866.1
NC_054849.1	3288507	3289210	XP_041537867.1
NC_054849.1	3290007	3291039	XP_041537868.1
NC_054849.1	3292110	3293759	XP_041537869.1
NC_054849.1	3294944	3297991	XP_041537870.1
NC_054849.1	3298925	3299206	XP_041537871.1
NC_054849.1	3299783	3302216	XP_041537872.1
NC_054849.1	3302394	3303139	XP_041537873.1
NC_054849.1	3304258	3305160	XP_041537874.1
NC_054849.1	3307068	3308951	XP_041537875.1
NC_054849.1	3309512	3311988	XP_041537876.1
NC_054849.1	3314795	3316813	XP_041537877.1
NC_054849.1	3318166	3320858	XP_041537878.1
NC_054849.1	3321496	3321795	XP_041537879.1
NC_054849.1	3322841	3324556	XP_041537880.1
NC_054849.1	3327438	3328735	XP_041537881.1
NC_054849.1	3329673	3330473	XP_041537882.1
NC_054849.1	3331426	3332772	XP_041537883.1
NC_054849.1	3333184	3334222	XP_041537884.1
NC_054849.1	3334491	3335436	XP_041537885.1
NC_054849.1	3335707	3336445	XP_041537886.1
NC_054849.1	3338895	3343065	XP_041537887.1
NC_054849.1	3343390	3343711	XP_041537888.1
NC_054849.1	3344329	3346055	XP_041537889.1
NC_054849.1	3346840	3349401	XP_041537890.1
NC_054849.1	3349770	3351181	XP_041537891.1
NC_054849.1	3351568	3352568	XP_041537892.1
NC_054849.1	3352948	3353585	XP_041537893.1
NC_054849.1	3354119	3355269	XP_041537894.1
NC_054849.1	3355605	3356429	XP_041537895.1
NC_054849.1	3356522	3357995	XP_041537896.1
NC_054849.1	3358775	3362458	XP_041537897.1
NC_054849.1	3365757	3368215	XP_041537898.1
NC_054849.1	3369435	3371362	XP_041537899.1
NC_054849.1	3375979	3377284	XP_041537900.1
NC_054849.1	3380759	3381081	XP_041537901.1
NC_054849.1	3385729	3385894	XP_041537902.1
NC_054849.1	3386384	3386792	XP_041537903.1
NC_054849.1	3388092	3389898	XP_041537904.1
NC_054849.1	3392554	3395056	XP_041537905.1
NC_054849.1	3395956	3397788	XP_041537906.1
NC_054849.1	3401003	3401714	XP_041537907.1
NC_054849.1	3421988	3423685	XP_041537908.1
NC_054849.1	3424162	3425647	XP_041537909.1
NC_054849.1	3426553	3427147	XP_041537910.1
NC_054849.1	3429746	3431715	XP_041537911.1
NC_054849.1	3434672	3435351	XP_041537912.1
NC_054849.1	3436477	3437869	XP_041537913.1
NC_054849.1	3438442	3440226	XP_041537914.1
NC_054849.1	3441390	3442478	XP_041537915.1
NC_054849.1	3443131	3444361	XP_041537916.1
NC_054849.1	3449000	3450066	XP_041537917.1
NC_054849.1	3450835	3453423	XP_041537918.1
NC_054849.1	3454046	3456133	XP_041537919.1
NC_054849.1	3456879	3458368	XP_041537920.1
NC_054849.1	3459362	3463696	XP_041537921.1
NC_054849.1	3464740	3465518	XP_041537922.1
NC_054849.1	3466816	3467307	XP_041537923.1
NC_054849.1	3468195	3469366	XP_041537924.1
NC_054849.1	3469793	3471811	XP_041537925.1
NC_054849.1	3472143	3472946	XP_041537926.1
NC_054849.1	3473747	3475089	XP_041537927.1
NC_054849.1	3476325	3477575	XP_041537928.1
NC_054849.1	3478146	3480663	XP_041537929.1
NC_054849.1	3481766	3483614	XP_041537930.1
NC_054849.1	3487567	3488110	XP_041537931.1
NC_054849.1	3489063	3492408	XP_041537932.1
NC_054849.1	3493825	3495672	XP_041537933.1
NC_054849.1	3497018	3499582	XP_041537934.1
NC_054849.1	3502514	3504788	XP_041537935.1
NC_054849.1	3505121	3505748	XP_041537936.1
NC_054849.1	3506735	3508713	XP_041537937.1
NC_054849.1	3509044	3509773	XP_041537938.1
NC_054849.1	3510219	3511557	XP_041537939.1
NC_054849.1	3515007	3516711	XP_041537940.1
NC_054849.1	3521147	3524634	XP_041537941.1
NC_054849.1	3525152	3527614	XP_041537942.1
NC_054849.1	3528012	3528794	XP_041537943.1
NC_054849.1	3529302	3531285	XP_041537944.1
NC_054849.1	3531664	3535147	XP_041537945.1
NC_054849.1	3535766	3537354	XP_041537946.1
NC_054849.1	3538623	3541632	XP_041537947.1
NC_054849.1	3541931	3543228	XP_041537948.1
NC_054849.1	3543322	3545644	XP_041537949.1
NC_054849.1	3546739	3550171	XP_041537950.1
NC_054849.1	3551257	3553491	XP_041537951.1
NC_054849.1	3556280	3557916	XP_041537952.1
NC_054849.1	3558179	3559611	XP_041537953.1
NC_054849.1	3560060	3561265	XP_041537954.1
NC_054849.1	3561705	3563287	XP_041537955.1
NC_054849.1	3564005	3566057	XP_041537956.1
NC_054849.1	3567604	3569165	XP_041537957.1
NC_054849.1	3570241	3571807	XP_041537958.1
NC_054849.1	3572425	3574207	XP_041537959.1
NC_054849.1	3575351	3577255	XP_041537960.1
NC_054849.1	3578679	3582078	XP_041537961.1
NC_054849.1	3582537	3584778	XP_041537962.1
NC_054849.1	3585357	3586783	XP_041537963.1
NC_054849.1	3587235	3587934	XP_041537964.1
NC_054849.1	3590367	3592474	XP_041537965.1
NC_054849.1	3594207	3595600	XP_041537966.1
NC_054849.1	3596700	3598506	XP_041537967.1
NC_054849.1	3599647	3602215	XP_041537968.1
NC_054849.1	3602336	3603637	XP_041537969.1
NC_054849.1	3604037	3605205	XP_041537970.1
NC_054849.1	3606458	3608279	XP_041537971.1
NC_054849.1	3608286	3609891	XP_041537972.1
NC_054849.1	3610601	3611777	XP_041537973.1
NC_054849.1	3612682	3614775	XP_041537974.1
NC_054849.1	3615368	3618007	XP_041537975.1
NC_054849.1	3740165	3741347	XP_041537976.1
NC_054849.1	3742190	3743674	XP_041537977.1
NC_054849.1	3744126	3745152	XP_041537978.1
NC_054849.1	3745384	3748783	XP_041537979.1
NC_054849.1	3749451	3750873	XP_041537980.1
NC_054849.1	3752810	3754821	XP_041537981.1
NC_054849.1	3756944	3759456	XP_041537982.1
NC_054849.1	3759911	3760820	XP_041537983.1
NC_054849.1	3765104	3767534	XP_041537984.1
NC_054849.1	3768699	3769760	XP_041537985.1
NC_054849.1	3770905	3772627	XP_041537986.1
NC_054849.1	3773230	3774554	XP_041537987.1
NC_054849.1	3775622	3777356	XP_041537988.1
NC_054849.1	3777734	3779849	XP_041537989.1
NC_054849.1	3780261	3781625	XP_041537990.1
NC_054849.1	3781960	3783022	XP_041537991.1
NC_054849.1	3783422	3785640	XP_041537992.1
NC_054849.1	3786004	3787178	XP_041537993.1
NC_054849.1	3788145	3789153	XP_041537994.1
NC_054849.1	3789465	3790414	XP_041537995.1
NC_054849.1	3792907	3793210	XP_041537996.1
NC_054849.1	3798873	3799182	XP_041537997.1
NC_054849.1	3802887	3804669	XP_041537998.1
NC_054849.1	3805084	3805921	XP_041537999.1
NC_054849.1	3806524	3807742	XP_041538000.1
NC_054849.1	3808497	3809503	XP_041538001.1
NC_054849.1	3809908	3811297	XP_041538002.1
NC_054849.1	3811839	3814156	XP_041538003.1
NC_054849.1	3815398	3815867	XP_041538004.1
NC_054849.1	3816582	3819435	XP_041538005.1
NC_054849.1	3819953	3821336	XP_041538006.1
NC_054849.1	3822481	3823030	XP_041538007.1
NC_054849.1	3823961	3825244	XP_041538008.1
NC_054849.1	3825859	3826333	XP_041538009.1
NC_054849.1	3827091	3829075	XP_041538010.1
NC_054849.1	3830939	3831484	XP_041538011.1
NC_054849.1	3832168	3832893	XP_041538012.1
NC_054849.1	3833679	3834891	XP_041538013.1
NC_054849.1	3841863	3848459	XP_041538014.1
NC_054849.1	3849060	3849993	XP_041538015.1
NC_054849.1	3850663	3851347	XP_041538016.1
NC_054849.1	3851650	3854262	XP_041538017.1
NC_054849.1	3854728	3856498	XP_041538018.1
NC_054849.1	3858370	3860345	XP_041538019.1
NC_054849.1	3860635	3863575	XP_041538020.1
NC_054849.1	3863924	3865082	XP_041538021.1
NC_054849.1	3865711	3867112	XP_041538022.1
NC_054849.1	3868176	3869746	XP_041538023.1
NC_054849.1	3870490	3870974	XP_041538024.1
NC_054849.1	3871393	3872799	XP_041538025.1
NC_054849.1	3873427	3875870	XP_041538026.1
NC_054849.1	3876354	3877726	XP_041538027.1
NC_054849.1	3878864	3880759	XP_041538028.1
NC_054849.1	3880989	3882613	XP_041538029.1
NC_054849.1	3883279	3886423	XP_041538030.1
NC_054849.1	3886593	3887593	XP_041538031.1
NC_054849.1	3889619	3897003	XP_041538032.1
NC_054849.1	3897921	3898719	XP_041538033.1
NC_054849.1	3899342	3901877	XP_041538034.1
NC_054849.1	3905951	3906449	XP_041538035.1
NC_054849.1	3907124	3909054	XP_041538036.1
NC_054849.1	3909660	3910817	XP_041538037.1
NC_054849.1	3911138	3912387	XP_041538038.1
NC_054849.1	3913233	3914733	XP_041538039.1
NC_054849.1	3915236	3917818	XP_041538040.1
NC_054849.1	3921116	3922491	XP_041538041.1
NC_054849.1	3923820	3925322	XP_041538042.1
NC_054849.1	3926947	3929795	XP_041538043.1
NC_054849.1	3930844	3933328	XP_041538044.1
NC_054849.1	3934347	3936341	XP_041538045.1
NC_054849.1	3937056	3938356	XP_041538046.1
NC_054849.1	3940609	3941923	XP_041538047.1
NC_054849.1	3943042	3943636	XP_041538048.1
NC_054849.1	3944410	3949169	XP_041538049.1
NC_054849.1	3949543	3951175	XP_041538050.1
NC_054849.1	3952000	3953233	XP_041538051.1
NC_054849.1	3955144	3958273	XP_041538052.1
NC_054849.1	3958774	3959871	XP_041538053.1
NC_054849.1	3960180	3961132	XP_041538054.1
NC_054849.1	3961680	3963174	XP_041538055.1
NC_054849.1	3964531	3966099	XP_041538056.1
NC_054849.1	3966789	3969182	XP_041538057.1
NC_054849.1	3969447	3969841	XP_041538058.1
NC_054849.1	3971087	3972620	XP_041538059.1
NC_054849.1	3973328	3975053	XP_041538060.1
NC_054849.1	3975954	3977381	XP_041538061.1
NC_054849.1	3978323	3978848	XP_041538062.1
NC_054849.1	3987455	3991479	XP_041538063.1
NC_054849.1	3993787	3994087	XP_041538064.1
NC_054849.1	3996351	3996999	XP_041538065.1
NC_054849.1	4001323	4003787	XP_041538066.1
NC_054849.1	4007831	4010433	XP_041538067.1
NC_054849.1	4011685	4015617	XP_041538068.1
NC_054849.1	4017587	4018672	XP_041538069.1
NC_054849.1	4020846	4021827	XP_041538070.1
NC_054849.1	4022132	4022948	XP_041538071.1
NC_054849.1	4023355	4024673	XP_041538072.1
NC_054849.1	4024932	4025660	XP_041538073.1
NC_054849.1	4026163	4028674	XP_041538074.1
NC_054849.1	4029690	4031406	XP_041538075.1
NC_054849.1	4031796	4032934	XP_041538076.1
NC_054849.1	4033343	4034421	XP_041538077.1
NC_054849.1	4034862	4036184	XP_041538078.1
NC_054849.1	4036675	4038189	XP_041538079.1
NC_054849.1	4040214	4040808	XP_041538080.1
NC_054849.1	4041454	4041739	XP_041538081.1
NC_054849.1	4047879	4048950	XP_041538082.1
NC_054849.1	4049565	4051124	XP_041538083.1
NC_054849.1	4051819	4052554	XP_041538084.1
NC_054849.1	4052805	4054505	XP_041538085.1
NC_054849.1	4054752	4056012	XP_041538086.1
NC_054849.1	4056687	4057769	XP_041538087.1
NC_054849.1	4057965	4058715	XP_041538088.1
NC_054849.1	4058911	4061467	XP_041538089.1
NC_054849.1	4061885	4063031	XP_041538090.1
NC_054849.1	4064131	4064888	XP_041538091.1
NC_054849.1	4066610	4067003	XP_041538092.1
NC_054849.1	4067511	4069607	XP_041538093.1
NC_054849.1	4070334	4071907	XP_041538094.1
NC_054849.1	4072420	4075821	XP_041538095.1
NC_054849.1	4076424	4077509	XP_041538096.1
NC_054849.1	4078215	4080063	XP_041538097.1
NC_054849.1	4080397	4083856	XP_041538098.1
NC_054849.1	4084697	4086633	XP_041538099.1
NC_054849.1	4087491	4088838	XP_041538100.1
NC_054849.1	4089415	4091130	XP_041538101.1
NC_054849.1	4091389	4092778	XP_041538102.1
NC_054849.1	4094570	4095833	XP_041538103.1
NC_054849.1	4099082	4099595	XP_041538104.1
NC_054849.1	4100148	4101886	XP_041538105.1
NC_054849.1	4102150	4102941	XP_041538106.1
NC_054849.1	4104086	4106018	XP_041538107.1
NC_054849.1	4106545	4106908	XP_041538108.1
NC_054849.1	4108393	4110751	XP_041538109.1
NC_054849.1	4111752	4113126	XP_041538110.1
NC_054849.1	4114012	4114568	XP_041538111.1
NC_054849.1	4117357	4119080	XP_041538112.1
NC_054849.1	4120737	4128229	XP_041538113.1
NC_054849.1	4128987	4133057	XP_041538114.1
NC_054849.1	4134053	4135116	XP_041538115.1
NC_054849.1	4136931	4138144	XP_041538116.1
NC_054849.1	4138782	4140076	XP_041538117.1
NC_054849.1	4140563	4144144	XP_041538118.1
NC_054849.1	4146334	4147646	XP_041538119.1
NC_054849.1	4149720	4151216	XP_041538120.1
NC_054849.1	4156182	4159420	XP_041538121.1
NC_054849.1	4159869	4164694	XP_041538122.1
NC_054849.1	4165125	4166119	XP_041538123.1
NC_054849.1	4166722	4168836	XP_041538124.1
NC_054849.1	4170056	4172144	XP_041538125.1
NC_054849.1	4178298	4180575	XP_041538126.1
NC_054849.1	4182293	4183275	XP_041538127.1
NC_054849.1	4187419	4187722	XP_041538128.1
NC_054849.1	4192828	4194612	XP_041538129.1
NC_054849.1	4194727	4195837	XP_041538130.1
NC_054849.1	4197307	4200448	XP_041538131.1
NC_054849.1	4201482	4202517	XP_041538132.1
NC_054849.1	4203955	4206004	XP_041538133.1
NC_054849.1	4207198	4210101	XP_041538134.1
NC_054849.1	4211486	4213220	XP_041538135.1
NC_054849.1	4218728	4220191	XP_041538136.1
NC_054849.1	4223902	4225783	XP_041538137.1
NC_054849.1	4227821	4228786	XP_041538138.1
NC_054849.1	4230251	4230599	XP_041538139.1
NC_054849.1	4234481	4235691	XP_041538140.1
NC_054849.1	4236591	4237215	XP_041538141.1
NC_054849.1	4238072	4238557	XP_041538142.1
NC_054849.1	4240848	4242612	XP_041538143.1
NC_054849.1	4243795	4246785	XP_041538144.1
NC_054849.1	4259897	4261154	XP_041538145.1
NC_054849.1	4268723	4271794	XP_041538146.1
NC_054849.1	4273747	4274648	XP_041538147.1
NC_054849.1	4276879	4277191	XP_041538148.1
NC_054849.1	4278268	4278568	XP_041538149.1
NC_054849.1	4283675	4285284	XP_041538150.1
NC_054849.1	4286241	4286568	XP_041538151.1
NC_054849.1	4288269	4289256	XP_041538152.1
NC_054849.1	4291780	4292751	XP_041538153.1
NC_054849.1	4293494	4294949	XP_041538154.1
NC_054849.1	4295667	4296567	XP_041538155.1
NC_054849.1	4297469	4298247	XP_041538156.1
NC_054849.1	4299079	4300125	XP_041538157.1
NC_054849.1	4301129	4303249	XP_041538158.1
NC_054849.1	4304498	4307600	XP_041538159.1
NC_054849.1	4307979	4308859	XP_041538160.1
NC_054849.1	4309412	4310225	XP_041538161.1
NC_054849.1	4311510	4312536	XP_041538162.1
NC_054849.1	4313818	4316678	XP_041538163.1
NC_054849.1	4319408	4323006	XP_041538164.1
NC_054849.1	4326923	4327982	XP_041538165.1
NC_054849.1	4329924	4331268	XP_041538166.1
NC_054849.1	4332161	4333284	XP_041538167.1
NC_054849.1	4333815	4335765	XP_041538168.1
NC_054849.1	4336417	4341933	XP_041538169.1
NC_054849.1	4343367	4343838	XP_041538170.1
NC_054849.1	4344040	4345339	XP_041538171.1
NC_054849.1	4347084	4348996	XP_041538172.1
NC_054849.1	4349522	4350837	XP_041538173.1
NC_054849.1	4351419	4352096	XP_041538174.1
NC_054849.1	4353053	4354665	XP_041538175.1
NC_054849.1	4360947	4365052	XP_041538176.1
NC_054849.1	4366434	4367547	XP_041538177.1
NC_054849.1	4368139	4369759	XP_041538178.1
NC_054849.1	4371139	4372090	XP_041538179.1
NC_054849.1	4373546	4373894	XP_041538180.1
NC_054849.1	4375050	4375776	XP_041538181.1
NC_054849.1	4375805	4377169	XP_041538182.1
NC_054849.1	4377779	4378034	XP_041538183.1
NC_054849.1	4380109	4382182	XP_041538184.1
NC_054849.1	4383508	4384721	XP_041538185.1
NC_054849.1	4384809	4386132	XP_041538186.1
NC_054849.1	4387358	4389222	XP_041538187.1
NC_054849.1	4389617	4389974	XP_041538188.1
NC_054849.1	4390415	4391895	XP_041538189.1
NC_054849.1	4394144	4394513	XP_041538190.1
NC_054849.1	4396013	4398209	XP_041538191.1
NC_054849.1	4399991	4402286	XP_041538192.1
NC_054849.1	4405251	4407882	XP_041538193.1
NC_054849.1	4409465	4411954	XP_041538194.1
NC_054849.1	4413284	4414677	XP_041538195.1
NC_054849.1	4415409	4418486	XP_041538196.1
NC_054849.1	4420345	4422016	XP_041538197.1
NC_054849.1	4422744	4423695	XP_041538198.1
NC_054849.1	4424031	4425219	XP_041538199.1
NC_054849.1	4425818	4428042	XP_041538200.1
NC_054849.1	4428550	4429726	XP_041538201.1
NC_054849.1	4430005	4431709	XP_041538202.1
NC_054849.1	4432140	4435296	XP_041538203.1
NC_054849.1	4438128	4441809	XP_041538204.1
NC_054849.1	4442823	4444632	XP_041538205.1
NC_054849.1	4445193	4447421	XP_041538206.1
NC_054849.1	4448005	4448596	XP_041538207.1
NC_054849.1	4451658	4452711	XP_041538208.1
NC_054849.1	4452812	4453151	XP_041538209.1
NC_054849.1	4456446	4457055	XP_041538210.1
NC_054849.1	4459849	4460428	XP_041538211.1
NC_054849.1	4466010	4467870	XP_041538212.1
NC_054849.1	4469207	4469831	XP_041538213.1
NC_054849.1	4471151	4472019	XP_041538214.1
NC_054849.1	4473002	4474066	XP_041538215.1
NC_054849.1	4474414	4475119	XP_041538216.1
NC_054849.1	4475761	4478218	XP_041538217.1
NC_054849.1	4479099	4481736	XP_041538218.1
NC_054849.1	4485032	4487842	XP_041538219.1
NC_054849.1	4490268	4490961	XP_041538220.1
NC_054849.1	4491229	4491780	XP_041538221.1
NC_054849.1	4492747	4495844	XP_041538222.1
NC_054849.1	4496518	4497339	XP_041538223.1
NC_054849.1	4497796	4499130	XP_041538224.1
NC_054849.1	4504619	4506032	XP_041538225.1
NC_054849.1	4507322	4509166	XP_041538226.1
NC_054849.1	4509647	4510463	XP_041538227.1
NC_054849.1	4511152	4514069	XP_041538228.1
NC_054849.1	4518504	4522887	XP_041538229.1
NC_054849.1	4523545	4525335	XP_041538230.1
NC_054849.1	4525661	4527534	XP_041538231.1
NC_054849.1	4529422	4530703	XP_041538232.1
NC_054849.1	4531327	4531828	XP_041538233.1
NC_054849.1	4537225	4538077	XP_041538234.1
NC_054849.1	4538615	4545677	XP_041538235.1
NC_054849.1	4548277	4548829	XP_041538236.1
NC_054849.1	4549686	4550742	XP_041538237.1
NC_054849.1	4551349	4552561	XP_041538238.1
NC_054849.1	4553809	4555672	XP_041538239.1
NC_054849.1	4557014	4558848	XP_041538240.1
NC_054849.1	4559944	4560398	XP_041538241.1
NC_054849.1	4564277	4565408	XP_041538242.1
NC_054849.1	4566233	4566533	XP_041538243.1
NC_054849.1	4568134	4569326	XP_041538244.1
NC_054849.1	4570587	4571940	XP_041538245.1
NC_054849.1	4572769	4574022	XP_041538246.1
NC_054849.1	4574374	4575199	XP_041538247.1
NC_054849.1	4575627	4576502	XP_041538248.1
NC_054849.1	4576725	4577802	XP_041538249.1
NC_054849.1	4578222	4579251	XP_041538250.1
NC_054849.1	4579641	4582699	XP_041538251.1
NC_054849.1	4583377	4584413	XP_041538252.1
NC_054849.1	4585029	4587213	XP_041538253.1
NC_054849.1	4587394	4587613	XP_041538254.1
NC_054849.1	4588789	4589197	XP_041538255.1
NC_054849.1	4590939	4594873	XP_041538256.1
NC_054849.1	4597513	4599935	XP_041538257.1
NC_054849.1	4600376	4601756	XP_041538258.1
NC_054849.1	4603561	4603961	XP_041538259.1
NC_054849.1	4605278	4606729	XP_041538260.1
NC_054849.1	4607797	4608946	XP_041538261.1
NC_054849.1	4611229	4614411	XP_041538262.1
NC_054849.1	4620827	4623167	XP_041538263.1
NC_054849.1	4623925	4625142	XP_041538264.1
NC_054849.1	4625294	4626423	XP_041538265.1
NC_054849.1	4630299	4631984	XP_041538266.1
NC_054849.1	4633331	4636395	XP_041538267.1
NC_054849.1	4638470	4638974	XP_041538268.1
NC_054849.1	4639303	4640009	XP_041538269.1
NC_054849.1	4640841	4643591	XP_041538270.1
NC_054849.1	4644568	4645737	XP_041538271.1
NC_054849.1	4646183	4648403	XP_041538272.1
NC_054849.1	4648671	4649331	XP_041538273.1
NC_054849.1	4651075	4652074	XP_041538274.1
NC_054849.1	4652665	4653378	XP_041538275.1
NC_054849.1	4654511	4655144	XP_041538276.1
NC_054849.1	4658951	4659794	XP_041538277.1
NC_054849.1	4662445	4667768	XP_041538278.1
NC_054849.1	4668034	4669950	XP_041538279.1
NC_054849.1	4670423	4670705	XP_041538280.1
NC_054849.1	4673863	4675102	XP_041538281.1
NC_054849.1	4675958	4677035	XP_041538282.1
NC_054849.1	4678110	4679784	XP_041538283.1
NC_054849.1	4680392	4681806	XP_041538284.1
NC_054849.1	4682400	4683408	XP_041538285.1
NC_054849.1	4683759	4691921	XP_041538286.1
NC_054849.1	4692128	4692960	XP_041538287.1
NC_054849.1	4693272	4694763	XP_041538288.1
NC_054849.1	4695102	4697041	XP_041538289.1
NC_054849.1	4698234	4699982	XP_041538290.1
NC_054849.1	4701084	4701674	XP_041538291.1
NC_054849.1	4702040	4704058	XP_041538292.1
NC_054849.1	4704648	4705722	XP_041538293.1
NC_054849.1	4705868	4710462	XP_041538294.1
NC_054849.1	4711128	4712712	XP_041538295.1
NC_054849.1	4717180	4717546	XP_041538296.1
NC_054849.1	4721244	4722948	XP_041538297.1
NC_054849.1	4724760	4727432	XP_041538298.1
NC_054849.1	4727813	4728809	XP_041538299.1
NC_054849.1	4730409	4734611	XP_041538300.1
NC_054849.1	4735121	4735970	XP_041538301.1
NC_054849.1	4736252	4737311	XP_041538302.1
NC_054849.1	4737433	4738774	XP_041538303.1
NC_054849.1	4739367	4739841	XP_041538304.1
NC_054849.1	4740735	4741252	XP_041538305.1
NC_054849.1	4741552	4742121	XP_041538306.1
NC_054849.1	4742835	4745412	XP_041538307.1
NC_054849.1	4745712	4746959	XP_041538308.1
NC_054849.1	4747764	4748686	XP_041538309.1
NC_054849.1	4749716	4751706	XP_041538310.1
NC_054849.1	4752237	4753074	XP_041538311.1
NC_054849.1	4756257	4756971	XP_041538312.1
NC_054849.1	4757132	4757614	XP_041538313.1
NC_054849.1	4758000	4760545	XP_041538314.1
NC_054849.1	4760899	4762026	XP_041538315.1
NC_054849.1	4762386	4765220	XP_041538316.1
NC_054849.1	4766308	4768256	XP_041538317.1
NC_054849.1	4768860	4769366	XP_041538318.1
NC_054849.1	4769433	4770576	XP_041538319.1
NC_054849.1	4773348	4774770	XP_041538320.1
NC_054849.1	4774859	4775825	XP_041538321.1
NC_054849.1	4777208	4777516	XP_041538322.1
NC_054849.1	4779353	4781014	XP_041538323.1
NC_054849.1	4781962	4786678	XP_041538324.1
NC_054849.1	4787673	4789067	XP_041538325.1
NC_054849.1	4794608	4796837	XP_041538326.1
NC_054849.1	4798651	4799191	XP_041538327.1
NC_054849.1	4800085	4801704	XP_041538328.1
NC_054849.1	4803199	4804705	XP_041538329.1
NC_054849.1	4805070	4806195	XP_041538330.1
NC_054849.1	4806237	4808373	XP_041538331.1
NC_054849.1	4809117	4811409	XP_041538332.1
NC_054849.1	4812310	4812917	XP_041538333.1
NC_054849.1	4813500	4814411	XP_041538334.1
NC_054849.1	4815652	4817712	XP_041538335.1
NC_054849.1	4818280	4820064	XP_041538336.1
NC_054849.1	4822123	4822819	XP_041538337.1
NC_054849.1	4824822	4825275	XP_041538338.1
NC_054849.1	4828070	4829989	XP_041538339.1
NC_054849.1	4833050	4833473	XP_041538340.1
NC_054849.1	4834568	4836181	XP_041538341.1
NC_054849.1	4836762	4839455	XP_041538342.1
NC_054849.1	4841245	4841842	XP_041538343.1
NC_054849.1	4842378	4843530	XP_041538344.1
NC_054849.1	4843864	4844835	XP_041538345.1
NC_054849.1	4845934	4850496	XP_041538346.1
NC_054849.1	4855172	4859927	XP_041538347.1
NC_054849.1	4862258	4863495	XP_041538348.1
NC_054849.1	4867397	4868444	XP_041538349.1
NC_054849.1	4869100	4869424	XP_041538350.1
NC_054849.1	4869298	4870204	XP_041538351.1
NC_054849.1	4870775	4873841	XP_041538352.1
NC_054849.1	4874545	4875802	XP_041538353.1
NC_054849.1	4876188	4877514	XP_041538354.1
NC_054849.1	4877846	4879575	XP_041538355.1
NC_054849.1	4880010	4881547	XP_041538356.1
NC_054849.1	4881947	4883215	XP_041538357.1
NC_054849.1	4883537	4886170	XP_041538358.1
NC_054849.1	4888265	4888880	XP_041538359.1
NC_054849.1	4889864	4890856	XP_041538360.1
NC_054849.1	4892676	4895677	XP_041538361.1
NC_054849.1	4897780	4898574	XP_041538362.1
NC_054849.1	4898760	4899206	XP_041538363.1
NC_054849.1	4900062	4900560	XP_041538364.1
NC_054849.1	4902101	4903020	XP_041538365.1
NC_054849.1	4906046	4907911	XP_041538366.1
NC_054849.1	4908567	4909458	XP_041538367.1
NC_054849.1	4910203	4911663	XP_041538368.1
NC_054849.1	4915168	4915747	XP_041538369.1
NC_054849.1	4916796	4918184	XP_041538370.1
NC_054849.1	4919108	4921063	XP_041538371.1
NC_054849.1	4921282	4921729	XP_041538372.1
NC_054849.1	4923801	4925585	XP_041538373.1
NC_054849.1	4925903	4927431	XP_041538374.1
NC_054849.1	4927915	4929433	XP_041538375.1
NC_054849.1	4930007	4931636	XP_041538376.1
NC_054849.1	4932067	4932546	XP_041538377.1
NC_054849.1	4932861	4935523	XP_041538378.1
NC_054849.1	4935720	4937133	XP_041538379.1
NC_054849.1	4937567	4938063	XP_041538380.1
NC_054849.1	4938592	4939489	XP_041538381.1
NC_054849.1	4939897	4941293	XP_041538382.1
NC_054849.1	4942139	4943103	XP_041538383.1
NC_054849.1	4943518	4944999	XP_041538384.1
NC_054849.1	4946759	4947137	XP_041538385.1
NC_054849.1	4947215	4948392	XP_041538386.1
NC_054849.1	4950419	4952039	XP_041538387.1
NC_054849.1	4953448	4955221	XP_041538388.1
NC_054849.1	4956022	4957531	XP_041538389.1
NC_054849.1	4958812	4961079	XP_041538390.1
NC_054849.1	4961091	4961409	XP_041538391.1
NC_054849.1	4961725	4965827	XP_041538392.1
NC_054849.1	4966406	4968414	XP_041538393.1
NC_054849.1	4968988	4969753	XP_041538394.1
NC_054849.1	4969974	4970671	XP_041538395.1
NC_054849.1	4972538	4975756	XP_041538396.1
NC_054849.1	4976264	4977083	XP_041538397.1
NC_054849.1	4978577	4979627	XP_041538398.1
NC_054849.1	4980177	4982166	XP_041538399.1
NC_054849.1	4982522	4983107	XP_041538400.1
NC_054849.1	4983529	4984021	XP_041538401.1
NC_054849.1	4985147	4986143	XP_041538402.1
NC_054849.1	4986712	4987219	XP_041538403.1
NC_054849.1	4988179	4988956	XP_041538404.1
NC_054849.1	4990284	4991342	XP_041538405.1
NC_054849.1	4991988	4992324	XP_041538406.1
NC_054849.1	4993164	4995635	XP_041538407.1
NC_054849.1	4998731	5000357	XP_041538408.1
NC_054849.1	5000493	5001447	XP_041538409.1
NC_054849.1	5002364	5003253	XP_041538410.1
NC_054849.1	5004781	5008862	XP_041538411.1
NC_054849.1	5009527	5010012	XP_041538412.1
NC_054849.1	5013561	5014719	XP_041538413.1
NC_054849.1	5015014	5016306	XP_041538414.1
NC_054849.1	5016702	5018578	XP_041538415.1
NC_054849.1	5020304	5022407	XP_041538416.1
NC_054849.1	5023412	5023838	XP_041538417.1
NC_054849.1	5024146	5025063	XP_041538418.1
NC_054849.1	5025998	5028219	XP_041538419.1
NC_054849.1	5029946	5034904	XP_041538420.1
NC_054849.1	5036606	5037905	XP_041538421.1
NC_054849.1	5039284	5040014	XP_041538422.1
NC_054849.1	5040447	5042183	XP_041538423.1
NC_054849.1	5042977	5044882	XP_041538424.1
NC_054849.1	5045434	5046369	XP_041538425.1
NC_054849.1	5046688	5048090	XP_041538426.1
NC_054849.1	5049645	5051201	XP_041538427.1
NC_054849.1	5053009	5056212	XP_041538428.1
NC_054849.1	5057044	5060814	XP_041538429.1
NC_054849.1	5061920	5062853	XP_041538430.1
NC_054849.1	5063576	5064965	XP_041538431.1
NC_054849.1	5065893	5066912	XP_041538432.1
NC_054849.1	5067509	5069016	XP_041538433.1
NC_054849.1	5073082	5075082	XP_041538434.1
NC_054849.1	5076102	5077921	XP_041538435.1
NC_054849.1	5078031	5079417	XP_041538436.1
NC_054849.1	5080453	5082354	XP_041538437.1
NC_054849.1	5083161	5084067	XP_041538438.1
NC_054849.1	5085085	5086974	XP_041538439.1
NC_054849.1	5087680	5088571	XP_041538440.1
NC_054849.1	5088996	5094202	XP_041538441.1
NC_054849.1	5095350	5097411	XP_041538442.1
NC_054849.1	5097860	5099249	XP_041538443.1
NC_054849.1	5100064	5101204	XP_041538444.1
NC_054849.1	5103809	5105089	XP_041538445.1
NC_054849.1	5106697	5108723	XP_041538446.1
NC_054849.1	5109670	5112185	XP_041538447.1
NC_054849.1	5112701	5113452	XP_041538448.1
NC_054849.1	5116933	5117980	XP_041538449.1
NC_054849.1	5118541	5119480	XP_041538450.1
NC_054849.1	5120203	5121535	XP_041538451.1
NC_054849.1	5122163	5124938	XP_041538452.1
NC_054849.1	5125193	5127433	XP_041538453.1
NC_054849.1	5128096	5129186	XP_041538454.1
NC_054849.1	5129478	5130421	XP_041538455.1
NC_054849.1	5131064	5138605	XP_041538456.1
NC_054849.1	5139397	5143651	XP_041538457.1
NC_054849.1	5149745	5150057	XP_041538458.1
NC_054849.1	5151907	5153444	XP_041538459.1
NC_054849.1	5158118	5160176	XP_041538460.1
NC_054849.1	5174500	5178432	XP_041538461.1
NC_054849.1	5179900	5181996	XP_041538462.1
NC_054849.1	5182436	5183426	XP_041538463.1
NC_054849.1	5183750	5184170	XP_041538464.1
NC_054849.1	5184348	5184678	XP_041538465.1
NC_054849.1	5186182	5187039	XP_041538466.1
NC_054849.1	5187316	5188552	XP_041538467.1
NC_054849.1	5189300	5193408	XP_041538468.1
NC_054849.1	5195283	5197780	XP_041538469.1
NC_054849.1	5199096	5200573	XP_041538470.1
NC_054849.1	5201012	5202292	XP_041538471.1
NC_054849.1	5202786	5204851	XP_041538472.1
NC_054849.1	5205814	5206144	XP_041538473.1
NC_054849.1	5207285	5209251	XP_041538474.1
NC_054849.1	5210620	5211244	XP_041538475.1
NC_054849.1	5211511	5213219	XP_041538476.1
NC_054849.1	5215369	5217544	XP_041538477.1
NC_054849.1	5218124	5221406	XP_041538478.1
NC_054849.1	5221589	5223604	XP_041538479.1
NC_054849.1	5227511	5229096	XP_041538480.1
NC_054849.1	5230465	5234049	XP_041538481.1
NC_054849.1	5237307	5239083	XP_041538482.1
NC_054849.1	5241940	5244304	XP_041538483.1
NC_054849.1	5245517	5246294	XP_041538484.1
NC_054849.1	5247230	5248313	XP_041538485.1
NC_054849.1	5248946	5251058	XP_041538486.1
NC_054849.1	5251175	5252276	XP_041538487.1
NC_054849.1	5252523	5253812	XP_041538488.1
NC_054849.1	5255596	5258134	XP_041538489.1
NC_054849.1	5258648	5259692	XP_041538490.1
NC_054849.1	5259823	5261425	XP_041538491.1
NC_054849.1	5261837	5263630	XP_041538492.1
NC_054849.1	5264786	5266397	XP_041538493.1
NC_054849.1	5268508	5268877	XP_041538494.1
NC_054849.1	5269034	5269653	XP_041538495.1
NC_054849.1	5270865	5271177	XP_041538496.1
NC_054849.1	5272570	5272990	XP_041538497.1
NC_054849.1	5273224	5274698	XP_041538498.1
NC_054849.1	5275367	5275721	XP_041538499.1
NC_054849.1	5276081	5277647	XP_041538500.1
NC_054849.1	5278085	5278420	XP_041538501.1
NC_054849.1	5279178	5280859	XP_041538502.1
NC_054849.1	5282311	5283352	XP_041538503.1
NC_054849.1	5285300	5285612	XP_041538504.1
NC_054849.1	5288415	5290428	XP_041538505.1
NC_054849.1	5291411	5293377	XP_041538506.1
NC_054849.1	5300125	5301429	XP_041538507.1
NC_054849.1	5304400	5305990	XP_041538508.1
NC_054849.1	5306449	5307331	XP_041538509.1
NC_054849.1	5307522	5308508	XP_041538510.1
NC_054849.1	5309414	5310479	XP_041538511.1
NC_054849.1	5310984	5313051	XP_041538512.1
NC_054849.1	5314503	5318038	XP_041538513.1
NC_054849.1	5319216	5320887	XP_041538514.1
NC_054849.1	5321973	5323505	XP_041538515.1
NC_054849.1	5324085	5325901	XP_041538516.1
NC_054849.1	5326140	5327093	XP_041538517.1
NC_054849.1	5327483	5330395	XP_041538518.1
NC_054849.1	5331089	5331845	XP_041538519.1
NC_054849.1	5333458	5338526	XP_041538520.1
NC_054849.1	5341056	5341890	XP_041538521.1
NC_054849.1	5342824	5344447	XP_041538522.1
NC_054849.1	5345908	5346211	XP_041538523.1
NC_054849.1	5348242	5356154	XP_041538524.1
NC_054849.1	5357443	5358615	XP_041538525.1
NC_054849.1	5364123	5364498	XP_041538526.1
NC_054849.1	5371593	5371932	XP_041538527.1
NC_054849.1	5371955	5372913	XP_041538528.1
NC_054849.1	5373819	5376694	XP_041538529.1
NC_054849.1	5377284	5378770	XP_041538530.1
NC_054849.1	5379756	5382743	XP_041538531.1
NC_054849.1	5383196	5384693	XP_041538532.1
NC_054849.1	5385430	5386550	XP_041538533.1
NC_054849.1	5386679	5388011	XP_041538534.1
NC_054849.1	5389165	5390945	XP_041538535.1
NC_054849.1	5391810	5392783	XP_041538536.1
NC_054849.1	5393276	5396590	XP_041538537.1
NC_054849.1	5397844	5398436	XP_041538538.1
NC_054849.1	5399135	5399360	XP_041538539.1
NC_054849.1	5401429	5402215	XP_041538540.1
NC_054849.1	5402319	5404299	XP_041538541.1
NC_054849.1	5404812	5406748	XP_041538542.1
NC_054849.1	5407557	5408151	XP_041538543.1
NC_054849.1	5408746	5409774	XP_041538544.1
NC_054849.1	5410106	5412653	XP_041538545.1
NC_054849.1	5414262	5415262	XP_041538546.1
NC_054849.1	5416801	5417427	XP_041538547.1
NC_054849.1	5418522	5419839	XP_041538548.1
NC_054849.1	5420246	5424167	XP_041538549.1
NC_054849.1	5425056	5426928	XP_041538550.1
NC_054849.1	5427515	5428793	XP_041538551.1
NC_054849.1	5435184	5437319	XP_041538552.1
NC_054849.1	5437708	5438605	XP_041538553.1
NC_054849.1	5438935	5440096	XP_041538554.1
NC_054849.1	5440387	5442244	XP_041538555.1
NC_054849.1	5442856	5443807	XP_041538556.1
NC_054849.1	5444304	5447376	XP_041538557.1
NC_054849.1	5448032	5449347	XP_041538558.1
NC_054849.1	5450183	5451869	XP_041538559.1
NC_054849.1	5452575	5454334	XP_041538560.1
NC_054849.1	5454498	5455292	XP_041538561.1
NC_054849.1	5456119	5457001	XP_041538562.1
NC_054849.1	5460220	5461119	XP_041538563.1
NC_054849.1	5462622	5463873	XP_041538564.1
NC_054849.1	5464771	5465926	XP_041538565.1
NC_054849.1	5466834	5468376	XP_041538566.1
NC_054849.1	5468997	5471759	XP_041538567.1
NC_054849.1	5478732	5480455	XP_041538568.1
NC_054849.1	5481434	5482510	XP_041538569.1
NC_054849.1	5482736	5483276	XP_041538570.1
NC_054849.1	5483680	5485539	XP_041538571.1
NC_054849.1	5486712	5487681	XP_041538572.1
NC_054849.1	5488955	5489321	XP_041538573.1
NC_054849.1	5491419	5492181	XP_041538574.1
NC_054849.1	5494203	5495656	XP_041538575.1
NC_054849.1	5496388	5499820	XP_041538576.1
NC_054849.1	5500423	5502202	XP_041538577.1
NC_054849.1	5503229	5504976	XP_041538578.1
NC_054849.1	5505905	5507082	XP_041538579.1
NC_054849.1	5508012	5509408	XP_041538580.1
NC_054849.1	5510222	5512082	XP_041538581.1
NC_054849.1	5513300	5514850	XP_041538582.1
NC_054849.1	5515107	5516265	XP_041538583.1
NC_054849.1	5516612	5522858	XP_041538584.1
NC_054849.1	5523177	5523915	XP_041538585.1
NC_054849.1	5524839	5526840	XP_041538586.1
NC_054849.1	5530873	5531982	XP_041538587.1
NC_054849.1	5535077	5538702	XP_041538588.1
NC_054849.1	5539947	5540310	XP_041538589.1
NC_054849.1	5540918	5542394	XP_041538590.1
NC_054849.1	5542850	5543580	XP_041538591.1
NC_054849.1	5544104	5547690	XP_041538592.1
NC_054849.1	5548413	5549594	XP_041538593.1
NC_054849.1	5551624	5552212	XP_041538594.1
NC_054849.1	5552508	5555110	XP_041538595.1
NC_054849.1	5555355	5556475	XP_041538596.1
NC_054849.1	5562987	5564731	XP_041538597.1
NC_054849.1	5568306	5570339	XP_041538598.1
NC_054849.1	5570708	5572102	XP_041538599.1
NC_054849.1	5574352	5577059	XP_041538600.1
NC_054849.1	5579121	5582874	XP_041538601.1
NC_054849.1	5585885	5588021	XP_041538602.1
NC_054849.1	5591292	5592988	XP_041538603.1
NC_054849.1	5594692	5595834	XP_041538604.1
NC_054849.1	5596742	5598164	XP_041538605.1
NC_054849.1	5599087	5600295	XP_041538606.1
NC_054849.1	5600615	5601835	XP_041538607.1
NC_054849.1	5602253	5603077	XP_041538608.1
NC_054849.1	5603578	5604666	XP_041538609.1
NC_054849.1	5605910	5609864	XP_041538610.1
NC_054849.1	5610405	5610714	XP_041538611.1
NC_054849.1	5611819	5613402	XP_041538612.1
NC_054849.1	5616729	5618143	XP_041538613.1
NC_054849.1	5624398	5624773	XP_041538614.1
NC_054849.1	5626075	5627297	XP_041538615.1
NC_054849.1	5627624	5628961	XP_041538616.1
NC_054849.1	5629311	5632216	XP_041538617.1
NC_054849.1	5633078	5633324	XP_041538618.1
NC_054849.1	5635943	5636312	XP_041538619.1
NC_054849.1	5638073	5641413	XP_041538620.1
NC_054849.1	5645198	5646003	XP_041538621.1
NC_054849.1	5646593	5647263	XP_041538622.1
NC_054849.1	5647406	5648209	XP_041538623.1
NC_054849.1	5648869	5650946	XP_041538624.1
NC_054849.1	5651650	5653028	XP_041538625.1
NC_054849.1	5654557	5656223	XP_041538626.1
NC_054849.1	5658090	5661782	XP_041538627.1
NC_054849.1	5662720	5663155	XP_041538628.1
NC_054849.1	5663310	5663631	XP_041538629.1
NC_054849.1	5664249	5665488	XP_041538630.1
NC_054849.1	5665727	5666869	XP_041538631.1
NC_054849.1	5673893	5674754	XP_041538632.1
NC_054849.1	5675584	5677591	XP_041538633.1
NC_054849.1	5679224	5679744	XP_041538634.1
NC_054849.1	5680075	5680672	XP_041538635.1
NC_054849.1	5691765	5692092	XP_041538636.1
NC_054849.1	5693058	5694343	XP_041538637.1
NC_054849.1	5698025	5699276	XP_041538638.1
NC_054849.1	5700310	5702465	XP_041538639.1
NC_054849.1	5702660	5703296	XP_041538640.1
NC_054849.1	5704854	5706234	XP_041538641.1
NC_054849.1	5707025	5708756	XP_041538642.1
NC_054849.1	5710872	5713050	XP_041538643.1
NC_054849.1	5715239	5715905	XP_041538644.1
NC_054849.1	5716458	5718700	XP_041538645.1
NC_054849.1	5719824	5720664	XP_041538646.1
NC_054849.1	5720764	5721781	XP_041538647.1
NC_054849.1	5722464	5725264	XP_041538648.1
NC_054849.1	5726078	5728970	XP_041538649.1
NC_054849.1	5729173	5730948	XP_041538650.1
NC_054849.1	5731713	5734595	XP_041538651.1
NC_054849.1	5737955	5738391	XP_041538652.1
NC_054849.1	5742488	5744238	XP_041538653.1
NC_054849.1	5744601	5745455	XP_041538654.1
NC_054849.1	5745812	5751996	XP_041538655.1
NC_054849.1	5752406	5754060	XP_041538656.1
NC_054849.1	5754755	5755460	XP_041538657.1
NC_054849.1	5756121	5757081	XP_041538658.1
NC_054849.1	5757851	5759167	XP_041538659.1
NC_054849.1	5760385	5763536	XP_041538660.1
NC_054849.1	5765560	5766422	XP_041538661.1
NC_054849.1	5766563	5769209	XP_041538662.1
NC_054849.1	5769563	5769854	XP_041538663.1
NC_054849.1	5770156	5773546	XP_041538664.1
NC_054849.1	5774524	5776261	XP_041538665.1
NC_054849.1	5777852	5779074	XP_041538666.1
NC_054849.1	5780440	5781969	XP_041538667.1
NC_054849.1	5782805	5783678	XP_041538668.1
NC_054849.1	5785205	5787794	XP_041538669.1
NC_054849.1	5789102	5790196	XP_041538670.1
NC_054849.1	5790653	5792324	XP_041538671.1
NC_054849.1	5793937	5794963	XP_041538672.1
NC_054849.1	5795387	5796453	XP_041538673.1
NC_054849.1	5797721	5798744	XP_041538674.1
NC_054849.1	5798916	5800698	XP_041538675.1
NC_054849.1	5807159	5809418	XP_041538676.1
NC_054849.1	5810354	5811284	XP_041538677.1
NC_054849.1	5811500	5811785	XP_041538678.1
NC_054849.1	5816821	5818663	XP_041538679.1
NC_054849.1	5819855	5820987	XP_041538680.1
NC_054849.1	5821517	5821844	XP_041538681.1
NC_054849.1	5821907	5823587	XP_041538682.1
NC_054849.1	5825025	5825621	XP_041538683.1
NC_054849.1	5826488	5830978	XP_041538684.1
NC_054849.1	5830979	5832902	XP_041538685.1
NC_054849.1	5833432	5834561	XP_041538686.1
NC_054849.1	5834599	5834800	XP_041538687.1
NC_054849.1	5836176	5838168	XP_041538688.1
NC_054849.1	5839060	5840793	XP_041538689.1
NC_054849.1	5840986	5843878	XP_041538690.1
NC_054849.1	5844983	5845850	XP_041538691.1
NC_054849.1	5846533	5846914	XP_041538692.1
NC_054849.1	5849155	5850094	XP_041538693.1
NC_054849.1	5851848	5852091	XP_041538694.1
NC_054849.1	5852927	5854589	XP_041538695.1
NC_054849.1	5854660	5854813	XP_041538696.1
NC_054849.1	5855863	5856850	XP_041538697.1
NC_054849.1	5856937	5858493	XP_041538698.1
NC_054849.1	5859099	5860274	XP_041538699.1
NC_054849.1	5860461	5862488	XP_041538700.1
NC_054849.1	5862576	5864287	XP_041538701.1
NC_054849.1	5865190	5867485	XP_041538702.1
NC_054849.1	5867771	5869310	XP_041538703.1
NC_054849.1	5871417	5872035	XP_041538704.1
NC_054849.1	5872355	5872968	XP_041538705.1
NC_054849.1	5873944	5877080	XP_041538706.1
NC_054849.1	5879370	5879686	XP_041538707.1
NC_054849.1	5882529	5885949	XP_041538708.1
NC_054849.1	5886416	5886831	XP_041538709.1
NC_054849.1	5887036	5887656	XP_041538710.1
NC_054849.1	5888226	5889155	XP_041538711.1
NC_054849.1	5889538	5890162	XP_041538712.1
NC_054849.1	5890587	5894919	XP_041538713.1
NC_054849.1	5896574	5897834	XP_041538714.1
NC_054849.1	5898679	5899063	XP_041538715.1
NC_054849.1	5902165	5902960	XP_041538716.1
NC_054849.1	5904014	5905447	XP_041538717.1
NC_054849.1	5908303	5908800	XP_041538718.1
NC_054849.1	5909149	5911453	XP_041538719.1
NC_054849.1	5911872	5913724	XP_041538720.1
NC_054849.1	5913993	5914557	XP_041538721.1
NC_054849.1	5914963	5915397	XP_041538722.1
NC_054849.1	5915810	5917134	XP_041538723.1
NC_054849.1	5917813	5918902	XP_041538724.1
NC_054849.1	5919932	5922667	XP_041538725.1
NC_054849.1	5924078	5925554	XP_041538726.1
NC_054849.1	5926975	5928354	XP_041538727.1
NC_054849.1	5929389	5930430	XP_041538728.1
NC_054849.1	5932003	5932415	XP_041538729.1
NC_054849.1	5932910	5934744	XP_041538730.1
NC_054849.1	5935455	5936680	XP_041538731.1
NC_054849.1	5936756	5939402	XP_041538732.1
NC_054849.1	5940061	5942398	XP_041538733.1
NC_054849.1	5942701	5943616	XP_041538734.1
NC_054849.1	5944882	5946362	XP_041538735.1
NC_054849.1	5947037	5951059	XP_041538736.1
NC_054849.1	5952105	5953777	XP_041538737.1
NC_054849.1	5954644	5959227	XP_041538738.1
NC_054849.1	5963747	5965059	XP_041538739.1
NC_054849.1	5965393	5966350	XP_041538740.1
NC_054849.1	5969276	5970588	XP_041538741.1
NC_054849.1	5970883	5972852	XP_041538742.1
NC_054849.1	5973155	5974542	XP_041538743.1
NC_054849.1	5975311	5976616	XP_041538744.1
NC_054849.1	5977388	5977724	XP_041538745.1
NC_054849.1	5977970	5979863	XP_041538746.1
NC_054849.1	5980300	5981079	XP_041538747.1
NC_054849.1	5981518	5983210	XP_041538748.1
NC_054849.1	5987371	5989592	XP_041538749.1
NC_054849.1	5989887	5990934	XP_041538750.1
NC_054849.1	5992404	5992962	XP_041538751.1
NC_054849.1	5997106	5997334	XP_041538752.1
NC_054849.1	5997867	5999200	XP_041538753.1
NC_054849.1	5999357	6006108	XP_041538754.1
NC_054849.1	6013432	6015075	XP_041538755.1
NC_054849.1	6016201	6017677	XP_041538756.1
NC_054849.1	6018417	6019287	XP_041538757.1
NC_054849.1	6019366	6020231	XP_041538758.1
NC_054849.1	6021110	6022820	XP_041538759.1
NC_054849.1	6023816	6024807	XP_041538760.1
NC_054849.1	6025598	6026904	XP_041538761.1
NC_054849.1	6027665	6029438	XP_041538762.1
NC_054849.1	6033975	6034999	XP_041538763.1
NC_054849.1	6035151	6036816	XP_041538764.1
NC_054849.1	6038802	6040135	XP_041538765.1
NC_054849.1	6040379	6041562	XP_041538766.1
NC_054849.1	6041958	6044204	XP_041538767.1
NC_054849.1	6045063	6046244	XP_041538768.1
NC_054849.1	6046674	6048149	XP_041538769.1
NC_054849.1	6048662	6049922	XP_041538770.1
NC_054849.1	6050393	6052661	XP_041538771.1
NC_054849.1	6052750	6053671	XP_041538772.1
NC_054849.1	6054265	6055885	XP_041538773.1
NC_054849.1	6056790	6057888	XP_041538774.1
NC_054849.1	6058550	6060552	XP_041538775.1
NC_054849.1	6061272	6062616	XP_041538776.1
NC_054849.1	6063114	6064591	XP_041538777.1
NC_054849.1	6066642	6067977	XP_041538778.1
NC_054849.1	6068517	6070745	XP_041538779.1
NC_054849.1	6071016	6072096	XP_041538780.1
NC_054849.1	6076348	6077455	XP_041538781.1
NC_054849.1	6078768	6079824	XP_041538782.1
NC_054849.1	6080797	6082405	XP_041538783.1
NC_054849.1	6084298	6085141	XP_041538784.1
NC_054849.1	6085804	6087059	XP_041538785.1
NC_054849.1	6087104	6088610	XP_041538786.1
NC_054849.1	6088627	6089158	XP_041538787.1
NC_054849.1	6090292	6091748	XP_041538788.1
NC_054849.1	6092739	6093322	XP_041538789.1
NC_054849.1	6093354	6094785	XP_041538790.1
NC_054849.1	6096376	6097793	XP_041538791.1
NC_054849.1	6099190	6100512	XP_041538792.1
NC_054849.1	6100913	6101955	XP_041538793.1
NC_054849.1	6102742	6104728	XP_041538794.1
NC_054849.1	6104994	6105766	XP_041538795.1
NC_054849.1	6106597	6107428	XP_041538796.1
NC_054849.1	6109575	6110405	XP_041538797.1
NC_054849.1	6110729	6112956	XP_041538798.1
NC_054849.1	6114608	6116589	XP_041538799.1
NC_054849.1	6116815	6118072	XP_041538800.1
NC_054849.1	6119812	6120731	XP_041538801.1
NC_054849.1	6121566	6122559	XP_041538802.1
NC_054849.1	6122756	6126007	XP_041538803.1
NC_054849.1	6126285	6128279	XP_041538804.1
NC_054849.1	6129081	6130831	XP_041538805.1
NC_054849.1	6131019	6133376	XP_041538806.1
NC_054849.1	6136124	6136821	XP_041538807.1
NC_054849.1	6137480	6138331	XP_041538808.1
NC_054849.1	6140172	6140433	XP_041538809.1
NC_054849.1	6140448	6141904	XP_041538810.1
NC_054849.1	6142508	6143903	XP_041538811.1
NC_054849.1	6144434	6145323	XP_041538812.1
NC_054849.1	6145639	6146398	XP_041538813.1
NC_054849.1	6146726	6147132	XP_041538814.1
NC_054849.1	6147465	6148296	XP_041538815.1
NC_054849.1	6148979	6150764	XP_041538816.1
NC_054849.1	6152805	6155553	XP_041538817.1
NC_054849.1	6156200	6157807	XP_041538818.1
NC_054849.1	6159293	6161093	XP_041538819.1
NC_054849.1	6162962	6163925	XP_041538820.1
NC_054849.1	6165075	6169085	XP_041538821.1
NC_054849.1	6171236	6172641	XP_041538822.1
NC_054849.1	6174514	6175358	XP_041538823.1
NC_054849.1	6176176	6177315	XP_041538824.1
NC_054849.1	6183334	6184442	XP_041538825.1
NC_054849.1	6186349	6189009	XP_041538826.1
NC_054850.1	2092	2377	XP_041538827.1
NC_054850.1	4519	6140	XP_041538828.1
NC_054850.1	7533	8378	XP_041538829.1
NC_054850.1	10360	12738	XP_041538830.1
NC_054850.1	13128	14702	XP_041538831.1
NC_054850.1	15244	16903	XP_041538832.1
NC_054850.1	18658	19149	XP_041538833.1
NC_054850.1	19368	19851	XP_041538834.1
NC_054850.1	20157	21957	XP_041538835.1
NC_054850.1	22706	23865	XP_041538836.1
NC_054850.1	25240	26395	XP_041538837.1
NC_054850.1	30421	30832	XP_041538838.1
NC_054850.1	31410	32823	XP_041538839.1
NC_054850.1	33662	35095	XP_041538840.1
NC_054850.1	36797	37163	XP_041538841.1
NC_054850.1	38868	40744	XP_041538842.1
NC_054850.1	41536	42487	XP_041538843.1
NC_054850.1	42693	43240	XP_041538844.1
NC_054850.1	43443	44879	XP_041538845.1
NC_054850.1	45998	47123	XP_041538846.1
NC_054850.1	48053	49139	XP_041538847.1
NC_054850.1	50510	51174	XP_041538848.1
NC_054850.1	51450	51933	XP_041538849.1
NC_054850.1	52308	55022	XP_041538850.1
NC_054850.1	55525	57161	XP_041538851.1
NC_054850.1	57605	59461	XP_041538852.1
NC_054850.1	60413	62733	XP_041538853.1
NC_054850.1	62962	64198	XP_041538854.1
NC_054850.1	64446	64839	XP_041538855.1
NC_054850.1	65999	67089	XP_041538856.1
NC_054850.1	67344	68383	XP_041538857.1
NC_054850.1	68791	69604	XP_041538858.1
NC_054850.1	70167	73961	XP_041538859.1
NC_054850.1	74125	74950	XP_041538860.1
NC_054850.1	75741	76874	XP_041538861.1
NC_054850.1	78406	79121	XP_041538862.1
NC_054850.1	79656	81384	XP_041538863.1
NC_054850.1	84960	85773	XP_041538864.1
NC_054850.1	85923	87017	XP_041538865.1
NC_054850.1	87616	90165	XP_041538866.1
NC_054850.1	90225	90756	XP_041538867.1
NC_054850.1	91415	91676	XP_041538868.1
NC_054850.1	94617	95670	XP_041538869.1
NC_054850.1	97690	99508	XP_041538870.1
NC_054850.1	100732	102053	XP_041538871.1
NC_054850.1	102571	104966	XP_041538872.1
NC_054850.1	105790	106837	XP_041538873.1
NC_054850.1	108516	108828	XP_041538874.1
NC_054850.1	109889	111893	XP_041538875.1
NC_054850.1	112244	113455	XP_041538876.1
NC_054850.1	114678	115966	XP_041538877.1
NC_054850.1	116946	117681	XP_041538878.1
NC_054850.1	117864	119525	XP_041538879.1
NC_054850.1	121505	122917	XP_041538880.1
NC_054850.1	123169	125456	XP_041538881.1
NC_054850.1	125738	126898	XP_041538882.1
NC_054850.1	127078	127872	XP_041538883.1
NC_054850.1	128397	129520	XP_041538884.1
NC_054850.1	131838	133729	XP_041538885.1
NC_054850.1	134669	135341	XP_041538886.1
NC_054850.1	136673	137384	XP_041538887.1
NC_054850.1	137727	138113	XP_041538888.1
NC_054850.1	139944	140604	XP_041538889.1
NC_054850.1	141604	142120	XP_041538890.1
NC_054850.1	145453	145914	XP_041538891.1
NC_054850.1	147151	147919	XP_041538892.1
NC_054850.1	148019	150822	XP_041538893.1
NC_054850.1	153822	154252	XP_041538894.1
NC_054850.1	154804	155197	XP_041538895.1
NC_054850.1	155515	156898	XP_041538896.1
NC_054850.1	157918	159917	XP_041538897.1
NC_054850.1	160096	160565	XP_041538898.1
NC_054850.1	162003	163856	XP_041538899.1
NC_054850.1	175835	176204	XP_041538900.1
NC_054850.1	177453	179860	XP_041538901.1
NC_054850.1	180947	182536	XP_041538902.1
NC_054850.1	184156	185555	XP_041538903.1
NC_054850.1	193159	195739	XP_041538904.1
NC_054850.1	197079	197993	XP_041538905.1
NC_054850.1	200892	203189	XP_041538906.1
NC_054850.1	203852	205273	XP_041538907.1
NC_054850.1	206438	208313	XP_041538908.1
NC_054850.1	209305	211663	XP_041538909.1
NC_054850.1	211833	214404	XP_041538910.1
NC_054850.1	214713	216640	XP_041538911.1
NC_054850.1	218778	222216	XP_041538912.1
NC_054850.1	222959	224613	XP_041538913.1
NC_054850.1	226699	227524	XP_041538914.1
NC_054850.1	228687	229848	XP_041538915.1
NC_054850.1	230346	231278	XP_041538916.1
NC_054850.1	233308	234979	XP_041538917.1
NC_054850.1	236519	237850	XP_041538918.1
NC_054850.1	238674	240566	XP_041538919.1
NC_054850.1	242078	243273	XP_041538920.1
NC_054850.1	244359	250246	XP_041538921.1
NC_054850.1	255977	259861	XP_041538922.1
NC_054850.1	262168	264502	XP_041538923.1
NC_054850.1	265470	266837	XP_041538924.1
NC_054850.1	266867	268015	XP_041538925.1
NC_054850.1	268286	269424	XP_041538926.1
NC_054850.1	270513	271052	XP_041538927.1
NC_054850.1	272587	275212	XP_041538928.1
NC_054850.1	276296	277567	XP_041538929.1
NC_054850.1	278139	278892	XP_041538930.1
NC_054850.1	279677	283168	XP_041538931.1
NC_054850.1	283880	285488	XP_041538932.1
NC_054850.1	286922	288106	XP_041538933.1
NC_054850.1	289976	290294	XP_041538934.1
NC_054850.1	292434	294607	XP_041538935.1
NC_054850.1	295735	296487	XP_041538936.1
NC_054850.1	296896	298476	XP_041538937.1
NC_054850.1	299239	301654	XP_041538938.1
NC_054850.1	302926	306733	XP_041538939.1
NC_054850.1	308969	310424	XP_041538940.1
NC_054850.1	312229	313714	XP_041538941.1
NC_054850.1	314571	315745	XP_041538942.1
NC_054850.1	315882	316934	XP_041538943.1
NC_054850.1	317376	318775	XP_041538944.1
NC_054850.1	319425	322277	XP_041538945.1
NC_054850.1	323371	325794	XP_041538946.1
NC_054850.1	326945	328554	XP_041538947.1
NC_054850.1	329323	331354	XP_041538948.1
NC_054850.1	332344	335219	XP_041538949.1
NC_054850.1	336815	338710	XP_041538950.1
NC_054850.1	344558	345180	XP_041538951.1
NC_054850.1	345679	347161	XP_041538952.1
NC_054850.1	347548	348685	XP_041538953.1
NC_054850.1	349364	350893	XP_041538954.1
NC_054850.1	351960	353019	XP_041538955.1
NC_054850.1	353786	354879	XP_041538956.1
NC_054850.1	355172	355897	XP_041538957.1
NC_054850.1	356255	357031	XP_041538958.1
NC_054850.1	357591	358992	XP_041538959.1
NC_054850.1	360331	362151	XP_041538960.1
NC_054850.1	362909	365012	XP_041538961.1
NC_054850.1	365470	366409	XP_041538962.1
NC_054850.1	366440	367082	XP_041538963.1
NC_054850.1	367554	369807	XP_041538964.1
NC_054850.1	370956	372836	XP_041538965.1
NC_054850.1	373203	375239	XP_041538966.1
NC_054850.1	376049	376612	XP_041538967.1
NC_054850.1	377506	378907	XP_041538968.1
NC_054850.1	380006	382163	XP_041538969.1
NC_054850.1	382465	383518	XP_041538970.1
NC_054850.1	387629	389518	XP_041538971.1
NC_054850.1	389812	390930	XP_041538972.1
NC_054850.1	391264	392588	XP_041538973.1
NC_054850.1	393184	394426	XP_041538974.1
NC_054850.1	395359	396277	XP_041538975.1
NC_054850.1	397324	398209	XP_041538976.1
NC_054850.1	400689	402023	XP_041538977.1
NC_054850.1	402862	403783	XP_041538978.1
NC_054850.1	404307	405421	XP_041538979.1
NC_054850.1	406075	407725	XP_041538980.1
NC_054850.1	412684	413002	XP_041538981.1
NC_054850.1	414149	415568	XP_041538982.1
NC_054850.1	417697	419747	XP_041538983.1
NC_054850.1	420282	420615	XP_041538984.1
NC_054850.1	422662	423304	XP_041538985.1
NC_054850.1	423882	425395	XP_041538986.1
NC_054850.1	425967	426684	XP_041538987.1
NC_054850.1	428643	429375	XP_041538988.1
NC_054850.1	429585	430718	XP_041538989.1
NC_054850.1	431347	434254	XP_041538990.1
NC_054850.1	434933	436138	XP_041538991.1
NC_054850.1	436980	438005	XP_041538992.1
NC_054850.1	438859	441004	XP_041538993.1
NC_054850.1	446090	446405	XP_041538994.1
NC_054850.1	447240	448756	XP_041538995.1
NC_054850.1	449585	452366	XP_041538996.1
NC_054850.1	453308	456337	XP_041538997.1
NC_054850.1	456833	461443	XP_041538998.1
NC_054850.1	462069	463232	XP_041538999.1
NC_054850.1	464381	467421	XP_041539000.1
NC_054850.1	470538	472201	XP_041539001.1
NC_054850.1	473320	476891	XP_041539002.1
NC_054850.1	477963	479849	XP_041539003.1
NC_054850.1	481577	485303	XP_041539004.1
NC_054850.1	486046	486514	XP_041539005.1
NC_054850.1	494832	496918	XP_041539006.1
NC_054850.1	499315	500008	XP_041539007.1
NC_054850.1	502082	508546	XP_041539008.1
NC_054850.1	510547	511972	XP_041539009.1
NC_054850.1	513126	514888	XP_041539010.1
NC_054850.1	515375	516092	XP_041539011.1
NC_054850.1	516546	517889	XP_041539012.1
NC_054850.1	520734	523646	XP_041539013.1
NC_054850.1	524880	526167	XP_041539014.1
NC_054850.1	527069	528082	XP_041539015.1
NC_054850.1	528935	532560	XP_041539016.1
NC_054850.1	533210	535335	XP_041539017.1
NC_054850.1	537211	538085	XP_041539018.1
NC_054850.1	539205	542438	XP_041539019.1
NC_054850.1	542696	543046	XP_041539020.1
NC_054850.1	646386	648329	XP_041539021.1
NC_054850.1	648443	651860	XP_041539022.1
NC_054850.1	653811	657762	XP_041539023.1
NC_054850.1	658252	659671	XP_041539024.1
NC_054850.1	661335	664543	XP_041539025.1
NC_054850.1	665012	666193	XP_041539026.1
NC_054850.1	671006	673329	XP_041539027.1
NC_054850.1	673963	680289	XP_041539028.1
NC_054850.1	682977	688698	XP_041539029.1
NC_054850.1	689127	691350	XP_041539030.1
NC_054850.1	691761	692870	XP_041539031.1
NC_054850.1	693508	694263	XP_041539032.1
NC_054850.1	694789	696148	XP_041539033.1
NC_054850.1	696850	698815	XP_041539034.1
NC_054850.1	699128	700483	XP_041539035.1
NC_054850.1	700916	702752	XP_041539036.1
NC_054850.1	703116	704970	XP_041539037.1
NC_054850.1	706031	707631	XP_041539038.1
NC_054850.1	709725	711094	XP_041539039.1
NC_054850.1	711582	712338	XP_041539040.1
NC_054850.1	712888	716439	XP_041539041.1
NC_054850.1	716682	718587	XP_041539042.1
NC_054850.1	719061	721065	XP_041539043.1
NC_054850.1	721594	723252	XP_041539044.1
NC_054850.1	724679	726745	XP_041539045.1
NC_054850.1	727189	728677	XP_041539046.1
NC_054850.1	729500	729845	XP_041539047.1
NC_054850.1	742035	743517	XP_041539048.1
NC_054850.1	743587	744301	XP_041539049.1
NC_054850.1	744837	746569	XP_041539050.1
NC_054850.1	747745	748895	XP_041539051.1
NC_054850.1	749759	751355	XP_041539052.1
NC_054850.1	752803	753807	XP_041539053.1
NC_054850.1	758314	759362	XP_041539054.1
NC_054850.1	760048	760363	XP_041539055.1
NC_054850.1	760621	761044	XP_041539056.1
NC_054850.1	761131	763370	XP_041539057.1
NC_054850.1	764475	765738	XP_041539058.1
NC_054850.1	766997	767261	XP_041539059.1
NC_054850.1	769521	770913	XP_041539060.1
NC_054850.1	771531	772946	XP_041539061.1
NC_054850.1	773251	774696	XP_041539062.1
NC_054850.1	779339	779825	XP_041539063.1
NC_054850.1	782346	783429	XP_041539064.1
NC_054850.1	784648	785839	XP_041539065.1
NC_054850.1	789569	791145	XP_041539066.1
NC_054850.1	791951	792257	XP_041539067.1
NC_054850.1	792707	793576	XP_041539068.1
NC_054850.1	794541	796236	XP_041539069.1
NC_054850.1	798063	799047	XP_041539070.1
NC_054850.1	800649	801099	XP_041539071.1
NC_054850.1	802343	802841	XP_041539072.1
NC_054850.1	803951	804464	XP_041539073.1
NC_054850.1	804847	807511	XP_041539074.1
NC_054850.1	809273	809915	XP_041539075.1
NC_054850.1	809977	810427	XP_041539076.1
NC_054850.1	810479	810902	XP_041539077.1
NC_054850.1	811383	811844	XP_041539078.1
NC_054850.1	812939	813196	XP_041539079.1
NC_054850.1	816260	817860	XP_041539080.1
NC_054850.1	819011	819449	XP_041539081.1
NC_054850.1	820403	820780	XP_041539082.1
NC_054850.1	822721	823570	XP_041539083.1
NC_054850.1	827699	828539	XP_041539084.1
NC_054850.1	831156	831874	XP_041539085.1
NC_054850.1	832169	833417	XP_041539086.1
NC_054850.1	835334	835940	XP_041539087.1
NC_054850.1	836565	837930	XP_041539088.1
NC_054850.1	839065	839758	XP_041539089.1
NC_054850.1	839923	841475	XP_041539090.1
NC_054850.1	842625	843838	XP_041539091.1
NC_054850.1	844156	846070	XP_041539092.1
NC_054850.1	847608	848031	XP_041539093.1
NC_054850.1	848710	849913	XP_041539094.1
NC_054850.1	850808	851309	XP_041539095.1
NC_054850.1	851514	851904	XP_041539096.1
NC_054850.1	852911	854526	XP_041539097.1
NC_054850.1	855568	856699	XP_041539098.1
NC_054850.1	857304	858294	XP_041539099.1
NC_054850.1	858655	860056	XP_041539100.1
NC_054850.1	862132	863261	XP_041539101.1
NC_054850.1	863413	864437	XP_041539102.1
NC_054850.1	865000	866251	XP_041539103.1
NC_054850.1	866410	867461	XP_041539104.1
NC_054850.1	867504	868236	XP_041539105.1
NC_054850.1	868299	870005	XP_041539106.1
NC_054850.1	870208	870811	XP_041539107.1
NC_054850.1	873540	873847	XP_041539108.1
NC_054850.1	876995	878639	XP_041539109.1
NC_054850.1	879605	880350	XP_041539110.1
NC_054850.1	881575	882564	XP_041539111.1
NC_054850.1	883947	884390	XP_041539112.1
NC_054850.1	885889	887649	XP_041539113.1
NC_054850.1	890078	892029	XP_041539114.1
NC_054850.1	892324	894290	XP_041539115.1
NC_054850.1	895110	896121	XP_041539116.1
NC_054850.1	897299	898680	XP_041539117.1
NC_054850.1	899748	901088	XP_041539118.1
NC_054850.1	901333	902180	XP_041539119.1
NC_054850.1	903628	904706	XP_041539120.1
NC_054850.1	904715	905348	XP_041539121.1
NC_054850.1	906316	906724	XP_041539122.1
NC_054850.1	907680	908759	XP_041539123.1
NC_054850.1	909748	910765	XP_041539124.1
NC_054850.1	911167	913405	XP_041539125.1
NC_054850.1	914258	915182	XP_041539126.1
NC_054850.1	917327	919039	XP_041539127.1
NC_054850.1	919209	920667	XP_041539128.1
NC_054850.1	920851	922172	XP_041539129.1
NC_054850.1	922753	924007	XP_041539130.1
NC_054850.1	925991	929331	XP_041539131.1
NC_054850.1	929737	930220	XP_041539132.1
NC_054850.1	930787	932524	XP_041539133.1
NC_054850.1	933920	935112	XP_041539134.1
NC_054850.1	935629	936337	XP_041539135.1
NC_054850.1	936739	938106	XP_041539136.1
NC_054850.1	940184	941172	XP_041539137.1
NC_054850.1	941987	942699	XP_041539138.1
NC_054850.1	944584	948646	XP_041539139.1
NC_054850.1	1043549	1046123	XP_041539140.1
NC_054850.1	1047630	1048014	XP_041539141.1
NC_054850.1	1048143	1049022	XP_041539142.1
NC_054850.1	1050672	1051404	XP_041539143.1
NC_054850.1	1051638	1053518	XP_041539144.1
NC_054850.1	1054217	1056002	XP_041539145.1
NC_054850.1	1058801	1059302	XP_041539146.1
NC_054850.1	1062201	1067109	XP_041539147.1
NC_054850.1	1067451	1067754	XP_041539148.1
NC_054850.1	1068294	1069099	XP_041539149.1
NC_054850.1	1069493	1070788	XP_041539150.1
NC_054850.1	1072407	1074918	XP_041539151.1
NC_054850.1	1075021	1076533	XP_041539152.1
NC_054850.1	1076919	1078631	XP_041539153.1
NC_054850.1	1078921	1080247	XP_041539154.1
NC_054850.1	1080684	1081246	XP_041539155.1
NC_054850.1	1082067	1083187	XP_041539156.1
NC_054850.1	1083506	1087639	XP_041539157.1
NC_054850.1	1088820	1090960	XP_041539158.1
NC_054850.1	1091402	1091785	XP_041539159.1
NC_054850.1	1091790	1092311	XP_041539160.1
NC_054850.1	1092613	1093831	XP_041539161.1
NC_054850.1	1094168	1095983	XP_041539162.1
NC_054850.1	1096865	1098339	XP_041539163.1
NC_054850.1	1098813	1101327	XP_041539164.1
NC_054850.1	1103798	1104311	XP_041539165.1
NC_054850.1	1106882	1107393	XP_041539166.1
NC_054850.1	1108170	1108671	XP_041539167.1
NC_054850.1	1110365	1112198	XP_041539168.1
NC_054850.1	1113715	1114894	XP_041539169.1
NC_054850.1	1116541	1117506	XP_041539170.1
NC_054850.1	1118082	1119524	XP_041539171.1
NC_054850.1	1119784	1120183	XP_041539172.1
NC_054850.1	1121040	1124399	XP_041539173.1
NC_054850.1	1124732	1127216	XP_041539174.1
NC_054850.1	1128341	1129508	XP_041539175.1
NC_054850.1	1131864	1133468	XP_041539176.1
NC_054850.1	1134205	1135274	XP_041539177.1
NC_054850.1	1135974	1137427	XP_041539178.1
NC_054850.1	1138354	1141484	XP_041539179.1
NC_054850.1	1144057	1145513	XP_041539180.1
NC_054850.1	1150057	1151110	XP_041539181.1
NC_054850.1	1151967	1152638	XP_041539182.1
NC_054850.1	1153467	1154511	XP_041539183.1
NC_054850.1	1155507	1156455	XP_041539184.1
NC_054850.1	1157223	1158035	XP_041539185.1
NC_054850.1	1159018	1160745	XP_041539186.1
NC_054850.1	1161703	1162470	XP_041539187.1
NC_054850.1	1163062	1163338	XP_041539188.1
NC_054850.1	1171217	1172902	XP_041539189.1
NC_054850.1	1173660	1174265	XP_041539190.1
NC_054850.1	1175225	1176173	XP_041539191.1
NC_054850.1	1176600	1177103	XP_041539192.1
NC_054850.1	1178141	1180521	XP_041539193.1
NC_054850.1	1185338	1185680	XP_041539194.1
NC_054850.1	1188264	1190278	XP_041539195.1
NC_054850.1	1190768	1192943	XP_041539196.1
NC_054850.1	1193710	1196139	XP_041539197.1
NC_054850.1	1197694	1199983	XP_041539198.1
NC_054850.1	1200327	1201770	XP_041539199.1
NC_054850.1	1202599	1204105	XP_041539200.1
NC_054850.1	1204249	1204813	XP_041539201.1
NC_054850.1	1205059	1206354	XP_041539202.1
NC_054850.1	1208582	1211011	XP_041539203.1
NC_054850.1	1211239	1212442	XP_041539204.1
NC_054850.1	1215028	1215472	XP_041539205.1
NC_054850.1	1216243	1217883	XP_041539206.1
NC_054850.1	1219297	1221521	XP_041539207.1
NC_054850.1	1222320	1222767	XP_041539208.1
NC_054850.1	1223061	1223577	XP_041539209.1
NC_054850.1	1225105	1226944	XP_041539210.1
NC_054850.1	1228788	1229935	XP_041539211.1
NC_054850.1	1232029	1232860	XP_041539212.1
NC_054850.1	1234172	1235684	XP_041539213.1
NC_054850.1	1237844	1239560	XP_041539214.1
NC_054850.1	1240668	1243358	XP_041539215.1
NC_054850.1	1244488	1244806	XP_041539216.1
NC_054850.1	1245259	1245799	XP_041539217.1
NC_054850.1	1246229	1248392	XP_041539218.1
NC_054850.1	1248836	1250415	XP_041539219.1
NC_054850.1	1250615	1251667	XP_041539220.1
NC_054850.1	1251936	1252713	XP_041539221.1
NC_054850.1	1253360	1254035	XP_041539222.1
NC_054850.1	1255845	1259453	XP_041539223.1
NC_054850.1	1259961	1261269	XP_041539224.1
NC_054850.1	1261956	1263919	XP_041539225.1
NC_054850.1	1264315	1265486	XP_041539226.1
NC_054850.1	1266604	1268398	XP_041539227.1
NC_054850.1	1270133	1270586	XP_041539228.1
NC_054850.1	1271543	1273352	XP_041539229.1
NC_054850.1	1274325	1276552	XP_041539230.1
NC_054850.1	1277411	1279331	XP_041539231.1
NC_054850.1	1281038	1281983	XP_041539232.1
NC_054850.1	1282327	1282993	XP_041539233.1
NC_054850.1	1283464	1284497	XP_041539234.1
NC_054850.1	1284711	1285252	XP_041539235.1
NC_054850.1	1285542	1286788	XP_041539236.1
NC_054850.1	1286827	1287118	XP_041539237.1
NC_054850.1	1287702	1288650	XP_041539238.1
NC_054850.1	1289584	1290414	XP_041539239.1
NC_054850.1	1291245	1292364	XP_041539240.1
NC_054850.1	1292657	1295695	XP_041539241.1
NC_054850.1	1296682	1298871	XP_041539242.1
NC_054850.1	1300961	1301522	XP_041539243.1
NC_054850.1	1304982	1306021	XP_041539244.1
NC_054850.1	1311250	1311964	XP_041539245.1
NC_054850.1	1312295	1313497	XP_041539246.1
NC_054850.1	1314708	1315636	XP_041539247.1
NC_054850.1	1320929	1321607	XP_041539248.1
NC_054850.1	1321736	1323020	XP_041539249.1
NC_054850.1	1323950	1325139	XP_041539250.1
NC_054850.1	1330542	1331967	XP_041539251.1
NC_054850.1	1334269	1336104	XP_041539252.1
NC_054850.1	1341284	1341873	XP_041539253.1
NC_054850.1	1342647	1343740	XP_041539254.1
NC_054850.1	1344070	1345409	XP_041539255.1
NC_054850.1	1346456	1348016	XP_041539256.1
NC_054850.1	1350277	1352824	XP_041539257.1
NC_054850.1	1358967	1359856	XP_041539258.1
NC_054850.1	1360871	1363268	XP_041539259.1
NC_054850.1	1373348	1376159	XP_041539260.1
NC_054850.1	1379444	1380638	XP_041539261.1
NC_054850.1	1381752	1384287	XP_041539262.1
NC_054850.1	1385002	1386610	XP_041539263.1
NC_054850.1	1389173	1390621	XP_041539264.1
NC_054850.1	1390964	1392146	XP_041539265.1
NC_054850.1	1392588	1393833	XP_041539266.1
NC_054850.1	1394297	1395960	XP_041539267.1
NC_054850.1	1396855	1398253	XP_041539268.1
NC_054850.1	1399450	1402532	XP_041539269.1
NC_054850.1	1402979	1403732	XP_041539270.1
NC_054850.1	1404614	1406449	XP_041539271.1
NC_054850.1	1408059	1409624	XP_041539272.1
NC_054850.1	1410070	1410688	XP_041539273.1
NC_054850.1	1412144	1416035	XP_041539274.1
NC_054850.1	1416520	1418502	XP_041539275.1
NC_054850.1	1420559	1422356	XP_041539276.1
NC_054850.1	1425070	1425316	XP_041539277.1
NC_054850.1	1427346	1429048	XP_041539278.1
NC_054850.1	1429652	1432974	XP_041539279.1
NC_054850.1	1433613	1437687	XP_041539280.1
NC_054850.1	1439035	1440405	XP_041539281.1
NC_054850.1	1440751	1441850	XP_041539282.1
NC_054850.1	1443714	1445808	XP_041539283.1
NC_054850.1	1446396	1447226	XP_041539284.1
NC_054850.1	1447738	1449954	XP_041539285.1
NC_054850.1	1450317	1451720	XP_041539286.1
NC_054850.1	1452535	1453327	XP_041539287.1
NC_054850.1	1453437	1456265	XP_041539288.1
NC_054850.1	1457015	1462218	XP_041539289.1
NC_054850.1	1463120	1465122	XP_041539290.1
NC_054850.1	1466424	1467212	XP_041539291.1
NC_054850.1	1467298	1468308	XP_041539292.1
NC_054850.1	1469845	1470238	XP_041539293.1
NC_054850.1	1471213	1473047	XP_041539294.1
NC_054850.1	1473294	1473570	XP_041539295.1
NC_054850.1	1474466	1475456	XP_041539296.1
NC_054850.1	1476215	1477367	XP_041539297.1
NC_054850.1	1477885	1480165	XP_041539298.1
NC_054850.1	1480905	1483257	XP_041539299.1
NC_054850.1	1484878	1488625	XP_041539300.1
NC_054850.1	1489943	1490591	XP_041539301.1
NC_054850.1	1490750	1493751	XP_041539302.1
NC_054850.1	1494199	1494526	XP_041539303.1
NC_054850.1	1495602	1498742	XP_041539304.1
NC_054850.1	1501788	1503766	XP_041539305.1
NC_054850.1	1504449	1505725	XP_041539306.1
NC_054850.1	1506895	1509764	XP_041539307.1
NC_054850.1	1510671	1511579	XP_041539308.1
NC_054850.1	1513246	1513870	XP_041539309.1
NC_054850.1	1516716	1517379	XP_041539310.1
NC_054850.1	1518208	1518894	XP_041539311.1
NC_054850.1	1519305	1520316	XP_041539312.1
NC_054850.1	1520772	1527120	XP_041539313.1
NC_054850.1	1529573	1534312	XP_041539314.1
NC_054850.1	1536769	1537114	XP_041539315.1
NC_054850.1	1537809	1538784	XP_041539316.1
NC_054850.1	1539087	1540650	XP_041539317.1
NC_054850.1	1541092	1542333	XP_041539318.1
NC_054850.1	1542975	1544848	XP_041539319.1
NC_054850.1	1545772	1547479	XP_041539320.1
NC_054850.1	1547950	1548439	XP_041539321.1
NC_054850.1	1548727	1550349	XP_041539322.1
NC_054850.1	1552108	1553521	XP_041539323.1
NC_054850.1	1554735	1558686	XP_041539324.1
NC_054850.1	1559668	1561294	XP_041539325.1
NC_054850.1	1561972	1563385	XP_041539326.1
NC_054850.1	1565482	1566784	XP_041539327.1
NC_054850.1	1568453	1569304	XP_041539328.1
NC_054850.1	1570454	1571254	XP_041539329.1
NC_054850.1	1571617	1572865	XP_041539330.1
NC_054850.1	1573475	1573847	XP_041539331.1
NC_054850.1	1574200	1577589	XP_041539332.1
NC_054850.1	1580376	1581019	XP_041539333.1
NC_054850.1	1581553	1583367	XP_041539334.1
NC_054850.1	1584004	1585151	XP_041539335.1
NC_054850.1	1590955	1595264	XP_041539336.1
NC_054850.1	1596577	1597549	XP_041539337.1
NC_054850.1	1599010	1599454	XP_041539338.1
NC_054850.1	1599825	1602573	XP_041539339.1
NC_054850.1	1604521	1605891	XP_041539340.1
NC_054850.1	1606387	1607443	XP_041539341.1
NC_054850.1	1607548	1609049	XP_041539342.1
NC_054850.1	1610105	1612250	XP_041539343.1
NC_054850.1	1612711	1614508	XP_041539344.1
NC_054850.1	1615116	1616028	XP_041539345.1
NC_054850.1	1617849	1620608	XP_041539346.1
NC_054850.1	1620912	1623370	XP_041539347.1
NC_054850.1	1624769	1626286	XP_041539348.1
NC_054850.1	1628241	1629428	XP_041539349.1
NC_054850.1	1630730	1631757	XP_041539350.1
NC_054850.1	1632227	1633798	XP_041539351.1
NC_054850.1	1634363	1635617	XP_041539352.1
NC_054850.1	1636088	1636457	XP_041539353.1
NC_054850.1	1636816	1638241	XP_041539354.1
NC_054850.1	1640999	1643576	XP_041539355.1
NC_054850.1	1643952	1644351	XP_041539356.1
NC_054850.1	1644706	1646859	XP_041539357.1
NC_054850.1	1647378	1648563	XP_041539358.1
NC_054850.1	1648655	1651342	XP_041539359.1
NC_054850.1	1651797	1654254	XP_041539360.1
NC_054850.1	1659284	1661234	XP_041539361.1
NC_054850.1	1661274	1661598	XP_041539362.1
NC_054850.1	1662567	1664026	XP_041539363.1
NC_054850.1	1664251	1665055	XP_041539364.1
NC_054850.1	1665316	1666400	XP_041539365.1
NC_054850.1	1666966	1669441	XP_041539366.1
NC_054850.1	1670433	1673267	XP_041539367.1
NC_054850.1	1673553	1674140	XP_041539368.1
NC_054850.1	1674761	1675694	XP_041539369.1
NC_054850.1	1676061	1678343	XP_041539370.1
NC_054850.1	1679601	1680690	XP_041539371.1
NC_054850.1	1681200	1681735	XP_041539372.1
NC_054850.1	1686078	1687266	XP_041539373.1
NC_054850.1	1688896	1693207	XP_041539374.1
NC_054850.1	1696764	1697773	XP_041539375.1
NC_054850.1	1698838	1700097	XP_041539376.1
NC_054850.1	1700736	1702813	XP_041539377.1
NC_054850.1	1704901	1707895	XP_041539378.1
NC_054850.1	1713525	1713824	XP_041539379.1
NC_054850.1	1717633	1719808	XP_041539380.1
NC_054850.1	1720712	1721752	XP_041539381.1
NC_054850.1	1723842	1725148	XP_041539382.1
NC_054850.1	1728626	1730855	XP_041539383.1
NC_054850.1	1737958	1740390	XP_041539384.1
NC_054850.1	1742709	1746154	XP_041539385.1
NC_054850.1	1747868	1749822	XP_041539386.1
NC_054850.1	1750423	1750949	XP_041539387.1
NC_054850.1	1751102	1753419	XP_041539388.1
NC_054850.1	1754112	1756834	XP_041539389.1
NC_054850.1	1761163	1762733	XP_041539390.1
NC_054850.1	1763067	1764126	XP_041539391.1
NC_054850.1	1764932	1766226	XP_041539392.1
NC_054850.1	1766325	1766929	XP_041539393.1
NC_054850.1	1769123	1770573	XP_041539394.1
NC_054850.1	1771949	1774668	XP_041539395.1
NC_054850.1	1775447	1777704	XP_041539396.1
NC_054850.1	1778585	1780034	XP_041539397.1
NC_054850.1	1781133	1784851	XP_041539398.1
NC_054850.1	1790086	1792393	XP_041539399.1
NC_054850.1	1793001	1794800	XP_041539400.1
NC_054850.1	1795147	1795900	XP_041539401.1
NC_054850.1	1798293	1799669	XP_041539402.1
NC_054850.1	1800267	1801019	XP_041539403.1
NC_054850.1	1801614	1802998	XP_041539404.1
NC_054850.1	1804522	1807970	XP_041539405.1
NC_054850.1	1809980	1810403	XP_041539406.1
NC_054850.1	1811476	1812248	XP_041539407.1
NC_054850.1	1812812	1815901	XP_041539408.1
NC_054850.1	1822281	1827605	XP_041539409.1
NC_054850.1	1829761	1830151	XP_041539410.1
NC_054850.1	1835094	1838364	XP_041539411.1
NC_054850.1	1838637	1839604	XP_041539412.1
NC_054850.1	1841326	1846207	XP_041539413.1
NC_054850.1	1847338	1848841	XP_041539414.1
NC_054850.1	1854399	1857696	XP_041539415.1
NC_054850.1	1858139	1859669	XP_041539416.1
NC_054850.1	1860235	1861795	XP_041539417.1
NC_054850.1	1861987	1863946	XP_041539418.1
NC_054850.1	1864399	1865364	XP_041539419.1
NC_054850.1	1866715	1869819	XP_041539420.1
NC_054850.1	1871444	1872734	XP_041539421.1
NC_054850.1	1875747	1877211	XP_041539422.1
NC_054850.1	1877993	1879463	XP_041539423.1
NC_054850.1	1879825	1882604	XP_041539424.1
NC_054850.1	1883467	1884654	XP_041539425.1
NC_054850.1	1885213	1886123	XP_041539426.1
NC_054850.1	1886568	1887338	XP_041539427.1
NC_054850.1	1888300	1889999	XP_041539428.1
NC_054850.1	1890773	1893435	XP_041539429.1
NC_054850.1	1893874	1894624	XP_041539430.1
NC_054850.1	1900538	1905649	XP_041539431.1
NC_054850.1	1906399	1908061	XP_041539432.1
NC_054850.1	1923163	1924093	XP_041539433.1
NC_054850.1	1927084	1927467	XP_041539434.1
NC_054850.1	1936438	1938484	XP_041539435.1
NC_054850.1	1940573	1942074	XP_041539436.1
NC_054850.1	1942475	1944000	XP_041539437.1
NC_054850.1	1944695	1945363	XP_041539438.1
NC_054850.1	1946464	1947359	XP_041539439.1
NC_054850.1	1947737	1949168	XP_041539440.1
NC_054850.1	1949806	1952294	XP_041539441.1
NC_054850.1	1953474	1954572	XP_041539442.1
NC_054850.1	1956560	1957598	XP_041539443.1
NC_054850.1	1959134	1960768	XP_041539444.1
NC_054850.1	1963950	1964250	XP_041539445.1
NC_054850.1	1968568	1969845	XP_041539446.1
NC_054850.1	1970250	1971136	XP_041539447.1
NC_054850.1	1971363	1972875	XP_041539448.1
NC_054850.1	1973676	1974759	XP_041539449.1
NC_054850.1	1975033	1977505	XP_041539450.1
NC_054850.1	1978361	1979391	XP_041539451.1
NC_054850.1	1980237	1981729	XP_041539452.1
NC_054850.1	1983244	1984694	XP_041539453.1
NC_054850.1	1993889	1994231	XP_041539454.1
NC_054850.1	1997699	1998500	XP_041539455.1
NC_054850.1	1999175	2000905	XP_041539456.1
NC_054850.1	2003738	2007357	XP_041539457.1
NC_054850.1	2007868	2009536	XP_041539458.1
NC_054850.1	2010186	2012892	XP_041539459.1
NC_054850.1	2013154	2013557	XP_041539460.1
NC_054850.1	2015450	2018821	XP_041539461.1
NC_054850.1	2020337	2021129	XP_041539462.1
NC_054850.1	2023886	2027297	XP_041539463.1
NC_054850.1	2028534	2029092	XP_041539464.1
NC_054850.1	2029639	2030755	XP_041539465.1
NC_054850.1	2031158	2031853	XP_041539466.1
NC_054850.1	2032219	2034940	XP_041539467.1
NC_054850.1	2035300	2036875	XP_041539468.1
NC_054850.1	2037957	2039591	XP_041539469.1
NC_054850.1	2040341	2042579	XP_041539470.1
NC_054850.1	2043313	2044142	XP_041539471.1
NC_054850.1	2045305	2046070	XP_041539472.1
NC_054850.1	2048658	2050055	XP_041539473.1
NC_054850.1	2050866	2052077	XP_041539474.1
NC_054850.1	2054597	2057024	XP_041539475.1
NC_054850.1	2060002	2060944	XP_041539476.1
NC_054850.1	2061331	2062890	XP_041539477.1
NC_054850.1	2066129	2066859	XP_041539478.1
NC_054850.1	2066882	2067179	XP_041539479.1
NC_054850.1	2068192	2068739	XP_041539480.1
NC_054850.1	2070130	2071472	XP_041539481.1
NC_054850.1	2071711	2072859	XP_041539482.1
NC_054850.1	2075074	2078101	XP_041539483.1
NC_054850.1	2078367	2079565	XP_041539484.1
NC_054850.1	2081921	2083122	XP_041539485.1
NC_054850.1	2084533	2085523	XP_041539486.1
NC_054850.1	2086171	2087712	XP_041539487.1
NC_054850.1	2088588	2089727	XP_041539488.1
NC_054850.1	2090099	2090513	XP_041539489.1
NC_054850.1	2090950	2092653	XP_041539490.1
NC_054850.1	2095853	2096597	XP_041539491.1
NC_054850.1	2097625	2099758	XP_041539492.1
NC_054850.1	2100927	2102004	XP_041539493.1
NC_054850.1	2102895	2105787	XP_041539494.1
NC_054850.1	2106325	2107284	XP_041539495.1
NC_054850.1	2108207	2109990	XP_041539496.1
NC_054850.1	2111210	2115470	XP_041539497.1
NC_054850.1	2116613	2119582	XP_041539498.1
NC_054850.1	2120613	2122642	XP_041539499.1
NC_054850.1	2122812	2124619	XP_041539500.1
NC_054850.1	2125698	2129371	XP_041539501.1
NC_054850.1	2138040	2138460	XP_041539502.1
NC_054850.1	2139073	2142876	XP_041539503.1
NC_054850.1	2143172	2144105	XP_041539504.1
NC_054850.1	2144718	2145943	XP_041539505.1
NC_054850.1	2146324	2147674	XP_041539506.1
NC_054850.1	2147992	2149517	XP_041539507.1
NC_054850.1	2150159	2153036	XP_041539508.1
NC_054850.1	2153427	2154738	XP_041539509.1
NC_054850.1	2155667	2156179	XP_041539510.1
NC_054850.1	2156703	2157455	XP_041539511.1
NC_054850.1	2159597	2161468	XP_041539512.1
NC_054850.1	2161695	2162067	XP_041539513.1
NC_054850.1	2163010	2165576	XP_041539514.1
NC_054850.1	2169669	2170902	XP_041539515.1
NC_054850.1	2172534	2173296	XP_041539516.1
NC_054850.1	2174125	2175048	XP_041539517.1
NC_054850.1	2176215	2177195	XP_041539518.1
NC_054850.1	2177583	2178291	XP_041539519.1
NC_054850.1	2178773	2180596	XP_041539520.1
NC_054850.1	2181499	2181964	XP_041539521.1
NC_054850.1	2182144	2183901	XP_041539522.1
NC_054850.1	2185711	2187187	XP_041539523.1
NC_054850.1	2190388	2190806	XP_041539524.1
NC_054850.1	2191206	2193330	XP_041539525.1
NC_054850.1	2194498	2196930	XP_041539526.1
NC_054850.1	2197522	2198429	XP_041539527.1
NC_054850.1	2199202	2199625	XP_041539528.1
NC_054850.1	2200398	2201399	XP_041539529.1
NC_054850.1	2202844	2204119	XP_041539530.1
NC_054850.1	2204512	2205663	XP_041539531.1
NC_054850.1	2206522	2207602	XP_041539532.1
NC_054850.1	2209396	2210345	XP_041539533.1
NC_054850.1	2211211	2214578	XP_041539534.1
NC_054850.1	2215172	2217081	XP_041539535.1
NC_054850.1	2218170	2218761	XP_041539536.1
NC_054850.1	2219431	2221252	XP_041539537.1
NC_054850.1	2221921	2226680	XP_041539538.1
NC_054850.1	2227231	2229939	XP_041539539.1
NC_054850.1	2231250	2232593	XP_041539540.1
NC_054850.1	2233506	2237512	XP_041539541.1
NC_054850.1	2238626	2239829	XP_041539542.1
NC_054850.1	2240275	2241621	XP_041539543.1
NC_054850.1	2242096	2243930	XP_041539544.1
NC_054850.1	2245095	2247901	XP_041539545.1
NC_054850.1	2248610	2249583	XP_041539546.1
NC_054850.1	2250006	2252451	XP_041539547.1
NC_054850.1	2253223	2254175	XP_041539548.1
NC_054850.1	2255226	2257724	XP_041539549.1
NC_054850.1	2258088	2261135	XP_041539550.1
NC_054850.1	2261319	2262695	XP_041539551.1
NC_054850.1	2263317	2263973	XP_041539552.1
NC_054850.1	2265543	2266803	XP_041539553.1
NC_054850.1	2270763	2272987	XP_041539554.1
NC_054850.1	2277763	2279444	XP_041539555.1
NC_054850.1	2281173	2281818	XP_041539556.1
NC_054850.1	2283038	2284340	XP_041539557.1
NC_054850.1	2285796	2288367	XP_041539558.1
NC_054850.1	2289196	2290521	XP_041539559.1
NC_054850.1	2291292	2292457	XP_041539560.1
NC_054850.1	2292660	2293479	XP_041539561.1
NC_054850.1	2294542	2295624	XP_041539562.1
NC_054850.1	2296502	2299322	XP_041539563.1
NC_054850.1	2300543	2301296	XP_041539564.1
NC_054850.1	2302018	2303946	XP_041539565.1
NC_054850.1	2303994	2304741	XP_041539566.1
NC_054850.1	2305441	2305903	XP_041539567.1
NC_054850.1	2308420	2309317	XP_041539568.1
NC_054850.1	2311173	2312058	XP_041539569.1
NC_054850.1	2313227	2315259	XP_041539570.1
NC_054850.1	2315521	2317320	XP_041539571.1
NC_054850.1	2319084	2320600	XP_041539572.1
NC_054850.1	2324659	2326224	XP_041539573.1
NC_054850.1	2327584	2331075	XP_041539574.1
NC_054850.1	2331483	2332998	XP_041539575.1
NC_054850.1	2333536	2334748	XP_041539576.1
NC_054850.1	2336783	2338953	XP_041539577.1
NC_054850.1	2339583	2341598	XP_041539578.1
NC_054850.1	2341715	2344484	XP_041539579.1
NC_054850.1	2344650	2346553	XP_041539580.1
NC_054850.1	2347187	2348438	XP_041539581.1
NC_054850.1	2349048	2350101	XP_041539582.1
NC_054850.1	2350243	2350737	XP_041539583.1
NC_054850.1	2351414	2352473	XP_041539584.1
NC_054850.1	2354040	2354765	XP_041539585.1
NC_054850.1	2355384	2356189	XP_041539586.1
NC_054850.1	2357359	2357936	XP_041539587.1
NC_054850.1	2358294	2358915	XP_041539588.1
NC_054850.1	2359430	2360696	XP_041539589.1
NC_054850.1	2360738	2365538	XP_041539590.1
NC_054850.1	2366273	2367107	XP_041539591.1
NC_054850.1	2369332	2370160	XP_041539592.1
NC_054850.1	2370609	2371894	XP_041539593.1
NC_054850.1	2372439	2373566	XP_041539594.1
NC_054850.1	2375425	2377245	XP_041539595.1
NC_054850.1	2378100	2385945	XP_041539596.1
NC_054850.1	2387194	2388882	XP_041539597.1
NC_054850.1	2389230	2391593	XP_041539598.1
NC_054850.1	2395123	2396630	XP_041539599.1
NC_054850.1	2400360	2401791	XP_041539600.1
NC_054850.1	2403318	2404620	XP_041539601.1
NC_054850.1	2407674	2410013	XP_041539602.1
NC_054850.1	2410410	2412007	XP_041539603.1
NC_054850.1	2412277	2413213	XP_041539604.1
NC_054850.1	2414344	2414626	XP_041539605.1
NC_054850.1	2414903	2417657	XP_041539606.1
NC_054850.1	2418175	2419544	XP_041539607.1
NC_054850.1	2420020	2422186	XP_041539608.1
NC_054850.1	2422451	2423706	XP_041539609.1
NC_054850.1	2424382	2425037	XP_041539610.1
NC_054850.1	2425978	2426215	XP_041539611.1
NC_054850.1	2427731	2428356	XP_041539612.1
NC_054850.1	2428740	2429674	XP_041539613.1
NC_054850.1	2429809	2432064	XP_041539614.1
NC_054850.1	2432745	2437063	XP_041539615.1
NC_054850.1	2437400	2438956	XP_041539616.1
NC_054850.1	2439327	2441586	XP_041539617.1
NC_054850.1	2442107	2443874	XP_041539618.1
NC_054850.1	2447000	2448959	XP_041539619.1
NC_054850.1	2449218	2449994	XP_041539620.1
NC_054850.1	2450625	2452741	XP_041539621.1
NC_054850.1	2453890	2455347	XP_041539622.1
NC_054850.1	2456166	2458800	XP_041539623.1
NC_054850.1	2459473	2460164	XP_041539624.1
NC_054850.1	2460682	2461862	XP_041539625.1
NC_054850.1	2461981	2462890	XP_041539626.1
NC_054850.1	2463416	2465283	XP_041539627.1
NC_054850.1	2465902	2466281	XP_041539628.1
NC_054850.1	2466804	2468156	XP_041539629.1
NC_054850.1	2468553	2469615	XP_041539630.1
NC_054850.1	2470018	2471557	XP_041539631.1
NC_054850.1	2473285	2476239	XP_041539632.1
NC_054850.1	2477772	2478603	XP_041539633.1
NC_054850.1	2481335	2483109	XP_041539634.1
NC_054850.1	2483695	2489172	XP_041539635.1
NC_054850.1	2489670	2490346	XP_041539636.1
NC_054850.1	2490998	2492051	XP_041539637.1
NC_054850.1	2492657	2493447	XP_041539638.1
NC_054850.1	2493890	2495165	XP_041539639.1
NC_054850.1	2495496	2497205	XP_041539640.1
NC_054850.1	2497804	2499562	XP_041539641.1
NC_054850.1	2499674	2500830	XP_041539642.1
NC_054850.1	2501929	2503477	XP_041539643.1
NC_054850.1	2505191	2506489	XP_041539644.1
NC_054850.1	2507407	2510217	XP_041539645.1
NC_054850.1	2510534	2511814	XP_041539646.1
NC_054850.1	2512606	2514244	XP_041539647.1
NC_054850.1	2514555	2519751	XP_041539648.1
NC_054850.1	2520443	2520904	XP_041539649.1
NC_054850.1	2521298	2522404	XP_041539650.1
NC_054850.1	2522691	2525845	XP_041539651.1
NC_054850.1	2526080	2527682	XP_041539652.1
NC_054850.1	2529547	2532154	XP_041539653.1
NC_054850.1	2533146	2534842	XP_041539654.1
NC_054850.1	2535293	2536250	XP_041539655.1
NC_054850.1	2536894	2537672	XP_041539656.1
NC_054850.1	2537900	2540677	XP_041539657.1
NC_054850.1	2541903	2543420	XP_041539658.1
NC_054850.1	2543781	2544981	XP_041539659.1
NC_054850.1	2546289	2547300	XP_041539660.1
NC_054850.1	2547671	2549447	XP_041539661.1
NC_054850.1	2551633	2552433	XP_041539662.1
NC_054850.1	2554559	2555074	XP_041539663.1
NC_054850.1	2560518	2560919	XP_041539664.1
NC_054850.1	2561714	2563179	XP_041539665.1
NC_054850.1	2564134	2564834	XP_041539666.1
NC_054850.1	2566784	2567302	XP_041539667.1
NC_054850.1	2567684	2568871	XP_041539668.1
NC_054850.1	2569893	2570673	XP_041539669.1
NC_054850.1	2572082	2573220	XP_041539670.1
NC_054850.1	2574434	2575818	XP_041539671.1
NC_054850.1	2576865	2579674	XP_041539672.1
NC_054850.1	2602654	2604280	XP_041539673.1
NC_054850.1	2605725	2606674	XP_041539674.1
NC_054850.1	2607736	2608465	XP_041539675.1
NC_054850.1	2609501	2612987	XP_041539676.1
NC_054850.1	2618106	2618469	XP_041539677.1
NC_054850.1	2618528	2620374	XP_041539678.1
NC_054850.1	2624750	2626538	XP_041539679.1
NC_054850.1	2627800	2629636	XP_041539680.1
NC_054850.1	2630033	2632540	XP_041539681.1
NC_054850.1	2632839	2634383	XP_041539682.1
NC_054850.1	2636578	2637363	XP_041539683.1
NC_054850.1	2638403	2638670	XP_041539684.1
NC_054850.1	2640309	2640863	XP_041539685.1
NC_054850.1	2641139	2641421	XP_041539686.1
NC_054850.1	2643291	2643594	XP_041539687.1
NC_054850.1	2644180	2645197	XP_041539688.1
NC_054850.1	2645386	2645968	XP_041539689.1
NC_054850.1	2647820	2648940	XP_041539690.1
NC_054850.1	2649813	2651359	XP_041539691.1
NC_054850.1	2652636	2655366	XP_041539692.1
NC_054850.1	2659070	2661063	XP_041539693.1
NC_054850.1	2663500	2666868	XP_041539694.1
NC_054850.1	2667294	2669340	XP_041539695.1
NC_054850.1	2669671	2671167	XP_041539696.1
NC_054850.1	2671686	2675268	XP_041539697.1
NC_054850.1	2676846	2677894	XP_041539698.1
NC_054850.1	2678589	2679825	XP_041539699.1
NC_054850.1	2681966	2682716	XP_041539700.1
NC_054850.1	2682922	2684401	XP_041539701.1
NC_054850.1	2684688	2685123	XP_041539702.1
NC_054850.1	2685298	2686432	XP_041539703.1
NC_054850.1	2686672	2690796	XP_041539704.1
NC_054850.1	2692019	2692286	XP_041539705.1
NC_054850.1	2693970	2695544	XP_041539706.1
NC_054850.1	2696509	2697593	XP_041539707.1
NC_054850.1	2698241	2699780	XP_041539708.1
NC_054850.1	2700977	2703288	XP_041539709.1
NC_054850.1	2708767	2709967	XP_041539710.1
NC_054850.1	2710477	2710859	XP_041539711.1
NC_054850.1	2711742	2712221	XP_041539712.1
NC_054850.1	2712555	2712909	XP_041539713.1
NC_054850.1	2716896	2720016	XP_041539714.1
NC_054850.1	2722286	2723159	XP_041539715.1
NC_054850.1	2723581	2724082	XP_041539716.1
NC_054850.1	2724579	2726575	XP_041539717.1
NC_054850.1	2727163	2728022	XP_041539718.1
NC_054850.1	2729008	2730940	XP_041539719.1
NC_054850.1	2731847	2733803	XP_041539720.1
NC_054850.1	2734311	2735190	XP_041539721.1
NC_054850.1	2736062	2737650	XP_041539722.1
NC_054850.1	2738258	2742455	XP_041539723.1
NC_054850.1	2742607	2742991	XP_041539724.1
NC_054850.1	2743611	2745406	XP_041539725.1
NC_054850.1	2745648	2746187	XP_041539726.1
NC_054850.1	2747258	2749916	XP_041539727.1
NC_054850.1	2754334	2756262	XP_041539728.1
NC_054850.1	2756738	2758335	XP_041539729.1
NC_054850.1	2758920	2759400	XP_041539730.1
NC_054850.1	2759670	2761223	XP_041539731.1
NC_054850.1	2761728	2764311	XP_041539732.1
NC_054850.1	2765369	2767014	XP_041539733.1
NC_054850.1	2768333	2770136	XP_041539734.1
NC_054850.1	2773957	2778444	XP_041539735.1
NC_054850.1	2779198	2780444	XP_041539736.1
NC_054850.1	2786186	2787131	XP_041539737.1
NC_054850.1	2788927	2791277	XP_041539738.1
NC_054850.1	2791609	2792767	XP_041539739.1
NC_054850.1	2793340	2794109	XP_041539740.1
NC_054850.1	2794622	2796330	XP_041539741.1
NC_054850.1	2798367	2799474	XP_041539742.1
NC_054850.1	2799823	2800969	XP_041539743.1
NC_054850.1	2803455	2804858	XP_041539744.1
NC_054850.1	2805210	2807766	XP_041539745.1
NC_054850.1	2808154	2809927	XP_041539746.1
NC_054850.1	2810479	2812182	XP_041539747.1
NC_054850.1	2813482	2815671	XP_041539748.1
NC_054850.1	2816248	2820342	XP_041539749.1
NC_054850.1	2820461	2822390	XP_041539750.1
NC_054850.1	2823424	2824120	XP_041539751.1
NC_054850.1	2824677	2824971	XP_041539752.1
NC_054850.1	2824990	2825470	XP_041539753.1
NC_054850.1	2826169	2827819	XP_041539754.1
NC_054850.1	2833091	2834929	XP_041539755.1
NC_054850.1	2837198	2839015	XP_041539756.1
NC_054850.1	2839615	2841216	XP_041539757.1
NC_054850.1	2847727	2850097	XP_041539758.1
NC_054850.1	2850594	2851319	XP_041539759.1
NC_054850.1	2851714	2853134	XP_041539760.1
NC_054850.1	2854677	2856271	XP_041539761.1
NC_054850.1	2856713	2857702	XP_041539762.1
NC_054850.1	2858375	2859375	XP_041539763.1
NC_054850.1	2860084	2863806	XP_041539764.1
NC_054850.1	2869848	2870967	XP_041539765.1
NC_054850.1	2873698	2874052	XP_041539766.1
NC_054850.1	2874277	2875906	XP_041539767.1
NC_054850.1	2876829	2877512	XP_041539768.1
NC_054850.1	2878160	2880028	XP_041539769.1
NC_054850.1	2880602	2882543	XP_041539770.1
NC_054850.1	2885434	2886456	XP_041539771.1
NC_054850.1	2888355	2888886	XP_041539772.1
NC_054850.1	2889605	2891813	XP_041539773.1
NC_054850.1	2892571	2893333	XP_041539774.1
NC_054850.1	2895074	2896985	XP_041539775.1
NC_054850.1	2897202	2898308	XP_041539776.1
NC_054850.1	2898726	2899593	XP_041539777.1
NC_054850.1	2899983	2900943	XP_041539778.1
NC_054850.1	2901532	2906590	XP_041539779.1
NC_054850.1	2907742	2908051	XP_041539780.1
NC_054850.1	2910794	2912322	XP_041539781.1
NC_054850.1	2913056	2914115	XP_041539782.1
NC_054850.1	2921752	2924053	XP_041539783.1
NC_054850.1	2924985	2926048	XP_041539784.1
NC_054850.1	2926627	2927278	XP_041539785.1
NC_054850.1	2929076	2929409	XP_041539786.1
NC_054850.1	2931900	2932371	XP_041539787.1
NC_054850.1	2935282	2936542	XP_041539788.1
NC_054850.1	2937206	2938024	XP_041539789.1
NC_054850.1	2938368	2939599	XP_041539790.1
NC_054850.1	2940581	2942247	XP_041539791.1
NC_054850.1	2944801	2946733	XP_041539792.1
NC_054850.1	2947494	2947764	XP_041539793.1
NC_054850.1	2948415	2953028	XP_041539794.1
NC_054850.1	2955645	2955993	XP_041539795.1
NC_054850.1	2958266	2958720	XP_041539796.1
NC_054850.1	2959439	2963995	XP_041539797.1
NC_054850.1	2964411	2965917	XP_041539798.1
NC_054850.1	2966420	2970079	XP_041539799.1
NC_054850.1	2970779	2971568	XP_041539800.1
NC_054850.1	2972015	2972362	XP_041539801.1
NC_054850.1	2972631	2974688	XP_041539802.1
NC_054850.1	2974942	2976270	XP_041539803.1
NC_054850.1	2978047	2979715	XP_041539804.1
NC_054850.1	2980243	2981558	XP_041539805.1
NC_054850.1	2983084	2985246	XP_041539806.1
NC_054850.1	2986059	2987908	XP_041539807.1
NC_054850.1	2989004	2989310	XP_041539808.1
NC_054850.1	2990288	2992320	XP_041539809.1
NC_054850.1	2993945	2996681	XP_041539810.1
NC_054850.1	2997598	2998598	XP_041539811.1
NC_054850.1	2999299	3000304	XP_041539812.1
NC_054850.1	3000408	3001350	XP_041539813.1
NC_054850.1	3003079	3004933	XP_041539814.1
NC_054850.1	3008469	3013081	XP_041539815.1
NC_054850.1	3013656	3015645	XP_041539816.1
NC_054850.1	3016642	3018113	XP_041539817.1
NC_054850.1	3019329	3020047	XP_041539818.1
NC_054850.1	3030725	3031559	XP_041539819.1
NC_054850.1	3034017	3034982	XP_041539820.1
NC_054850.1	3040330	3040943	XP_041539821.1
NC_054850.1	3041904	3042804	XP_041539822.1
NC_054850.1	3043069	3045507	XP_041539823.1
NC_054850.1	3046094	3047528	XP_041539824.1
NC_054850.1	3047851	3048169	XP_041539825.1
NC_054850.1	3048603	3050139	XP_041539826.1
NC_054850.1	3050928	3053098	XP_041539827.1
NC_054850.1	3053351	3054233	XP_041539828.1
NC_054850.1	3055776	3057185	XP_041539829.1
NC_054850.1	3057952	3059252	XP_041539830.1
NC_054850.1	3060483	3062536	XP_041539831.1
NC_054850.1	3062686	3064960	XP_041539832.1
NC_054850.1	3066589	3067608	XP_041539833.1
NC_054850.1	3068580	3069980	XP_041539834.1
NC_054850.1	3071225	3071960	XP_041539835.1
NC_054850.1	3072196	3073983	XP_041539836.1
NC_054850.1	3076098	3077622	XP_041539837.1
NC_054850.1	3077712	3079519	XP_041539838.1
NC_054850.1	3079973	3080651	XP_041539839.1
NC_054850.1	3081219	3082309	XP_041539840.1
NC_054850.1	3085033	3085357	XP_041539841.1
NC_054850.1	3091202	3091638	XP_041539842.1
NC_054850.1	3094105	3095892	XP_041539843.1
NC_054850.1	3096234	3097504	XP_041539844.1
NC_054850.1	3097795	3098845	XP_041539845.1
NC_054850.1	3100086	3101489	XP_041539846.1
NC_054850.1	3101665	3103159	XP_041539847.1
NC_054850.1	3104385	3105773	XP_041539848.1
NC_054850.1	3105909	3106865	XP_041539849.1
NC_054850.1	3107423	3107906	XP_041539850.1
NC_054850.1	3108191	3109028	XP_041539851.1
NC_054850.1	3109369	3110514	XP_041539852.1
NC_054850.1	3110914	3112033	XP_041539853.1
NC_054850.1	3112455	3114191	XP_041539854.1
NC_054850.1	3115075	3115878	XP_041539855.1
NC_054850.1	3116604	3117278	XP_041539856.1
NC_054850.1	3117493	3119151	XP_041539857.1
NC_054850.1	3119491	3122077	XP_041539858.1
NC_054850.1	3124859	3126358	XP_041539859.1
NC_054850.1	3126559	3128382	XP_041539860.1
NC_054850.1	3129507	3129898	XP_041539861.1
NC_054850.1	3131203	3132251	XP_041539862.1
NC_054850.1	3132689	3134091	XP_041539863.1
NC_054850.1	3135662	3139792	XP_041539864.1
NC_054850.1	3141467	3142998	XP_041539865.1
NC_054850.1	3143487	3145725	XP_041539866.1
NC_054850.1	3146250	3148338	XP_041539867.1
NC_054850.1	3149459	3149975	XP_041539868.1
NC_054850.1	3150780	3155452	XP_041539869.1
NC_054850.1	3156655	3158571	XP_041539870.1
NC_054850.1	3160108	3161581	XP_041539871.1
NC_054850.1	3162044	3163380	XP_041539872.1
NC_054850.1	3164621	3165514	XP_041539873.1
NC_054850.1	3166036	3169802	XP_041539874.1
NC_054850.1	3170453	3171361	XP_041539875.1
NC_054850.1	3172434	3174096	XP_041539876.1
NC_054850.1	3174511	3175016	XP_041539877.1
NC_054850.1	3176157	3176409	XP_041539878.1
NC_054850.1	3177146	3180312	XP_041539879.1
NC_054850.1	3180665	3180878	XP_041539880.1
NC_054850.1	3181045	3182825	XP_041539881.1
NC_054850.1	3185879	3188184	XP_041539882.1
NC_054850.1	3190656	3191879	XP_041539883.1
NC_054850.1	3192572	3194931	XP_041539884.1
NC_054850.1	3200323	3201411	XP_041539885.1
NC_054850.1	3201818	3202496	XP_041539886.1
NC_054850.1	3204296	3206566	XP_041539887.1
NC_054850.1	3208723	3209512	XP_041539888.1
NC_054850.1	3209749	3211046	XP_041539889.1
NC_054850.1	3212470	3213418	XP_041539890.1
NC_054850.1	3215413	3217110	XP_041539891.1
NC_054850.1	3218589	3221919	XP_041539892.1
NC_054850.1	3222358	3224235	XP_041539893.1
NC_054850.1	3228091	3229978	XP_041539894.1
NC_054850.1	3239908	3241666	XP_041539895.1
NC_054850.1	3242511	3243890	XP_041539896.1
NC_054850.1	3244966	3245710	XP_041539897.1
NC_054850.1	3246491	3249562	XP_041539898.1
NC_054850.1	3251640	3253215	XP_041539899.1
NC_054850.1	3254552	3256429	XP_041539900.1
NC_054850.1	3260067	3261394	XP_041539901.1
NC_054850.1	3261816	3262200	XP_041539902.1
NC_054850.1	3263242	3264193	XP_041539903.1
NC_054850.1	3265585	3266413	XP_041539904.1
NC_054850.1	3269312	3269780	XP_041539905.1
NC_054850.1	3271655	3272790	XP_041539906.1
NC_054850.1	3274000	3274828	XP_041539907.1
NC_054850.1	3275643	3279339	XP_041539908.1
NC_054850.1	3281409	3284378	XP_041539909.1
NC_054850.1	3287097	3289418	XP_041539910.1
NC_054850.1	3290176	3292468	XP_041539911.1
NC_054850.1	3292764	3293830	XP_041539912.1
NC_054850.1	3294639	3296580	XP_041539913.1
NC_054850.1	3297160	3297526	XP_041539914.1
NC_054850.1	3301521	3305491	XP_041539915.1
NC_054850.1	3306335	3308072	XP_041539916.1
NC_054850.1	3309200	3310618	XP_041539917.1
NC_054850.1	3311745	3314021	XP_041539918.1
NC_054850.1	3317554	3322193	XP_041539919.1
NC_054850.1	3322805	3323069	XP_041539920.1
NC_054850.1	3323117	3323687	XP_041539921.1
NC_054850.1	3325455	3327377	XP_041539922.1
NC_054850.1	3327835	3328956	XP_041539923.1
NC_054850.1	3329972	3331008	XP_041539924.1
NC_054850.1	3332537	3335070	XP_041539925.1
NC_054850.1	3335793	3337281	XP_041539926.1
NC_054850.1	3350499	3351545	XP_041539927.1
NC_054850.1	3352235	3353348	XP_041539928.1
NC_054850.1	3354500	3356587	XP_041539929.1
NC_054850.1	3356990	3358171	XP_041539930.1
NC_054850.1	3358396	3359064	XP_041539931.1
NC_054850.1	3359777	3363693	XP_041539932.1
NC_054850.1	3365578	3367538	XP_041539933.1
NC_054850.1	3368059	3370012	XP_041539934.1
NC_054850.1	3371800	3373404	XP_041539935.1
NC_054850.1	3376839	3379559	XP_041539936.1
NC_054850.1	3381444	3384970	XP_041539937.1
NC_054850.1	3389018	3389578	XP_041539938.1
NC_054850.1	3390476	3391532	XP_041539939.1
NC_054850.1	3392721	3395626	XP_041539940.1
NC_054850.1	3399326	3401486	XP_041539941.1
NC_054850.1	3405852	3407211	XP_041539942.1
NC_054850.1	3408435	3409830	XP_041539943.1
NC_054850.1	3410525	3411267	XP_041539944.1
NC_054850.1	3411732	3414093	XP_041539945.1
NC_054850.1	3418516	3419880	XP_041539946.1
NC_054850.1	3420805	3424652	XP_041539947.1
NC_054850.1	3425722	3427530	XP_041539948.1
NC_054850.1	3428360	3428738	XP_041539949.1
NC_054850.1	3429268	3430902	XP_041539950.1
NC_054850.1	3431872	3432910	XP_041539951.1
NC_054850.1	3433269	3434012	XP_041539952.1
NC_054850.1	3434341	3435373	XP_041539953.1
NC_054850.1	3436096	3437865	XP_041539954.1
NC_054850.1	3438524	3439133	XP_041539955.1
NC_054850.1	3441680	3443415	XP_041539956.1
NC_054850.1	3453105	3454301	XP_041539957.1
NC_054850.1	3454789	3456670	XP_041539958.1
NC_054850.1	3458411	3459279	XP_041539959.1
NC_054850.1	3459856	3461720	XP_041539960.1
NC_054850.1	3462808	3463642	XP_041539961.1
NC_054850.1	3464342	3467290	XP_041539962.1
NC_054850.1	3468725	3470647	XP_041539963.1
NC_054850.1	3471835	3473535	XP_041539964.1
NC_054850.1	3474014	3474977	XP_041539965.1
NC_054850.1	3475285	3476452	XP_041539966.1
NC_054850.1	3477837	3478164	XP_041539967.1
NC_054850.1	3481156	3482653	XP_041539968.1
NC_054850.1	3486424	3496157	XP_041539969.1
NC_054850.1	3497504	3498585	XP_041539970.1
NC_054850.1	3504344	3507328	XP_041539971.1
NC_054850.1	3508041	3510528	XP_041539972.1
NC_054850.1	3511137	3511975	XP_041539973.1
NC_054850.1	3513003	3513855	XP_041539974.1
NC_054850.1	3514912	3515648	XP_041539975.1
NC_054850.1	3516133	3517757	XP_041539976.1
NC_054850.1	3518601	3522348	XP_041539977.1
NC_054850.1	3522930	3523920	XP_041539978.1
NC_054850.1	3525214	3527769	XP_041539979.1
NC_054850.1	3528286	3528704	XP_041539980.1
NC_054850.1	3529225	3530700	XP_041539981.1
NC_054850.1	3530784	3532357	XP_041539982.1
NC_054850.1	3532560	3534766	XP_041539983.1
NC_054850.1	3535534	3537518	XP_041539984.1
NC_054850.1	3539708	3540773	XP_041539985.1
NC_054850.1	3542956	3544916	XP_041539986.1
NC_054850.1	3547680	3550426	XP_041539987.1
NC_054850.1	3551372	3552368	XP_041539988.1
NC_054850.1	3554096	3555899	XP_041539989.1
NC_054850.1	3556866	3557444	XP_041539990.1
NC_054850.1	3558331	3559889	XP_041539991.1
NC_054850.1	3560318	3561608	XP_041539992.1
NC_054850.1	3561869	3563399	XP_041539993.1
NC_054850.1	3563782	3567058	XP_041539994.1
NC_054850.1	3567992	3568220	XP_041539995.1
NC_054850.1	3568239	3569882	XP_041539996.1
NC_054850.1	3570417	3572801	XP_041539997.1
NC_054850.1	3573361	3574679	XP_041539998.1
NC_054850.1	3577383	3581141	XP_041539999.1
NC_054850.1	3581910	3583479	XP_041540000.1
NC_054850.1	3601129	3602341	XP_041540001.1
NC_054850.1	3607428	3608388	XP_041540002.1
NC_054850.1	3611687	3616247	XP_041540003.1
NC_054850.1	3621367	3621700	XP_041540004.1
NC_054850.1	3625590	3627708	XP_041540005.1
NC_054850.1	3629099	3629655	XP_041540006.1
NC_054850.1	3630506	3631977	XP_041540007.1
NC_054850.1	3632277	3635381	XP_041540008.1
NC_054850.1	3636069	3637465	XP_041540009.1
NC_054850.1	3638066	3639466	XP_041540010.1
NC_054850.1	3640888	3641329	XP_041540011.1
NC_054850.1	3641543	3643246	XP_041540012.1
NC_054850.1	3643506	3645462	XP_041540013.1
NC_054850.1	3646124	3647036	XP_041540014.1
NC_054850.1	3648324	3651693	XP_041540015.1
NC_054850.1	3653232	3653817	XP_041540016.1
NC_054850.1	3655291	3655798	XP_041540017.1
NC_054850.1	3656827	3657749	XP_041540018.1
NC_054850.1	3659015	3660561	XP_041540019.1
NC_054850.1	3661476	3667475	XP_041540020.1
NC_054850.1	3669130	3669637	XP_041540021.1
NC_054850.1	3677996	3678559	XP_041540022.1
NC_054850.1	3678912	3680309	XP_041540023.1
NC_054850.1	3680681	3682478	XP_041540024.1
NC_054850.1	3682873	3684905	XP_041540025.1
NC_054850.1	3685384	3686956	XP_041540026.1
NC_054850.1	3687458	3688637	XP_041540027.1
NC_054850.1	3694200	3696246	XP_041540028.1
NC_054850.1	3697541	3699840	XP_041540029.1
NC_054850.1	3701803	3703040	XP_041540030.1
NC_054850.1	3706809	3709118	XP_041540031.1
NC_054850.1	3709498	3710589	XP_041540032.1
NC_054850.1	3710853	3711961	XP_041540033.1
NC_054850.1	3712618	3713700	XP_041540034.1
NC_054850.1	3714101	3717599	XP_041540035.1
NC_054850.1	3718311	3720015	XP_041540036.1
NC_054850.1	3721569	3721873	XP_041540037.1
NC_054850.1	3723914	3725551	XP_041540038.1
NC_054850.1	3725690	3727762	XP_041540039.1
NC_054850.1	3729900	3731541	XP_041540040.1
NC_054850.1	3733127	3735261	XP_041540041.1
NC_054850.1	3735722	3737219	XP_041540042.1
NC_054850.1	3738090	3739382	XP_041540043.1
NC_054850.1	3740701	3741389	XP_041540044.1
NC_054850.1	3742303	3742772	XP_041540045.1
NC_054850.1	3743325	3744548	XP_041540046.1
NC_054850.1	3745094	3749398	XP_041540047.1
NC_054850.1	3751483	3752889	XP_041540048.1
NC_054850.1	3757239	3759054	XP_041540049.1
NC_054850.1	3759487	3761905	XP_041540050.1
NC_054850.1	3762745	3764249	XP_041540051.1
NC_054850.1	3764897	3765317	XP_041540052.1
NC_054850.1	3765940	3767837	XP_041540053.1
NC_054850.1	3768003	3769155	XP_041540054.1
NC_054850.1	3769436	3770826	XP_041540055.1
NC_054850.1	3771064	3773857	XP_041540056.1
NC_054850.1	3774460	3776039	XP_041540057.1
NC_054850.1	3776486	3777899	XP_041540058.1
NC_054850.1	3778573	3779438	XP_041540059.1
NC_054850.1	3782188	3782795	XP_041540060.1
NC_054850.1	3785061	3788657	XP_041540061.1
NC_054850.1	3789532	3791277	XP_041540062.1
NC_054850.1	3791821	3792852	XP_041540063.1
NC_054850.1	3793288	3794392	XP_041540064.1
NC_054850.1	3795283	3797856	XP_041540065.1
NC_054850.1	3798550	3799399	XP_041540066.1
NC_054850.1	3801246	3804466	XP_041540067.1
NC_054850.1	3806227	3806666	XP_041540068.1
NC_054850.1	3806913	3807792	XP_041540069.1
NC_054850.1	3808429	3809756	XP_041540070.1
NC_054850.1	3809792	3812193	XP_041540071.1
NC_054850.1	3812573	3814649	XP_041540072.1
NC_054850.1	3815737	3816748	XP_041540073.1
NC_054850.1	3817608	3819009	XP_041540074.1
NC_054850.1	3820473	3822317	XP_041540075.1
NC_054850.1	3823424	3824349	XP_041540076.1
NC_054850.1	3825010	3826366	XP_041540077.1
NC_054850.1	3826953	3827582	XP_041540078.1
NC_054850.1	3827656	3828496	XP_041540079.1
NC_054850.1	3828834	3832254	XP_041540080.1
NC_054850.1	3833076	3835771	XP_041540081.1
NC_054850.1	3838020	3839657	XP_041540082.1
NC_054850.1	3840652	3841024	XP_041540083.1
NC_054850.1	3841630	3842885	XP_041540084.1
NC_054850.1	3843765	3844791	XP_041540085.1
NC_054850.1	3845355	3846696	XP_041540086.1
NC_054850.1	3847035	3861847	XP_041540087.1
NC_054850.1	3862151	3865088	XP_041540088.1
NC_054850.1	3865690	3866507	XP_041540089.1
NC_054850.1	3866852	3868087	XP_041540090.1
NC_054850.1	3868839	3870493	XP_041540091.1
NC_054850.1	3871340	3872263	XP_041540092.1
NC_054850.1	3873008	3873971	XP_041540093.1
NC_054850.1	3876050	3877792	XP_041540094.1
NC_054850.1	3878686	3880875	XP_041540095.1
NC_054850.1	3882973	3884317	XP_041540096.1
NC_054850.1	3884878	3885979	XP_041540097.1
NC_054850.1	3886674	3888389	XP_041540098.1
NC_054850.1	3888551	3889577	XP_041540099.1
NC_054850.1	3890209	3890717	XP_041540100.1
NC_054850.1	3891082	3893216	XP_041540101.1
NC_054850.1	3894713	3895136	XP_041540102.1
NC_054850.1	3895925	3897774	XP_041540103.1
NC_054850.1	3898390	3900949	XP_041540104.1
NC_054850.1	3901412	3903433	XP_041540105.1
NC_054850.1	3903850	3905170	XP_041540106.1
NC_054850.1	3906875	3908436	XP_041540107.1
NC_054850.1	3911494	3911809	XP_041540108.1
NC_054850.1	3913390	3914925	XP_041540109.1
NC_054850.1	3915788	3916864	XP_041540110.1
NC_054850.1	3918004	3920243	XP_041540111.1
NC_054850.1	3923413	3924577	XP_041540112.1
NC_054850.1	3925269	3926122	XP_041540113.1
NC_054850.1	3926545	3928118	XP_041540114.1
NC_054850.1	3929178	3932171	XP_041540115.1
NC_054850.1	3940723	3941233	XP_041540116.1
NC_054850.1	3943733	3944866	XP_041540117.1
NC_054850.1	3946691	3950692	XP_041540118.1
NC_054850.1	3951509	3952303	XP_041540119.1
NC_054850.1	3953099	3953744	XP_041540120.1
NC_054850.1	3956190	3957474	XP_041540121.1
NC_054850.1	3972564	3973386	XP_041540122.1
NC_054850.1	3974563	3977692	XP_041540123.1
NC_054850.1	3978726	3980504	XP_041540124.1
NC_054850.1	3980992	3984391	XP_041540125.1
NC_054850.1	3985377	3985857	XP_041540126.1
NC_054850.1	3989641	3992398	XP_041540127.1
NC_054850.1	3993075	3994812	XP_041540128.1
NC_054850.1	3994996	3996618	XP_041540129.1
NC_054850.1	3997017	3997699	XP_041540130.1
NC_054850.1	3997973	3998705	XP_041540131.1
NC_054850.1	3999067	4000883	XP_041540132.1
NC_054850.1	4001214	4004052	XP_041540133.1
NC_054850.1	4004148	4004892	XP_041540134.1
NC_054850.1	4005206	4006313	XP_041540135.1
NC_054850.1	4006606	4007061	XP_041540136.1
NC_054850.1	4008271	4010006	XP_041540137.1
NC_054850.1	4013252	4013951	XP_041540138.1
NC_054850.1	4014165	4015174	XP_041540139.1
NC_054850.1	4015736	4017420	XP_041540140.1
NC_054850.1	4018379	4020224	XP_041540141.1
NC_054850.1	4022143	4023215	XP_041540142.1
NC_054850.1	4024003	4025352	XP_041540143.1
NC_054850.1	4026056	4026731	XP_041540144.1
NC_054850.1	4026854	4027954	XP_041540145.1
NC_054850.1	4033309	4034653	XP_041540146.1
NC_054850.1	4036329	4038640	XP_041540147.1
NC_054850.1	4039350	4040320	XP_041540148.1
NC_054850.1	4041817	4043385	XP_041540149.1
NC_054850.1	4043634	4045052	XP_041540150.1
NC_054850.1	4046811	4048051	XP_041540151.1
NC_054850.1	4048679	4050175	XP_041540152.1
NC_054850.1	4051204	4051838	XP_041540153.1
NC_054850.1	4055210	4058188	XP_041540154.1
NC_054850.1	4058991	4060503	XP_041540155.1
NC_054850.1	4060765	4061817	XP_041540156.1
NC_054850.1	4062224	4065062	XP_041540157.1
NC_054850.1	4066269	4067131	XP_041540158.1
NC_054850.1	4068839	4069160	XP_041540159.1
NC_054850.1	4070500	4071107	XP_041540160.1
NC_054850.1	4073210	4074465	XP_041540161.1
NC_054850.1	4074914	4076747	XP_041540162.1
NC_054850.1	4077136	4079291	XP_041540163.1
NC_054850.1	4080527	4082076	XP_041540164.1
NC_054850.1	4082794	4083442	XP_041540165.1
NC_054850.1	4084084	4084756	XP_041540166.1
NC_054850.1	4085125	4086544	XP_041540167.1
NC_054850.1	4087532	4090253	XP_041540168.1
NC_054850.1	4091466	4093470	XP_041540169.1
NC_054850.1	4101526	4109106	XP_041540170.1
NC_054850.1	4110175	4112567	XP_041540171.1
NC_054850.1	4115198	4116753	XP_041540172.1
NC_054850.1	4119038	4120562	XP_041540173.1
NC_054850.1	4124435	4127204	XP_041540174.1
NC_054850.1	4128876	4129666	XP_041540175.1
NC_054850.1	4129883	4131438	XP_041540176.1
NC_054850.1	4131703	4133202	XP_041540177.1
NC_054850.1	4135815	4138215	XP_041540178.1
NC_054850.1	4149793	4150114	XP_041540179.1
NC_054850.1	4152233	4154518	XP_041540180.1
NC_054850.1	4155562	4156164	XP_041540181.1
NC_054850.1	4156454	4158291	XP_041540182.1
NC_054850.1	4159128	4159976	XP_041540183.1
NC_054850.1	4160700	4163010	XP_041540184.1
NC_054850.1	4163305	4164445	XP_041540185.1
NC_054850.1	4169890	4171108	XP_041540186.1
NC_054850.1	4172375	4176196	XP_041540187.1
NC_054850.1	4176953	4177677	XP_041540188.1
NC_054850.1	4178507	4179270	XP_041540189.1
NC_054850.1	4179579	4181499	XP_041540190.1
NC_054850.1	4181688	4183646	XP_041540191.1
NC_054850.1	4183851	4184485	XP_041540192.1
NC_054850.1	4185337	4187077	XP_041540193.1
NC_054850.1	4187431	4188455	XP_041540194.1
NC_054850.1	4189541	4190030	XP_041540195.1
NC_054850.1	4192875	4193724	XP_041540196.1
NC_054850.1	4193997	4194312	XP_041540197.1
NC_054850.1	4194999	4196639	XP_041540198.1
NC_054850.1	4197484	4199063	XP_041540199.1
NC_054850.1	4199711	4202082	XP_041540200.1
NC_054850.1	4202756	4203593	XP_041540201.1
NC_054850.1	4204524	4206029	XP_041540202.1
NC_054850.1	4206539	4207950	XP_041540203.1
NC_054850.1	4208718	4210236	XP_041540204.1
NC_054850.1	4210670	4211546	XP_041540205.1
NC_054850.1	4214496	4217408	XP_041540206.1
NC_054850.1	4218588	4219387	XP_041540207.1
NC_054850.1	4219904	4221004	XP_041540208.1
NC_054850.1	4221195	4223051	XP_041540209.1
NC_054850.1	4225780	4228388	XP_041540210.1
NC_054850.1	4228437	4229922	XP_041540211.1
NC_054850.1	4231321	4231798	XP_041540212.1
NC_054850.1	4233730	4235366	XP_041540213.1
NC_054850.1	4236061	4238326	XP_041540214.1
NC_054850.1	4238985	4240611	XP_041540215.1
NC_054850.1	4241028	4242363	XP_041540216.1
NC_054850.1	4243880	4246556	XP_041540217.1
NC_054850.1	4247549	4248335	XP_041540218.1
NC_054850.1	4253596	4255871	XP_041540219.1
NC_054850.1	4256297	4259909	XP_041540220.1
NC_054850.1	4260966	4262565	XP_041540221.1
NC_054850.1	4263715	4265511	XP_041540222.1
NC_054850.1	4266552	4267739	XP_041540223.1
NC_054850.1	4268371	4270803	XP_041540224.1
NC_054850.1	4273204	4275227	XP_041540225.1
NC_054850.1	4285433	4286663	XP_041540226.1
NC_054850.1	4288217	4290826	XP_041540227.1
NC_054850.1	4291442	4293472	XP_041540228.1
NC_054850.1	4293824	4298438	XP_041540229.1
NC_054850.1	4298887	4300910	XP_041540230.1
NC_054850.1	4301258	4302897	XP_041540231.1
NC_054850.1	4304883	4306996	XP_041540232.1
NC_054850.1	4310566	4311484	XP_041540233.1
NC_054850.1	4314016	4314175	XP_041540234.1
NC_054850.1	4316737	4316938	XP_041540235.1
NC_054850.1	4317081	4317540	XP_041540236.1
NC_054850.1	4321608	4324949	XP_041540237.1
NC_054850.1	4327069	4327456	XP_041540238.1
NC_054850.1	4330070	4332587	XP_041540239.1
NC_054850.1	4332735	4333038	XP_041540240.1
NC_054850.1	4333417	4334560	XP_041540241.1
NC_054850.1	4335018	4339277	XP_041540242.1
NC_054850.1	4340205	4345877	XP_041540243.1
NC_054850.1	4350004	4355433	XP_041540244.1
NC_054850.1	4355942	4356491	XP_041540245.1
NC_054850.1	4357355	4360352	XP_041540246.1
NC_054850.1	4376184	4377990	XP_041540247.1
NC_054850.1	4378566	4380879	XP_041540248.1
NC_054850.1	4382218	4383853	XP_041540249.1
NC_054850.1	4384919	4386954	XP_041540250.1
NC_054850.1	4387363	4389049	XP_041540251.1
NC_054850.1	4390471	4391514	XP_041540252.1
NC_054850.1	4394523	4396944	XP_041540253.1
NC_054850.1	4397897	4401507	XP_041540254.1
NC_054850.1	4401918	4402583	XP_041540255.1
NC_054850.1	4402930	4403788	XP_041540256.1
NC_054850.1	4404127	4404603	XP_041540257.1
NC_054850.1	4404849	4405496	XP_041540258.1
NC_054850.1	4406069	4407267	XP_041540259.1
NC_054850.1	4408321	4410624	XP_041540260.1
NC_054850.1	4411841	4414012	XP_041540261.1
NC_054850.1	4422646	4423111	XP_041540262.1
NC_054850.1	4428034	4428823	XP_041540263.1
NC_054850.1	4429122	4430290	XP_041540264.1
NC_054850.1	4433446	4438357	XP_041540265.1
NC_054850.1	4438719	4440149	XP_041540266.1
NC_054850.1	4440371	4442316	XP_041540267.1
NC_054850.1	4443267	4444754	XP_041540268.1
NC_054850.1	4445382	4447680	XP_041540269.1
NC_054850.1	4449035	4450163	XP_041540270.1
NC_054850.1	4450604	4451312	XP_041540271.1
NC_054850.1	4451848	4453067	XP_041540272.1
NC_054850.1	4454337	4456807	XP_041540273.1
NC_054850.1	4461719	4462067	XP_041540274.1
NC_054850.1	4464819	4466041	XP_041540275.1
NC_054850.1	4467234	4469311	XP_041540276.1
NC_054850.1	4469589	4470564	XP_041540277.1
NC_054850.1	4472873	4473515	XP_041540278.1
NC_054850.1	4474572	4475445	XP_041540279.1
NC_054850.1	4476540	4477501	XP_041540280.1
NC_054850.1	4480405	4482346	XP_041540281.1
NC_054850.1	4484008	4485270	XP_041540282.1
NC_054850.1	4486271	4486897	XP_041540283.1
NC_054850.1	4491561	4493860	XP_041540284.1
NC_054850.1	4498650	4499529	XP_041540285.1
NC_054850.1	4500325	4501870	XP_041540286.1
NC_054850.1	4503008	4503822	XP_041540287.1
NC_054850.1	4505294	4505980	XP_041540288.1
NC_054850.1	4506385	4507027	XP_041540289.1
NC_054850.1	4507314	4507836	XP_041540290.1
NC_054850.1	4508314	4512469	XP_041540291.1
NC_054850.1	4512948	4514244	XP_041540292.1
NC_054850.1	4516153	4517456	XP_041540293.1
NC_054850.1	4517975	4518367	XP_041540294.1
NC_054850.1	4518790	4525918	XP_041540295.1
NC_054850.1	4527062	4528247	XP_041540296.1
NC_054850.1	4528916	4531796	XP_041540297.1
NC_054850.1	4534240	4536688	XP_041540298.1
NC_054850.1	4537478	4538432	XP_041540299.1
NC_054850.1	4538854	4540522	XP_041540300.1
NC_054850.1	4540909	4543452	XP_041540301.1
NC_054850.1	4544186	4545332	XP_041540302.1
NC_054850.1	4545684	4546266	XP_041540303.1
NC_054850.1	4546495	4548640	XP_041540304.1
NC_054850.1	4553035	4554351	XP_041540305.1
NC_054850.1	4557768	4558218	XP_041540306.1
NC_054850.1	4558507	4560245	XP_041540307.1
NC_054850.1	4560709	4562956	XP_041540308.1
NC_054850.1	4563316	4565231	XP_041540309.1
NC_054850.1	4565616	4566931	XP_041540310.1
NC_054850.1	4568487	4570896	XP_041540311.1
NC_054850.1	4572652	4573438	XP_041540312.1
NC_054850.1	4575054	4576991	XP_041540313.1
NC_054850.1	4580269	4581549	XP_041540314.1
NC_054850.1	4588227	4588686	XP_041540315.1
NC_054850.1	4589052	4590382	XP_041540316.1
NC_054850.1	4593479	4597916	XP_041540317.1
NC_054850.1	4598790	4599564	XP_041540318.1
NC_054850.1	4599818	4601417	XP_041540319.1
NC_054850.1	4602203	4604314	XP_041540320.1
NC_054850.1	4604612	4605431	XP_041540321.1
NC_054850.1	4605737	4611122	XP_041540322.1
NC_054850.1	4611659	4612342	XP_041540323.1
NC_054850.1	4612951	4615634	XP_041540324.1
NC_054850.1	4616756	4617539	XP_041540325.1
NC_054850.1	4617856	4619163	XP_041540326.1
NC_054850.1	4620717	4621206	XP_041540327.1
NC_054850.1	4623728	4624680	XP_041540328.1
NC_054850.1	4627745	4629873	XP_041540329.1
NC_054850.1	4631947	4633806	XP_041540330.1
NC_054850.1	4634342	4635503	XP_041540331.1
NC_054850.1	4635629	4639871	XP_041540332.1
NC_054850.1	4640678	4641775	XP_041540333.1
NC_054850.1	4642140	4644928	XP_041540334.1
NC_054850.1	4646685	4647639	XP_041540335.1
NC_054850.1	4648505	4648832	XP_041540336.1
NC_054850.1	4649812	4653342	XP_041540337.1
NC_054850.1	4654413	4656672	XP_041540338.1
NC_054850.1	4657450	4660392	XP_041540339.1
NC_054850.1	4661869	4663020	XP_041540340.1
NC_054850.1	4664125	4665034	XP_041540341.1
NC_054850.1	4675081	4677680	XP_041540342.1
NC_054850.1	4678464	4679498	XP_041540343.1
NC_054850.1	4680726	4682369	XP_041540344.1
NC_054850.1	4682816	4683359	XP_041540345.1
NC_054850.1	4683889	4685870	XP_041540346.1
NC_054850.1	4687373	4688684	XP_041540347.1
NC_054850.1	4688959	4690726	XP_041540348.1
NC_054850.1	4691040	4691900	XP_041540349.1
NC_054850.1	4691998	4692715	XP_041540350.1
NC_054850.1	4693343	4693820	XP_041540351.1
NC_054850.1	4693897	4694265	XP_041540352.1
NC_054850.1	4695349	4696308	XP_041540353.1
NC_054850.1	4698929	4699224	XP_041540354.1
NC_054850.1	4699688	4699988	XP_041540355.1
NC_054850.1	4700163	4701238	XP_041540356.1
NC_054850.1	4702630	4704379	XP_041540357.1
NC_054850.1	4704908	4707839	XP_041540358.1
NC_054850.1	4708661	4710193	XP_041540359.1
NC_054850.1	4710234	4710564	XP_041540360.1
NC_054850.1	4713260	4715474	XP_041540361.1
NC_054850.1	4716094	4719413	XP_041540362.1
NC_054850.1	4723319	4723854	XP_041540363.1
NC_054850.1	4723994	4724738	XP_041540364.1
NC_054850.1	4726419	4726839	XP_041540365.1
NC_054850.1	4728688	4729241	XP_041540366.1
NC_054850.1	4729248	4730846	XP_041540367.1
NC_054850.1	4732112	4733800	XP_041540368.1
NC_054850.1	4735654	4737151	XP_041540369.1
NC_054850.1	4737700	4739439	XP_041540370.1
NC_054850.1	4739625	4740668	XP_041540371.1
NC_054850.1	4742474	4744381	XP_041540372.1
NC_054850.1	4745150	4746437	XP_041540373.1
NC_054850.1	4756120	4758196	XP_041540374.1
NC_054850.1	4758730	4760262	XP_041540375.1
NC_054850.1	4762967	4763310	XP_041540376.1
NC_054850.1	4763371	4763925	XP_041540377.1
NC_054850.1	4764585	4764906	XP_041540378.1
NC_054850.1	4765685	4766876	XP_041540379.1
NC_054850.1	4767191	4771152	XP_041540380.1
NC_054850.1	4772835	4773537	XP_041540381.1
NC_054850.1	4776336	4778619	XP_041540382.1
NC_054850.1	4781149	4782967	XP_041540383.1
NC_054850.1	4783513	4785115	XP_041540384.1
NC_054850.1	4785166	4786699	XP_041540385.1
NC_054850.1	4786960	4788786	XP_041540386.1
NC_054850.1	4788934	4789918	XP_041540387.1
NC_054850.1	4790144	4792267	XP_041540388.1
NC_054850.1	4792623	4793970	XP_041540389.1
NC_054850.1	4795137	4795438	XP_041540390.1
NC_054850.1	4798008	4798699	XP_041540391.1
NC_054850.1	4799208	4800019	XP_041540392.1
NC_054850.1	4801049	4803434	XP_041540393.1
NC_054850.1	4805375	4806712	XP_041540394.1
NC_054850.1	4807313	4809020	XP_041540395.1
NC_054850.1	4821140	4829649	XP_041540396.1
NC_054850.1	4830554	4831230	XP_041540397.1
NC_054850.1	4832346	4833658	XP_041540398.1
NC_054850.1	4834970	4836859	XP_041540399.1
NC_054850.1	4837387	4838678	XP_041540400.1
NC_054850.1	4840254	4843628	XP_041540401.1
NC_054850.1	4845729	4847481	XP_041540402.1
NC_054850.1	4847641	4849866	XP_041540403.1
NC_054850.1	4850115	4850637	XP_041540404.1
NC_054850.1	4851201	4851702	XP_041540405.1
NC_054850.1	4852117	4854668	XP_041540406.1
NC_054850.1	4854863	4855643	XP_041540407.1
NC_054850.1	4855973	4857015	XP_041540408.1
NC_054850.1	4857446	4858417	XP_041540409.1
NC_054850.1	4858681	4862512	XP_041540410.1
NC_054850.1	4865429	4866828	XP_041540411.1
NC_054850.1	4868236	4870102	XP_041540412.1
NC_054850.1	4871211	4873166	XP_041540413.1
NC_054850.1	4873557	4876616	XP_041540414.1
NC_054850.1	4876749	4877118	XP_041540415.1
NC_054850.1	4877191	4877991	XP_041540416.1
NC_054850.1	4879463	4881272	XP_041540417.1
NC_054850.1	4881541	4883230	XP_041540418.1
NC_054850.1	4883827	4884633	XP_041540419.1
NC_054850.1	4887375	4888674	XP_041540420.1
NC_054850.1	4893178	4894135	XP_041540421.1
NC_054850.1	4895227	4896547	XP_041540422.1
NC_054850.1	4898740	4899316	XP_041540423.1
NC_054850.1	4900059	4901190	XP_041540424.1
NC_054850.1	4902095	4903640	XP_041540425.1
NC_054850.1	4904775	4905117	XP_041540426.1
NC_054850.1	4908042	4908897	XP_041540427.1
NC_054850.1	4909474	4909864	XP_041540428.1
NC_054850.1	4910204	4911919	XP_041540429.1
NC_054850.1	4912202	4914197	XP_041540430.1
NC_054850.1	4914909	4917250	XP_041540431.1
NC_054850.1	4917834	4918814	XP_041540432.1
NC_054850.1	4919270	4920710	XP_041540433.1
NC_054850.1	4922552	4926242	XP_041540434.1
NC_054850.1	4926959	4931964	XP_041540435.1
NC_054850.1	4933568	4934585	XP_041540436.1
NC_054850.1	4934672	4936688	XP_041540437.1
NC_054850.1	4937979	4938584	XP_041540438.1
NC_054850.1	4939045	4939561	XP_041540439.1
NC_054850.1	4939878	4942245	XP_041540440.1
NC_054850.1	4944766	4946029	XP_041540441.1
NC_054850.1	4949984	4951207	XP_041540442.1
NC_054850.1	4952631	4953822	XP_041540443.1
NC_054850.1	4954318	4955412	XP_041540444.1
NC_054850.1	4956508	4957387	XP_041540445.1
NC_054850.1	4958448	4960123	XP_041540446.1
NC_054850.1	4961389	4961740	XP_041540447.1
NC_054851.1	13923	15863	XP_041540448.1
NC_054851.1	18570	20482	XP_041540449.1
NC_054851.1	22116	22496	XP_041540450.1
NC_054851.1	24424	26654	XP_041540451.1
NC_054851.1	29262	30445	XP_041540452.1
NC_054851.1	39939	40800	XP_041540453.1
NC_054851.1	43489	44200	XP_041540454.1
NC_054851.1	46257	47027	XP_041540455.1
NC_054851.1	47530	48840	XP_041540456.1
NC_054851.1	50939	51386	XP_041540457.1
NC_054851.1	52340	53057	XP_041540458.1
NC_054851.1	54403	56487	XP_041540459.1
NC_054851.1	56853	57510	XP_041540460.1
NC_054851.1	67107	71010	XP_041540461.1
NC_054851.1	80880	84783	XP_041540462.1
NC_054851.1	91016	91709	XP_041540463.1
NC_054851.1	93392	94139	XP_041540464.1
NC_054851.1	94412	95321	XP_041540465.1
NC_054851.1	96297	96879	XP_041540466.1
NC_054851.1	99504	101405	XP_041540467.1
NC_054851.1	102692	103027	XP_041540468.1
NC_054851.1	103872	104142	XP_041540469.1
NC_054851.1	104284	104638	XP_041540470.1
NC_054851.1	105037	105538	XP_041540471.1
NC_054851.1	107584	108993	XP_041540472.1
NC_054851.1	109167	109533	XP_041540473.1
NC_054851.1	109548	110292	XP_041540474.1
NC_054851.1	110422	110827	XP_041540475.1
NC_054851.1	114958	115708	XP_041540476.1
NC_054851.1	117271	117551	XP_041540477.1
NC_054851.1	127498	127930	XP_041540478.1
NC_054851.1	128528	130285	XP_041540479.1
NC_054851.1	130817	131366	XP_041540480.1
NC_054851.1	132675	133729	XP_041540481.1
NC_054851.1	133703	134121	XP_041540482.1
NC_054851.1	135751	136193	XP_041540483.1
NC_054851.1	137129	138201	XP_041540484.1
NC_054851.1	138507	139066	XP_041540485.1
NC_054851.1	141755	142358	XP_041540486.1
NC_054851.1	143511	145692	XP_041540487.1
NC_054851.1	146555	147464	XP_041540488.1
NC_054851.1	153185	154051	XP_041540489.1
NC_054851.1	158848	161078	XP_041540490.1
NC_054851.1	163616	163972	XP_041540491.1
NC_054851.1	167014	168432	XP_041540492.1
NC_054851.1	169769	170989	XP_041540493.1
NC_054851.1	171458	171852	XP_041540494.1
NC_054851.1	173375	173780	XP_041540495.1
NC_054851.1	176128	176650	XP_041540496.1
NC_054851.1	177898	178952	XP_041540497.1
NC_054851.1	180829	182585	XP_041540498.1
NC_054851.1	184871	187076	XP_041540499.1
NC_054851.1	198340	199646	XP_041540500.1
NC_054851.1	200094	202681	XP_041540501.1
NC_054851.1	215886	216774	XP_041540502.1
NC_054851.1	217489	218590	XP_041540503.1
NC_054851.1	218638	219201	XP_041540504.1
NC_054851.1	220785	221840	XP_041540505.1
NC_054851.1	222155	222696	XP_041540506.1
NC_054851.1	223102	224692	XP_041540507.1
NC_054851.1	226091	226661	XP_041540508.1
NC_054851.1	226712	227263	XP_041540509.1
NC_054851.1	229761	230505	XP_041540510.1
NC_054851.1	231084	231599	XP_041540511.1
NC_054851.1	232321	234523	XP_041540512.1
NC_054851.1	234980	236381	XP_041540513.1
NC_054851.1	238907	240904	XP_041540514.1
NC_054851.1	242040	243276	XP_041540515.1
NC_054851.1	243974	244450	XP_041540516.1
NC_054851.1	245433	245834	XP_041540517.1
NC_054851.1	247565	248784	XP_041540518.1
NC_054851.1	249511	249964	XP_041540519.1
NC_054851.1	250549	252210	XP_041540520.1
NC_054851.1	253420	254767	XP_041540521.1
NC_054851.1	255285	255723	XP_041540522.1
NC_054851.1	256368	257704	XP_041540523.1
NC_054851.1	258330	260377	XP_041540524.1
NC_054851.1	260700	261939	XP_041540525.1
NC_054851.1	262119	264140	XP_041540526.1
NC_054851.1	264701	266033	XP_041540527.1
NC_054851.1	267561	268510	XP_041540528.1
NC_054851.1	268721	269813	XP_041540529.1
NC_054851.1	270449	272560	XP_041540530.1
NC_054851.1	274096	274774	XP_041540531.1
NC_054851.1	274913	275099	XP_041540532.1
NC_054851.1	277289	278075	XP_041540533.1
NC_054851.1	279197	280469	XP_041540534.1
NC_054851.1	280832	282422	XP_041540535.1
NC_054851.1	283337	290700	XP_041540536.1
NC_054851.1	295608	297258	XP_041540537.1
NC_054851.1	298784	300569	XP_041540538.1
NC_054851.1	301483	302065	XP_041540539.1
NC_054851.1	302128	302830	XP_041540540.1
NC_054851.1	303579	304265	XP_041540541.1
NC_054851.1	304512	305934	XP_041540542.1
NC_054851.1	306944	308279	XP_041540543.1
NC_054851.1	309735	312131	XP_041540544.1
NC_054851.1	313490	314516	XP_041540545.1
NC_054851.1	314584	314794	XP_041540546.1
NC_054851.1	315053	315492	XP_041540547.1
NC_054851.1	315724	318013	XP_041540548.1
NC_054851.1	318384	320171	XP_041540549.1
NC_054851.1	321034	322642	XP_041540550.1
NC_054851.1	323658	325145	XP_041540551.1
NC_054851.1	325294	325573	XP_041540552.1
NC_054851.1	327329	328104	XP_041540553.1
NC_054851.1	328275	330145	XP_041540554.1
NC_054851.1	330426	330807	XP_041540555.1
NC_054851.1	330910	332187	XP_041540556.1
NC_054851.1	333120	334208	XP_041540557.1
NC_054851.1	334603	335486	XP_041540558.1
NC_054851.1	335934	337354	XP_041540559.1
NC_054851.1	341124	342267	XP_041540560.1
NC_054851.1	342736	344072	XP_041540561.1
NC_054851.1	345079	346204	XP_041540562.1
NC_054851.1	346833	348902	XP_041540563.1
NC_054851.1	349037	350531	XP_041540564.1
NC_054851.1	351862	353374	XP_041540565.1
NC_054851.1	353863	354484	XP_041540566.1
NC_054851.1	355710	356091	XP_041540567.1
NC_054851.1	356392	358194	XP_041540568.1
NC_054851.1	359108	360257	XP_041540569.1
NC_054851.1	362364	362685	XP_041540570.1
NC_054851.1	363460	364059	XP_041540571.1
NC_054851.1	364716	366692	XP_041540572.1
NC_054851.1	366905	368594	XP_041540573.1
NC_054851.1	369354	370116	XP_041540574.1
NC_054851.1	371677	373392	XP_041540575.1
NC_054851.1	374559	375913	XP_041540576.1
NC_054851.1	376535	377760	XP_041540577.1
NC_054851.1	378043	378545	XP_041540578.1
NC_054851.1	378693	379364	XP_041540579.1
NC_054851.1	382569	385261	XP_041540580.1
NC_054851.1	386115	387393	XP_041540581.1
NC_054851.1	387506	389292	XP_041540582.1
NC_054851.1	390523	392185	XP_041540583.1
NC_054851.1	393894	394893	XP_041540584.1
NC_054851.1	396538	399046	XP_041540585.1
NC_054851.1	402971	403802	XP_041540586.1
NC_054851.1	404438	406188	XP_041540587.1
NC_054851.1	407297	408077	XP_041540588.1
NC_054851.1	419175	422785	XP_041540589.1
NC_054851.1	424137	426915	XP_041540590.1
NC_054851.1	427381	431028	XP_041540591.1
NC_054851.1	431549	434015	XP_041540592.1
NC_054851.1	439213	442432	XP_041540593.1
NC_054851.1	448672	449044	XP_041540594.1
NC_054851.1	450337	450961	XP_041540595.1
NC_054851.1	451406	453796	XP_041540596.1
NC_054851.1	455431	456055	XP_041540597.1
NC_054851.1	456388	457502	XP_041540598.1
NC_054851.1	458066	459668	XP_041540599.1
NC_054851.1	461352	462249	XP_041540600.1
NC_054851.1	462794	464588	XP_041540601.1
NC_054851.1	466162	468232	XP_041540602.1
NC_054851.1	468717	471628	XP_041540603.1
NC_054851.1	473438	478219	XP_041540604.1
NC_054851.1	481695	484464	XP_041540605.1
NC_054851.1	485377	486151	XP_041540606.1
NC_054851.1	489223	489788	XP_041540607.1
NC_054851.1	490103	491236	XP_041540608.1
NC_054851.1	491733	493614	XP_041540609.1
NC_054851.1	494286	495664	XP_041540610.1
NC_054851.1	495847	497237	XP_041540611.1
NC_054851.1	500311	501134	XP_041540612.1
NC_054851.1	501634	502945	XP_041540613.1
NC_054851.1	504091	505318	XP_041540614.1
NC_054851.1	505864	507463	XP_041540615.1
NC_054851.1	507850	509313	XP_041540616.1
NC_054851.1	510125	510775	XP_041540617.1
NC_054851.1	512037	514040	XP_041540618.1
NC_054851.1	517278	519004	XP_041540619.1
NC_054851.1	520038	524692	XP_041540620.1
NC_054851.1	526010	528539	XP_041540621.1
NC_054851.1	530180	531077	XP_041540622.1
NC_054851.1	531736	533573	XP_041540623.1
NC_054851.1	534244	535684	XP_041540624.1
NC_054851.1	537640	539348	XP_041540625.1
NC_054851.1	542125	544784	XP_041540626.1
NC_054851.1	546584	548169	XP_041540627.1
NC_054851.1	548387	548768	XP_041540628.1
NC_054851.1	548825	550642	XP_041540629.1
NC_054851.1	553463	556861	XP_041540630.1
NC_054851.1	557731	559114	XP_041540631.1
NC_054851.1	559799	560870	XP_041540632.1
NC_054851.1	565588	567261	XP_041540633.1
NC_054851.1	567561	569622	XP_041540634.1
NC_054851.1	569905	571494	XP_041540635.1
NC_054851.1	571752	573485	XP_041540636.1
NC_054851.1	574650	576437	XP_041540637.1
NC_054851.1	576732	578005	XP_041540638.1
NC_054851.1	578167	579839	XP_041540639.1
NC_054851.1	580420	582691	XP_041540640.1
NC_054851.1	583625	585327	XP_041540641.1
NC_054851.1	585892	586394	XP_041540642.1
NC_054851.1	587181	589056	XP_041540643.1
NC_054851.1	589645	590732	XP_041540644.1
NC_054851.1	591051	591972	XP_041540645.1
NC_054851.1	592327	592694	XP_041540646.1
NC_054851.1	592852	594694	XP_041540647.1
NC_054851.1	595329	596313	XP_041540648.1
NC_054851.1	599291	601328	XP_041540649.1
NC_054851.1	602940	604015	XP_041540650.1
NC_054851.1	605271	607822	XP_041540651.1
NC_054851.1	609570	611492	XP_041540652.1
NC_054851.1	613122	615450	XP_041540653.1
NC_054851.1	616134	617824	XP_041540654.1
NC_054851.1	619001	620309	XP_041540655.1
NC_054851.1	625832	626066	XP_041540656.1
NC_054851.1	637425	639456	XP_041540657.1
NC_054851.1	640798	641119	XP_041540658.1
NC_054851.1	641498	642537	XP_041540659.1
NC_054851.1	643306	644079	XP_041540660.1
NC_054851.1	645744	646476	XP_041540661.1
NC_054851.1	648736	650648	XP_041540662.1
NC_054851.1	652061	652424	XP_041540663.1
NC_054851.1	652908	654863	XP_041540664.1
NC_054851.1	655888	657445	XP_041540665.1
NC_054851.1	658335	659202	XP_041540666.1
NC_054851.1	659687	660675	XP_041540667.1
NC_054851.1	661467	663549	XP_041540668.1
NC_054851.1	663647	664202	XP_041540669.1
NC_054851.1	665020	666789	XP_041540670.1
NC_054851.1	667850	671901	XP_041540671.1
NC_054851.1	672257	673093	XP_041540672.1
NC_054851.1	674821	676480	XP_041540673.1
NC_054851.1	680681	682254	XP_041540674.1
NC_054851.1	682418	683432	XP_041540675.1
NC_054851.1	683957	684366	XP_041540676.1
NC_054851.1	684642	685429	XP_041540677.1
NC_054851.1	685729	686263	XP_041540678.1
NC_054851.1	687741	687948	XP_041540679.1
NC_054851.1	689308	689632	XP_041540680.1
NC_054851.1	691691	692165	XP_041540681.1
NC_054851.1	696155	696665	XP_041540682.1
NC_054851.1	696929	697996	XP_041540683.1
NC_054851.1	699077	699770	XP_041540684.1
NC_054851.1	701183	701851	XP_041540685.1
NC_054851.1	702435	703023	XP_041540686.1
NC_054851.1	703688	704576	XP_041540687.1
NC_054851.1	705005	705755	XP_041540688.1
NC_054851.1	706074	707001	XP_041540689.1
NC_054851.1	707176	708181	XP_041540690.1
NC_054851.1	708207	710257	XP_041540691.1
NC_054851.1	710484	712777	XP_041540692.1
NC_054851.1	713103	713630	XP_041540693.1
NC_054851.1	714245	715131	XP_041540694.1
NC_054851.1	715835	718723	XP_041540695.1
NC_054851.1	719150	721062	XP_041540696.1
NC_054851.1	721880	722935	XP_041540697.1
NC_054851.1	725260	725779	XP_041540698.1
NC_054851.1	727304	731558	XP_041540699.1
NC_054851.1	732876	734435	XP_041540700.1
NC_054851.1	735001	735751	XP_041540701.1
NC_054851.1	735865	737342	XP_041540702.1
NC_054851.1	737631	738417	XP_041540703.1
NC_054851.1	738754	739102	XP_041540704.1
NC_054851.1	739164	739563	XP_041540705.1
NC_054851.1	741045	741971	XP_041540706.1
NC_054851.1	743571	745908	XP_041540707.1
NC_054851.1	746483	747110	XP_041540708.1
NC_054851.1	747344	748485	XP_041540709.1
NC_054851.1	753509	754172	XP_041540710.1
NC_054851.1	757271	758479	XP_041540711.1
NC_054851.1	759187	759532	XP_041540712.1
NC_054851.1	759557	761795	XP_041540713.1
NC_054851.1	765329	765683	XP_041540714.1
NC_054851.1	767130	768816	XP_041540715.1
NC_054851.1	769308	770520	XP_041540716.1
NC_054851.1	772739	774740	XP_041540717.1
NC_054851.1	774850	775254	XP_041540718.1
NC_054851.1	775333	775989	XP_041540719.1
NC_054851.1	777091	779050	XP_041540720.1
NC_054851.1	779518	780215	XP_041540721.1
NC_054851.1	781890	782670	XP_041540722.1
NC_054851.1	782899	783403	XP_041540723.1
NC_054851.1	786880	787186	XP_041540724.1
NC_054851.1	789058	790981	XP_041540725.1
NC_054851.1	791322	792357	XP_041540726.1
NC_054851.1	792984	794055	XP_041540727.1
NC_054851.1	794391	795287	XP_041540728.1
NC_054851.1	796390	797908	XP_041540729.1
NC_054851.1	798765	799531	XP_041540730.1
NC_054851.1	800027	801176	XP_041540731.1
NC_054851.1	802901	804342	XP_041540732.1
NC_054851.1	804813	806367	XP_041540733.1
NC_054851.1	806568	808821	XP_041540734.1
NC_054851.1	809767	810382	XP_041540735.1
NC_054851.1	810790	813316	XP_041540736.1
NC_054851.1	814126	815376	XP_041540737.1
NC_054851.1	815726	816649	XP_041540738.1
NC_054851.1	819064	820179	XP_041540739.1
NC_054851.1	821073	822160	XP_041540740.1
NC_054851.1	822694	823505	XP_041540741.1
NC_054851.1	823880	825992	XP_041540742.1
NC_054851.1	827863	829626	XP_041540743.1
NC_054851.1	830429	831965	XP_041540744.1
NC_054851.1	832487	833888	XP_041540745.1
NC_054851.1	834447	836920	XP_041540746.1
NC_054851.1	837413	838941	XP_041540747.1
NC_054851.1	839553	840510	XP_041540748.1
NC_054851.1	841000	842463	XP_041540749.1
NC_054851.1	842794	844165	XP_041540750.1
NC_054851.1	846382	846846	XP_041540751.1
NC_054851.1	847594	848649	XP_041540752.1
NC_054851.1	850193	852143	XP_041540753.1
NC_054851.1	852409	853871	XP_041540754.1
NC_054851.1	855364	857286	XP_041540755.1
NC_054851.1	860757	862833	XP_041540756.1
NC_054851.1	876546	877323	XP_041540757.1
NC_054851.1	878497	878743	XP_041540758.1
NC_054851.1	887106	889257	XP_041540759.1
NC_054851.1	890909	893093	XP_041540760.1
NC_054851.1	893738	896865	XP_041540761.1
NC_054851.1	898566	900511	XP_041540762.1
NC_054851.1	901207	902647	XP_041540763.1
NC_054851.1	902962	903268	XP_041540764.1
NC_054851.1	904896	907066	XP_041540765.1
NC_054851.1	907556	908813	XP_041540766.1
NC_054851.1	910581	913535	XP_041540767.1
NC_054851.1	914786	915543	XP_041540768.1
NC_054851.1	919613	924623	XP_041540769.1
NC_054851.1	925764	926477	XP_041540770.1
NC_054851.1	927572	929518	XP_041540771.1
NC_054851.1	930003	930652	XP_041540772.1
NC_054851.1	933359	934841	XP_041540773.1
NC_054851.1	940363	942279	XP_041540774.1
NC_054851.1	943099	943792	XP_041540775.1
NC_054851.1	944251	944854	XP_041540776.1
NC_054851.1	945484	946896	XP_041540777.1
NC_054851.1	947047	947842	XP_041540778.1
NC_054851.1	948605	951039	XP_041540779.1
NC_054851.1	954800	955142	XP_041540780.1
NC_054851.1	955184	957148	XP_041540781.1
NC_054851.1	959745	960527	XP_041540782.1
NC_054851.1	961411	962981	XP_041540783.1
NC_054851.1	963029	963816	XP_041540784.1
NC_054851.1	966029	966624	XP_041540785.1
NC_054851.1	970794	971106	XP_041540786.1
NC_054851.1	974383	975337	XP_041540787.1
NC_054851.1	979454	981643	XP_041540788.1
NC_054851.1	981916	982972	XP_041540789.1
NC_054851.1	991078	992383	XP_041540790.1
NC_054851.1	993834	996010	XP_041540791.1
NC_054851.1	998378	1000559	XP_041540792.1
NC_054851.1	1008784	1010398	XP_041540793.1
NC_054851.1	1011669	1013691	XP_041540794.1
NC_054851.1	1014681	1015420	XP_041540795.1
NC_054851.1	1015826	1016736	XP_041540796.1
NC_054851.1	1017820	1018159	XP_041540797.1
NC_054851.1	1021753	1028645	XP_041540798.1
NC_054851.1	1033135	1034179	XP_041540799.1
NC_054851.1	1035875	1037775	XP_041540800.1
NC_054851.1	1038825	1041029	XP_041540801.1
NC_054851.1	1041372	1042047	XP_041540802.1
NC_054851.1	1043377	1045114	XP_041540803.1
NC_054851.1	1045895	1049322	XP_041540804.1
NC_054851.1	1049993	1052425	XP_041540805.1
NC_054851.1	1052697	1054687	XP_041540806.1
NC_054851.1	1055190	1056025	XP_041540807.1
NC_054851.1	1058900	1060577	XP_041540808.1
NC_054851.1	1061020	1062460	XP_041540809.1
NC_054851.1	1063441	1064778	XP_041540810.1
NC_054851.1	1066920	1069788	XP_041540811.1
NC_054851.1	1070497	1071296	XP_041540812.1
NC_054851.1	1071788	1073456	XP_041540813.1
NC_054851.1	1073818	1074818	XP_041540814.1
NC_054851.1	1075012	1075704	XP_041540815.1
NC_054851.1	1076505	1077261	XP_041540816.1
NC_054851.1	1080775	1081225	XP_041540817.1
NC_054851.1	1082394	1083422	XP_041540818.1
NC_054851.1	1086989	1089241	XP_041540819.1
NC_054851.1	1090628	1092837	XP_041540820.1
NC_054851.1	1093143	1094434	XP_041540821.1
NC_054851.1	1095013	1096587	XP_041540822.1
NC_054851.1	1098007	1099160	XP_041540823.1
NC_054851.1	1099733	1100423	XP_041540824.1
NC_054851.1	1100559	1105799	XP_041540825.1
NC_054851.1	1106194	1108776	XP_041540826.1
NC_054851.1	1109249	1114845	XP_041540827.1
NC_054851.1	1114859	1116629	XP_041540828.1
NC_054851.1	1117026	1119012	XP_041540829.1
NC_054851.1	1119284	1121269	XP_041540830.1
NC_054851.1	1121755	1123173	XP_041540831.1
NC_054851.1	1123393	1125465	XP_041540832.1
NC_054851.1	1125856	1126864	XP_041540833.1
NC_054851.1	1127741	1129663	XP_041540834.1
NC_054851.1	1135026	1135616	XP_041540835.1
NC_054851.1	1136442	1136910	XP_041540836.1
NC_054851.1	1140223	1141200	XP_041540837.1
NC_054851.1	1141461	1142718	XP_041540838.1
NC_054851.1	1143315	1144119	XP_041540839.1
NC_054851.1	1144357	1145315	XP_041540840.1
NC_054851.1	1146142	1148810	XP_041540841.1
NC_054851.1	1151314	1153480	XP_041540842.1
NC_054851.1	1155556	1155997	XP_041540843.1
NC_054851.1	1158214	1158608	XP_041540844.1
NC_054851.1	1160385	1165266	XP_041540845.1
NC_054851.1	1166572	1169502	XP_041540846.1
NC_054851.1	1170626	1174466	XP_041540847.1
NC_054851.1	1174929	1178223	XP_041540848.1
NC_054851.1	1178472	1178779	XP_041540849.1
NC_054851.1	1179230	1182629	XP_041540850.1
NC_054851.1	1182835	1184236	XP_041540851.1
NC_054851.1	1185108	1189449	XP_041540852.1
NC_054851.1	1189663	1190581	XP_041540853.1
NC_054851.1	1191285	1191876	XP_041540854.1
NC_054851.1	1191884	1192190	XP_041540855.1
NC_054851.1	1193286	1195493	XP_041540856.1
NC_054851.1	1195839	1196937	XP_041540857.1
NC_054851.1	1197339	1199822	XP_041540858.1
NC_054851.1	1200667	1202881	XP_041540859.1
NC_054851.1	1205037	1206441	XP_041540860.1
NC_054851.1	1206915	1210020	XP_041540861.1
NC_054851.1	1211038	1213360	XP_041540862.1
NC_054851.1	1213825	1214728	XP_041540863.1
NC_054851.1	1215361	1216861	XP_041540864.1
NC_054851.1	1217254	1218102	XP_041540865.1
NC_054851.1	1219441	1219927	XP_041540866.1
NC_054851.1	1221387	1223257	XP_041540867.1
NC_054851.1	1223399	1223908	XP_041540868.1
NC_054851.1	1224314	1226091	XP_041540869.1
NC_054851.1	1228021	1228513	XP_041540870.1
NC_054851.1	1229996	1232864	XP_041540871.1
NC_054851.1	1235453	1238040	XP_041540872.1
NC_054851.1	1238608	1240114	XP_041540873.1
NC_054851.1	1241041	1241835	XP_041540874.1
NC_054851.1	1242122	1243031	XP_041540875.1
NC_054851.1	1243381	1244830	XP_041540876.1
NC_054851.1	1245840	1248564	XP_041540877.1
NC_054851.1	1252615	1252927	XP_041540878.1
NC_054851.1	1253237	1254500	XP_041540879.1
NC_054851.1	1255022	1255762	XP_041540880.1
NC_054851.1	1256679	1257033	XP_041540881.1
NC_054851.1	1262589	1264093	XP_041540882.1
NC_054851.1	1264863	1265881	XP_041540883.1
NC_054851.1	1267352	1272758	XP_041540884.1
NC_054851.1	1273031	1273631	XP_041540885.1
NC_054851.1	1273713	1274784	XP_041540886.1
NC_054851.1	1275604	1276908	XP_041540887.1
NC_054851.1	1278446	1278764	XP_041540888.1
NC_054851.1	1278998	1279298	XP_041540889.1
NC_054851.1	1280524	1282396	XP_041540890.1
NC_054851.1	1282915	1283800	XP_041540891.1
NC_054851.1	1284395	1285520	XP_041540892.1
NC_054851.1	1286750	1289086	XP_041540893.1
NC_054851.1	1290142	1291626	XP_041540894.1
NC_054851.1	1292307	1294000	XP_041540895.1
NC_054851.1	1294633	1295873	XP_041540896.1
NC_054851.1	1296582	1298329	XP_041540897.1
NC_054851.1	1299453	1300841	XP_041540898.1
NC_054851.1	1301694	1303435	XP_041540899.1
NC_054851.1	1303839	1305478	XP_041540900.1
NC_054851.1	1305795	1307112	XP_041540901.1
NC_054851.1	1307553	1308804	XP_041540902.1
NC_054851.1	1309962	1313433	XP_041540903.1
NC_054851.1	1314328	1314667	XP_041540904.1
NC_054851.1	1323734	1324338	XP_041540905.1
NC_054851.1	1326681	1327997	XP_041540906.1
NC_054851.1	1328105	1330844	XP_041540907.1
NC_054851.1	1331302	1332890	XP_041540908.1
NC_054851.1	1334495	1336514	XP_041540909.1
NC_054851.1	1338691	1343238	XP_041540910.1
NC_054851.1	1343673	1344237	XP_041540911.1
NC_054851.1	1344855	1346615	XP_041540912.1
NC_054851.1	1347549	1348597	XP_041540913.1
NC_054851.1	1349088	1350414	XP_041540914.1
NC_054851.1	1350839	1352735	XP_041540915.1
NC_054851.1	1353298	1354254	XP_041540916.1
NC_054851.1	1355523	1356759	XP_041540917.1
NC_054851.1	1357242	1357924	XP_041540918.1
NC_054851.1	1362450	1363694	XP_041540919.1
NC_054851.1	1364642	1365783	XP_041540920.1
NC_054851.1	1366795	1367620	XP_041540921.1
NC_054851.1	1370440	1372126	XP_041540922.1
NC_054851.1	1373872	1379506	XP_041540923.1
NC_054851.1	1379977	1382290	XP_041540924.1
NC_054851.1	1382722	1384050	XP_041540925.1
NC_054851.1	1384419	1385393	XP_041540926.1
NC_054851.1	1386038	1389316	XP_041540927.1
NC_054851.1	1392811	1393701	XP_041540928.1
NC_054851.1	1399998	1400934	XP_041540929.1
NC_054851.1	1401476	1401974	XP_041540930.1
NC_054851.1	1402127	1403528	XP_041540931.1
NC_054851.1	1405480	1407014	XP_041540932.1
NC_054851.1	1407552	1409037	XP_041540933.1
NC_054851.1	1410096	1412980	XP_041540934.1
NC_054851.1	1413493	1414928	XP_041540935.1
NC_054851.1	1415395	1416365	XP_041540936.1
NC_054851.1	1417205	1418486	XP_041540937.1
NC_054851.1	1418908	1419451	XP_041540938.1
NC_054851.1	1420689	1423350	XP_041540939.1
NC_054851.1	1424164	1427333	XP_041540940.1
NC_054851.1	1428429	1430103	XP_041540941.1
NC_054851.1	1434761	1435217	XP_041540942.1
NC_054851.1	1435402	1436801	XP_041540943.1
NC_054851.1	1440118	1442460	XP_041540944.1
NC_054851.1	1442897	1445218	XP_041540945.1
NC_054851.1	1445988	1449717	XP_041540946.1
NC_054851.1	1452754	1453911	XP_041540947.1
NC_054851.1	1454212	1455056	XP_041540948.1
NC_054851.1	1455395	1456497	XP_041540949.1
NC_054851.1	1457117	1458565	XP_041540950.1
NC_054851.1	1458845	1459389	XP_041540951.1
NC_054851.1	1460155	1460398	XP_041540952.1
NC_054851.1	1461048	1462781	XP_041540953.1
NC_054851.1	1465268	1469062	XP_041540954.1
NC_054851.1	1470709	1473664	XP_041540955.1
NC_054851.1	1474612	1475714	XP_041540956.1
NC_054851.1	1476108	1477693	XP_041540957.1
NC_054851.1	1478239	1481424	XP_041540958.1
NC_054851.1	1481605	1482327	XP_041540959.1
NC_054851.1	1483257	1485766	XP_041540960.1
NC_054851.1	1486858	1488684	XP_041540961.1
NC_054851.1	1489130	1490463	XP_041540962.1
NC_054851.1	1490589	1490992	XP_041540963.1
NC_054851.1	1491350	1492571	XP_041540964.1
NC_054851.1	1493048	1493957	XP_041540965.1
NC_054851.1	1496102	1499708	XP_041540966.1
NC_054851.1	1506424	1510579	XP_041540967.1
NC_054851.1	1512212	1515813	XP_041540968.1
NC_054851.1	1516860	1518307	XP_041540969.1
NC_054851.1	1518623	1519832	XP_041540970.1
NC_054851.1	1520427	1521856	XP_041540971.1
NC_054851.1	1521981	1523031	XP_041540972.1
NC_054851.1	1523595	1524578	XP_041540973.1
NC_054851.1	1527108	1531185	XP_041540974.1
NC_054851.1	1531392	1532967	XP_041540975.1
NC_054851.1	1534793	1536431	XP_041540976.1
NC_054851.1	1536832	1538505	XP_041540977.1
NC_054851.1	1538849	1539848	XP_041540978.1
NC_054851.1	1540284	1541837	XP_041540979.1
NC_054851.1	1542497	1544984	XP_041540980.1
NC_054851.1	1546202	1548391	XP_041540981.1
NC_054851.1	1549470	1549950	XP_041540982.1
NC_054851.1	1550854	1552121	XP_041540983.1
NC_054851.1	1552680	1554293	XP_041540984.1
NC_054851.1	1555269	1555770	XP_041540985.1
NC_054851.1	1556309	1557512	XP_041540986.1
NC_054851.1	1562537	1566956	XP_041540987.1
NC_054851.1	1567626	1572219	XP_041540988.1
NC_054851.1	1575776	1577239	XP_041540989.1
NC_054851.1	1578188	1579999	XP_041540990.1
NC_054851.1	1590880	1592619	XP_041540991.1
NC_054851.1	1593628	1595931	XP_041540992.1
NC_054851.1	1596439	1597814	XP_041540993.1
NC_054851.1	1599237	1601371	XP_041540994.1
NC_054851.1	1601830	1603186	XP_041540995.1
NC_054851.1	1603413	1603746	XP_041540996.1
NC_054851.1	1603822	1606322	XP_041540997.1
NC_054851.1	1610682	1611823	XP_041540998.1
NC_054851.1	1614047	1616707	XP_041540999.1
NC_054851.1	1620407	1625032	XP_041541000.1
NC_054851.1	1627457	1629169	XP_041541001.1
NC_054851.1	1629871	1631438	XP_041541002.1
NC_054851.1	1632061	1632893	XP_041541003.1
NC_054851.1	1633507	1635033	XP_041541004.1
NC_054851.1	1636170	1637707	XP_041541005.1
NC_054851.1	1638195	1639049	XP_041541006.1
NC_054851.1	1640057	1641518	XP_041541007.1
NC_054851.1	1642002	1643343	XP_041541008.1
NC_054851.1	1644059	1644740	XP_041541009.1
NC_054851.1	1646357	1647559	XP_041541010.1
NC_054851.1	1648359	1651736	XP_041541011.1
NC_054851.1	1653456	1654177	XP_041541012.1
NC_054851.1	1655144	1656383	XP_041541013.1
NC_054851.1	1659949	1661062	XP_041541014.1
NC_054851.1	1662776	1664097	XP_041541015.1
NC_054851.1	1664235	1668504	XP_041541016.1
NC_054851.1	1669198	1671481	XP_041541017.1
NC_054851.1	1671906	1672944	XP_041541018.1
NC_054851.1	1673655	1675669	XP_041541019.1
NC_054851.1	1676125	1677841	XP_041541020.1
NC_054851.1	1677969	1679064	XP_041541021.1
NC_054851.1	1680011	1681715	XP_041541022.1
NC_054851.1	1682112	1684552	XP_041541023.1
NC_054851.1	1685098	1686249	XP_041541024.1
NC_054851.1	1689919	1691963	XP_041541025.1
NC_054851.1	1692228	1694958	XP_041541026.1
NC_054851.1	1696672	1697146	XP_041541027.1
NC_054851.1	1697912	1698293	XP_041541028.1
NC_054851.1	1699062	1700996	XP_041541029.1
NC_054851.1	1701449	1702739	XP_041541030.1
NC_054851.1	1702837	1705506	XP_041541031.1
NC_054851.1	1707940	1710075	XP_041541032.1
NC_054851.1	1710479	1711679	XP_041541033.1
NC_054851.1	1711968	1712996	XP_041541034.1
NC_054851.1	1713404	1714931	XP_041541035.1
NC_054851.1	1715826	1717414	XP_041541036.1
NC_054851.1	1718304	1719890	XP_041541037.1
NC_054851.1	1720347	1721375	XP_041541038.1
NC_054851.1	1721708	1722654	XP_041541039.1
NC_054851.1	1723531	1724569	XP_041541040.1
NC_054851.1	1724760	1725148	XP_041541041.1
NC_054851.1	1725989	1730561	XP_041541042.1
NC_054851.1	1732012	1734112	XP_041541043.1
NC_054851.1	1734747	1737601	XP_041541044.1
NC_054851.1	1737859	1738078	XP_041541045.1
NC_054851.1	1738550	1740143	XP_041541046.1
NC_054851.1	1740795	1741485	XP_041541047.1
NC_054851.1	1744311	1745075	XP_041541048.1
NC_054851.1	1746030	1746896	XP_041541049.1
NC_054851.1	1747510	1749935	XP_041541050.1
NC_054851.1	1750341	1750783	XP_041541051.1
NC_054851.1	1751501	1752945	XP_041541052.1
NC_054851.1	1753803	1754479	XP_041541053.1
NC_054851.1	1754685	1755337	XP_041541054.1
NC_054851.1	1756248	1757358	XP_041541055.1
NC_054851.1	1758717	1760227	XP_041541056.1
NC_054851.1	1761618	1762790	XP_041541057.1
NC_054851.1	1774329	1775142	XP_041541058.1
NC_054851.1	1776512	1777417	XP_041541059.1
NC_054851.1	1779687	1780657	XP_041541060.1
NC_054851.1	1781467	1784069	XP_041541061.1
NC_054851.1	1787682	1788787	XP_041541062.1
NC_054851.1	1790077	1794224	XP_041541063.1
NC_054851.1	1794647	1796006	XP_041541064.1
NC_054851.1	1796644	1799520	XP_041541065.1
NC_054851.1	1800667	1802598	XP_041541066.1
NC_054851.1	1815898	1816338	XP_041541067.1
NC_054851.1	1819380	1821396	XP_041541068.1
NC_054851.1	1822285	1823343	XP_041541069.1
NC_054851.1	1824266	1826207	XP_041541070.1
NC_054851.1	1826487	1826787	XP_041541071.1
NC_054851.1	1827589	1830230	XP_041541072.1
NC_054851.1	1831144	1832083	XP_041541073.1
NC_054851.1	1834603	1835899	XP_041541074.1
NC_054851.1	1837402	1839433	XP_041541075.1
NC_054851.1	1841308	1843483	XP_041541076.1
NC_054851.1	1844356	1845853	XP_041541077.1
NC_054851.1	1846261	1847187	XP_041541078.1
NC_054851.1	1848139	1850157	XP_041541079.1
NC_054851.1	1851214	1852435	XP_041541080.1
NC_054851.1	1853740	1855508	XP_041541081.1
NC_054851.1	1855689	1858272	XP_041541082.1
NC_054851.1	1859485	1859821	XP_041541083.1
NC_054851.1	1862209	1863440	XP_041541084.1
NC_054851.1	1865974	1867580	XP_041541085.1
NC_054851.1	1870374	1871565	XP_041541086.1
NC_054851.1	1873192	1874460	XP_041541087.1
NC_054851.1	1875956	1877168	XP_041541088.1
NC_054851.1	1889604	1889993	XP_041541089.1
NC_054851.1	1890734	1892145	XP_041541090.1
NC_054851.1	1892504	1893797	XP_041541091.1
NC_054851.1	1894078	1894966	XP_041541092.1
NC_054851.1	1895554	1897630	XP_041541093.1
NC_054851.1	1899150	1900137	XP_041541094.1
NC_054851.1	1901278	1904099	XP_041541095.1
NC_054851.1	1905859	1908707	XP_041541096.1
NC_054851.1	1909150	1909633	XP_041541097.1
NC_054851.1	1910966	1912640	XP_041541098.1
NC_054851.1	1913492	1914608	XP_041541099.1
NC_054851.1	1914874	1915426	XP_041541100.1
NC_054851.1	1916834	1917311	XP_041541101.1
NC_054851.1	1918563	1920855	XP_041541102.1
NC_054851.1	1921133	1923569	XP_041541103.1
NC_054851.1	1925485	1926432	XP_041541104.1
NC_054851.1	1927174	1928063	XP_041541105.1
NC_054851.1	1930180	1932285	XP_041541106.1
NC_054851.1	1934046	1935560	XP_041541107.1
NC_054851.1	1937703	1938884	XP_041541108.1
NC_054851.1	1939224	1939536	XP_041541109.1
NC_054851.1	1940128	1942174	XP_041541110.1
NC_054851.1	1942743	1943424	XP_041541111.1
NC_054851.1	1944079	1945957	XP_041541112.1
NC_054851.1	1946525	1947653	XP_041541113.1
NC_054851.1	1949073	1950219	XP_041541114.1
NC_054851.1	1952520	1954050	XP_041541115.1
NC_054851.1	1955917	1956865	XP_041541116.1
NC_054851.1	1958246	1959134	XP_041541117.1
NC_054851.1	1961171	1962281	XP_041541118.1
NC_054851.1	1964779	1970971	XP_041541119.1
NC_054851.1	1971834	1973511	XP_041541120.1
NC_054851.1	1974610	1976254	XP_041541121.1
NC_054851.1	1980163	1984482	XP_041541122.1
NC_054851.1	1985898	1987371	XP_041541123.1
NC_054851.1	1989676	1990135	XP_041541124.1
NC_054851.1	1994931	1995530	XP_041541125.1
NC_054851.1	1996120	1997190	XP_041541126.1
NC_054851.1	1997590	1999987	XP_041541127.1
NC_054851.1	2000303	2003659	XP_041541128.1
NC_054851.1	2004289	2006305	XP_041541129.1
NC_054851.1	2006650	2007872	XP_041541130.1
NC_054851.1	2008511	2009646	XP_041541131.1
NC_054851.1	2010599	2011598	XP_041541132.1
NC_054851.1	2012110	2013509	XP_041541133.1
NC_054851.1	2014659	2021124	XP_041541134.1
NC_054851.1	2022778	2023444	XP_041541135.1
NC_054851.1	2024428	2026542	XP_041541136.1
NC_054851.1	2028323	2031663	XP_041541137.1
NC_054851.1	2033943	2036212	XP_041541138.1
NC_054851.1	2037333	2038504	XP_041541139.1
NC_054851.1	2039804	2044932	XP_041541140.1
NC_054851.1	2047571	2048435	XP_041541141.1
NC_054851.1	2048835	2050431	XP_041541142.1
NC_054851.1	2051509	2054621	XP_041541143.1
NC_054851.1	2055046	2055871	XP_041541144.1
NC_054851.1	2056839	2058029	XP_041541145.1
NC_054851.1	2059427	2063590	XP_041541146.1
NC_054851.1	2067289	2069041	XP_041541147.1
NC_054851.1	2070043	2072085	XP_041541148.1
NC_054851.1	2072783	2074530	XP_041541149.1
NC_054851.1	2075466	2076893	XP_041541150.1
NC_054851.1	2078671	2079119	XP_041541151.1
NC_054851.1	2080291	2082055	XP_041541152.1
NC_054851.1	2086864	2087533	XP_041541153.1
NC_054851.1	2091262	2095616	XP_041541154.1
NC_054851.1	2096380	2097884	XP_041541155.1
NC_054851.1	2098483	2101213	XP_041541156.1
NC_054851.1	2102271	2103348	XP_041541157.1
NC_054851.1	2103864	2105160	XP_041541158.1
NC_054851.1	2105976	2106333	XP_041541159.1
NC_054851.1	2107289	2108711	XP_041541160.1
NC_054851.1	2108965	2109649	XP_041541161.1
NC_054851.1	2109979	2112499	XP_041541162.1
NC_054851.1	2113995	2114915	XP_041541163.1
NC_054851.1	2115717	2116618	XP_041541164.1
NC_054851.1	2117896	2121117	XP_041541165.1
NC_054851.1	2122130	2123912	XP_041541166.1
NC_054851.1	2125082	2126726	XP_041541167.1
NC_054851.1	2127589	2129324	XP_041541168.1
NC_054851.1	2132220	2135728	XP_041541169.1
NC_054851.1	2136001	2136811	XP_041541170.1
NC_054851.1	2136897	2138214	XP_041541171.1
NC_054851.1	2138540	2139480	XP_041541172.1
NC_054851.1	2140454	2140866	XP_041541173.1
NC_054851.1	2141333	2142327	XP_041541174.1
NC_054851.1	2142751	2145474	XP_041541175.1
NC_054851.1	2146427	2148943	XP_041541176.1
NC_054851.1	2149370	2150732	XP_041541177.1
NC_054851.1	2151112	2152176	XP_041541178.1
NC_054851.1	2152433	2155143	XP_041541179.1
NC_054851.1	2155677	2157246	XP_041541180.1
NC_054851.1	2157964	2159632	XP_041541181.1
NC_054851.1	2163050	2166438	XP_041541182.1
NC_054851.1	2167169	2167808	XP_041541183.1
NC_054851.1	2168844	2169723	XP_041541184.1
NC_054851.1	2170433	2171869	XP_041541185.1
NC_054851.1	2172899	2175911	XP_041541186.1
NC_054851.1	2177629	2178229	XP_041541187.1
NC_054851.1	2189871	2192536	XP_041541188.1
NC_054851.1	2193443	2194666	XP_041541189.1
NC_054851.1	2195408	2197582	XP_041541190.1
NC_054851.1	2207766	2208744	XP_041541191.1
NC_054851.1	2209188	2210925	XP_041541192.1
NC_054851.1	2211722	2212839	XP_041541193.1
NC_054851.1	2213352	2215283	XP_041541194.1
NC_054851.1	2218436	2221653	XP_041541195.1
NC_054851.1	2222229	2223200	XP_041541196.1
NC_054851.1	2223754	2224591	XP_041541197.1
NC_054851.1	2224949	2226170	XP_041541198.1
NC_054851.1	2226566	2228909	XP_041541199.1
NC_054851.1	2231718	2234280	XP_041541200.1
NC_054851.1	2235359	2236916	XP_041541201.1
NC_054851.1	2237057	2237438	XP_041541202.1
NC_054851.1	2238184	2240935	XP_041541203.1
NC_054851.1	2242726	2244913	XP_041541204.1
NC_054851.1	2245571	2246500	XP_041541205.1
NC_054851.1	2248166	2248685	XP_041541206.1
NC_054851.1	2250087	2251034	XP_041541207.1
NC_054851.1	2251736	2253002	XP_041541208.1
NC_054851.1	2253375	2257519	XP_041541209.1
NC_054851.1	2258809	2264161	XP_041541210.1
NC_054851.1	2270101	2289428	XP_041541211.1
NC_054851.1	2290335	2292205	XP_041541212.1
NC_054851.1	2293202	2295672	XP_041541213.1
NC_054851.1	2296585	2297157	XP_041541214.1
NC_054851.1	2297963	2299391	XP_041541215.1
NC_054851.1	2300195	2301370	XP_041541216.1
NC_054851.1	2302141	2304060	XP_041541217.1
NC_054851.1	2304370	2306960	XP_041541218.1
NC_054851.1	2308241	2310564	XP_041541219.1
NC_054851.1	2311247	2316301	XP_041541220.1
NC_054851.1	2317732	2318975	XP_041541221.1
NC_054851.1	2319725	2320851	XP_041541222.1
NC_054851.1	2321504	2322129	XP_041541223.1
NC_054851.1	2334594	2335440	XP_041541224.1
NC_054851.1	2339371	2341321	XP_041541225.1
NC_054851.1	2342494	2344609	XP_041541226.1
NC_054851.1	2343851	2344244	XP_041541227.1
NC_054851.1	2347603	2348941	XP_041541228.1
NC_054851.1	2349028	2349553	XP_041541229.1
NC_054851.1	2350425	2351214	XP_041541230.1
NC_054851.1	2351493	2351778	XP_041541231.1
NC_054851.1	2353967	2355937	XP_041541232.1
NC_054851.1	2356667	2358305	XP_041541233.1
NC_054851.1	2358855	2360944	XP_041541234.1
NC_054851.1	2361359	2362916	XP_041541235.1
NC_054851.1	2363866	2364541	XP_041541236.1
NC_054851.1	2365272	2366400	XP_041541237.1
NC_054851.1	2366514	2366852	XP_041541238.1
NC_054851.1	2367790	2369404	XP_041541239.1
NC_054851.1	2369654	2370677	XP_041541240.1
NC_054851.1	2371365	2372673	XP_041541241.1
NC_054851.1	2372917	2373868	XP_041541242.1
NC_054851.1	2375007	2377246	XP_041541243.1
NC_054851.1	2377744	2379626	XP_041541244.1
NC_054851.1	2380438	2382234	XP_041541245.1
NC_054851.1	2384350	2385004	XP_041541246.1
NC_054851.1	2385825	2387316	XP_041541247.1
NC_054851.1	2388992	2389511	XP_041541248.1
NC_054851.1	2389790	2393575	XP_041541249.1
NC_054851.1	2394068	2395158	XP_041541250.1
NC_054851.1	2398527	2405603	XP_041541251.1
NC_054851.1	2407542	2408845	XP_041541252.1
NC_054851.1	2409348	2410371	XP_041541253.1
NC_054851.1	2410877	2412139	XP_041541254.1
NC_054851.1	2412733	2414238	XP_041541255.1
NC_054851.1	2415129	2416561	XP_041541256.1
NC_054851.1	2417118	2418222	XP_041541257.1
NC_054851.1	2419395	2420231	XP_041541258.1
NC_054851.1	2420794	2422629	XP_041541259.1
NC_054851.1	2423395	2425327	XP_041541260.1
NC_054851.1	2425604	2426005	XP_041541261.1
NC_054851.1	2426970	2427999	XP_041541262.1
NC_054851.1	2428935	2432971	XP_041541263.1
NC_054851.1	2433661	2434469	XP_041541264.1
NC_054851.1	2434921	2436531	XP_041541265.1
NC_054851.1	2437288	2438438	XP_041541266.1
NC_054851.1	2438792	2442114	XP_041541267.1
NC_054851.1	2442341	2443152	XP_041541268.1
NC_054851.1	2443411	2445081	XP_041541269.1
NC_054851.1	2446112	2449704	XP_041541270.1
NC_054851.1	2450559	2451972	XP_041541271.1
NC_054851.1	2453728	2456130	XP_041541272.1
NC_054851.1	2461404	2464077	XP_041541273.1
NC_054851.1	2464377	2464987	XP_041541274.1
NC_054851.1	2465736	2466422	XP_041541275.1
NC_054851.1	2469794	2470907	XP_041541276.1
NC_054851.1	2471341	2472614	XP_041541277.1
NC_054851.1	2472784	2473607	XP_041541278.1
NC_054851.1	2474225	2474882	XP_041541279.1
NC_054851.1	2475409	2477875	XP_041541280.1
NC_054851.1	2480333	2482008	XP_041541281.1
NC_054851.1	2483032	2483806	XP_041541282.1
NC_054851.1	2485020	2486158	XP_041541283.1
NC_054851.1	2486851	2487609	XP_041541284.1
NC_054851.1	2489661	2491011	XP_041541285.1
NC_054851.1	2492327	2493599	XP_041541286.1
NC_054851.1	2498815	2501332	XP_041541287.1
NC_054851.1	2501582	2503061	XP_041541288.1
NC_054851.1	2504399	2505220	XP_041541289.1
NC_054851.1	2505906	2507194	XP_041541290.1
NC_054851.1	2508026	2509441	XP_041541291.1
NC_054851.1	2509588	2511550	XP_041541292.1
NC_054851.1	2512909	2514181	XP_041541293.1
NC_054851.1	2514909	2519178	XP_041541294.1
NC_054851.1	2519513	2521058	XP_041541295.1
NC_054851.1	2521947	2523234	XP_041541296.1
NC_054851.1	2523278	2525051	XP_041541297.1
NC_054851.1	2526206	2526659	XP_041541298.1
NC_054851.1	2527507	2528311	XP_041541299.1
NC_054851.1	2528926	2529416	XP_041541300.1
NC_054851.1	2530140	2532276	XP_041541301.1
NC_054851.1	2533327	2533705	XP_041541302.1
NC_054851.1	2534114	2534423	XP_041541303.1
NC_054851.1	2535262	2536403	XP_041541304.1
NC_054851.1	2537153	2539623	XP_041541305.1
NC_054851.1	2540839	2544110	XP_041541306.1
NC_054851.1	2547505	2551224	XP_041541307.1
NC_054851.1	2553540	2556358	XP_041541308.1
NC_054851.1	2557147	2559250	XP_041541309.1
NC_054851.1	2559589	2560450	XP_041541310.1
NC_054851.1	2560876	2562374	XP_041541311.1
NC_054851.1	2564130	2565161	XP_041541312.1
NC_054851.1	2566648	2568036	XP_041541313.1
NC_054851.1	2568802	2570764	XP_041541314.1
NC_054851.1	2574718	2575448	XP_041541315.1
NC_054851.1	2576247	2577069	XP_041541316.1
NC_054851.1	2578074	2578434	XP_041541317.1
NC_054851.1	2578651	2579500	XP_041541318.1
NC_054851.1	2581794	2582257	XP_041541319.1
NC_054851.1	2582674	2583835	XP_041541320.1
NC_054851.1	2587296	2589450	XP_041541321.1
NC_054851.1	2589801	2590963	XP_041541322.1
NC_054851.1	2592577	2594348	XP_041541323.1
NC_054851.1	2594582	2595334	XP_041541324.1
NC_054851.1	2595987	2599031	XP_041541325.1
NC_054851.1	2601414	2602246	XP_041541326.1
NC_054851.1	2603040	2603856	XP_041541327.1
NC_054851.1	2604275	2605040	XP_041541328.1
NC_054851.1	2606531	2607773	XP_041541329.1
NC_054851.1	2609039	2610644	XP_041541330.1
NC_054851.1	2611556	2613062	XP_041541331.1
NC_054851.1	2613609	2614280	XP_041541332.1
NC_054851.1	2614926	2615911	XP_041541333.1
NC_054851.1	2616154	2616664	XP_041541334.1
NC_054851.1	2617282	2617981	XP_041541335.1
NC_054851.1	2618645	2621203	XP_041541336.1
NC_054851.1	2622570	2623167	XP_041541337.1
NC_054851.1	2623512	2624118	XP_041541338.1
NC_054851.1	2624524	2626933	XP_041541339.1
NC_054851.1	2627194	2627660	XP_041541340.1
NC_054851.1	2627862	2628817	XP_041541341.1
NC_054851.1	2629751	2630943	XP_041541342.1
NC_054851.1	2631236	2633615	XP_041541343.1
NC_054851.1	2634489	2636099	XP_041541344.1
NC_054851.1	2637138	2638332	XP_041541345.1
NC_054851.1	2639064	2640479	XP_041541346.1
NC_054851.1	2642342	2644448	XP_041541347.1
NC_054851.1	2646744	2648536	XP_041541348.1
NC_054851.1	2648926	2651755	XP_041541349.1
NC_054851.1	2652402	2652909	XP_041541350.1
NC_054851.1	2653451	2654073	XP_041541351.1
NC_054851.1	2654481	2655906	XP_041541352.1
NC_054851.1	2656358	2658493	XP_041541353.1
NC_054851.1	2658970	2659887	XP_041541354.1
NC_054851.1	2660189	2661003	XP_041541355.1
NC_054851.1	2661307	2663674	XP_041541356.1
NC_054851.1	2664059	2666423	XP_041541357.1
NC_054851.1	2666716	2668021	XP_041541358.1
NC_054851.1	2668436	2669933	XP_041541359.1
NC_054851.1	2670500	2671855	XP_041541360.1
NC_054851.1	2672539	2672995	XP_041541361.1
NC_054851.1	2673512	2675509	XP_041541362.1
NC_054851.1	2676544	2678137	XP_041541363.1
NC_054851.1	2680498	2682807	XP_041541364.1
NC_054851.1	2683787	2685477	XP_041541365.1
NC_054851.1	2686286	2688340	XP_041541366.1
NC_054851.1	2689070	2690345	XP_041541367.1
NC_054851.1	2691132	2692057	XP_041541368.1
NC_054851.1	2693031	2695798	XP_041541369.1
NC_054851.1	2697162	2697486	XP_041541370.1
NC_054851.1	2698468	2702636	XP_041541371.1
NC_054851.1	2703245	2705123	XP_041541372.1
NC_054851.1	2705880	2706973	XP_041541373.1
NC_054851.1	2707606	2711395	XP_041541374.1
NC_054851.1	2712107	2712844	XP_041541375.1
NC_054851.1	2715735	2716885	XP_041541376.1
NC_054851.1	2717760	2719856	XP_041541377.1
NC_054851.1	2720173	2720764	XP_041541378.1
NC_054851.1	2721354	2722457	XP_041541379.1
NC_054851.1	2723034	2724239	XP_041541380.1
NC_054851.1	2725483	2726875	XP_041541381.1
NC_054851.1	2728650	2729294	XP_041541382.1
NC_054851.1	2730852	2731774	XP_041541383.1
NC_054851.1	2732771	2734790	XP_041541384.1
NC_054851.1	2735094	2736483	XP_041541385.1
NC_054851.1	2737020	2739996	XP_041541386.1
NC_054851.1	2741147	2743470	XP_041541387.1
NC_054851.1	2744092	2744533	XP_041541388.1
NC_054851.1	2745399	2748551	XP_041541389.1
NC_054851.1	2749180	2749557	XP_041541390.1
NC_054851.1	2750080	2753296	XP_041541391.1
NC_054851.1	2753724	2754559	XP_041541392.1
NC_054851.1	2754799	2756110	XP_041541393.1
NC_054851.1	2756630	2757074	XP_041541394.1
NC_054851.1	2757638	2758991	XP_041541395.1
NC_054851.1	2759492	2760419	XP_041541396.1
NC_054851.1	2760696	2762982	XP_041541397.1
NC_054851.1	2763215	2764123	XP_041541398.1
NC_054851.1	2768141	2768435	XP_041541399.1
NC_054851.1	2773244	2775572	XP_041541400.1
NC_054851.1	2779161	2780936	XP_041541401.1
NC_054851.1	2781774	2782179	XP_041541402.1
NC_054851.1	2787173	2787733	XP_041541403.1
NC_054851.1	2788187	2790608	XP_041541404.1
NC_054851.1	2791107	2791693	XP_041541405.1
NC_054851.1	2792465	2796337	XP_041541406.1
NC_054851.1	2799360	2801543	XP_041541407.1
NC_054851.1	2802200	2803374	XP_041541408.1
NC_054851.1	2909837	2911038	XP_041541409.1
NC_054851.1	2911548	2912004	XP_041541410.1
NC_054851.1	2912325	2913561	XP_041541411.1
NC_054851.1	2914105	2914632	XP_041541412.1
NC_054851.1	2915151	2918931	XP_041541413.1
NC_054851.1	2922480	2924899	XP_041541414.1
NC_054851.1	2925453	2926236	XP_041541415.1
NC_054851.1	2926506	2927656	XP_041541416.1
NC_054851.1	2928730	2929688	XP_041541417.1
NC_054851.1	2930524	2930851	XP_041541418.1
NC_054851.1	2931942	2933625	XP_041541419.1
NC_054851.1	2934437	2935350	XP_041541420.1
NC_054851.1	2935681	2936527	XP_041541421.1
NC_054851.1	2937246	2941709	XP_041541422.1
NC_054851.1	2942003	2942306	XP_041541423.1
NC_054851.1	2942771	2944741	XP_041541424.1
NC_054851.1	2945391	2946301	XP_041541425.1
NC_054851.1	2946579	2947417	XP_041541426.1
NC_054851.1	2947837	2948663	XP_041541427.1
NC_054851.1	2949374	2950274	XP_041541428.1
NC_054851.1	2950504	2951505	XP_041541429.1
NC_054851.1	2952957	2953539	XP_041541430.1
NC_054851.1	2955446	2957711	XP_041541431.1
NC_054851.1	2960976	2962051	XP_041541432.1
NC_054851.1	2962127	2963017	XP_041541433.1
NC_054851.1	2963198	2964476	XP_041541434.1
NC_054851.1	2964940	2966234	XP_041541435.1
NC_054851.1	2967737	2971538	XP_041541436.1
NC_054851.1	2972587	2974612	XP_041541437.1
NC_054851.1	2974987	2975358	XP_041541438.1
NC_054851.1	2977783	2983684	XP_041541439.1
NC_054851.1	2984147	2988169	XP_041541440.1
NC_054851.1	2989809	2990891	XP_041541441.1
NC_054851.1	2991448	2992288	XP_041541442.1
NC_054851.1	2993158	2993632	XP_041541443.1
NC_054851.1	2994074	2995419	XP_041541444.1
NC_054851.1	2996847	2997369	XP_041541445.1
NC_054851.1	2997395	2998526	XP_041541446.1
NC_054851.1	2999669	3000747	XP_041541447.1
NC_054851.1	3001195	3002590	XP_041541448.1
NC_054851.1	3003483	3005537	XP_041541449.1
NC_054851.1	3007629	3008485	XP_041541450.1
NC_054851.1	3009072	3011144	XP_041541451.1
NC_054851.1	3012442	3013305	XP_041541452.1
NC_054851.1	3013598	3014414	XP_041541453.1
NC_054851.1	3014861	3016406	XP_041541454.1
NC_054851.1	3018973	3021945	XP_041541455.1
NC_054851.1	3022860	3024745	XP_041541456.1
NC_054851.1	3026021	3029316	XP_041541457.1
NC_054851.1	3032203	3033242	XP_041541458.1
NC_054851.1	3034293	3035331	XP_041541459.1
NC_054851.1	3035822	3037420	XP_041541460.1
NC_054851.1	3039111	3040518	XP_041541461.1
NC_054851.1	3041596	3043926	XP_041541462.1
NC_054851.1	3044431	3045682	XP_041541463.1
NC_054851.1	3049149	3050757	XP_041541464.1
NC_054851.1	3052316	3054662	XP_041541465.1
NC_054851.1	3055059	3055959	XP_041541466.1
NC_054851.1	3057626	3058053	XP_041541467.1
NC_054851.1	3058885	3060885	XP_041541468.1
NC_054851.1	3061822	3062926	XP_041541469.1
NC_054851.1	3063594	3063969	XP_041541470.1
NC_054851.1	3073932	3075553	XP_041541471.1
NC_054851.1	3079524	3081113	XP_041541472.1
NC_054851.1	3081611	3082728	XP_041541473.1
NC_054851.1	3084713	3085262	XP_041541474.1
NC_054851.1	3087384	3088325	XP_041541475.1
NC_054851.1	3090227	3092865	XP_041541476.1
NC_054851.1	3093070	3094435	XP_041541477.1
NC_054851.1	3094840	3095863	XP_041541478.1
NC_054851.1	3096512	3097448	XP_041541479.1
NC_054851.1	3097871	3100584	XP_041541480.1
NC_054851.1	3101218	3102727	XP_041541481.1
NC_054851.1	3103195	3104627	XP_041541482.1
NC_054851.1	3105448	3108292	XP_041541483.1
NC_054851.1	3118280	3122022	XP_041541484.1
NC_054851.1	3123456	3124593	XP_041541485.1
NC_054851.1	3126823	3127246	XP_041541486.1
NC_054851.1	3127517	3129893	XP_041541487.1
NC_054851.1	3131341	3133091	XP_041541488.1
NC_054851.1	3133481	3134504	XP_041541489.1
NC_054851.1	3135240	3137164	XP_041541490.1
NC_054851.1	3137612	3139832	XP_041541491.1
NC_054851.1	3140674	3142058	XP_041541492.1
NC_054851.1	3142737	3143502	XP_041541493.1
NC_054851.1	3144007	3145718	XP_041541494.1
NC_054851.1	3146192	3147671	XP_041541495.1
NC_054851.1	3148042	3151757	XP_041541496.1
NC_054851.1	3152829	3155095	XP_041541497.1
NC_054851.1	3155925	3156922	XP_041541498.1
NC_054851.1	3157578	3160369	XP_041541499.1
NC_054851.1	3160964	3161774	XP_041541500.1
NC_054851.1	3162026	3163834	XP_041541501.1
NC_054851.1	3167059	3168933	XP_041541502.1
NC_054851.1	3170417	3171626	XP_041541503.1
NC_054851.1	3172101	3173421	XP_041541504.1
NC_054851.1	3173836	3176325	XP_041541505.1
NC_054851.1	3179259	3180592	XP_041541506.1
NC_054851.1	3184561	3186287	XP_041541507.1
NC_054851.1	3186865	3188004	XP_041541508.1
NC_054851.1	3189321	3190626	XP_041541509.1
NC_054851.1	3190966	3192130	XP_041541510.1
NC_054851.1	3193565	3194863	XP_041541511.1
NC_054851.1	3196116	3196875	XP_041541512.1
NC_054851.1	3197240	3198126	XP_041541513.1
NC_054851.1	3199429	3199903	XP_041541514.1
NC_054851.1	3200633	3202421	XP_041541515.1
NC_054851.1	3202858	3203585	XP_041541516.1
NC_054851.1	3206204	3206860	XP_041541517.1
NC_054851.1	3209131	3209932	XP_041541518.1
NC_054851.1	3210410	3212954	XP_041541519.1
NC_054851.1	3213822	3216033	XP_041541520.1
NC_054851.1	3216465	3219337	XP_041541521.1
NC_054851.1	3219714	3221027	XP_041541522.1
NC_054851.1	3221416	3224621	XP_041541523.1
NC_054851.1	3224972	3225909	XP_041541524.1
NC_054851.1	3226316	3226892	XP_041541525.1
NC_054851.1	3227355	3228339	XP_041541526.1
NC_054851.1	3230173	3232375	XP_041541527.1
NC_054851.1	3232761	3234510	XP_041541528.1
NC_054851.1	3235377	3237739	XP_041541529.1
NC_054851.1	3238586	3239292	XP_041541530.1
NC_054851.1	3240540	3242525	XP_041541531.1
NC_054851.1	3243389	3245013	XP_041541532.1
NC_054851.1	3246523	3246862	XP_041541533.1
NC_054851.1	3248429	3250321	XP_041541534.1
NC_054851.1	3250605	3251162	XP_041541535.1
NC_054851.1	3251782	3252640	XP_041541536.1
NC_054851.1	3253869	3255556	XP_041541537.1
NC_054851.1	3261224	3264050	XP_041541538.1
NC_054851.1	3268931	3271340	XP_041541539.1
NC_054851.1	3275053	3276019	XP_041541540.1
NC_054851.1	3277674	3278001	XP_041541541.1
NC_054851.1	3278723	3279907	XP_041541542.1
NC_054851.1	3280804	3281344	XP_041541543.1
NC_054851.1	3282822	3284049	XP_041541544.1
NC_054851.1	3287125	3288677	XP_041541545.1
NC_054851.1	3289282	3291134	XP_041541546.1
NC_054851.1	3291407	3292683	XP_041541547.1
NC_054851.1	3293427	3294821	XP_041541548.1
NC_054851.1	3296026	3296896	XP_041541549.1
NC_054851.1	3297497	3299515	XP_041541550.1
NC_054851.1	3299886	3301452	XP_041541551.1
NC_054851.1	3301712	3303128	XP_041541552.1
NC_054851.1	3303643	3304635	XP_041541553.1
NC_054851.1	3304959	3306603	XP_041541554.1
NC_054851.1	3307061	3309044	XP_041541555.1
NC_054851.1	3309262	3310267	XP_041541556.1
NC_054851.1	3311287	3312580	XP_041541557.1
NC_054851.1	3312733	3314193	XP_041541558.1
NC_054851.1	3314543	3315879	XP_041541559.1
NC_054851.1	3316236	3317914	XP_041541560.1
NC_054851.1	3318754	3319986	XP_041541561.1
NC_054851.1	3320840	3327759	XP_041541562.1
NC_054851.1	3328524	3329322	XP_041541563.1
NC_054851.1	3332928	3333538	XP_041541564.1
NC_054851.1	3337815	3338842	XP_041541565.1
NC_054851.1	3340733	3341627	XP_041541566.1
NC_054851.1	3343200	3344765	XP_041541567.1
NC_054851.1	3346499	3347683	XP_041541568.1
NC_054851.1	3347989	3348655	XP_041541569.1
NC_054851.1	3349350	3349954	XP_041541570.1
NC_054851.1	3351832	3353402	XP_041541571.1
NC_054851.1	3357577	3359014	XP_041541572.1
NC_054851.1	3362012	3363326	XP_041541573.1
NC_054851.1	3363503	3364002	XP_041541574.1
NC_054851.1	3364696	3366414	XP_041541575.1
NC_054851.1	3369110	3370304	XP_041541576.1
NC_054851.1	3371964	3374083	XP_041541577.1
NC_054851.1	3378535	3383344	XP_041541578.1
NC_054851.1	3384301	3385795	XP_041541579.1
NC_054851.1	3386763	3388640	XP_041541580.1
NC_054851.1	3389716	3390844	XP_041541581.1
NC_054851.1	3391203	3392775	XP_041541582.1
NC_054851.1	3394624	3396197	XP_041541583.1
NC_054851.1	3396816	3399402	XP_041541584.1
NC_054851.1	3400218	3401385	XP_041541585.1
NC_054851.1	3402168	3403152	XP_041541586.1
NC_054851.1	3405102	3406687	XP_041541587.1
NC_054851.1	3407536	3409379	XP_041541588.1
NC_054851.1	3409801	3410773	XP_041541589.1
NC_054851.1	3410901	3413193	XP_041541590.1
NC_054851.1	3414334	3414646	XP_041541591.1
NC_054851.1	3415170	3416226	XP_041541592.1
NC_054851.1	3416333	3418015	XP_041541593.1
NC_054851.1	3419474	3419783	XP_041541594.1
NC_054851.1	3420577	3422048	XP_041541595.1
NC_054851.1	3423982	3424722	XP_041541596.1
NC_054851.1	3425396	3426347	XP_041541597.1
NC_054851.1	3427034	3429828	XP_041541598.1
NC_054851.1	3431141	3432719	XP_041541599.1
NC_054851.1	3433249	3434140	XP_041541600.1
NC_054851.1	3437571	3439456	XP_041541601.1
NC_054851.1	3440270	3441856	XP_041541602.1
NC_054851.1	3442838	3445536	XP_041541603.1
NC_054851.1	3446147	3447120	XP_041541604.1
NC_054851.1	3447778	3449498	XP_041541605.1
NC_054851.1	3459513	3461339	XP_041541606.1
NC_054851.1	3462861	3466709	XP_041541607.1
NC_054851.1	3467238	3467475	XP_041541608.1
NC_054851.1	3467616	3468487	XP_041541609.1
NC_054851.1	3468696	3469903	XP_041541610.1
NC_054851.1	3470533	3472987	XP_041541611.1
NC_054851.1	3473562	3474201	XP_041541612.1
NC_054851.1	3474592	3478471	XP_041541613.1
NC_054851.1	3481920	3483042	XP_041541614.1
NC_054851.1	3483102	3483489	XP_041541615.1
NC_054851.1	3483640	3483914	XP_041541616.1
NC_054851.1	3485018	3485751	XP_041541617.1
NC_054851.1	3486442	3487147	XP_041541618.1
NC_054851.1	3487340	3488693	XP_041541619.1
NC_054851.1	3489222	3489876	XP_041541620.1
NC_054851.1	3490167	3494621	XP_041541621.1
NC_054851.1	3495056	3496953	XP_041541622.1
NC_054851.1	3499455	3500978	XP_041541623.1
NC_054851.1	3501437	3502325	XP_041541624.1
NC_054851.1	3503285	3504434	XP_041541625.1
NC_054851.1	3510525	3512390	XP_041541626.1
NC_054851.1	3512814	3513478	XP_041541627.1
NC_054851.1	3515760	3518021	XP_041541628.1
NC_054851.1	3519452	3521407	XP_041541629.1
NC_054851.1	3522034	3523598	XP_041541630.1
NC_054851.1	3525343	3526814	XP_041541631.1
NC_054851.1	3527205	3528823	XP_041541632.1
NC_054851.1	3529289	3529793	XP_041541633.1
NC_054851.1	3530512	3534014	XP_041541634.1
NC_054851.1	3534396	3535770	XP_041541635.1
NC_054851.1	3541137	3542083	XP_041541636.1
NC_054851.1	3543065	3545267	XP_041541637.1
NC_054851.1	3548209	3548965	XP_041541638.1
NC_054851.1	3549920	3550420	XP_041541639.1
NC_054851.1	3550810	3553479	XP_041541640.1
NC_054851.1	3556634	3557955	XP_041541641.1
NC_054851.1	3558623	3560228	XP_041541642.1
NC_054851.1	3564011	3566183	XP_041541643.1
NC_054851.1	3566565	3567936	XP_041541644.1
NC_054851.1	3568419	3568809	XP_041541645.1
NC_054851.1	3569205	3570794	XP_041541646.1
NC_054851.1	3571568	3574019	XP_041541647.1
NC_054851.1	3574493	3576019	XP_041541648.1
NC_054851.1	3576998	3580563	XP_041541649.1
NC_054851.1	3580566	3581157	XP_041541650.1
NC_054851.1	3582918	3585288	XP_041541651.1
NC_054851.1	3588880	3590162	XP_041541652.1
NC_054851.1	3592282	3594037	XP_041541653.1
NC_054851.1	3594553	3595313	XP_041541654.1
NC_054851.1	3595709	3598528	XP_041541655.1
NC_054851.1	3598972	3599568	XP_041541656.1
NC_054851.1	3599916	3602153	XP_041541657.1
NC_054851.1	3602787	3603762	XP_041541658.1
NC_054851.1	3605011	3606739	XP_041541659.1
NC_054851.1	3613100	3614379	XP_041541660.1
NC_054851.1	3615044	3616913	XP_041541661.1
NC_054851.1	3617880	3619064	XP_041541662.1
NC_054851.1	3620899	3622993	XP_041541663.1
NC_054851.1	3624395	3626414	XP_041541664.1
NC_054851.1	3627092	3630074	XP_041541665.1
NC_054851.1	3631073	3636817	XP_041541666.1
NC_054851.1	3639251	3639771	XP_041541667.1
NC_054851.1	3639996	3642932	XP_041541668.1
NC_054851.1	3643473	3643971	XP_041541669.1
NC_054851.1	3644180	3645881	XP_041541670.1
NC_054851.1	3652630	3653374	XP_041541671.1
NC_054851.1	3655428	3656262	XP_041541672.1
NC_054851.1	3657068	3660895	XP_041541673.1
NC_054851.1	3661912	3664247	XP_041541674.1
NC_054851.1	3664551	3665428	XP_041541675.1
NC_054851.1	3666391	3668575	XP_041541676.1
NC_054851.1	3670404	3673484	XP_041541677.1
NC_054851.1	3674605	3675232	XP_041541678.1
NC_054851.1	3676185	3677451	XP_041541679.1
NC_054851.1	3679259	3681649	XP_041541680.1
NC_054851.1	3682629	3685056	XP_041541681.1
NC_054851.1	3685342	3686716	XP_041541682.1
NC_054851.1	3687090	3688381	XP_041541683.1
NC_054851.1	3688450	3689453	XP_041541684.1
NC_054851.1	3689810	3692745	XP_041541685.1
NC_054851.1	3696885	3697146	XP_041541686.1
NC_054851.1	3697586	3698165	XP_041541687.1
NC_054851.1	3698216	3699014	XP_041541688.1
NC_054851.1	3701882	3704954	XP_041541689.1
NC_054851.1	3706639	3708180	XP_041541690.1
NC_054851.1	3708564	3710156	XP_041541691.1
NC_054851.1	3710239	3711961	XP_041541692.1
NC_054851.1	3712192	3712524	XP_041541693.1
NC_054851.1	3712817	3714887	XP_041541694.1
NC_054851.1	3716488	3717526	XP_041541695.1
NC_054851.1	3722111	3722414	XP_041541696.1
NC_054851.1	3726556	3726960	XP_041541697.1
NC_054851.1	3731789	3734154	XP_041541698.1
NC_054851.1	3734796	3735213	XP_041541699.1
NC_054851.1	3735780	3737101	XP_041541700.1
NC_054851.1	3737411	3739754	XP_041541701.1
NC_054851.1	3740076	3741269	XP_041541702.1
NC_054851.1	3742090	3744514	XP_041541703.1
NC_054851.1	3745134	3746433	XP_041541704.1
NC_054851.1	3747494	3749756	XP_041541705.1
NC_054851.1	3750751	3753077	XP_041541706.1
NC_054851.1	3753605	3754696	XP_041541707.1
NC_054851.1	3755780	3758627	XP_041541708.1
NC_054851.1	3760709	3762834	XP_041541709.1
NC_054851.1	3763622	3764277	XP_041541710.1
NC_054851.1	3764584	3765929	XP_041541711.1
NC_054851.1	3766227	3767967	XP_041541712.1
NC_054851.1	3768303	3769430	XP_041541713.1
NC_054851.1	3769974	3771500	XP_041541714.1
NC_054851.1	3772698	3774422	XP_041541715.1
NC_054851.1	3774758	3776035	XP_041541716.1
NC_054851.1	3776561	3780328	XP_041541717.1
NC_054851.1	3783289	3785925	XP_041541718.1
NC_054851.1	3789167	3791906	XP_041541719.1
NC_054851.1	3792585	3795030	XP_041541720.1
NC_054851.1	3795938	3798128	XP_041541721.1
NC_054851.1	3798577	3799272	XP_041541722.1
NC_054851.1	3799410	3800769	XP_041541723.1
NC_054851.1	3801426	3803223	XP_041541724.1
NC_054851.1	3804447	3806044	XP_041541725.1
NC_054851.1	3806559	3810050	XP_041541726.1
NC_054851.1	3813007	3815321	XP_041541727.1
NC_054851.1	3816053	3818418	XP_041541728.1
NC_054851.1	3818883	3821076	XP_041541729.1
NC_054851.1	3821485	3824482	XP_041541730.1
NC_054851.1	3825195	3826537	XP_041541731.1
NC_054851.1	3826864	3827696	XP_041541732.1
NC_054851.1	3828064	3830989	XP_041541733.1
NC_054851.1	3831762	3832837	XP_041541734.1
NC_054851.1	3833136	3834327	XP_041541735.1
NC_054851.1	3835118	3840462	XP_041541736.1
NC_054851.1	3841135	3854299	XP_041541737.1
NC_054851.1	3857719	3858518	XP_041541738.1
NC_054851.1	3858947	3860356	XP_041541739.1
NC_054851.1	3860977	3861552	XP_041541740.1
NC_054851.1	3865053	3867872	XP_041541741.1
NC_054851.1	3868750	3869820	XP_041541742.1
NC_054851.1	3869987	3870655	XP_041541743.1
NC_054851.1	3871511	3874468	XP_041541744.1
NC_054851.1	3879938	3880989	XP_041541745.1
NC_054851.1	3881495	3882304	XP_041541746.1
NC_054851.1	3882680	3884256	XP_041541747.1
NC_054851.1	3885479	3886848	XP_041541748.1
NC_054851.1	3889427	3890634	XP_041541749.1
NC_054851.1	3890697	3892581	XP_041541750.1
NC_054851.1	3894296	3896136	XP_041541751.1
NC_054851.1	3896635	3897769	XP_041541752.1
NC_054851.1	3898827	3899862	XP_041541753.1
NC_054851.1	3900564	3901308	XP_041541754.1
NC_054851.1	3902213	3903476	XP_041541755.1
NC_054851.1	3903978	3904687	XP_041541756.1
NC_054851.1	3904862	3906732	XP_041541757.1
NC_054851.1	3909556	3910484	XP_041541758.1
NC_054851.1	3911488	3913010	XP_041541759.1
NC_054851.1	3919667	3922544	XP_041541760.1
NC_054851.1	3923090	3924223	XP_041541761.1
NC_054851.1	3925196	3926702	XP_041541762.1
NC_054851.1	3926925	3928263	XP_041541763.1
NC_054851.1	3928350	3929112	XP_041541764.1
NC_054851.1	3929606	3930984	XP_041541765.1
NC_054851.1	3933066	3934079	XP_041541766.1
NC_054851.1	3934879	3936782	XP_041541767.1
NC_054851.1	3938636	3939674	XP_041541768.1
NC_054851.1	3940294	3942319	XP_041541769.1
NC_054851.1	3942341	3943405	XP_041541770.1
NC_054851.1	3943947	3949712	XP_041541771.1
NC_054851.1	3950627	3951485	XP_041541772.1
NC_054851.1	3952354	3959953	XP_041541773.1
NC_054851.1	3963814	3965753	XP_041541774.1
NC_054851.1	3965999	3967802	XP_041541775.1
NC_054851.1	3968435	3970466	XP_041541776.1
NC_054851.1	3970882	3975650	XP_041541777.1
NC_054851.1	3978114	3983139	XP_041541778.1
NC_054851.1	3984251	3987086	XP_041541779.1
NC_054851.1	3987404	3988603	XP_041541780.1
NC_054851.1	3988891	3989905	XP_041541781.1
NC_054851.1	3990357	3994231	XP_041541782.1
NC_054851.1	3997612	3997868	XP_041541783.1
NC_054851.1	4000551	4002634	XP_041541784.1
NC_054851.1	4003883	4007123	XP_041541785.1
NC_054851.1	4009167	4010658	XP_041541786.1
NC_054851.1	4011351	4011821	XP_041541787.1
NC_054851.1	4011992	4013393	XP_041541788.1
NC_054851.1	4013846	4014281	XP_041541789.1
NC_054851.1	4015036	4016396	XP_041541790.1
NC_054851.1	4017428	4020353	XP_041541791.1
NC_054851.1	4021582	4024711	XP_041541792.1
NC_054851.1	4025875	4027284	XP_041541793.1
NC_054851.1	4029821	4031321	XP_041541794.1
NC_054851.1	4037196	4040713	XP_041541795.1
NC_054851.1	4042469	4044152	XP_041541796.1
NC_054851.1	4046157	4049147	XP_041541797.1
NC_054851.1	4050202	4052996	XP_041541798.1
NC_054851.1	4053508	4056093	XP_041541799.1
NC_054851.1	4056580	4057349	XP_041541800.1
NC_054851.1	4057860	4058843	XP_041541801.1
NC_054851.1	4059723	4060377	XP_041541802.1
NC_054851.1	4060425	4061372	XP_041541803.1
NC_054851.1	4061977	4063319	XP_041541804.1
NC_054851.1	4063527	4063932	XP_041541805.1
NC_054851.1	4067094	4068835	XP_041541806.1
NC_054851.1	4070775	4073310	XP_041541807.1
NC_054851.1	4073883	4074958	XP_041541808.1
NC_054851.1	4076013	4077446	XP_041541809.1
NC_054851.1	4078755	4079711	XP_041541810.1
NC_054851.1	4082530	4083916	XP_041541811.1
NC_054851.1	4090517	4092335	XP_041541812.1
NC_054851.1	4093050	4094495	XP_041541813.1
NC_054851.1	4095948	4096460	XP_041541814.1
NC_054851.1	4096789	4097940	XP_041541815.1
NC_054851.1	4098431	4101059	XP_041541816.1
NC_054851.1	4102811	4103885	XP_041541817.1
NC_054851.1	4104329	4105704	XP_041541818.1
NC_054851.1	4105740	4108068	XP_041541819.1
NC_054851.1	4108477	4109661	XP_041541820.1
NC_054851.1	4109786	4109969	XP_041541821.1
NC_054851.1	4110284	4113048	XP_041541822.1
NC_054851.1	4113250	4114838	XP_041541823.1
NC_054851.1	4116790	4117389	XP_041541824.1
NC_054851.1	4120699	4124114	XP_041541825.1
NC_054851.1	4130392	4134166	XP_041541826.1
NC_054851.1	4135895	4138226	XP_041541827.1
NC_054851.1	4139545	4141243	XP_041541828.1
NC_054851.1	4142539	4143769	XP_041541829.1
NC_054851.1	4144780	4145693	XP_041541830.1
NC_054851.1	4147442	4148378	XP_041541831.1
NC_054851.1	4149585	4149915	XP_041541832.1
NC_054851.1	4150681	4152052	XP_041541833.1
NC_054851.1	4152319	4155707	XP_041541834.1
NC_054851.1	4158499	4160604	XP_041541835.1
NC_054851.1	4161288	4162830	XP_041541836.1
NC_054851.1	4163075	4164169	XP_041541837.1
NC_054851.1	4164927	4166090	XP_041541838.1
NC_054851.1	4166874	4168959	XP_041541839.1
NC_054851.1	4170116	4171993	XP_041541840.1
NC_054851.1	4173327	4175137	XP_041541841.1
NC_054851.1	4175958	4177160	XP_041541842.1
NC_054851.1	4177406	4178747	XP_041541843.1
NC_054851.1	4178875	4181333	XP_041541844.1
NC_054851.1	4182236	4182569	XP_041541845.1
NC_054851.1	4183388	4185624	XP_041541846.1
NC_054851.1	4186466	4188025	XP_041541847.1
NC_054851.1	4188766	4190429	XP_041541848.1
NC_054851.1	4190607	4191135	XP_041541849.1
NC_054851.1	4191826	4193953	XP_041541850.1
NC_054851.1	4194369	4195755	XP_041541851.1
NC_054851.1	4196372	4197098	XP_041541852.1
NC_054851.1	4197938	4199292	XP_041541853.1
NC_054851.1	4201583	4204547	XP_041541854.1
NC_054851.1	4204812	4206222	XP_041541855.1
NC_054851.1	4206926	4208339	XP_041541856.1
NC_054851.1	4208418	4209540	XP_041541857.1
NC_054851.1	4210531	4211678	XP_041541858.1
NC_054851.1	4212876	4213773	XP_041541859.1
NC_054851.1	4214503	4215699	XP_041541860.1
NC_054851.1	4215806	4217360	XP_041541861.1
NC_054851.1	4218371	4219222	XP_041541862.1
NC_054851.1	4219881	4221794	XP_041541863.1
NC_054851.1	4226520	4227646	XP_041541864.1
NC_054851.1	4229077	4230644	XP_041541865.1
NC_054851.1	4230722	4232196	XP_041541866.1
NC_054851.1	4232993	4234443	XP_041541867.1
NC_054851.1	4234810	4236409	XP_041541868.1
NC_054851.1	4237956	4239268	XP_041541869.1
NC_054851.1	4240572	4243124	XP_041541870.1
NC_054851.1	4243904	4245732	XP_041541871.1
NC_054851.1	4245878	4247150	XP_041541872.1
NC_054851.1	4247298	4247649	XP_041541873.1
NC_054851.1	4248583	4249498	XP_041541874.1
NC_054851.1	4250300	4251801	XP_041541875.1
NC_054851.1	4254512	4255445	XP_041541876.1
NC_054851.1	4256282	4257603	XP_041541877.1
NC_054851.1	4262517	4262878	XP_041541878.1
NC_054851.1	4263457	4264659	XP_041541879.1
NC_054851.1	4265914	4267245	XP_041541880.1
NC_054851.1	4267869	4269536	XP_041541881.1
NC_054851.1	4269935	4271280	XP_041541882.1
NC_054851.1	4271724	4273693	XP_041541883.1
NC_054851.1	4275088	4276684	XP_041541884.1
NC_054851.1	4277532	4279743	XP_041541885.1
NC_054851.1	4280892	4282838	XP_041541886.1
NC_054851.1	4283738	4284770	XP_041541887.1
NC_054851.1	4285155	4286205	XP_041541888.1
NC_054851.1	4288147	4290202	XP_041541889.1
NC_054851.1	4290399	4290660	XP_041541890.1
NC_054851.1	4291429	4292589	XP_041541891.1
NC_054851.1	4292787	4294766	XP_041541892.1
NC_054851.1	4295785	4297273	XP_041541893.1
NC_054851.1	4297773	4298756	XP_041541894.1
NC_054851.1	4299548	4300632	XP_041541895.1
NC_054851.1	4301872	4303558	XP_041541896.1
NC_054851.1	4304456	4305436	XP_041541897.1
NC_054851.1	4305975	4307088	XP_041541898.1
NC_054851.1	4307180	4307971	XP_041541899.1
NC_054851.1	4309429	4310199	XP_041541900.1
NC_054851.1	4310359	4311066	XP_041541901.1
NC_054851.1	4311922	4313482	XP_041541902.1
NC_054851.1	4314151	4314972	XP_041541903.1
NC_054851.1	4316914	4318279	XP_041541904.1
NC_054851.1	4318892	4319681	XP_041541905.1
NC_054851.1	4320306	4320930	XP_041541906.1
NC_054851.1	4329552	4331245	XP_041541907.1
NC_054851.1	4333564	4334044	XP_041541908.1
NC_054851.1	4335486	4336650	XP_041541909.1
NC_054851.1	4339620	4343212	XP_041541910.1
NC_054851.1	4344234	4345311	XP_041541911.1
NC_054851.1	4347459	4348461	XP_041541912.1
NC_054851.1	4349370	4351044	XP_041541913.1
NC_054851.1	4351209	4351608	XP_041541914.1
NC_054851.1	4354581	4355774	XP_041541915.1
NC_054851.1	4356421	4356798	XP_041541916.1
NC_054851.1	4360369	4360729	XP_041541917.1
NC_054851.1	4362689	4363690	XP_041541918.1
NC_054851.1	4369638	4370497	XP_041541919.1
NC_054851.1	4371744	4372176	XP_041541920.1
NC_054851.1	4372271	4372894	XP_041541921.1
NC_054851.1	4376141	4376891	XP_041541922.1
NC_054851.1	4379137	4379452	XP_041541923.1
NC_054851.1	4384152	4384546	XP_041541924.1
NC_054851.1	4386795	4389446	XP_041541925.1
NC_054851.1	4390171	4392374	XP_041541926.1
NC_054851.1	4392944	4393358	XP_041541927.1
NC_054851.1	4394366	4394630	XP_041541928.1
NC_054851.1	4395321	4397559	XP_041541929.1
NC_054851.1	4401714	4403545	XP_041541930.1
NC_054851.1	4405253	4405806	XP_041541931.1
NC_054851.1	4408827	4409799	XP_041541932.1
NC_054851.1	4410266	4412126	XP_041541933.1
NC_054851.1	4412332	4413832	XP_041541934.1
NC_054851.1	4419200	4419560	XP_041541935.1
NC_054851.1	4420141	4420702	XP_041541936.1
NC_054851.1	4420898	4421520	XP_041541937.1
NC_054851.1	4422083	4423141	XP_041541938.1
NC_054851.1	4424037	4424391	XP_041541939.1
NC_054851.1	4425108	4427147	XP_041541940.1
NC_054851.1	4427843	4428203	XP_041541941.1
NC_054851.1	4428455	4429076	XP_041541942.1
NC_054851.1	4434182	4435061	XP_041541943.1
NC_054851.1	4437960	4438897	XP_041541944.1
NC_054851.1	4441239	4442012	XP_041541945.1
NC_054851.1	4447651	4448908	XP_041541946.1
NC_054851.1	4450816	4452255	XP_041541947.1
NC_054851.1	4454928	4455942	XP_041541948.1
NC_054851.1	4456635	4457956	XP_041541949.1
NC_054851.1	4460252	4463591	XP_041541950.1
NC_054851.1	4463981	4466100	XP_041541951.1
NC_054851.1	4466251	4467499	XP_041541952.1
NC_054851.1	4470533	4471234	XP_041541953.1
NC_054851.1	4471874	4472639	XP_041541954.1
NC_054851.1	4474858	4475929	XP_041541955.1
NC_054851.1	4477112	4477460	XP_041541956.1
NC_054851.1	4481431	4482558	XP_041541957.1
NC_054851.1	4483508	4485228	XP_041541958.1
NC_054851.1	4485605	4487539	XP_041541959.1
NC_054851.1	4489102	4489793	XP_041541960.1
NC_054851.1	4490558	4491011	XP_041541961.1
NC_054851.1	4492561	4493249	XP_041541962.1
NC_054851.1	4494723	4496393	XP_041541963.1
NC_054851.1	4497238	4498123	XP_041541964.1
NC_054851.1	4500039	4503059	XP_041541965.1
NC_054851.1	4504833	4505700	XP_041541966.1
NC_054851.1	4506938	4507749	XP_041541967.1
NC_054851.1	4508512	4509564	XP_041541968.1
NC_054851.1	4510745	4511861	XP_041541969.1
NC_054851.1	4513777	4514949	XP_041541970.1
NC_054851.1	4515042	4515795	XP_041541971.1
NC_054851.1	4516606	4517299	XP_041541972.1
NC_054851.1	4528185	4530944	XP_041541973.1
NC_054851.1	4533481	4536017	XP_041541974.1
NC_054851.1	4536539	4537655	XP_041541975.1
NC_054851.1	4540035	4540923	XP_041541976.1
NC_054851.1	4542201	4542588	XP_041541977.1
NC_054851.1	4545320	4546360	XP_041541978.1
NC_054851.1	4547757	4548399	XP_041541979.1
NC_054851.1	4551713	4552599	XP_041541980.1
NC_054851.1	4553410	4554851	XP_041541981.1
NC_054851.1	4555740	4556546	XP_041541982.1
NC_054851.1	4561242	4562051	XP_041541983.1
NC_054851.1	4564051	4564645	XP_041541984.1
NC_054851.1	4566005	4566362	XP_041541985.1
NC_054851.1	4569095	4569553	XP_041541986.1
NC_054851.1	4571144	4571524	XP_041541987.1
NC_054851.1	4571849	4572309	XP_041541988.1
NC_054851.1	4574405	4575284	XP_041541989.1
NC_054851.1	4584098	4585922	XP_041541990.1
NC_054851.1	4590030	4593933	XP_041541991.1
NC_054851.1	4595753	4596374	XP_041541992.1
NC_054851.1	4597679	4599842	XP_041541993.1
NC_054851.1	4600435	4600789	XP_041541994.1
NC_054851.1	4601663	4602721	XP_041541995.1
NC_054851.1	4603107	4603906	XP_041541996.1
NC_054851.1	4604102	4604663	XP_041541997.1
NC_054851.1	4605244	4605604	XP_041541998.1
NC_054851.1	4609925	4610345	XP_041541999.1
NC_054851.1	4612381	4613134	XP_041542000.1
NC_054851.1	4615282	4615906	XP_041542001.1
NC_054851.1	4616963	4617738	XP_041542002.1
NC_054851.1	4619278	4619590	XP_041542003.1
NC_054851.1	4621454	4623285	XP_041542004.1
NC_054851.1	4627134	4627722	XP_041542005.1
NC_054851.1	4629317	4629608	XP_041542006.1
NC_054851.1	4631340	4635217	XP_041542007.1
NC_054851.1	4638030	4639355	XP_041542008.1
NC_054851.1	4641958	4642327	XP_041542009.1
NC_054851.1	4643490	4644833	XP_041542010.1
NC_054851.1	4650156	4652435	XP_041542011.1
NC_054851.1	4655419	4656191	XP_041542012.1
NC_054851.1	4656313	4657198	XP_041542013.1
NC_054851.1	4657936	4658482	XP_041542014.1
NC_054851.1	4658769	4660300	XP_041542015.1
NC_054851.1	4660875	4663025	XP_041542016.1
NC_054851.1	4663565	4664843	XP_041542017.1
NC_054851.1	4667403	4668665	XP_041542018.1
NC_054851.1	4669449	4671054	XP_041542019.1
NC_054851.1	4672149	4673989	XP_041542020.1
NC_054851.1	4674680	4675433	XP_041542021.1
NC_054851.1	4677304	4677614	XP_041542022.1
NC_054851.1	4679250	4681238	XP_041542023.1
NC_054851.1	4685118	4686142	XP_041542024.1
NC_054851.1	4686755	4687619	XP_041542025.1
NC_054851.1	4688890	4689451	XP_041542026.1
NC_054851.1	4690796	4691062	XP_041542027.1
NC_054851.1	4691627	4692474	XP_041542028.1
NC_054851.1	4692583	4693060	XP_041542029.1
NC_054851.1	4695368	4696833	XP_041542030.1
NC_054851.1	4697365	4698313	XP_041542031.1
NC_054851.1	4698436	4698793	XP_041542032.1
NC_054851.1	4698822	4701553	XP_041542033.1
NC_054851.1	4702265	4703392	XP_041542034.1
NC_054851.1	4703430	4704558	XP_041542035.1
NC_054851.1	4705662	4717621	XP_041542036.1
NC_054851.1	4718732	4720206	XP_041542037.1
NC_054851.1	4721861	4723477	XP_041542038.1
NC_054851.1	4724372	4726030	XP_041542039.1
NC_054851.1	4727468	4729300	XP_041542040.1
NC_054851.1	4729983	4730708	XP_041542041.1
NC_054851.1	4730865	4732818	XP_041542042.1
NC_054851.1	4735580	4737469	XP_041542043.1
NC_054851.1	4738638	4739208	XP_041542044.1
NC_054851.1	4739847	4741679	XP_041542045.1
NC_054851.1	4742141	4742685	XP_041542046.1
NC_054851.1	4744380	4746455	XP_041542047.1
NC_054851.1	4749348	4751363	XP_041542048.1
NC_054851.1	4752207	4752384	XP_041542049.1
NC_054851.1	4752629	4753584	XP_041542050.1
NC_054851.1	4753837	4755533	XP_041542051.1
NC_054851.1	4756991	4758288	XP_041542052.1
NC_054851.1	4759700	4760381	XP_041542053.1
NC_054851.1	4760881	4762671	XP_041542054.1
NC_054851.1	4764206	4764890	XP_041542055.1
NC_054851.1	4765927	4766173	XP_041542056.1
NC_054851.1	4767570	4768098	XP_041542057.1
NC_054851.1	4768473	4769567	XP_041542058.1
NC_054851.1	4769803	4771708	XP_041542059.1
NC_054851.1	4773851	4775432	XP_041542060.1
NC_054851.1	4776266	4777366	XP_041542061.1
NC_054851.1	4777936	4779427	XP_041542062.1
NC_054851.1	4780506	4781064	XP_041542063.1
NC_054851.1	4782415	4784146	XP_041542064.1
NC_054851.1	4784844	4786326	XP_041542065.1
NC_054851.1	4789918	4790984	XP_041542066.1
NC_054851.1	4791894	4794141	XP_041542067.1
NC_054851.1	4794934	4796329	XP_041542068.1
NC_054851.1	4797412	4798347	XP_041542069.1
NC_054851.1	4800255	4801173	XP_041542070.1
NC_054851.1	4801594	4801921	XP_041542071.1
NC_054851.1	4802991	4805335	XP_041542072.1
NC_054851.1	4805455	4806818	XP_041542073.1
NC_054851.1	4807694	4809293	XP_041542074.1
NC_054851.1	4810742	4812739	XP_041542075.1
NC_054851.1	4813586	4813835	XP_041542076.1
NC_054851.1	4817092	4817976	XP_041542077.1
NC_054851.1	4818226	4819114	XP_041542078.1
NC_054851.1	4819433	4821125	XP_041542079.1
NC_054851.1	4822035	4823394	XP_041542080.1
NC_054851.1	4826947	4828213	XP_041542081.1
NC_054851.1	4828465	4829602	XP_041542082.1
NC_054851.1	4829847	4830276	XP_041542083.1
NC_054852.1	1047	2637	XP_041542084.1
NC_054852.1	2905	4861	XP_041542085.1
NC_054852.1	6406	7441	XP_041542086.1
NC_054852.1	7836	9422	XP_041542087.1
NC_054852.1	9981	11605	XP_041542088.1
NC_054852.1	11760	12423	XP_041542089.1
NC_054852.1	13733	14148	XP_041542090.1
NC_054852.1	14718	16061	XP_041542091.1
NC_054852.1	19631	20597	XP_041542092.1
NC_054852.1	22391	23295	XP_041542093.1
NC_054852.1	36893	37202	XP_041542094.1
NC_054852.1	38471	38921	XP_041542095.1
NC_054852.1	40064	40292	XP_041542096.1
NC_054852.1	41102	41727	XP_041542097.1
NC_054852.1	42456	43385	XP_041542098.1
NC_054852.1	43458	44924	XP_041542099.1
NC_054852.1	47254	47957	XP_041542100.1
NC_054852.1	49049	49706	XP_041542101.1
NC_054852.1	50923	52343	XP_041542102.1
NC_054852.1	53081	53381	XP_041542103.1
NC_054852.1	54847	55471	XP_041542104.1
NC_054852.1	56007	56175	XP_041542105.1
NC_054852.1	56565	57378	XP_041542106.1
NC_054852.1	59054	59366	XP_041542107.1
NC_054852.1	61086	63436	XP_041542108.1
NC_054852.1	64997	65750	XP_041542109.1
NC_054852.1	66530	67692	XP_041542110.1
NC_054852.1	69786	70155	XP_041542111.1
NC_054852.1	72070	72455	XP_041542112.1
NC_054852.1	75437	75818	XP_041542113.1
NC_054852.1	78379	80213	XP_041542114.1
NC_054852.1	80516	81594	XP_041542115.1
NC_054852.1	83407	84082	XP_041542116.1
NC_054852.1	84390	86124	XP_041542117.1
NC_054852.1	87926	92273	XP_041542118.1
NC_054852.1	92432	93870	XP_041542119.1
NC_054852.1	94293	95793	XP_041542120.1
NC_054852.1	96351	97290	XP_041542121.1
NC_054852.1	97341	99761	XP_041542122.1
NC_054852.1	100246	101593	XP_041542123.1
NC_054852.1	102564	106010	XP_041542124.1
NC_054852.1	107017	108238	XP_041542125.1
NC_054852.1	109287	110523	XP_041542126.1
NC_054852.1	111625	112549	XP_041542127.1
NC_054852.1	112971	114639	XP_041542128.1
NC_054852.1	115180	115841	XP_041542129.1
NC_054852.1	116187	120831	XP_041542130.1
NC_054852.1	121546	122970	XP_041542131.1
NC_054852.1	123824	124717	XP_041542132.1
NC_054852.1	125421	127528	XP_041542133.1
NC_054852.1	128047	129720	XP_041542134.1
NC_054852.1	130798	131600	XP_041542135.1
NC_054852.1	132563	135062	XP_041542136.1
NC_054852.1	135965	137192	XP_041542137.1
NC_054852.1	137662	138604	XP_041542138.1
NC_054852.1	139191	140419	XP_041542139.1
NC_054852.1	140717	141938	XP_041542140.1
NC_054852.1	143035	144478	XP_041542141.1
NC_054852.1	144858	145418	XP_041542142.1
NC_054852.1	146356	147321	XP_041542143.1
NC_054852.1	148985	149457	XP_041542144.1
NC_054852.1	153147	157635	XP_041542145.1
NC_054852.1	158848	159702	XP_041542146.1
NC_054852.1	160067	162755	XP_041542147.1
NC_054852.1	165314	166699	XP_041542148.1
NC_054852.1	167691	169209	XP_041542149.1
NC_054852.1	169715	173030	XP_041542150.1
NC_054852.1	174235	174928	XP_041542151.1
NC_054852.1	175174	176113	XP_041542152.1
NC_054852.1	176354	176953	XP_041542153.1
NC_054852.1	177259	179099	XP_041542154.1
NC_054852.1	180937	184261	XP_041542155.1
NC_054852.1	184870	187837	XP_041542156.1
NC_054852.1	190887	192621	XP_041542157.1
NC_054852.1	192848	193772	XP_041542158.1
NC_054852.1	193816	195191	XP_041542159.1
NC_054852.1	196321	200814	XP_041542160.1
NC_054852.1	201912	202505	XP_041542161.1
NC_054852.1	203820	204915	XP_041542162.1
NC_054852.1	205619	206450	XP_041542163.1
NC_054852.1	207354	208643	XP_041542164.1
NC_054852.1	209300	212075	XP_041542165.1
NC_054852.1	212620	213494	XP_041542166.1
NC_054852.1	215759	217667	XP_041542167.1
NC_054852.1	219220	222617	XP_041542168.1
NC_054852.1	223849	225568	XP_041542169.1
NC_054852.1	225799	226756	XP_041542170.1
NC_054852.1	227274	228078	XP_041542171.1
NC_054852.1	228707	229856	XP_041542172.1
NC_054852.1	231082	232531	XP_041542173.1
NC_054852.1	233179	234594	XP_041542174.1
NC_054852.1	235503	237202	XP_041542175.1
NC_054852.1	237482	238454	XP_041542176.1
NC_054852.1	239006	240208	XP_041542177.1
NC_054852.1	240329	240567	XP_041542178.1
NC_054852.1	240639	242631	XP_041542179.1
NC_054852.1	242934	243237	XP_041542180.1
NC_054852.1	243797	244256	XP_041542181.1
NC_054852.1	244624	245650	XP_041542182.1
NC_054852.1	245902	246923	XP_041542183.1
NC_054852.1	247411	248570	XP_041542184.1
NC_054852.1	249189	250224	XP_041542185.1
NC_054852.1	250393	251590	XP_041542186.1
NC_054852.1	253557	254725	XP_041542187.1
NC_054852.1	257365	258541	XP_041542188.1
NC_054852.1	259914	261859	XP_041542189.1
NC_054852.1	262498	263613	XP_041542190.1
NC_054852.1	264105	266522	XP_041542191.1
NC_054852.1	269690	270111	XP_041542192.1
NC_054852.1	271220	273137	XP_041542193.1
NC_054852.1	274222	275748	XP_041542194.1
NC_054852.1	276711	277422	XP_041542195.1
NC_054852.1	278346	279543	XP_041542196.1
NC_054852.1	281172	282978	XP_041542197.1
NC_054852.1	283460	284039	XP_041542198.1
NC_054852.1	284803	289299	XP_041542199.1
NC_054852.1	289424	292996	XP_041542200.1
NC_054852.1	293716	295220	XP_041542201.1
NC_054852.1	296082	298411	XP_041542202.1
NC_054852.1	298905	300851	XP_041542203.1
NC_054852.1	301352	302413	XP_041542204.1
NC_054852.1	302500	303302	XP_041542205.1
NC_054852.1	304492	305580	XP_041542206.1
NC_054852.1	307291	308174	XP_041542207.1
NC_054852.1	309438	310858	XP_041542208.1
NC_054852.1	311440	312328	XP_041542209.1
NC_054852.1	312427	312619	XP_041542210.1
NC_054852.1	314734	315729	XP_041542211.1
NC_054852.1	316806	317436	XP_041542212.1
NC_054852.1	317853	319531	XP_041542213.1
NC_054852.1	319772	320144	XP_041542214.1
NC_054852.1	320847	322884	XP_041542215.1
NC_054852.1	323757	325298	XP_041542216.1
NC_054852.1	326437	327935	XP_041542217.1
NC_054852.1	330341	332280	XP_041542218.1
NC_054852.1	333751	334933	XP_041542219.1
NC_054852.1	335251	336680	XP_041542220.1
NC_054852.1	336841	337794	XP_041542221.1
NC_054852.1	338123	338977	XP_041542222.1
NC_054852.1	339561	339906	XP_041542223.1
NC_054852.1	340384	341930	XP_041542224.1
NC_054852.1	343202	345112	XP_041542225.1
NC_054852.1	345492	345818	XP_041542226.1
NC_054852.1	346241	347099	XP_041542227.1
NC_054852.1	347449	348539	XP_041542228.1
NC_054852.1	350051	358573	XP_041542229.1
NC_054852.1	359087	359297	XP_041542230.1
NC_054852.1	359487	364661	XP_041542231.1
NC_054852.1	365105	365993	XP_041542232.1
NC_054852.1	367375	373853	XP_041542233.1
NC_054852.1	374251	375154	XP_041542234.1
NC_054852.1	378174	379438	XP_041542235.1
NC_054852.1	379737	381536	XP_041542236.1
NC_054852.1	381979	382445	XP_041542237.1
NC_054852.1	383395	383893	XP_041542238.1
NC_054852.1	383974	384475	XP_041542239.1
NC_054852.1	385209	386094	XP_041542240.1
NC_054852.1	386698	388439	XP_041542241.1
NC_054852.1	389392	390510	XP_041542242.1
NC_054852.1	391401	392718	XP_041542243.1
NC_054852.1	393353	395187	XP_041542244.1
NC_054852.1	396053	401135	XP_041542245.1
NC_054852.1	401747	404045	XP_041542246.1
NC_054852.1	405512	406280	XP_041542247.1
NC_054852.1	407115	408104	XP_041542248.1
NC_054852.1	409226	413280	XP_041542249.1
NC_054852.1	413867	414335	XP_041542250.1
NC_054852.1	414547	414961	XP_041542251.1
NC_054852.1	417236	419621	XP_041542252.1
NC_054852.1	420780	422357	XP_041542253.1
NC_054852.1	423165	424285	XP_041542254.1
NC_054852.1	424862	425474	XP_041542255.1
NC_054852.1	428945	430806	XP_041542256.1
NC_054852.1	431154	433509	XP_041542257.1
NC_054852.1	436000	436801	XP_041542258.1
NC_054852.1	437238	437769	XP_041542259.1
NC_054852.1	438357	440795	XP_041542260.1
NC_054852.1	441061	442964	XP_041542261.1
NC_054852.1	442974	446616	XP_041542262.1
NC_054852.1	448961	451460	XP_041542263.1
NC_054852.1	451968	452493	XP_041542264.1
NC_054852.1	453326	454058	XP_041542265.1
NC_054852.1	454063	455692	XP_041542266.1
NC_054852.1	457661	459067	XP_041542267.1
NC_054852.1	459628	460460	XP_041542268.1
NC_054852.1	462022	463103	XP_041542269.1
NC_054852.1	465735	466914	XP_041542270.1
NC_054852.1	467077	468828	XP_041542271.1
NC_054852.1	469169	470576	XP_041542272.1
NC_054852.1	472229	473491	XP_041542273.1
NC_054852.1	477023	478031	XP_041542274.1
NC_054852.1	480826	481822	XP_041542275.1
NC_054852.1	482596	484463	XP_041542276.1
NC_054852.1	487249	488494	XP_041542277.1
NC_054852.1	488644	494906	XP_041542278.1
NC_054852.1	497110	497875	XP_041542279.1
NC_054852.1	498439	499103	XP_041542280.1
NC_054852.1	500322	501141	XP_041542281.1
NC_054852.1	502347	502909	XP_041542282.1
NC_054852.1	503832	504907	XP_041542283.1
NC_054852.1	505407	506126	XP_041542284.1
NC_054852.1	506772	508114	XP_041542285.1
NC_054852.1	509449	509770	XP_041542286.1
NC_054852.1	510916	512023	XP_041542287.1
NC_054852.1	514132	516110	XP_041542288.1
NC_054852.1	516670	517728	XP_041542289.1
NC_054852.1	522516	523006	XP_041542290.1
NC_054852.1	524356	527245	XP_041542291.1
NC_054852.1	528926	529499	XP_041542292.1
NC_054852.1	533448	534957	XP_041542293.1
NC_054852.1	539143	540160	XP_041542294.1
NC_054852.1	541101	542084	XP_041542295.1
NC_054852.1	542246	543907	XP_041542296.1
NC_054852.1	544323	545984	XP_041542297.1
NC_054852.1	547473	549185	XP_041542298.1
NC_054852.1	549610	550261	XP_041542299.1
NC_054852.1	550546	555250	XP_041542300.1
NC_054852.1	555766	556598	XP_041542301.1
NC_054852.1	556801	558907	XP_041542302.1
NC_054852.1	560179	560760	XP_041542303.1
NC_054852.1	560788	561100	XP_041542304.1
NC_054852.1	562115	562783	XP_041542305.1
NC_054852.1	568037	569132	XP_041542306.1
NC_054852.1	570748	571522	XP_041542307.1
NC_054852.1	572539	573723	XP_041542308.1
NC_054852.1	574273	575462	XP_041542309.1
NC_054852.1	575988	577358	XP_041542310.1
NC_054852.1	577857	578616	XP_041542311.1
NC_054852.1	581205	584235	XP_041542312.1
NC_054852.1	585097	586558	XP_041542313.1
NC_054852.1	587768	590174	XP_041542314.1
NC_054852.1	591051	594138	XP_041542315.1
NC_054852.1	594611	595573	XP_041542316.1
NC_054852.1	596073	596962	XP_041542317.1
NC_054852.1	598062	599772	XP_041542318.1
NC_054852.1	600753	603282	XP_041542319.1
NC_054852.1	604790	606461	XP_041542320.1
NC_054852.1	610387	611350	XP_041542321.1
NC_054852.1	614577	615851	XP_041542322.1
NC_054852.1	617305	618372	XP_041542323.1
NC_054852.1	619326	620814	XP_041542324.1
NC_054852.1	621226	623017	XP_041542325.1
NC_054852.1	623622	624859	XP_041542326.1
NC_054852.1	625635	626469	XP_041542327.1
NC_054852.1	627040	628376	XP_041542328.1
NC_054852.1	629801	630972	XP_041542329.1
NC_054852.1	631663	632963	XP_041542330.1
NC_054852.1	633789	635225	XP_041542331.1
NC_054852.1	636709	637762	XP_041542332.1
NC_054852.1	639287	642695	XP_041542333.1
NC_054852.1	643684	645339	XP_041542334.1
NC_054852.1	646165	647452	XP_041542335.1
NC_054852.1	647809	649990	XP_041542336.1
NC_054852.1	651124	653479	XP_041542337.1
NC_054852.1	654212	656855	XP_041542338.1
NC_054852.1	658658	659309	XP_041542339.1
NC_054852.1	660168	661815	XP_041542340.1
NC_054852.1	662500	664306	XP_041542341.1
NC_054852.1	665139	667965	XP_041542342.1
NC_054852.1	668893	669425	XP_041542343.1
NC_054852.1	670113	671467	XP_041542344.1
NC_054852.1	672224	673893	XP_041542345.1
NC_054852.1	675086	676347	XP_041542346.1
NC_054852.1	677381	679229	XP_041542347.1
NC_054852.1	680118	681519	XP_041542348.1
NC_054852.1	683127	684940	XP_041542349.1
NC_054852.1	685850	688514	XP_041542350.1
NC_054852.1	689124	690696	XP_041542351.1
NC_054852.1	691397	693095	XP_041542352.1
NC_054852.1	695332	697274	XP_041542353.1
NC_054852.1	699665	701017	XP_041542354.1
NC_054852.1	701890	702685	XP_041542355.1
NC_054852.1	703319	704702	XP_041542356.1
NC_054852.1	710306	713372	XP_041542357.1
NC_054852.1	714672	718328	XP_041542358.1
NC_054852.1	721663	722142	XP_041542359.1
NC_054852.1	725784	725988	XP_041542360.1
NC_054852.1	727326	729774	XP_041542361.1
NC_054852.1	730298	730619	XP_041542362.1
NC_054852.1	731006	731396	XP_041542363.1
NC_054852.1	738350	738844	XP_041542364.1
NC_054852.1	746402	746896	XP_041542365.1
NC_054852.1	754454	754948	XP_041542366.1
NC_054852.1	755162	755552	XP_041542367.1
NC_054852.1	762506	763000	XP_041542368.1
NC_054852.1	770167	773668	XP_041542369.1
NC_054852.1	774000	775809	XP_041542370.1
NC_054852.1	776856	780501	XP_041542371.1
NC_054852.1	781224	783574	XP_041542372.1
NC_054852.1	783713	785221	XP_041542373.1
NC_054852.1	786325	788398	XP_041542374.1
NC_054852.1	788788	792481	XP_041542375.1
NC_054852.1	795937	796228	XP_041542376.1
NC_054852.1	798377	800299	XP_041542377.1
NC_054852.1	801026	801713	XP_041542378.1
NC_054852.1	802845	804149	XP_041542379.1
NC_054852.1	805585	807214	XP_041542380.1
NC_054852.1	808566	808884	XP_041542381.1
NC_054852.1	809248	809741	XP_041542382.1
NC_054852.1	810662	811469	XP_041542383.1
NC_054852.1	812020	812977	XP_041542384.1
NC_054852.1	814129	814390	XP_041542385.1
NC_054852.1	814748	816125	XP_041542386.1
NC_054852.1	818496	820090	XP_041542387.1
NC_054852.1	822260	823080	XP_041542388.1
NC_054852.1	823385	824123	XP_041542389.1
NC_054852.1	825111	826564	XP_041542390.1
NC_054852.1	827555	829601	XP_041542391.1
NC_054852.1	830219	832798	XP_041542392.1
NC_054852.1	833676	835609	XP_041542393.1
NC_054852.1	837548	838574	XP_041542394.1
NC_054852.1	840089	841025	XP_041542395.1
NC_054852.1	841310	844148	XP_041542396.1
NC_054852.1	848543	849275	XP_041542397.1
NC_054852.1	850602	852704	XP_041542398.1
NC_054852.1	853658	854960	XP_041542399.1
NC_054852.1	858045	859240	XP_041542400.1
NC_054852.1	859284	860135	XP_041542401.1
NC_054852.1	861335	862691	XP_041542402.1
NC_054852.1	865910	867467	XP_041542403.1
NC_054852.1	868338	869975	XP_041542404.1
NC_054852.1	871089	872595	XP_041542405.1
NC_054852.1	873247	874134	XP_041542406.1
NC_054852.1	874298	877444	XP_041542407.1
NC_054852.1	879061	881917	XP_041542408.1
NC_054852.1	882562	883066	XP_041542409.1
NC_054852.1	883832	886748	XP_041542410.1
NC_054852.1	887868	889314	XP_041542411.1
NC_054852.1	890576	893862	XP_041542412.1
NC_054852.1	894195	894435	XP_041542413.1
NC_054852.1	894774	896367	XP_041542414.1
NC_054852.1	896833	898440	XP_041542415.1
NC_054852.1	898794	901917	XP_041542416.1
NC_054852.1	902896	905277	XP_041542417.1
NC_054852.1	905891	906807	XP_041542418.1
NC_054852.1	907746	908412	XP_041542419.1
NC_054852.1	909166	909985	XP_041542420.1
NC_054852.1	911022	913507	XP_041542421.1
NC_054852.1	914216	915683	XP_041542422.1
NC_054852.1	916207	917537	XP_041542423.1
NC_054852.1	918063	920517	XP_041542424.1
NC_054852.1	921538	922588	XP_041542425.1
NC_054852.1	922753	924640	XP_041542426.1
NC_054852.1	939802	941589	XP_041542427.1
NC_054852.1	942617	943716	XP_041542428.1
NC_054852.1	945708	946925	XP_041542429.1
NC_054852.1	947007	947751	XP_041542430.1
NC_054852.1	951162	951973	XP_041542431.1
NC_054852.1	953137	953704	XP_041542432.1
NC_054852.1	955727	956718	XP_041542433.1
NC_054852.1	956794	958465	XP_041542434.1
NC_054852.1	958963	960858	XP_041542435.1
NC_054852.1	961124	961864	XP_041542436.1
NC_054852.1	962546	964244	XP_041542437.1
NC_054852.1	964679	967459	XP_041542438.1
NC_054852.1	968362	969537	XP_041542439.1
NC_054852.1	970707	978232	XP_041542440.1
NC_054852.1	983040	984763	XP_041542441.1
NC_054852.1	985489	987603	XP_041542442.1
NC_054852.1	988717	989657	XP_041542443.1
NC_054852.1	991659	994020	XP_041542444.1
NC_054852.1	994921	996346	XP_041542445.1
NC_054852.1	996867	997131	XP_041542446.1
NC_054852.1	999082	1003598	XP_041542447.1
NC_054852.1	1004277	1006502	XP_041542448.1
NC_054852.1	1007149	1008569	XP_041542449.1
NC_054852.1	1009943	1010378	XP_041542450.1
NC_054852.1	1010435	1011845	XP_041542451.1
NC_054852.1	1012619	1014430	XP_041542452.1
NC_054852.1	1017458	1018853	XP_041542453.1
NC_054852.1	1020894	1022055	XP_041542454.1
NC_054852.1	1022762	1024529	XP_041542455.1
NC_054852.1	1025503	1027233	XP_041542456.1
NC_054852.1	1029836	1030799	XP_041542457.1
NC_054852.1	1031663	1031939	XP_041542458.1
NC_054852.1	1032689	1033823	XP_041542459.1
NC_054852.1	1035582	1037793	XP_041542460.1
NC_054852.1	1038254	1039240	XP_041542461.1
NC_054852.1	1040413	1042291	XP_041542462.1
NC_054852.1	1043785	1044388	XP_041542463.1
NC_054852.1	1045277	1047234	XP_041542464.1
NC_054852.1	1048292	1050102	XP_041542465.1
NC_054852.1	1051599	1053683	XP_041542466.1
NC_054852.1	1054203	1055688	XP_041542467.1
NC_054852.1	1056244	1056499	XP_041542468.1
NC_054852.1	1058479	1059096	XP_041542469.1
NC_054852.1	1061023	1063153	XP_041542470.1
NC_054852.1	1072812	1073780	XP_041542471.1
NC_054852.1	1074445	1075447	XP_041542472.1
NC_054852.1	1077124	1080085	XP_041542473.1
NC_054852.1	1080805	1081285	XP_041542474.1
NC_054852.1	1082238	1084799	XP_041542475.1
NC_054852.1	1085653	1087336	XP_041542476.1
NC_054852.1	1087898	1090316	XP_041542477.1
NC_054852.1	1093348	1095831	XP_041542478.1
NC_054852.1	1097979	1098604	XP_041542479.1
NC_054852.1	1100880	1101312	XP_041542480.1
NC_054852.1	1101872	1103453	XP_041542481.1
NC_054852.1	1103605	1104333	XP_041542482.1
NC_054852.1	1104890	1105235	XP_041542483.1
NC_054852.1	1105402	1106317	XP_041542484.1
NC_054852.1	1107225	1108790	XP_041542485.1
NC_054852.1	1110462	1111098	XP_041542486.1
NC_054852.1	1111880	1113794	XP_041542487.1
NC_054852.1	1113991	1115925	XP_041542488.1
NC_054852.1	1116423	1117152	XP_041542489.1
NC_054852.1	1118584	1119973	XP_041542490.1
NC_054852.1	1121484	1121802	XP_041542491.1
NC_054852.1	1121827	1122949	XP_041542492.1
NC_054852.1	1123476	1124385	XP_041542493.1
NC_054852.1	1124669	1126622	XP_041542494.1
NC_054852.1	1127711	1128665	XP_041542495.1
NC_054852.1	1128967	1131098	XP_041542496.1
NC_054852.1	1133869	1135273	XP_041542497.1
NC_054852.1	1135923	1137655	XP_041542498.1
NC_054852.1	1138905	1139142	XP_041542499.1
NC_054852.1	1141557	1141964	XP_041542500.1
NC_054852.1	1142057	1143239	XP_041542501.1
NC_054852.1	1156459	1158032	XP_041542502.1
NC_054852.1	1158133	1160206	XP_041542503.1
NC_054852.1	1160504	1161821	XP_041542504.1
NC_054852.1	1164388	1166431	XP_041542505.1
NC_054852.1	1167910	1168420	XP_041542506.1
NC_054852.1	1168927	1171420	XP_041542507.1
NC_054852.1	1171685	1174249	XP_041542508.1
NC_054852.1	1174618	1175867	XP_041542509.1
NC_054852.1	1176338	1177627	XP_041542510.1
NC_054852.1	1181203	1181545	XP_041542511.1
NC_054852.1	1181789	1183239	XP_041542512.1
NC_054852.1	1183869	1185595	XP_041542513.1
NC_054852.1	1190146	1190488	XP_041542514.1
NC_054852.1	1191535	1193231	XP_041542515.1
NC_054852.1	1194463	1194811	XP_041542516.1
NC_054852.1	1194913	1195258	XP_041542517.1
NC_054852.1	1196087	1198101	XP_041542518.1
NC_054852.1	1198769	1199339	XP_041542519.1
NC_054852.1	1199731	1201477	XP_041542520.1
NC_054852.1	1201751	1202931	XP_041542521.1
NC_054852.1	1203355	1204042	XP_041542522.1
NC_054852.1	1205708	1207539	XP_041542523.1
NC_054852.1	1211395	1212512	XP_041542524.1
NC_054852.1	1214636	1215890	XP_041542525.1
NC_054852.1	1216076	1216846	XP_041542526.1
NC_054852.1	1217160	1218396	XP_041542527.1
NC_054852.1	1219651	1221571	XP_041542528.1
NC_054852.1	1222189	1223004	XP_041542529.1
NC_054852.1	1223800	1227246	XP_041542530.1
NC_054852.1	1228196	1229112	XP_041542531.1
NC_054852.1	1229645	1232631	XP_041542532.1
NC_054852.1	1232673	1234732	XP_041542533.1
NC_054852.1	1235931	1238912	XP_041542534.1
NC_054852.1	1239883	1242822	XP_041542535.1
NC_054852.1	1243457	1244793	XP_041542536.1
NC_054852.1	1245579	1248093	XP_041542537.1
NC_054852.1	1248257	1249330	XP_041542538.1
NC_054852.1	1250079	1252143	XP_041542539.1
NC_054852.1	1252863	1254279	XP_041542540.1
NC_054852.1	1256615	1257597	XP_041542541.1
NC_054852.1	1259084	1260657	XP_041542542.1
NC_054852.1	1263819	1265553	XP_041542543.1
NC_054852.1	1267715	1270325	XP_041542544.1
NC_054852.1	1278068	1280086	XP_041542545.1
NC_054852.1	1281093	1284732	XP_041542546.1
NC_054852.1	1288050	1289298	XP_041542547.1
NC_054852.1	1289952	1291497	XP_041542548.1
NC_054852.1	1292382	1294385	XP_041542549.1
NC_054852.1	1294757	1296611	XP_041542550.1
NC_054852.1	1297671	1300361	XP_041542551.1
NC_054852.1	1301961	1303855	XP_041542552.1
NC_054852.1	1308093	1308549	XP_041542553.1
NC_054852.1	1310378	1313438	XP_041542554.1
NC_054852.1	1314442	1315474	XP_041542555.1
NC_054852.1	1315831	1317369	XP_041542556.1
NC_054852.1	1321345	1323354	XP_041542557.1
NC_054852.1	1323794	1324106	XP_041542558.1
NC_054852.1	1324672	1326059	XP_041542559.1
NC_054852.1	1326385	1327275	XP_041542560.1
NC_054852.1	1328350	1328749	XP_041542561.1
NC_054852.1	1331365	1331941	XP_041542562.1
NC_054852.1	1334378	1334726	XP_041542563.1
NC_054852.1	1338044	1339666	XP_041542564.1
NC_054852.1	1344200	1346246	XP_041542565.1
NC_054852.1	1347601	1347940	XP_041542566.1
NC_054852.1	1348166	1348563	XP_041542567.1
NC_054852.1	1351824	1352535	XP_041542568.1
NC_054852.1	1355017	1356502	XP_041542569.1
NC_054852.1	1356882	1358372	XP_041542570.1
NC_054852.1	1359141	1360044	XP_041542571.1
NC_054852.1	1360205	1360683	XP_041542572.1
NC_054852.1	1365110	1366454	XP_041542573.1
NC_054852.1	1367835	1369615	XP_041542574.1
NC_054852.1	1371682	1373200	XP_041542575.1
NC_054852.1	1373691	1374313	XP_041542576.1
NC_054852.1	1374516	1376000	XP_041542577.1
NC_054852.1	1376537	1377318	XP_041542578.1
NC_054852.1	1378640	1379230	XP_041542579.1
NC_054852.1	1379614	1381533	XP_041542580.1
NC_054852.1	1382928	1384130	XP_041542581.1
NC_054852.1	1384688	1386992	XP_041542582.1
NC_054852.1	1388680	1393009	XP_041542583.1
NC_054852.1	1393695	1394825	XP_041542584.1
NC_054852.1	1395002	1396053	XP_041542585.1
NC_054852.1	1396315	1398371	XP_041542586.1
NC_054852.1	1398819	1403261	XP_041542587.1
NC_054852.1	1403727	1404663	XP_041542588.1
NC_054852.1	1404865	1405824	XP_041542589.1
NC_054852.1	1406085	1407192	XP_041542590.1
NC_054852.1	1407682	1409707	XP_041542591.1
NC_054852.1	1410124	1411483	XP_041542592.1
NC_054852.1	1413227	1413386	XP_041542593.1
NC_054852.1	1420980	1423413	XP_041542594.1
NC_054852.1	1424226	1425058	XP_041542595.1
NC_054852.1	1425761	1426334	XP_041542596.1
NC_054852.1	1426811	1427924	XP_041542597.1
NC_054852.1	1428117	1428505	XP_041542598.1
NC_054852.1	1428820	1430283	XP_041542599.1
NC_054852.1	1430359	1431547	XP_041542600.1
NC_054852.1	1432065	1433555	XP_041542601.1
NC_054852.1	1434097	1435373	XP_041542602.1
NC_054852.1	1436840	1438089	XP_041542603.1
NC_054852.1	1438408	1440082	XP_041542604.1
NC_054852.1	1440444	1442127	XP_041542605.1
NC_054852.1	1442427	1444119	XP_041542606.1
NC_054852.1	1445437	1447400	XP_041542607.1
NC_054852.1	1447950	1448994	XP_041542608.1
NC_054852.1	1449959	1453060	XP_041542609.1
NC_054852.1	1454158	1455909	XP_041542610.1
NC_054852.1	1456898	1458219	XP_041542611.1
NC_054852.1	1458867	1459942	XP_041542612.1
NC_054852.1	1460482	1460881	XP_041542613.1
NC_054852.1	1461183	1461898	XP_041542614.1
NC_054852.1	1465687	1466920	XP_041542615.1
NC_054852.1	1467555	1468958	XP_041542616.1
NC_054852.1	1474086	1474473	XP_041542617.1
NC_054852.1	1478272	1481304	XP_041542618.1
NC_054852.1	1482377	1484819	XP_041542619.1
NC_054852.1	1485349	1487256	XP_041542620.1
NC_054852.1	1490943	1492541	XP_041542621.1
NC_054852.1	1494260	1495584	XP_041542622.1
NC_054852.1	1496187	1497703	XP_041542623.1
NC_054852.1	1498276	1501252	XP_041542624.1
NC_054852.1	1501703	1502934	XP_041542625.1
NC_054852.1	1503335	1507604	XP_041542626.1
NC_054852.1	1508266	1509851	XP_041542627.1
NC_054852.1	1510821	1512000	XP_041542628.1
NC_054852.1	1513190	1515611	XP_041542629.1
NC_054852.1	1516794	1517389	XP_041542630.1
NC_054852.1	1518042	1526320	XP_041542631.1
NC_054852.1	1526814	1528425	XP_041542632.1
NC_054852.1	1529293	1529608	XP_041542633.1
NC_054852.1	1530575	1531133	XP_041542634.1
NC_054852.1	1534425	1537777	XP_041542635.1
NC_054852.1	1539484	1540689	XP_041542636.1
NC_054852.1	1542593	1546853	XP_041542637.1
NC_054852.1	1547161	1547806	XP_041542638.1
NC_054852.1	1548357	1549321	XP_041542639.1
NC_054852.1	1549647	1549948	XP_041542640.1
NC_054852.1	1550801	1552289	XP_041542641.1
NC_054852.1	1553881	1557833	XP_041542642.1
NC_054852.1	1558664	1559592	XP_041542643.1
NC_054852.1	1563144	1563504	XP_041542644.1
NC_054852.1	1564627	1565429	XP_041542645.1
NC_054852.1	1565674	1567487	XP_041542646.1
NC_054852.1	1568042	1570134	XP_041542647.1
NC_054852.1	1572490	1572855	XP_041542648.1
NC_054852.1	1573108	1573879	XP_041542649.1
NC_054852.1	1576661	1576943	XP_041542650.1
NC_054852.1	1577783	1578401	XP_041542651.1
NC_054852.1	1578906	1581413	XP_041542652.1
NC_054852.1	1582307	1584122	XP_041542653.1
NC_054852.1	1584500	1585892	XP_041542654.1
NC_054852.1	1586347	1589214	XP_041542655.1
NC_054852.1	1589620	1591000	XP_041542656.1
NC_054852.1	1591376	1595812	XP_041542657.1
NC_054852.1	1596374	1597906	XP_041542658.1
NC_054852.1	1598058	1598920	XP_041542659.1
NC_054852.1	1600339	1603838	XP_041542660.1
NC_054852.1	1605154	1605820	XP_041542661.1
NC_054852.1	1605831	1611824	XP_041542662.1
NC_054852.1	1612391	1612721	XP_041542663.1
NC_054852.1	1616054	1619960	XP_041542664.1
NC_054852.1	1620670	1622113	XP_041542665.1
NC_054852.1	1622539	1623904	XP_041542666.1
NC_054852.1	1624555	1630006	XP_041542667.1
NC_054852.1	1633566	1634903	XP_041542668.1
NC_054852.1	1634953	1635689	XP_041542669.1
NC_054852.1	1636241	1637625	XP_041542670.1
NC_054852.1	1638339	1640319	XP_041542671.1
NC_054852.1	1641279	1641915	XP_041542672.1
NC_054852.1	1642136	1643012	XP_041542673.1
NC_054852.1	1643575	1646585	XP_041542674.1
NC_054852.1	1647216	1648213	XP_041542675.1
NC_054852.1	1648634	1649805	XP_041542676.1
NC_054852.1	1651348	1652646	XP_041542677.1
NC_054852.1	1653529	1654874	XP_041542678.1
NC_054852.1	1655914	1659173	XP_041542679.1
NC_054852.1	1661147	1663343	XP_041542680.1
NC_054852.1	1663565	1664589	XP_041542681.1
NC_054852.1	1664750	1665740	XP_041542682.1
NC_054852.1	1666354	1667581	XP_041542683.1
NC_054852.1	1667874	1669118	XP_041542684.1
NC_054852.1	1669591	1670041	XP_041542685.1
NC_054852.1	1670350	1670863	XP_041542686.1
NC_054852.1	1671541	1671826	XP_041542687.1
NC_054852.1	1672495	1674108	XP_041542688.1
NC_054852.1	1677435	1679070	XP_041542689.1
NC_054852.1	1681564	1683116	XP_041542690.1
NC_054852.1	1684765	1686234	XP_041542691.1
NC_054852.1	1689209	1690702	XP_041542692.1
NC_054852.1	1691266	1692755	XP_041542693.1
NC_054852.1	1693096	1693729	XP_041542694.1
NC_054852.1	1694551	1696227	XP_041542695.1
NC_054852.1	1697234	1697667	XP_041542696.1
NC_054852.1	1697946	1698813	XP_041542697.1
NC_054852.1	1699160	1703599	XP_041542698.1
NC_054852.1	1704077	1705559	XP_041542699.1
NC_054852.1	1706420	1706752	XP_041542700.1
NC_054852.1	1707078	1708420	XP_041542701.1
NC_054852.1	1711931	1713324	XP_041542702.1
NC_054852.1	1714951	1716570	XP_041542703.1
NC_054852.1	1716778	1718498	XP_041542704.1
NC_054852.1	1719909	1720959	XP_041542705.1
NC_054852.1	1722312	1723863	XP_041542706.1
NC_054852.1	1724307	1726254	XP_041542707.1
NC_054852.1	1727172	1728775	XP_041542708.1
NC_054852.1	1730759	1732244	XP_041542709.1
NC_054852.1	1733215	1734799	XP_041542710.1
NC_054852.1	1734939	1735892	XP_041542711.1
NC_054852.1	1736210	1737077	XP_041542712.1
NC_054852.1	1737448	1739105	XP_041542713.1
NC_054852.1	1739587	1741691	XP_041542714.1
NC_054852.1	1742023	1742977	XP_041542715.1
NC_054852.1	1744060	1746667	XP_041542716.1
NC_054852.1	1747239	1749199	XP_041542717.1
NC_054852.1	1751844	1752660	XP_041542718.1
NC_054852.1	1752922	1753529	XP_041542719.1
NC_054852.1	1754178	1755269	XP_041542720.1
NC_054852.1	1758516	1761780	XP_041542721.1
NC_054852.1	1763218	1764173	XP_041542722.1
NC_054852.1	1764989	1766193	XP_041542723.1
NC_054852.1	1769214	1770330	XP_041542724.1
NC_054852.1	1771641	1773777	XP_041542725.1
NC_054852.1	1777862	1782948	XP_041542726.1
NC_054852.1	1784415	1785419	XP_041542727.1
NC_054852.1	1787145	1788642	XP_041542728.1
NC_054852.1	1789288	1791598	XP_041542729.1
NC_054852.1	1791945	1793441	XP_041542730.1
NC_054852.1	1794068	1795281	XP_041542731.1
NC_054852.1	1795776	1796931	XP_041542732.1
NC_054852.1	1797306	1798610	XP_041542733.1
NC_054852.1	1799448	1800226	XP_041542734.1
NC_054852.1	1800303	1802042	XP_041542735.1
NC_054852.1	1804440	1804839	XP_041542736.1
NC_054852.1	1806614	1808358	XP_041542737.1
NC_054852.1	1810573	1812779	XP_041542738.1
NC_054852.1	1814165	1816483	XP_041542739.1
NC_054852.1	1820715	1823095	XP_041542740.1
NC_054852.1	1823821	1825955	XP_041542741.1
NC_054852.1	1826460	1828101	XP_041542742.1
NC_054852.1	1830367	1831730	XP_041542743.1
NC_054852.1	1833544	1835354	XP_041542744.1
NC_054852.1	1837304	1840322	XP_041542745.1
NC_054852.1	1841603	1843261	XP_041542746.1
NC_054852.1	1845091	1845774	XP_041542747.1
NC_054852.1	1848183	1849975	XP_041542748.1
NC_054852.1	1852232	1854579	XP_041542749.1
NC_054852.1	1855251	1856396	XP_041542750.1
NC_054852.1	1856827	1857817	XP_041542751.1
NC_054852.1	1858147	1861429	XP_041542752.1
NC_054852.1	1862429	1863516	XP_041542753.1
NC_054852.1	1864982	1866044	XP_041542754.1
NC_054852.1	1866893	1870238	XP_041542755.1
NC_054852.1	1871022	1872546	XP_041542756.1
NC_054852.1	1873401	1874004	XP_041542757.1
NC_054852.1	1874675	1877717	XP_041542758.1
NC_054852.1	1880468	1882180	XP_041542759.1
NC_054852.1	1883200	1885753	XP_041542760.1
NC_054852.1	1886089	1887409	XP_041542761.1
NC_054852.1	1888671	1891685	XP_041542762.1
NC_054852.1	1893104	1893437	XP_041542763.1
NC_054852.1	1899860	1900690	XP_041542764.1
NC_054852.1	1902098	1902437	XP_041542765.1
NC_054852.1	1903809	1904937	XP_041542766.1
NC_054852.1	1905089	1905609	XP_041542767.1
NC_054852.1	1906270	1907964	XP_041542768.1
NC_054852.1	2007067	2008130	XP_041542769.1
NC_054852.1	2009299	2011426	XP_041542770.1
NC_054852.1	2012499	2013249	XP_041542771.1
NC_054852.1	2014566	2016871	XP_041542772.1
NC_054852.1	2017383	2018442	XP_041542773.1
NC_054852.1	2018729	2027574	XP_041542774.1
NC_054852.1	2029350	2030182	XP_041542775.1
NC_054852.1	2030640	2031562	XP_041542776.1
NC_054852.1	2031996	2033771	XP_041542777.1
NC_054852.1	2034535	2036494	XP_041542778.1
NC_054852.1	2037421	2040343	XP_041542779.1
NC_054852.1	2040797	2041289	XP_041542780.1
NC_054852.1	2043345	2045566	XP_041542781.1
NC_054852.1	2046330	2048076	XP_041542782.1
NC_054852.1	2048777	2049486	XP_041542783.1
NC_054852.1	2050353	2052373	XP_041542784.1
NC_054852.1	2052800	2056414	XP_041542785.1
NC_054852.1	2057571	2058906	XP_041542786.1
NC_054852.1	2063146	2065133	XP_041542787.1
NC_054852.1	2065772	2068088	XP_041542788.1
NC_054852.1	2068395	2069453	XP_041542789.1
NC_054852.1	2069876	2071748	XP_041542790.1
NC_054852.1	2072079	2073038	XP_041542791.1
NC_054852.1	2074075	2075040	XP_041542792.1
NC_054852.1	2075931	2078121	XP_041542793.1
NC_054852.1	2078530	2080880	XP_041542794.1
NC_054852.1	2081783	2082275	XP_041542795.1
NC_054852.1	2083055	2084084	XP_041542796.1
NC_054852.1	2085014	2086653	XP_041542797.1
NC_054852.1	2088893	2090097	XP_041542798.1
NC_054852.1	2090868	2092661	XP_041542799.1
NC_054852.1	2093105	2094904	XP_041542800.1
NC_054852.1	2096519	2098628	XP_041542801.1
NC_054852.1	2099346	2100197	XP_041542802.1
NC_054852.1	2100694	2101465	XP_041542803.1
NC_054852.1	2101758	2103673	XP_041542804.1
NC_054852.1	2104575	2105761	XP_041542805.1
NC_054852.1	2106746	2108186	XP_041542806.1
NC_054852.1	2110359	2113344	XP_041542807.1
NC_054852.1	2113598	2114705	XP_041542808.1
NC_054852.1	2115629	2116912	XP_041542809.1
NC_054852.1	2118564	2119768	XP_041542810.1
NC_054852.1	2120260	2121351	XP_041542811.1
NC_054852.1	2121672	2125348	XP_041542812.1
NC_054852.1	2126003	2127260	XP_041542813.1
NC_054852.1	2127727	2129159	XP_041542814.1
NC_054852.1	2132050	2135993	XP_041542815.1
NC_054852.1	2137337	2137493	XP_041542816.1
NC_054852.1	2138043	2139605	XP_041542817.1
NC_054852.1	2139881	2141060	XP_041542818.1
NC_054852.1	2141494	2145942	XP_041542819.1
NC_054852.1	2146225	2148603	XP_041542820.1
NC_054852.1	2157670	2159594	XP_041542821.1
NC_054852.1	2161035	2161380	XP_041542822.1
NC_054852.1	2162828	2165830	XP_041542823.1
NC_054852.1	2166087	2166906	XP_041542824.1
NC_054852.1	2169448	2169811	XP_041542825.1
NC_054852.1	2170827	2174139	XP_041542826.1
NC_054852.1	2175151	2175490	XP_041542827.1
NC_054852.1	2175643	2176705	XP_041542828.1
NC_054852.1	2176975	2178787	XP_041542829.1
NC_054852.1	2179502	2181350	XP_041542830.1
NC_054852.1	2183357	2183963	XP_041542831.1
NC_054852.1	2187071	2188409	XP_041542832.1
NC_054852.1	2189042	2189387	XP_041542833.1
NC_054852.1	2192911	2194241	XP_041542834.1
NC_054852.1	2195988	2197297	XP_041542835.1
NC_054852.1	2198177	2199236	XP_041542836.1
NC_054852.1	2200214	2201338	XP_041542837.1
NC_054852.1	2202836	2206565	XP_041542838.1
NC_054852.1	2206840	2208839	XP_041542839.1
NC_054852.1	2210093	2211176	XP_041542840.1
NC_054852.1	2211640	2213191	XP_041542841.1
NC_054852.1	2214661	2216638	XP_041542842.1
NC_054852.1	2217515	2218942	XP_041542843.1
NC_054852.1	2225829	2227490	XP_041542844.1
NC_054852.1	2228016	2230081	XP_041542845.1
NC_054852.1	2230530	2232747	XP_041542846.1
NC_054852.1	2233268	2234976	XP_041542847.1
NC_054852.1	2235695	2236252	XP_041542848.1
NC_054852.1	2238663	2238975	XP_041542849.1
NC_054852.1	2241647	2244605	XP_041542850.1
NC_054852.1	2245765	2247075	XP_041542851.1
NC_054852.1	2248015	2248468	XP_041542852.1
NC_054852.1	2249029	2249497	XP_041542853.1
NC_054852.1	2250175	2251185	XP_041542854.1
NC_054852.1	2252067	2252820	XP_041542855.1
NC_054852.1	2253086	2255366	XP_041542856.1
NC_054852.1	2256480	2258397	XP_041542857.1
NC_054852.1	2259482	2260786	XP_041542858.1
NC_054852.1	2261185	2262849	XP_041542859.1
NC_054852.1	2263558	2266790	XP_041542860.1
NC_054852.1	2269917	2273559	XP_041542861.1
NC_054852.1	2274331	2275792	XP_041542862.1
NC_054852.1	2276585	2277641	XP_041542863.1
NC_054852.1	2278602	2280787	XP_041542864.1
NC_054852.1	2281569	2283305	XP_041542865.1
NC_054852.1	2284158	2286253	XP_041542866.1
NC_054852.1	2286656	2288855	XP_041542867.1
NC_054852.1	2289573	2290596	XP_041542868.1
NC_054852.1	2291062	2294098	XP_041542869.1
NC_054852.1	2294928	2296378	XP_041542870.1
NC_054852.1	2297244	2298865	XP_041542871.1
NC_054852.1	2299198	2300054	XP_041542872.1
NC_054852.1	2300712	2303396	XP_041542873.1
NC_054852.1	2304682	2307821	XP_041542874.1
NC_054852.1	2310102	2313885	XP_041542875.1
NC_054852.1	2316005	2316680	XP_041542876.1
NC_054852.1	2318005	2318990	XP_041542877.1
NC_054852.1	2320431	2320818	XP_041542878.1
NC_054852.1	2321028	2322167	XP_041542879.1
NC_054852.1	2323303	2325009	XP_041542880.1
NC_054852.1	2325736	2327014	XP_041542881.1
NC_054852.1	2330197	2330485	XP_041542882.1
NC_054852.1	2330549	2332205	XP_041542883.1
NC_054852.1	2332579	2334277	XP_041542884.1
NC_054852.1	2334870	2338104	XP_041542885.1
NC_054852.1	2339382	2340663	XP_041542886.1
NC_054852.1	2340714	2341088	XP_041542887.1
NC_054852.1	2343330	2344224	XP_041542888.1
NC_054852.1	2344637	2347112	XP_041542889.1
NC_054852.1	2347492	2348360	XP_041542890.1
NC_054852.1	2349979	2351082	XP_041542891.1
NC_054852.1	2351432	2353131	XP_041542892.1
NC_054852.1	2353186	2354309	XP_041542893.1
NC_054852.1	2354893	2357525	XP_041542894.1
NC_054852.1	2358174	2359127	XP_041542895.1
NC_054852.1	2359135	2360112	XP_041542896.1
NC_054852.1	2361188	2362511	XP_041542897.1
NC_054852.1	2363199	2363918	XP_041542898.1
NC_054852.1	2366326	2367434	XP_041542899.1
NC_054852.1	2368798	2370524	XP_041542900.1
NC_054852.1	2373255	2374465	XP_041542901.1
NC_054852.1	2375365	2376011	XP_041542902.1
NC_054852.1	2376619	2377189	XP_041542903.1
NC_054852.1	2377240	2377862	XP_041542904.1
NC_054852.1	2378490	2380086	XP_041542905.1
NC_054852.1	2381190	2382648	XP_041542906.1
NC_054852.1	2383081	2384740	XP_041542907.1
NC_054852.1	2385290	2387724	XP_041542908.1
NC_054852.1	2388301	2390103	XP_041542909.1
NC_054852.1	2390566	2393365	XP_041542910.1
NC_054852.1	2394051	2395316	XP_041542911.1
NC_054852.1	2395645	2396200	XP_041542912.1
NC_054852.1	2396368	2398948	XP_041542913.1
NC_054852.1	2399560	2400058	XP_041542914.1
NC_054852.1	2402508	2404563	XP_041542915.1
NC_054852.1	2406382	2407240	XP_041542916.1
NC_054852.1	2408040	2409299	XP_041542917.1
NC_054852.1	2411122	2413017	XP_041542918.1
NC_054852.1	2413866	2415498	XP_041542919.1
NC_054852.1	2415645	2417096	XP_041542920.1
NC_054852.1	2417340	2418994	XP_041542921.1
NC_054852.1	2419646	2420529	XP_041542922.1
NC_054852.1	2420763	2422325	XP_041542923.1
NC_054852.1	2423115	2424135	XP_041542924.1
NC_054852.1	2424192	2425878	XP_041542925.1
NC_054852.1	2426307	2427738	XP_041542926.1
NC_054852.1	2428158	2428890	XP_041542927.1
NC_054852.1	2429474	2431873	XP_041542928.1
NC_054852.1	2432116	2433010	XP_041542929.1
NC_054852.1	2433033	2435781	XP_041542930.1
NC_054852.1	2436181	2437672	XP_041542931.1
NC_054852.1	2437926	2439303	XP_041542932.1
NC_054852.1	2440175	2441626	XP_041542933.1
NC_054852.1	2442080	2442552	XP_041542934.1
NC_054852.1	2442805	2444016	XP_041542935.1
NC_054852.1	2444900	2446167	XP_041542936.1
NC_054852.1	2446659	2448677	XP_041542937.1
NC_054852.1	2449105	2450498	XP_041542938.1
NC_054852.1	2451539	2452924	XP_041542939.1
NC_054852.1	2453624	2454991	XP_041542940.1
NC_054852.1	2457608	2459030	XP_041542941.1
NC_054852.1	2461723	2463594	XP_041542942.1
NC_054852.1	2464007	2465487	XP_041542943.1
NC_054852.1	2465657	2466128	XP_041542944.1
NC_054852.1	2467088	2468039	XP_041542945.1
NC_054852.1	2468433	2470205	XP_041542946.1
NC_054852.1	2471001	2472885	XP_041542947.1
NC_054852.1	2474429	2474615	XP_041542948.1
NC_054852.1	2474988	2480792	XP_041542949.1
NC_054852.1	2482115	2483504	XP_041542950.1
NC_054852.1	2484095	2486667	XP_041542951.1
NC_054852.1	2487599	2489785	XP_041542952.1
NC_054852.1	2491163	2492573	XP_041542953.1
NC_054852.1	2494328	2494952	XP_041542954.1
NC_054852.1	2497579	2498188	XP_041542955.1
NC_054852.1	2498729	2499861	XP_041542956.1
NC_054852.1	2501968	2503197	XP_041542957.1
NC_054852.1	2504212	2506084	XP_041542958.1
NC_054852.1	2507115	2508425	XP_041542959.1
NC_054852.1	2508909	2510214	XP_041542960.1
NC_054852.1	2511992	2514389	XP_041542961.1
NC_054852.1	2514932	2516318	XP_041542962.1
NC_054852.1	2517224	2524513	XP_041542963.1
NC_054852.1	2524806	2528386	XP_041542964.1
NC_054852.1	2530781	2531749	XP_041542965.1
NC_054852.1	2532821	2534267	XP_041542966.1
NC_054852.1	2534993	2537384	XP_041542967.1
NC_054852.1	2540402	2541203	XP_041542968.1
NC_054852.1	2541734	2542726	XP_041542969.1
NC_054852.1	2544516	2546382	XP_041542970.1
NC_054852.1	2546446	2547253	XP_041542971.1
NC_054852.1	2550016	2553463	XP_041542972.1
NC_054852.1	2553725	2555585	XP_041542973.1
NC_054852.1	2556188	2557409	XP_041542974.1
NC_054852.1	2558137	2559260	XP_041542975.1
NC_054852.1	2561368	2562811	XP_041542976.1
NC_054852.1	2563118	2563775	XP_041542977.1
NC_054852.1	2565382	2566243	XP_041542978.1
NC_054852.1	2567545	2567914	XP_041542979.1
NC_054852.1	2570543	2576917	XP_041542980.1
NC_054852.1	2577209	2577822	XP_041542981.1
NC_054852.1	2578271	2578735	XP_041542982.1
NC_054852.1	2579221	2579652	XP_041542983.1
NC_054852.1	2579673	2580822	XP_041542984.1
NC_054852.1	2581325	2582899	XP_041542985.1
NC_054852.1	2583070	2584034	XP_041542986.1
NC_054852.1	2585298	2586892	XP_041542987.1
NC_054852.1	2587458	2588927	XP_041542988.1
NC_054852.1	2589817	2590419	XP_041542989.1
NC_054852.1	2592638	2593664	XP_041542990.1
NC_054852.1	2593928	2594510	XP_041542991.1
NC_054852.1	2594938	2596978	XP_041542992.1
NC_054852.1	2598982	2600131	XP_041542993.1
NC_054852.1	2600556	2602169	XP_041542994.1
NC_054852.1	2603485	2604421	XP_041542995.1
NC_054852.1	2608900	2610067	XP_041542996.1
NC_054852.1	2614929	2616453	XP_041542997.1
NC_054852.1	2618671	2619688	XP_041542998.1
NC_054852.1	2621941	2622978	XP_041542999.1
NC_054852.1	2623466	2624307	XP_041543000.1
NC_054852.1	2625212	2626221	XP_041543001.1
NC_054852.1	2626760	2628599	XP_041543002.1
NC_054852.1	2630938	2632591	XP_041543003.1
NC_054852.1	2633724	2634094	XP_041543004.1
NC_054852.1	2634509	2636217	XP_041543005.1
NC_054852.1	2636632	2639555	XP_041543006.1
NC_054852.1	2640967	2641615	XP_041543007.1
NC_054852.1	2642071	2643203	XP_041543008.1
NC_054852.1	2644883	2646137	XP_041543009.1
NC_054852.1	2646441	2648404	XP_041543010.1
NC_054852.1	2650198	2652010	XP_041543011.1
NC_054852.1	2652430	2652794	XP_041543012.1
NC_054852.1	2658557	2659564	XP_041543013.1
NC_054852.1	2663288	2664273	XP_041543014.1
NC_054852.1	2666164	2667782	XP_041543015.1
NC_054852.1	2670218	2671928	XP_041543016.1
NC_054852.1	2673686	2678403	XP_041543017.1
NC_054852.1	2678928	2679750	XP_041543018.1
NC_054852.1	2680560	2681433	XP_041543019.1
NC_054852.1	2681665	2682865	XP_041543020.1
NC_054852.1	2683281	2684247	XP_041543021.1
NC_054852.1	2684816	2685649	XP_041543022.1
NC_054852.1	2685993	2687229	XP_041543023.1
NC_054852.1	2689008	2692140	XP_041543024.1
NC_054852.1	2694812	2696513	XP_041543025.1
NC_054852.1	2696546	2696858	XP_041543026.1
NC_054852.1	2697151	2698423	XP_041543027.1
NC_054852.1	2701511	2703373	XP_041543028.1
NC_054852.1	2705513	2707273	XP_041543029.1
NC_054852.1	2708938	2709588	XP_041543030.1
NC_054852.1	2710052	2711102	XP_041543031.1
NC_054852.1	2712236	2713070	XP_041543032.1
NC_054852.1	2714595	2715305	XP_041543033.1
NC_054852.1	2716335	2718479	XP_041543034.1
NC_054852.1	2718678	2720634	XP_041543035.1
NC_054852.1	2721554	2722821	XP_041543036.1
NC_054852.1	2723030	2724164	XP_041543037.1
NC_054852.1	2724726	2725286	XP_041543038.1
NC_054852.1	2725980	2726451	XP_041543039.1
NC_054852.1	2727985	2728195	XP_041543040.1
NC_054852.1	2728982	2729769	XP_041543041.1
NC_054852.1	2730715	2731237	XP_041543042.1
NC_054852.1	2732939	2733870	XP_041543043.1
NC_054852.1	2735114	2735447	XP_041543044.1
NC_054852.1	2736317	2736938	XP_041543045.1
NC_054852.1	2737239	2738781	XP_041543046.1
NC_054852.1	2738824	2740341	XP_041543047.1
NC_054852.1	2742177	2743843	XP_041543048.1
NC_054852.1	2744704	2745736	XP_041543049.1
NC_054852.1	2746285	2747499	XP_041543050.1
NC_054852.1	2748482	2749242	XP_041543051.1
NC_054852.1	2749350	2751165	XP_041543052.1
NC_054852.1	2751690	2752788	XP_041543053.1
NC_054852.1	2754359	2754997	XP_041543054.1
NC_054852.1	2755459	2757289	XP_041543055.1
NC_054852.1	2759217	2761087	XP_041543056.1
NC_054852.1	2762765	2763752	XP_041543057.1
NC_054852.1	2766214	2770212	XP_041543058.1
NC_054852.1	2770955	2772222	XP_041543059.1
NC_054852.1	2772474	2772648	XP_041543060.1
NC_054852.1	2773302	2773677	XP_041543061.1
NC_054852.1	2776223	2777689	XP_041543062.1
NC_054852.1	2777884	2782491	XP_041543063.1
NC_054852.1	2783565	2784932	XP_041543064.1
NC_054852.1	2786739	2788720	XP_041543065.1
NC_054852.1	2789833	2790455	XP_041543066.1
NC_054852.1	2790822	2794770	XP_041543067.1
NC_054852.1	2796087	2800807	XP_041543068.1
NC_054852.1	2801896	2802963	XP_041543069.1
NC_054852.1	2803927	2805585	XP_041543070.1
NC_054852.1	2806872	2807494	XP_041543071.1
NC_054852.1	2813406	2816782	XP_041543072.1
NC_054852.1	2817660	2818913	XP_041543073.1
NC_054852.1	2820131	2821522	XP_041543074.1
NC_054852.1	2822296	2824002	XP_041543075.1
NC_054852.1	2824352	2825623	XP_041543076.1
NC_054852.1	2825983	2826976	XP_041543077.1
NC_054852.1	2827122	2827394	XP_041543078.1
NC_054852.1	2828868	2831360	XP_041543079.1
NC_054852.1	2831802	2832251	XP_041543080.1
NC_054852.1	2832673	2833237	XP_041543081.1
NC_054852.1	2834335	2835085	XP_041543082.1
NC_054852.1	2835936	2836698	XP_041543083.1
NC_054852.1	2838995	2840755	XP_041543084.1
NC_054852.1	2841208	2847199	XP_041543085.1
NC_054852.1	2848357	2849335	XP_041543086.1
NC_054852.1	2849583	2850510	XP_041543087.1
NC_054852.1	2851453	2853231	XP_041543088.1
NC_054852.1	2854921	2856463	XP_041543089.1
NC_054852.1	2856515	2857939	XP_041543090.1
NC_054852.1	2858248	2859196	XP_041543091.1
NC_054852.1	2860762	2861896	XP_041543092.1
NC_054852.1	2862397	2864492	XP_041543093.1
NC_054852.1	2865675	2870483	XP_041543094.1
NC_054852.1	2870936	2872011	XP_041543095.1
NC_054852.1	2873000	2874195	XP_041543096.1
NC_054852.1	2876867	2878248	XP_041543097.1
NC_054852.1	2878765	2880955	XP_041543098.1
NC_054852.1	2882596	2884729	XP_041543099.1
NC_054852.1	2886078	2887646	XP_041543100.1
NC_054852.1	2891158	2893885	XP_041543101.1
NC_054852.1	2894198	2895323	XP_041543102.1
NC_054852.1	2895824	2896977	XP_041543103.1
NC_054852.1	2897796	2898994	XP_041543104.1
NC_054852.1	2900151	2902165	XP_041543105.1
NC_054852.1	2902282	2904415	XP_041543106.1
NC_054852.1	2904675	2905727	XP_041543107.1
NC_054852.1	2906518	2908492	XP_041543108.1
NC_054852.1	2908815	2910673	XP_041543109.1
NC_054852.1	2911772	2912375	XP_041543110.1
NC_054852.1	2912700	2913183	XP_041543111.1
NC_054852.1	2913933	2916179	XP_041543112.1
NC_054852.1	2916703	2918081	XP_041543113.1
NC_054852.1	2920246	2921959	XP_041543114.1
NC_054852.1	2922821	2924245	XP_041543115.1
NC_054852.1	2925177	2927162	XP_041543116.1
NC_054852.1	2927305	2929053	XP_041543117.1
NC_054852.1	2929636	2930899	XP_041543118.1
NC_054852.1	2932474	2936880	XP_041543119.1
NC_054852.1	2937316	2938639	XP_041543120.1
NC_054852.1	2952501	2953293	XP_041543121.1
NC_054852.1	2953675	2955251	XP_041543122.1
NC_054852.1	2956415	2957997	XP_041543123.1
NC_054852.1	2958638	2960777	XP_041543124.1
NC_054852.1	2961368	2963394	XP_041543125.1
NC_054852.1	2964210	2965641	XP_041543126.1
NC_054852.1	2967168	2970165	XP_041543127.1
NC_054852.1	2977777	2979298	XP_041543128.1
NC_054852.1	2980625	2983694	XP_041543129.1
NC_054852.1	2984590	2986484	XP_041543130.1
NC_054852.1	2987652	2989015	XP_041543131.1
NC_054852.1	2989470	2991099	XP_041543132.1
NC_054852.1	2991976	2994527	XP_041543133.1
NC_054852.1	2995968	2999186	XP_041543134.1
NC_054852.1	3000581	3001177	XP_041543135.1
NC_054852.1	3001488	3005187	XP_041543136.1
NC_054852.1	3005599	3007986	XP_041543137.1
NC_054852.1	3008689	3011131	XP_041543138.1
NC_054852.1	3011341	3012187	XP_041543139.1
NC_054852.1	3012451	3013877	XP_041543140.1
NC_054852.1	3014143	3015494	XP_041543141.1
NC_054852.1	3017639	3019369	XP_041543142.1
NC_054852.1	3020444	3022121	XP_041543143.1
NC_054852.1	3023921	3026563	XP_041543144.1
NC_054852.1	3027815	3029155	XP_041543145.1
NC_054852.1	3029716	3030515	XP_041543146.1
NC_054852.1	3030903	3031598	XP_041543147.1
NC_054852.1	3032664	3033542	XP_041543148.1
NC_054852.1	3038577	3040020	XP_041543149.1
NC_054852.1	3040951	3042725	XP_041543150.1
NC_054852.1	3043943	3046439	XP_041543151.1
NC_054852.1	3046660	3048165	XP_041543152.1
NC_054852.1	3050622	3054450	XP_041543153.1
NC_054852.1	3055129	3056289	XP_041543154.1
NC_054852.1	3056565	3057122	XP_041543155.1
NC_054852.1	3057319	3059439	XP_041543156.1
NC_054852.1	3060752	3061504	XP_041543157.1
NC_054852.1	3062153	3063176	XP_041543158.1
NC_054852.1	3063984	3065542	XP_041543159.1
NC_054852.1	3066126	3066652	XP_041543160.1
NC_054852.1	3068085	3068244	XP_041543161.1
NC_054852.1	3070376	3072103	XP_041543162.1
NC_054852.1	3073780	3074547	XP_041543163.1
NC_054852.1	3075507	3076286	XP_041543164.1
NC_054852.1	3077932	3080080	XP_041543165.1
NC_054852.1	3081366	3083886	XP_041543166.1
NC_054852.1	3084712	3086592	XP_041543167.1
NC_054852.1	3088036	3088936	XP_041543168.1
NC_054852.1	3091595	3094209	XP_041543169.1
NC_054852.1	3097991	3099661	XP_041543170.1
NC_054852.1	3101006	3101541	XP_041543171.1
NC_054852.1	3101959	3102865	XP_041543172.1
NC_054852.1	3103123	3104774	XP_041543173.1
NC_054852.1	3106031	3109469	XP_041543174.1
NC_054852.1	3109905	3110934	XP_041543175.1
NC_054852.1	3111436	3113155	XP_041543176.1
NC_054852.1	3113596	3113941	XP_041543177.1
NC_054852.1	3115136	3116485	XP_041543178.1
NC_054852.1	3119598	3120618	XP_041543179.1
NC_054852.1	3121356	3122223	XP_041543180.1
NC_054852.1	3122451	3123854	XP_041543181.1
NC_054852.1	3126650	3127236	XP_041543182.1
NC_054852.1	3128745	3128943	XP_041543183.1
NC_054852.1	3129668	3130358	XP_041543184.1
NC_054852.1	3130627	3131776	XP_041543185.1
NC_054852.1	3132500	3134024	XP_041543186.1
NC_054852.1	3134973	3136469	XP_041543187.1
NC_054852.1	3137870	3138846	XP_041543188.1
NC_054852.1	3140147	3140546	XP_041543189.1
NC_054852.1	3142358	3144341	XP_041543190.1
NC_054852.1	3145589	3149809	XP_041543191.1
NC_054852.1	3151329	3151629	XP_041543192.1
NC_054852.1	3155087	3157262	XP_041543193.1
NC_054852.1	3158483	3160241	XP_041543194.1
NC_054852.1	3162323	3163739	XP_041543195.1
NC_054852.1	3165793	3166824	XP_041543196.1
NC_054852.1	3169819	3170887	XP_041543197.1
NC_054852.1	3171902	3174305	XP_041543198.1
NC_054852.1	3175098	3176073	XP_041543199.1
NC_054852.1	3177154	3179068	XP_041543200.1
NC_054852.1	3180784	3182291	XP_041543201.1
NC_054852.1	3183215	3186694	XP_041543202.1
NC_054852.1	3187943	3189881	XP_041543203.1
NC_054852.1	3190396	3191531	XP_041543204.1
NC_054852.1	3191781	3192867	XP_041543205.1
NC_054852.1	3194347	3195809	XP_041543206.1
NC_054852.1	3196691	3198480	XP_041543207.1
NC_054852.1	3199897	3201863	XP_041543208.1
NC_054852.1	3202353	3204590	XP_041543209.1
NC_054852.1	3208637	3209390	XP_041543210.1
NC_054852.1	3216575	3219276	XP_041543211.1
NC_054852.1	3220180	3223227	XP_041543212.1
NC_054852.1	3223618	3224638	XP_041543213.1
NC_054852.1	3225059	3226814	XP_041543214.1
NC_054852.1	3229027	3231010	XP_041543215.1
NC_054852.1	3231739	3232877	XP_041543216.1
NC_054852.1	3233205	3234691	XP_041543217.1
NC_054852.1	3235093	3235936	XP_041543218.1
NC_054852.1	3237195	3238589	XP_041543219.1
NC_054852.1	3238922	3239461	XP_041543220.1
NC_054852.1	3239927	3241133	XP_041543221.1
NC_054852.1	3241927	3243587	XP_041543222.1
NC_054852.1	3244011	3244551	XP_041543223.1
NC_054852.1	3245034	3248621	XP_041543224.1
NC_054852.1	3249497	3250253	XP_041543225.1
NC_054852.1	3250913	3252966	XP_041543226.1
NC_054852.1	3253975	3254305	XP_041543227.1
NC_054852.1	3257337	3259235	XP_041543228.1
NC_054852.1	3260923	3261909	XP_041543229.1
NC_054852.1	3263450	3267143	XP_041543230.1
NC_054852.1	3268372	3269763	XP_041543231.1
NC_054852.1	3270223	3270784	XP_041543232.1
NC_054852.1	3271021	3272446	XP_041543233.1
NC_054852.1	3272695	3275439	XP_041543234.1
NC_054852.1	3275491	3276132	XP_041543235.1
NC_054852.1	3276406	3278401	XP_041543236.1
NC_054852.1	3278800	3279514	XP_041543237.1
NC_054852.1	3279970	3281895	XP_041543238.1
NC_054852.1	3283014	3283332	XP_041543239.1
NC_054852.1	3284261	3284891	XP_041543240.1
NC_054852.1	3296718	3297512	XP_041543241.1
NC_054852.1	3301614	3301926	XP_041543242.1
NC_054852.1	3302907	3303971	XP_041543243.1
NC_054852.1	3304595	3306978	XP_041543244.1
NC_054852.1	3307661	3309651	XP_041543245.1
NC_054852.1	3310618	3311365	XP_041543246.1
NC_054852.1	3312045	3312981	XP_041543247.1
NC_054852.1	3313976	3315262	XP_041543248.1
NC_054852.1	3316187	3317679	XP_041543249.1
NC_054852.1	3318500	3320043	XP_041543250.1
NC_054852.1	3321634	3323136	XP_041543251.1
NC_054852.1	3323765	3324957	XP_041543252.1
NC_054852.1	3325794	3326536	XP_041543253.1
NC_054852.1	3329652	3334626	XP_041543254.1
NC_054852.1	3335234	3336428	XP_041543255.1
NC_054852.1	3336841	3337794	XP_041543256.1
NC_054852.1	3338572	3339646	XP_041543257.1
NC_054852.1	3340017	3340632	XP_041543258.1
NC_054852.1	3341197	3342611	XP_041543259.1
NC_054852.1	3343285	3344850	XP_041543260.1
NC_054852.1	3345845	3346592	XP_041543261.1
NC_054852.1	3347261	3347881	XP_041543262.1
NC_054852.1	3348157	3348976	XP_041543263.1
NC_054852.1	3349880	3350090	XP_041543264.1
NC_054852.1	3351048	3352281	XP_041543265.1
NC_054852.1	3353070	3356616	XP_041543266.1
NC_054852.1	3357451	3359348	XP_041543267.1
NC_054852.1	3361920	3362890	XP_041543268.1
NC_054852.1	3363651	3364371	XP_041543269.1
NC_054852.1	3365145	3366356	XP_041543270.1
NC_054852.1	3368622	3368880	XP_041543271.1
NC_054852.1	3370096	3370405	XP_041543272.1
NC_054852.1	3370610	3371435	XP_041543273.1
NC_054852.1	3372036	3373188	XP_041543274.1
NC_054852.1	3373261	3374490	XP_041543275.1
NC_054852.1	3377002	3379083	XP_041543276.1
NC_054852.1	3386400	3387979	XP_041543277.1
NC_054852.1	3396186	3396714	XP_041543278.1
NC_054852.1	3398915	3399760	XP_041543279.1
NC_054852.1	3401706	3402075	XP_041543280.1
NC_054852.1	3402546	3403594	XP_041543281.1
NC_054852.1	3403739	3404782	XP_041543282.1
NC_054852.1	3405629	3406013	XP_041543283.1
NC_054852.1	3407404	3409018	XP_041543284.1
NC_054852.1	3409369	3411677	XP_041543285.1
NC_054852.1	3412269	3414795	XP_041543286.1
NC_054852.1	3415394	3418746	XP_041543287.1
NC_054852.1	3418949	3420452	XP_041543288.1
NC_054852.1	3421749	3423186	XP_041543289.1
NC_054852.1	3424141	3425690	XP_041543290.1
NC_054852.1	3426082	3427726	XP_041543291.1
NC_054852.1	3428440	3429701	XP_041543292.1
NC_054852.1	3430667	3432118	XP_041543293.1
NC_054852.1	3432622	3434064	XP_041543294.1
NC_054852.1	3435011	3436969	XP_041543295.1
NC_054852.1	3437185	3438703	XP_041543296.1
NC_054852.1	3439562	3444752	XP_041543297.1
NC_054852.1	3450724	3451948	XP_041543298.1
NC_054852.1	3453025	3454050	XP_041543299.1
NC_054852.1	3455559	3457131	XP_041543300.1
NC_054852.1	3458388	3460362	XP_041543301.1
NC_054852.1	3460847	3462974	XP_041543302.1
NC_054852.1	3464176	3466382	XP_041543303.1
NC_054852.1	3467059	3468258	XP_041543304.1
NC_054852.1	3468442	3469478	XP_041543305.1
NC_054852.1	3473091	3473538	XP_041543306.1
NC_054852.1	3473865	3474591	XP_041543307.1
NC_054852.1	3475370	3475894	XP_041543308.1
NC_054852.1	3476352	3477828	XP_041543309.1
NC_054852.1	3479520	3481887	XP_041543310.1
NC_054852.1	3492767	3493943	XP_041543311.1
NC_054852.1	3496255	3497685	XP_041543312.1
NC_054852.1	3498688	3503599	XP_041543313.1
NC_054852.1	3505583	3506543	XP_041543314.1
NC_054852.1	3508001	3508892	XP_041543315.1
NC_054852.1	3509888	3510143	XP_041543316.1
NC_054852.1	3511112	3513162	XP_041543317.1
NC_054852.1	3513668	3515656	XP_041543318.1
NC_054852.1	3515934	3516555	XP_041543319.1
NC_054852.1	3516790	3518894	XP_041543320.1
NC_054852.1	3519299	3520517	XP_041543321.1
NC_054852.1	3521871	3523401	XP_041543322.1
NC_054852.1	3524120	3526344	XP_041543323.1
NC_054852.1	3530938	3531964	XP_041543324.1
NC_054852.1	3532796	3534520	XP_041543325.1
NC_054852.1	3534793	3536885	XP_041543326.1
NC_054852.1	3537103	3538876	XP_041543327.1
NC_054852.1	3539562	3541112	XP_041543328.1
NC_054852.1	3541721	3542678	XP_041543329.1
NC_054852.1	3542932	3544253	XP_041543330.1
NC_054852.1	3544418	3545034	XP_041543331.1
NC_054852.1	3545737	3546613	XP_041543332.1
NC_054852.1	3546902	3548218	XP_041543333.1
NC_054852.1	3548583	3549998	XP_041543334.1
NC_054852.1	3550463	3551675	XP_041543335.1
NC_054852.1	3564290	3566038	XP_041543336.1
NC_054852.1	3567318	3568176	XP_041543337.1
NC_054852.1	3568636	3570130	XP_041543338.1
NC_054852.1	3570574	3571155	XP_041543339.1
NC_054852.1	3571669	3575375	XP_041543340.1
NC_054852.1	3576213	3576981	XP_041543341.1
NC_054852.1	3577883	3579844	XP_041543342.1
NC_054852.1	3583970	3586889	XP_041543343.1
NC_054852.1	3587466	3592721	XP_041543344.1
NC_054852.1	3593111	3602269	XP_041543345.1
NC_054852.1	3602673	3604269	XP_041543346.1
NC_054852.1	3604638	3608099	XP_041543347.1
NC_054852.1	3608609	3609227	XP_041543348.1
NC_054852.1	3610131	3612224	XP_041543349.1
NC_054852.1	3612472	3614749	XP_041543350.1
NC_054852.1	3615334	3617162	XP_041543351.1
NC_054852.1	3617874	3619860	XP_041543352.1
NC_054852.1	3620659	3621179	XP_041543353.1
NC_054852.1	3621467	3623699	XP_041543354.1
NC_054852.1	3624295	3625279	XP_041543355.1
NC_054852.1	3632128	3633730	XP_041543356.1
NC_054852.1	3635448	3636918	XP_041543357.1
NC_054852.1	3640255	3642383	XP_041543358.1
NC_054852.1	3647086	3647407	XP_041543359.1
NC_054852.1	3648285	3649188	XP_041543360.1
NC_054852.1	3649625	3651160	XP_041543361.1
NC_054852.1	3652447	3653408	XP_041543362.1
NC_054852.1	3653644	3654824	XP_041543363.1
NC_054852.1	3656981	3658666	XP_041543364.1
NC_054852.1	3659407	3660730	XP_041543365.1
NC_054852.1	3660996	3662334	XP_041543366.1
NC_054852.1	3662628	3665255	XP_041543367.1
NC_054852.1	3666151	3667069	XP_041543368.1
NC_054852.1	3667160	3668336	XP_041543369.1
NC_054852.1	3668776	3670720	XP_041543370.1
NC_054852.1	3671943	3675100	XP_041543371.1
NC_054852.1	3677041	3678667	XP_041543372.1
NC_054852.1	3678847	3680075	XP_041543373.1
NC_054852.1	3680765	3681897	XP_041543374.1
NC_054852.1	3683831	3685259	XP_041543375.1
NC_054852.1	3685668	3686244	XP_041543376.1
NC_054852.1	3686710	3690000	XP_041543377.1
NC_054852.1	3691231	3693066	XP_041543378.1
NC_054852.1	3693967	3694561	XP_041543379.1
NC_054852.1	3694819	3695497	XP_041543380.1
NC_054852.1	3696489	3697455	XP_041543381.1
NC_054852.1	3697680	3698942	XP_041543382.1
NC_054852.1	3700007	3702458	XP_041543383.1
NC_054852.1	3703216	3705222	XP_041543384.1
NC_054852.1	3705966	3706733	XP_041543385.1
NC_054852.1	3707071	3708904	XP_041543386.1
NC_054852.1	3709777	3711103	XP_041543387.1
NC_054852.1	3711301	3711635	XP_041543388.1
NC_054852.1	3712471	3713410	XP_041543389.1
NC_054852.1	3714011	3714642	XP_041543390.1
NC_054852.1	3714731	3715214	XP_041543391.1
NC_054852.1	3715359	3716777	XP_041543392.1
NC_054852.1	3717026	3718710	XP_041543393.1
NC_054852.1	3719442	3720929	XP_041543394.1
NC_054852.1	3721090	3722078	XP_041543395.1
NC_054852.1	3722735	3723532	XP_041543396.1
NC_054852.1	3725030	3726602	XP_041543397.1
NC_054852.1	3727155	3729037	XP_041543398.1
NC_054852.1	3730196	3731537	XP_041543399.1
NC_054852.1	3736874	3738775	XP_041543400.1
NC_054852.1	3740177	3741101	XP_041543401.1
NC_054852.1	3741364	3742042	XP_041543402.1
NC_054852.1	3742921	3744610	XP_041543403.1
NC_054852.1	3744945	3745416	XP_041543404.1
NC_054852.1	3746241	3747727	XP_041543405.1
NC_054852.1	3747991	3749842	XP_041543406.1
NC_054852.1	3752236	3753762	XP_041543407.1
NC_054852.1	3754279	3755158	XP_041543408.1
NC_054852.1	3756034	3757270	XP_041543409.1
NC_054852.1	3758819	3759737	XP_041543410.1
NC_054852.1	3760249	3761821	XP_041543411.1
NC_054852.1	3762335	3763967	XP_041543412.1
NC_054852.1	3764723	3765597	XP_041543413.1
NC_054852.1	3765710	3766193	XP_041543414.1
NC_054852.1	3767017	3767947	XP_041543415.1
NC_054852.1	3776307	3777201	XP_041543416.1
NC_054852.1	3778317	3778691	XP_041543417.1
NC_054852.1	3778789	3779910	XP_041543418.1
NC_054852.1	3780335	3780614	XP_041543419.1
NC_054852.1	3783878	3785347	XP_041543420.1
NC_054852.1	3788355	3788706	XP_041543421.1
NC_054853.1	5231	6107	XP_041543422.1
NC_054853.1	14096	14282	XP_041543423.1
NC_054853.1	14643	14985	XP_041543424.1
NC_054853.1	16077	16671	XP_041543425.1
NC_054853.1	20897	21680	XP_041543426.1
NC_054853.1	22950	24561	XP_041543427.1
NC_054853.1	24894	25143	XP_041543428.1
NC_054853.1	28253	28421	XP_041543429.1
NC_054853.1	28982	31999	XP_041543430.1
NC_054853.1	33922	34468	XP_041543431.1
NC_054853.1	38925	39568	XP_041543432.1
NC_054853.1	40564	41275	XP_041543433.1
NC_054853.1	42619	42901	XP_041543434.1
NC_054853.1	43220	44954	XP_041543435.1
NC_054853.1	45508	46042	XP_041543436.1
NC_054853.1	47060	47447	XP_041543437.1
NC_054853.1	52388	52736	XP_041543438.1
NC_054853.1	53009	55052	XP_041543439.1
NC_054853.1	55408	56284	XP_041543440.1
NC_054853.1	75722	76708	XP_041543441.1
NC_054853.1	77694	78836	XP_041543442.1
NC_054853.1	79290	80070	XP_041543443.1
NC_054853.1	81318	82935	XP_041543444.1
NC_054853.1	85696	86701	XP_041543445.1
NC_054853.1	87195	88344	XP_041543446.1
NC_054853.1	88494	91006	XP_041543447.1
NC_054853.1	93044	97372	XP_041543448.1
NC_054853.1	97885	100002	XP_041543449.1
NC_054853.1	100584	102033	XP_041543450.1
NC_054853.1	102708	105241	XP_041543451.1
NC_054853.1	105855	107482	XP_041543452.1
NC_054853.1	107689	108676	XP_041543453.1
NC_054853.1	110840	111149	XP_041543454.1
NC_054853.1	114232	116276	XP_041543455.1
NC_054853.1	118248	119639	XP_041543456.1
NC_054853.1	121061	121598	XP_041543457.1
NC_054853.1	123224	124625	XP_041543458.1
NC_054853.1	126622	128353	XP_041543459.1
NC_054853.1	129446	130080	XP_041543460.1
NC_054853.1	131173	132339	XP_041543461.1
NC_054853.1	144827	146595	XP_041543462.1
NC_054853.1	147044	149044	XP_041543463.1
NC_054853.1	150534	150726	XP_041543464.1
NC_054853.1	151518	152463	XP_041543465.1
NC_054853.1	153483	153786	XP_041543466.1
NC_054853.1	157544	158018	XP_041543467.1
NC_054853.1	159019	160087	XP_041543468.1
NC_054853.1	162526	164319	XP_041543469.1
NC_054853.1	164622	166936	XP_041543470.1
NC_054853.1	167365	168295	XP_041543471.1
NC_054853.1	168487	169742	XP_041543472.1
NC_054853.1	171169	172225	XP_041543473.1
NC_054853.1	172794	173307	XP_041543474.1
NC_054853.1	173713	174211	XP_041543475.1
NC_054853.1	175658	176841	XP_041543476.1
NC_054853.1	178402	180721	XP_041543477.1
NC_054853.1	183092	183422	XP_041543478.1
NC_054853.1	187061	187301	XP_041543479.1
NC_054853.1	187503	188872	XP_041543480.1
NC_054853.1	189935	190880	XP_041543481.1
NC_054853.1	192208	192830	XP_041543482.1
NC_054853.1	194117	195142	XP_041543483.1
NC_054853.1	196054	197425	XP_041543484.1
NC_054853.1	197693	198470	XP_041543485.1
NC_054853.1	198589	199923	XP_041543486.1
NC_054853.1	200062	201528	XP_041543487.1
NC_054853.1	204058	207444	XP_041543488.1
NC_054853.1	208114	209848	XP_041543489.1
NC_054853.1	210442	211564	XP_041543490.1
NC_054853.1	212279	213392	XP_041543491.1
NC_054853.1	214338	215770	XP_041543492.1
NC_054853.1	217415	218524	XP_041543493.1
NC_054853.1	224926	225647	XP_041543494.1
NC_054853.1	227570	228163	XP_041543495.1
NC_054853.1	228542	229532	XP_041543496.1
NC_054853.1	234304	235954	XP_041543497.1
NC_054853.1	239464	241149	XP_041543498.1
NC_054853.1	243431	243947	XP_041543499.1
NC_054853.1	245759	246008	XP_041543500.1
NC_054853.1	247091	248582	XP_041543501.1
NC_054853.1	250775	251226	XP_041543502.1
NC_054853.1	251778	252651	XP_041543503.1
NC_054853.1	253233	253860	XP_041543504.1
NC_054853.1	254105	254810	XP_041543505.1
NC_054853.1	256767	257046	XP_041543506.1
NC_054853.1	260415	261553	XP_041543507.1
NC_054853.1	261972	262751	XP_041543508.1
NC_054853.1	263337	264926	XP_041543509.1
NC_054853.1	265324	265705	XP_041543510.1
NC_054853.1	266394	266789	XP_041543511.1
NC_054853.1	266860	270637	XP_041543512.1
NC_054853.1	271268	271967	XP_041543513.1
NC_054853.1	274148	274784	XP_041543514.1
NC_054853.1	275499	277186	XP_041543515.1
NC_054853.1	280040	281098	XP_041543516.1
NC_054853.1	282408	282756	XP_041543517.1
NC_054853.1	284771	286680	XP_041543518.1
NC_054853.1	295191	295947	XP_041543519.1
NC_054853.1	297407	297653	XP_041543520.1
NC_054853.1	298647	299200	XP_041543521.1
NC_054853.1	304924	305512	XP_041543522.1
NC_054853.1	305564	307144	XP_041543523.1
NC_054853.1	309138	309570	XP_041543524.1
NC_054853.1	310493	311017	XP_041543525.1
NC_054853.1	311853	313794	XP_041543526.1
NC_054853.1	314080	315315	XP_041543527.1
NC_054853.1	316589	317689	XP_041543528.1
NC_054853.1	319298	319532	XP_041543529.1
NC_054853.1	321475	322148	XP_041543530.1
NC_054853.1	322946	323568	XP_041543531.1
NC_054853.1	326686	327762	XP_041543532.1
NC_054853.1	334550	335228	XP_041543533.1
NC_054853.1	343640	345016	XP_041543534.1
NC_054853.1	345599	345875	XP_041543535.1
NC_054853.1	346617	346899	XP_041543536.1
NC_054853.1	348179	348520	XP_041543537.1
NC_054853.1	348668	349622	XP_041543538.1
NC_054853.1	350621	352530	XP_041543539.1
NC_054853.1	354827	355139	XP_041543540.1
NC_054853.1	355730	356432	XP_041543541.1
NC_054853.1	358112	358559	XP_041543542.1
NC_054853.1	361202	361660	XP_041543543.1
NC_054853.1	362615	363018	XP_041543544.1
NC_054853.1	363167	363655	XP_041543545.1
NC_054853.1	368141	369001	XP_041543546.1
NC_054853.1	370635	371364	XP_041543547.1
NC_054853.1	371510	372014	XP_041543548.1
NC_054853.1	374619	375180	XP_041543549.1
NC_054853.1	378375	379066	XP_041543550.1
NC_054853.1	380966	381233	XP_041543551.1
NC_054853.1	382038	383958	XP_041543552.1
NC_054853.1	384691	385132	XP_041543553.1
NC_054853.1	387531	389040	XP_041543554.1
NC_054853.1	390722	392142	XP_041543555.1
NC_054853.1	400168	402571	XP_041543556.1
NC_054853.1	403263	403485	XP_041543557.1
NC_054853.1	405678	405852	XP_041543558.1
NC_054853.1	406105	408121	XP_041543559.1
NC_054853.1	408492	409095	XP_041543560.1
NC_054853.1	409421	410656	XP_041543561.1
NC_054853.1	410802	411429	XP_041543562.1
NC_054853.1	415020	415455	XP_041543563.1
NC_054853.1	416252	418236	XP_041543564.1
NC_054853.1	419681	423158	XP_041543565.1
NC_054853.1	424642	425468	XP_041543566.1
NC_054853.1	427502	429222	XP_041543567.1
NC_054853.1	431762	432479	XP_041543568.1
NC_054853.1	436323	437010	XP_041543569.1
NC_054853.1	439352	440105	XP_041543570.1
NC_054853.1	442204	444489	XP_041543571.1
NC_054853.1	446352	447170	XP_041543572.1
NC_054853.1	447192	447654	XP_041543573.1
NC_054853.1	449407	449992	XP_041543574.1
NC_054853.1	451793	452183	XP_041543575.1
NC_054853.1	452183	452840	XP_041543576.1
NC_054853.1	453666	455184	XP_041543577.1
NC_054853.1	455464	455665	XP_041543578.1
NC_054853.1	456083	456569	XP_041543579.1
NC_054853.1	456826	457305	XP_041543580.1
NC_054853.1	457522	458359	XP_041543581.1
NC_054853.1	460652	461050	XP_041543582.1
NC_054853.1	462099	463141	XP_041543583.1
NC_054853.1	471070	471778	XP_041543584.1
NC_054853.1	473609	473939	XP_041543585.1
NC_054853.1	474125	475175	XP_041543586.1
NC_054853.1	480293	481238	XP_041543587.1
NC_054853.1	481849	482820	XP_041543588.1
NC_054853.1	484747	485169	XP_041543589.1
NC_054853.1	485852	486266	XP_041543590.1
NC_054853.1	486670	487957	XP_041543591.1
NC_054853.1	488020	488500	XP_041543592.1
NC_054853.1	491914	492304	XP_041543593.1
NC_054853.1	497458	497842	XP_041543594.1
NC_054853.1	499290	499563	XP_041543595.1
NC_054853.1	502327	502933	XP_041543596.1
NC_054853.1	503428	503879	XP_041543597.1
NC_054853.1	506081	507572	XP_041543598.1
NC_054853.1	508361	508892	XP_041543599.1
NC_054853.1	510667	511183	XP_041543600.1
NC_054853.1	516255	517475	XP_041543601.1
NC_054853.1	521799	522141	XP_041543602.1
NC_054853.1	522946	523359	XP_041543603.1
NC_054853.1	524074	524386	XP_041543604.1
NC_054853.1	524645	525492	XP_041543605.1
NC_054853.1	525953	526346	XP_041543606.1
NC_054853.1	529961	531038	XP_041543607.1
NC_054853.1	532292	533399	XP_041543608.1
NC_054853.1	534655	535334	XP_041543609.1
NC_054853.1	542663	543635	XP_041543610.1
NC_054853.1	547389	547860	XP_041543611.1
NC_054853.1	549263	550561	XP_041543612.1
NC_054853.1	551628	552871	XP_041543613.1
NC_054853.1	556686	557120	XP_041543614.1
NC_054853.1	558700	559090	XP_041543615.1
NC_054853.1	560526	560879	XP_041543616.1
NC_054853.1	561409	562887	XP_041543617.1
NC_054853.1	567647	568844	XP_041543618.1
NC_054853.1	572981	573917	XP_041543619.1
NC_054853.1	579375	581102	XP_041543620.1
NC_054853.1	582709	583171	XP_041543621.1
NC_054853.1	583410	584429	XP_041543622.1
NC_054853.1	586463	587289	XP_041543623.1
NC_054853.1	588773	592250	XP_041543624.1
NC_054853.1	593696	595680	XP_041543625.1
NC_054853.1	596593	597102	XP_041543626.1
NC_054853.1	600503	601130	XP_041543627.1
NC_054853.1	601276	602167	XP_041543628.1
NC_054853.1	602415	603440	XP_041543629.1
NC_054853.1	603811	605452	XP_041543630.1
NC_054853.1	608306	609129	XP_041543631.1
NC_054853.1	610309	611785	XP_041543632.1
NC_054853.1	612534	612735	XP_041543633.1
NC_054853.1	612942	613566	XP_041543634.1
NC_054853.1	615494	616271	XP_041543635.1
NC_054853.1	617045	618015	XP_041543636.1
NC_054853.1	618513	619170	XP_041543637.1
NC_054853.1	620084	620949	XP_041543638.1
NC_054853.1	621332	621716	XP_041543639.1
NC_054853.1	622892	623858	XP_041543640.1
NC_054853.1	623910	624498	XP_041543641.1
NC_054853.1	632103	633511	XP_041543642.1
NC_054853.1	635142	635448	XP_041543643.1
NC_054853.1	636218	636710	XP_041543644.1
NC_054853.1	640000	640336	XP_041543645.1
NC_054853.1	640715	641577	XP_041543646.1
NC_054853.1	641697	642900	XP_041543647.1
NC_054853.1	643988	644246	XP_041543648.1
NC_054853.1	650999	651606	XP_041543649.1
NC_054853.1	651859	652500	XP_041543650.1
NC_054853.1	652891	653396	XP_041543651.1
NC_054853.1	654473	654989	XP_041543652.1
NC_054853.1	658224	659148	XP_041543653.1
NC_054853.1	659702	659882	XP_041543654.1
NC_054853.1	662500	663003	XP_041543655.1
NC_054853.1	663501	664055	XP_041543656.1
NC_054853.1	665195	665507	XP_041543657.1
NC_054853.1	667047	668603	XP_041543658.1
NC_054853.1	672240	672483	XP_041543659.1
NC_054853.1	673266	673653	XP_041543660.1
NC_054853.1	674845	675523	XP_041543661.1
NC_054853.1	678556	678898	XP_041543662.1
NC_054853.1	680527	681100	XP_041543663.1
NC_054853.1	681601	682274	XP_041543664.1
NC_054853.1	683030	683420	XP_041543665.1
NC_054853.1	687105	690963	XP_041543666.1
NC_054853.1	691568	691853	XP_041543667.1
NC_054853.1	696564	697246	XP_041543668.1
NC_054853.1	698335	698778	XP_041543669.1
NC_054853.1	698792	699424	XP_041543670.1
NC_054853.1	705871	706747	XP_041543671.1
NC_054853.1	708085	709073	XP_041543672.1
NC_054853.1	709129	710191	XP_041543673.1
NC_054853.1	710296	710760	XP_041543674.1
NC_054853.1	712223	713555	XP_041543675.1
NC_054853.1	714723	715165	XP_041543676.1
NC_054853.1	716038	717092	XP_041543677.1
NC_054853.1	721825	722350	XP_041543678.1
NC_054853.1	722696	724028	XP_041543679.1
NC_054853.1	724059	724548	XP_041543680.1
NC_054853.1	724689	725574	XP_041543681.1
NC_054853.1	727804	728470	XP_041543682.1
NC_054853.1	733004	733808	XP_041543683.1
NC_054853.1	741493	743402	XP_041543684.1
NC_054853.1	745742	746337	XP_041543685.1
NC_054853.1	747430	748489	XP_041543686.1
NC_054853.1	749469	749907	XP_041543687.1
NC_054853.1	751089	752550	XP_041543688.1
NC_054853.1	753261	753564	XP_041543689.1
NC_054853.1	753586	753907	XP_041543690.1
NC_054853.1	756141	756693	XP_041543691.1
NC_054853.1	757623	760772	XP_041543692.1
NC_054853.1	762339	764706	XP_041543693.1
NC_054853.1	767087	768262	XP_041543694.1
NC_054853.1	769228	770288	XP_041543695.1
NC_054853.1	771676	772024	XP_041543696.1
NC_054853.1	774352	775317	XP_041543697.1
NC_054853.1	775447	776132	XP_041543698.1
NC_054853.1	776463	778715	XP_041543699.1
NC_054853.1	782235	782881	XP_041543700.1
NC_054853.1	783594	784662	XP_041543701.1
NC_054853.1	787291	787606	XP_041543702.1
NC_054853.1	787781	788069	XP_041543703.1
NC_054853.1	788576	789594	XP_041543704.1
NC_054853.1	791944	792774	XP_041543705.1
NC_054853.1	793738	794284	XP_041543706.1
NC_054853.1	795959	796752	XP_041543707.1
NC_054853.1	801224	803375	XP_041543708.1
NC_054853.1	806053	806657	XP_041543709.1
NC_054853.1	811152	811941	XP_041543710.1
NC_054853.1	814292	814904	XP_041543711.1
NC_054853.1	815486	816503	XP_041543712.1
NC_054853.1	816904	817562	XP_041543713.1
NC_054853.1	821159	821832	XP_041543714.1
NC_054853.1	822067	823253	XP_041543715.1
NC_054853.1	826353	827429	XP_041543716.1
NC_054853.1	832779	833454	XP_041543717.1
NC_054853.1	834212	834890	XP_041543718.1
NC_054853.1	840937	842352	XP_041543719.1
NC_054853.1	842933	843490	XP_041543720.1
NC_054853.1	845155	845671	XP_041543721.1
NC_054853.1	851762	852632	XP_041543722.1
NC_054853.1	855772	856137	XP_041543723.1
NC_054853.1	856849	857182	XP_041543724.1
NC_054853.1	865307	865817	XP_041543725.1
NC_054853.1	866569	866860	XP_041543726.1
NC_054853.1	867764	868163	XP_041543727.1
NC_054853.1	868364	869058	XP_041543728.1
NC_054853.1	870131	870695	XP_041543729.1
NC_054853.1	872022	872784	XP_041543730.1
NC_054853.1	875543	876517	XP_041543731.1
NC_054853.1	876552	877229	XP_041543732.1
NC_054853.1	878293	881570	XP_041543733.1
NC_054853.1	885869	886358	XP_041543734.1
NC_054853.1	886441	887104	XP_041543735.1
NC_054853.1	890757	891190	XP_041543736.1
NC_054853.1	893150	893948	XP_041543737.1
NC_054853.1	894038	895759	XP_041543738.1
NC_054853.1	896571	897205	XP_041543739.1
NC_054853.1	897836	898291	XP_041543740.1
NC_054853.1	899118	899640	XP_041543741.1
NC_054853.1	900858	901990	XP_041543742.1
NC_054853.1	907748	908458	XP_041543743.1
NC_054853.1	908604	909345	XP_041543744.1
NC_054853.1	911237	911753	XP_041543745.1
NC_054853.1	912334	912685	XP_041543746.1
NC_054853.1	914325	914937	XP_041543747.1
NC_054853.1	915007	915892	XP_041543748.1
NC_054853.1	917846	918235	XP_041543749.1
NC_054853.1	921923	923056	XP_041543750.1
NC_054853.1	926631	927942	XP_041543751.1
NC_054853.1	929701	930751	XP_041543752.1
NC_054853.1	932857	933530	XP_041543753.1
NC_054853.1	934329	934560	XP_041543754.1
NC_054853.1	934609	934955	XP_041543755.1
NC_054853.1	938601	939111	XP_041543756.1
NC_054853.1	944492	945167	XP_041543757.1
NC_054853.1	945931	946609	XP_041543758.1
NC_054853.1	950028	951962	XP_041543759.1
NC_054853.1	952600	953242	XP_041543760.1
NC_054853.1	956300	957298	XP_041543761.1
NC_054853.1	960059	963368	XP_041543762.1
NC_054853.1	968818	969619	XP_041543763.1
NC_054853.1	970799	971600	XP_041543764.1
NC_054853.1	973531	975474	XP_041543765.1
NC_054853.1	980019	982304	XP_041543766.1
NC_054853.1	982428	982626	XP_041543767.1
NC_054853.1	984343	984946	XP_041543768.1
NC_054853.1	986392	987626	XP_041543769.1
NC_054853.1	990116	990782	XP_041543770.1
NC_054853.1	991464	992167	XP_041543771.1
NC_054853.1	992592	993910	XP_041543772.1
NC_054853.1	995278	996394	XP_041543773.1
NC_054853.1	996643	997050	XP_041543774.1
NC_054853.1	1001488	1003330	XP_041543775.1
NC_054853.1	1004245	1004479	XP_041543776.1
NC_054853.1	1005385	1005769	XP_041543777.1
NC_054853.1	1008767	1009280	XP_041543778.1
NC_054853.1	1018077	1018466	XP_041543779.1
NC_054853.1	1020229	1021175	XP_041543780.1
NC_054853.1	1024485	1025088	XP_041543781.1
NC_054853.1	1026988	1027717	XP_041543782.1
NC_054853.1	1027863	1028367	XP_041543783.1
NC_054853.1	1031479	1031920	XP_041543784.1
NC_054853.1	1033596	1035092	XP_041543785.1
NC_054853.1	1035342	1036636	XP_041543786.1
NC_054853.1	1037032	1037704	XP_041543787.1
NC_054853.1	1038480	1039458	XP_041543788.1
NC_054853.1	1039937	1040327	XP_041543789.1
NC_054853.1	1041083	1041756	XP_041543790.1
NC_054853.1	1042257	1042830	XP_041543791.1
NC_054853.1	1043170	1043592	XP_041543792.1
NC_054853.1	1044396	1044938	XP_041543793.1
NC_054853.1	1045873	1046215	XP_041543794.1
NC_054853.1	1047755	1048434	XP_041543795.1
NC_054853.1	1054646	1056058	XP_041543796.1
NC_054853.1	1056265	1056872	XP_041543797.1
NC_054853.1	1058840	1060771	XP_041543798.1
NC_054853.1	1061944	1062507	XP_041543799.1
NC_054853.1	1063358	1064008	XP_041543800.1
NC_054853.1	1064007	1064417	XP_041543801.1
NC_054853.1	1064772	1065174	XP_041543802.1
NC_054853.1	1065509	1066097	XP_041543803.1
NC_054853.1	1069334	1070210	XP_041543804.1
NC_054853.1	1074191	1075625	XP_041543805.1
NC_054853.1	1080714	1081114	XP_041543806.1
NC_054853.1	1082509	1083188	XP_041543807.1
NC_054853.1	1084442	1085544	XP_041543808.1
NC_054853.1	1086756	1087188	XP_041543809.1
NC_054853.1	1087284	1087833	XP_041543810.1
NC_054853.1	1091767	1092070	XP_041543811.1
NC_054853.1	1093371	1093959	XP_041543812.1
NC_054853.1	1094905	1095698	XP_041543813.1
NC_054853.1	1095724	1096771	XP_041543814.1
NC_054853.1	1096967	1097317	XP_041543815.1
NC_054853.1	1097500	1098400	XP_041543816.1
NC_054853.1	1098645	1099272	XP_041543817.1
NC_054853.1	1099854	1100727	XP_041543818.1
NC_054853.1	1101279	1101730	XP_041543819.1
NC_054853.1	1103923	1104880	XP_041543820.1
NC_054853.1	1106206	1106749	XP_041543821.1
NC_054853.1	1109329	1111509	XP_041543822.1
NC_054853.1	1112446	1113024	XP_041543823.1
NC_054853.1	1118035	1119054	XP_041543824.1
NC_054853.1	1122770	1124458	XP_041543825.1
NC_054853.1	1126653	1127169	XP_041543826.1
NC_054853.1	1128755	1130246	XP_041543827.1
NC_054853.1	1132723	1133143	XP_041543828.1
NC_054853.1	1139132	1139534	XP_041543829.1
NC_054853.1	1145111	1146187	XP_041543830.1
NC_054853.1	1149668	1149944	XP_041543831.1
NC_054853.1	1150726	1151399	XP_041543832.1
NC_054853.1	1153129	1153552	XP_041543833.1
NC_054853.1	1159013	1160117	XP_041543834.1
NC_054853.1	1162386	1162881	XP_041543835.1
NC_054853.1	1165671	1166472	XP_041543836.1
NC_054853.1	1172068	1173795	XP_041543837.1
NC_054853.1	1175705	1176989	XP_041543838.1
NC_054853.1	1179283	1179540	XP_041543839.1
NC_054853.1	1180721	1182705	XP_041543840.1
NC_054853.1	1183642	1183846	XP_041543841.1
NC_054853.1	1187390	1188409	XP_041543842.1
NC_054853.1	1188555	1189392	XP_041543843.1
NC_054853.1	1189729	1190727	XP_041543844.1
NC_054853.1	1191097	1193113	XP_041543845.1
NC_054853.1	1194536	1194889	XP_041543846.1
NC_054853.1	1195338	1195596	XP_041543847.1
NC_054853.1	1196346	1196838	XP_041543848.1
NC_054853.1	1203511	1204246	XP_041543849.1
NC_054853.1	1206387	1206597	XP_041543850.1
NC_054853.1	1207212	1207728	XP_041543851.1
NC_054853.1	1211201	1212613	XP_041543852.1
NC_054853.1	1218317	1218798	XP_041543853.1
NC_054853.1	1225090	1226134	XP_041543854.1
NC_054853.1	1226706	1227081	XP_041543855.1
NC_054853.1	1228622	1230109	XP_041543856.1
NC_054853.1	1230447	1230921	XP_041543857.1
NC_054853.1	1232436	1232929	XP_041543858.1
NC_054853.1	1233875	1234899	XP_041543859.1
NC_054853.1	1235906	1237058	XP_041543860.1
NC_054853.1	1237957	1238944	XP_041543861.1
NC_054853.1	1238956	1240325	XP_041543862.1
NC_054853.1	1241059	1241637	XP_041543863.1
NC_054853.1	1242081	1243556	XP_041543864.1
NC_054853.1	1243821	1245645	XP_041543865.1
NC_054853.1	1248496	1249204	XP_041543866.1
NC_054853.1	1252549	1252795	XP_041543867.1
NC_054853.1	1254545	1255839	XP_041543868.1
NC_054853.1	1256444	1257504	XP_041543869.1
NC_054853.1	1260080	1262016	XP_041543870.1
NC_054853.1	1262585	1263407	XP_041543871.1
NC_054853.1	1265602	1266301	XP_041543872.1
NC_054853.1	1266974	1270219	XP_041543873.1
NC_054853.1	1270673	1271068	XP_041543874.1
NC_054853.1	1273326	1274261	XP_041543875.1
NC_054853.1	1275765	1276191	XP_041543876.1
NC_054853.1	1277784	1278855	XP_041543877.1
NC_054853.1	1279163	1279728	XP_041543878.1
NC_054853.1	1281694	1283021	XP_041543879.1
NC_054853.1	1287274	1289458	XP_041543880.1
NC_054853.1	1290184	1290448	XP_041543881.1
NC_054853.1	1294024	1296397	XP_041543882.1
NC_054853.1	1298686	1299466	XP_041543883.1
NC_054853.1	1300285	1302596	XP_041543884.1
NC_054853.1	1303419	1304106	XP_041543885.1
NC_054853.1	1304475	1304820	XP_041543886.1
NC_054853.1	1305610	1307156	XP_041543887.1
NC_054853.1	1308350	1308902	XP_041543888.1
NC_054853.1	1312085	1312427	XP_041543889.1
NC_054853.1	1313237	1313650	XP_041543890.1
NC_054853.1	1314055	1314628	XP_041543891.1
NC_054853.1	1315127	1315987	XP_041543892.1
NC_054853.1	1316435	1316999	XP_041543893.1
NC_054853.1	1320446	1321523	XP_041543894.1
NC_054853.1	1322740	1323847	XP_041543895.1
NC_054853.1	1325104	1325804	XP_041543896.1
NC_054853.1	1329171	1330737	XP_041543897.1
NC_054853.1	1334265	1334658	XP_041543898.1
NC_054853.1	1336016	1336964	XP_041543899.1
NC_054853.1	1337836	1339354	XP_041543900.1
NC_054853.1	1340647	1342533	XP_041543901.1
NC_054853.1	1344729	1345416	XP_041543902.1
NC_054853.1	1346945	1347990	XP_041543903.1
NC_054853.1	1348858	1349412	XP_041543904.1
NC_054853.1	1350585	1351125	XP_041543905.1
NC_054853.1	1351791	1352499	XP_041543906.1
NC_054853.1	1353205	1353613	XP_041543907.1
NC_054853.1	1356000	1356429	XP_041543908.1
NC_054853.1	1357371	1360607	XP_041543909.1
NC_054853.1	1361061	1361456	XP_041543910.1
NC_054853.1	1362160	1363529	XP_041543911.1
NC_054853.1	1363631	1364462	XP_041543912.1
NC_054853.1	1367075	1368213	XP_041543913.1
NC_054853.1	1370527	1370890	XP_041543914.1
NC_054853.1	1373585	1373969	XP_041543915.1
NC_054853.1	1375122	1375353	XP_041543916.1
NC_054853.1	1376866	1377556	XP_041543917.1
NC_054853.1	1377894	1378312	XP_041543918.1
NC_054853.1	1381250	1382322	XP_041543919.1
NC_054853.1	1385149	1386476	XP_041543920.1
NC_054853.1	1386785	1387181	XP_041543921.1
NC_054853.1	1392403	1392775	XP_041543922.1
NC_054853.1	1399044	1399308	XP_041543923.1
NC_054853.1	1403307	1403832	XP_041543924.1
NC_054853.1	1404538	1405760	XP_041543925.1
NC_054853.1	1425570	1426280	XP_041543926.1
NC_054853.1	1426537	1427167	XP_041543927.1
NC_054853.1	1429048	1429588	XP_041543928.1
NC_054853.1	1432634	1434531	XP_041543929.1
NC_054853.1	1435323	1435881	XP_041543930.1
NC_054853.1	1437708	1440716	XP_041543931.1
NC_054853.1	1440731	1443275	XP_041543932.1
NC_054853.1	1443294	1447290	XP_041543933.1
NC_054853.1	1448032	1449655	XP_041543934.1
NC_054853.1	1450400	1450808	XP_041543935.1
NC_054853.1	1456196	1456658	XP_041543936.1
NC_054853.1	1457900	1460425	XP_041543937.1
NC_054853.1	1462269	1464741	XP_041543938.1
NC_054853.1	1466370	1466973	XP_041543939.1
NC_054853.1	1473000	1473809	XP_041543940.1
NC_054853.1	1475809	1476403	XP_041543941.1
NC_054853.1	1479928	1480628	XP_041543942.1
NC_054853.1	1481885	1482993	XP_041543943.1
NC_054853.1	1484210	1485287	XP_041543944.1
NC_054853.1	1488737	1489301	XP_041543945.1
NC_054853.1	1489749	1490609	XP_041543946.1
NC_054853.1	1491108	1491525	XP_041543947.1
NC_054853.1	1492042	1492455	XP_041543948.1
NC_054853.1	1493266	1493590	XP_041543949.1
NC_054853.1	1496774	1497013	XP_041543950.1
NC_054853.1	1498644	1498878	XP_041543951.1
NC_054853.1	1499611	1500565	XP_041543952.1
NC_054853.1	1501596	1502447	XP_041543953.1
NC_054853.1	1502476	1503410	XP_041543954.1
NC_054853.1	1505601	1505991	XP_041543955.1
NC_054853.1	1507592	1509752	XP_041543956.1
NC_054853.1	1510522	1511586	XP_041543957.1
NC_054853.1	1513257	1514121	XP_041543958.1
NC_054853.1	1516263	1516722	XP_041543959.1
NC_054853.1	1516846	1518376	XP_041543960.1
NC_054853.1	1521365	1521800	XP_041543961.1
NC_054853.1	1523706	1524087	XP_041543962.1
NC_054853.1	1524321	1525574	XP_041543963.1
NC_054853.1	1526588	1526894	XP_041543964.1
NC_054853.1	1527609	1529001	XP_041543965.1
NC_054853.1	1530674	1533936	XP_041543966.1
NC_054853.1	1538112	1538817	XP_041543967.1
NC_054853.1	1538826	1539174	XP_041543968.1
NC_054853.1	1541345	1541845	XP_041543969.1
NC_054853.1	1544992	1546288	XP_041543970.1
NC_054853.1	1547271	1547676	XP_041543971.1
NC_054853.1	1548610	1549255	XP_041543972.1
NC_054853.1	1551240	1551549	XP_041543973.1
NC_054853.1	1555125	1555805	XP_041543974.1
NC_054853.1	1558503	1560437	XP_041543975.1
NC_054853.1	1561075	1561717	XP_041543976.1
NC_054853.1	1564775	1565773	XP_041543977.1
NC_054853.1	1568551	1571857	XP_041543978.1
NC_054853.1	1573474	1573705	XP_041543979.1
NC_054853.1	1575204	1575525	XP_041543980.1
NC_054853.1	1575531	1576064	XP_041543981.1
NC_054853.1	1582054	1582560	XP_041543982.1
NC_054853.1	1584271	1585618	XP_041543983.1
NC_054853.1	1590463	1591295	XP_041543984.1
NC_054853.1	1596430	1596826	XP_041543985.1
NC_054853.1	1601797	1603694	XP_041543986.1
NC_054853.1	1605118	1607949	XP_041543987.1
NC_054853.1	1612094	1612613	XP_041543988.1
NC_054853.1	1619214	1621241	XP_041543989.1
NC_054853.1	1621258	1621777	XP_041543990.1
NC_054853.1	1627258	1628173	XP_041543991.1
NC_054853.1	1628805	1629396	XP_041543992.1
NC_054853.1	1629829	1630396	XP_041543993.1
NC_054853.1	1630732	1632333	XP_041543994.1
NC_054853.1	1635499	1636201	XP_041543995.1
NC_054853.1	1637398	1638645	XP_041543996.1
NC_054853.1	1638884	1640876	XP_041543997.1
NC_054853.1	1641234	1642430	XP_041543998.1
NC_054853.1	1643122	1644386	XP_041543999.1
NC_054853.1	1645316	1646704	XP_041544000.1
NC_054853.1	1648779	1650245	XP_041544001.1
NC_054853.1	1650698	1652423	XP_041544002.1
NC_054853.1	1652498	1654331	XP_041544003.1
NC_054853.1	1654657	1656247	XP_041544004.1
NC_054853.1	1656431	1656719	XP_041544005.1
NC_054853.1	1658224	1658819	XP_041544006.1
NC_054853.1	1661330	1662856	XP_041544007.1
NC_054853.1	1665530	1666424	XP_041544008.1
NC_054853.1	1669060	1669929	XP_041544009.1
NC_054853.1	1680253	1681946	XP_041544010.1
NC_054853.1	1684266	1684746	XP_041544011.1
NC_054853.1	1686188	1687352	XP_041544012.1
NC_054853.1	1690321	1693913	XP_041544013.1
NC_054853.1	1694935	1696012	XP_041544014.1
NC_054853.1	1698159	1699161	XP_041544015.1
NC_054853.1	1700070	1701744	XP_041544016.1
NC_054853.1	1705282	1706475	XP_041544017.1
NC_054853.1	1707122	1707499	XP_041544018.1
NC_054853.1	1710096	1710720	XP_041544019.1
NC_054853.1	1712261	1712725	XP_041544020.1
NC_054853.1	1712830	1713565	XP_041544021.1
NC_054853.1	1718578	1719280	XP_041544022.1
NC_054853.1	1721302	1722193	XP_041544023.1
NC_054853.1	1741862	1742508	XP_041544024.1
NC_054853.1	1764156	1765404	XP_041544025.1
NC_054853.1	1765555	1767673	XP_041544026.1
NC_054853.1	1768063	1768983	XP_041544027.1
NC_054853.1	1769388	1770455	XP_041544028.1
NC_054853.1	1770484	1771403	XP_041544029.1
NC_054853.1	1776898	1777243	XP_041544030.1
NC_054853.1	1788626	1789629	XP_041544031.1
NC_054853.1	1790022	1790564	XP_041544032.1
NC_054853.1	1791325	1791919	XP_041544033.1
NC_054853.1	1793147	1793363	XP_041544034.1
NC_054853.1	1809212	1809482	XP_041544035.1
NC_054853.1	1845527	1849430	XP_041544036.1
NC_054853.1	1854750	1855104	XP_041544037.1
NC_054853.1	1857768	1858110	XP_041544038.1
NC_054853.1	1858792	1859359	XP_041544039.1
NC_054853.1	1860598	1860916	XP_041544040.1
NC_054853.1	1883899	1884787	XP_041544041.1
NC_054853.1	1888598	1889414	XP_041544042.1
NC_054853.1	1894598	1898501	XP_041544043.1
NC_054853.1	1905414	1906044	XP_041544044.1
NC_054853.1	1909661	1910261	XP_041544045.1
NC_054853.1	1910385	1911078	XP_041544046.1
NC_054853.1	1912264	1914643	XP_041544047.1
NC_054853.1	1915604	1915967	XP_041544048.1
NC_054853.1	1929273	1929594	XP_041544049.1
NC_054853.1	1929845	1930871	XP_041544050.1
NC_054853.1	1931084	1932728	XP_041544051.1
NC_054853.1	1933240	1934275	XP_041544052.1
NC_054853.1	1934973	1937437	XP_041544053.1
NC_054853.1	1943901	1945376	XP_041544054.1
NC_054853.1	1946178	1946910	XP_041544055.1
NC_054853.1	1947125	1947515	XP_041544056.1
NC_054853.1	1948659	1950249	XP_041544057.1
NC_054853.1	1950652	1951411	XP_041544058.1
NC_054853.1	1952020	1953966	XP_041544059.1
NC_054853.1	1954464	1955432	XP_041544060.1
NC_054853.1	1955835	1957403	XP_041544061.1
NC_054853.1	1957971	1959596	XP_041544062.1
NC_054853.1	1959690	1960438	XP_041544063.1
NC_054853.1	1961501	1962976	XP_041544064.1
NC_054853.1	1963743	1965507	XP_041544065.1
NC_054853.1	1966527	1968242	XP_041544066.1
NC_054853.1	1969898	1970466	XP_041544067.1
NC_054853.1	1971531	1973325	XP_041544068.1
NC_054853.1	1973618	1975301	XP_041544069.1
NC_054853.1	1976800	1979430	XP_041544070.1
NC_054853.1	1979978	1984941	XP_041544071.1
NC_054853.1	1985846	1986899	XP_041544072.1
NC_054853.1	1987609	1988648	XP_041544073.1
NC_054853.1	1990702	1991468	XP_041544074.1
NC_054853.1	1992193	1992502	XP_041544075.1
NC_054853.1	1994677	1997736	XP_041544076.1
NC_054853.1	1997854	1999369	XP_041544077.1
NC_054853.1	2000490	2001193	XP_041544078.1
NC_054853.1	2001899	2003963	XP_041544079.1
NC_054853.1	2005097	2006499	XP_041544080.1
NC_054853.1	2009438	2010083	XP_041544081.1
NC_054853.1	2012679	2014155	XP_041544082.1
NC_054853.1	2015465	2016325	XP_041544083.1
NC_054853.1	2016432	2016795	XP_041544084.1
NC_054853.1	2019060	2020023	XP_041544085.1
NC_054853.1	2020590	2021221	XP_041544086.1
NC_054853.1	2022758	2023622	XP_041544087.1
NC_054853.1	2027923	2028718	XP_041544088.1
NC_054853.1	2030528	2032310	XP_041544089.1
NC_054853.1	2033007	2035232	XP_041544090.1
NC_054853.1	2047109	2048157	XP_041544091.1
NC_054853.1	2048682	2050343	XP_041544092.1
NC_054853.1	2051005	2052493	XP_041544093.1
NC_054853.1	2053649	2054381	XP_041544094.1
NC_054853.1	2058761	2060587	XP_041544095.1
NC_054853.1	2061253	2062548	XP_041544096.1
NC_054853.1	2063184	2064226	XP_041544097.1
NC_054853.1	2065442	2067749	XP_041544098.1
NC_054853.1	2069252	2069894	XP_041544099.1
NC_054853.1	2072258	2073860	XP_041544100.1
NC_054853.1	2074236	2076015	XP_041544101.1
NC_054853.1	2078325	2078852	XP_041544102.1
NC_054853.1	2081468	2085787	XP_041544103.1
NC_054853.1	2088290	2088614	XP_041544104.1
NC_054853.1	2089366	2091922	XP_041544105.1
NC_054853.1	2097876	2098185	XP_041544106.1
NC_054853.1	2100881	2101715	XP_041544107.1
NC_054853.1	2101818	2103886	XP_041544108.1
NC_054853.1	2106318	2108558	XP_041544109.1
NC_054853.1	2108996	2110014	XP_041544110.1
NC_054853.1	2110059	2111365	XP_041544111.1
NC_054853.1	2114548	2114855	XP_041544112.1
NC_054853.1	2116657	2117498	XP_041544113.1
NC_054853.1	2118069	2119342	XP_041544114.1
NC_054853.1	2120000	2121688	XP_041544115.1
NC_054853.1	2122245	2124451	XP_041544116.1
NC_054853.1	2125167	2126346	XP_041544117.1
NC_054853.1	2131016	2133314	XP_041544118.1
NC_054853.1	2134459	2135580	XP_041544119.1
NC_054853.1	2137538	2139478	XP_041544120.1
NC_054853.1	2140132	2140861	XP_041544121.1
NC_054853.1	2142413	2143643	XP_041544122.1
NC_054853.1	2144499	2146245	XP_041544123.1
NC_054853.1	2148226	2148924	XP_041544124.1
NC_054853.1	2149565	2149931	XP_041544125.1
NC_054853.1	2151566	2152877	XP_041544126.1
NC_054853.1	2153831	2154185	XP_041544127.1
NC_054853.1	2154530	2166470	XP_041544128.1
NC_054853.1	2167597	2168211	XP_041544129.1
NC_054853.1	2169186	2170902	XP_041544130.1
NC_054853.1	2171448	2173098	XP_041544131.1
NC_054853.1	2178016	2180251	XP_041544132.1
NC_054853.1	2180918	2186438	XP_041544133.1
NC_054853.1	2187626	2188627	XP_041544134.1
NC_054853.1	2189695	2190973	XP_041544135.1
NC_054853.1	2191831	2195170	XP_041544136.1
NC_054853.1	2197884	2198196	XP_041544137.1
NC_054853.1	2199504	2200981	XP_041544138.1
NC_054853.1	2202140	2203196	XP_041544139.1
NC_054853.1	2204074	2204686	XP_041544140.1
NC_054853.1	2205645	2207322	XP_041544141.1
NC_054853.1	2207724	2208303	XP_041544142.1
NC_054853.1	2208750	2210256	XP_041544143.1
NC_054853.1	2210653	2211961	XP_041544144.1
NC_054853.1	2213649	2214335	XP_041544145.1
NC_054853.1	2214999	2216004	XP_041544146.1
NC_054853.1	2219081	2221322	XP_041544147.1
NC_054853.1	2223387	2224930	XP_041544148.1
NC_054853.1	2226069	2228512	XP_041544149.1
NC_054853.1	2228683	2229862	XP_041544150.1
NC_054853.1	2230795	2232103	XP_041544151.1
NC_054853.1	2232352	2233775	XP_041544152.1
NC_054853.1	2234054	2235134	XP_041544153.1
NC_054853.1	2235631	2237611	XP_041544154.1
NC_054853.1	2239640	2239997	XP_041544155.1
NC_054853.1	2242569	2243946	XP_041544156.1
NC_054853.1	2244049	2245670	XP_041544157.1
NC_054853.1	2245917	2247558	XP_041544158.1
NC_054853.1	2248259	2249306	XP_041544159.1
NC_054853.1	2250529	2252351	XP_041544160.1
NC_054853.1	2253262	2255293	XP_041544161.1
NC_054853.1	2262828	2265314	XP_041544162.1
NC_054853.1	2266977	2268191	XP_041544163.1
NC_054853.1	2268684	2270421	XP_041544164.1
NC_054853.1	2271217	2273413	XP_041544165.1
NC_054853.1	2274769	2276548	XP_041544166.1
NC_054853.1	2277259	2278148	XP_041544167.1
NC_054853.1	2279087	2280191	XP_041544168.1
NC_054853.1	2280600	2282067	XP_041544169.1
NC_054853.1	2282812	2284192	XP_041544170.1
NC_054853.1	2284582	2290833	XP_041544171.1
NC_054853.1	2293086	2294526	XP_041544172.1
NC_054853.1	2295117	2296521	XP_041544173.1
NC_054853.1	2296897	2297787	XP_041544174.1
NC_054853.1	2299058	2301053	XP_041544175.1
NC_054853.1	2302309	2303076	XP_041544176.1
NC_054853.1	2303360	2304104	XP_041544177.1
NC_054853.1	2304638	2305214	XP_041544178.1
NC_054853.1	2306173	2307894	XP_041544179.1
NC_054853.1	2308795	2310832	XP_041544180.1
NC_054853.1	2313925	2317925	XP_041544181.1
NC_054853.1	2321327	2321636	XP_041544182.1
NC_054853.1	2324436	2325783	XP_041544183.1
NC_054853.1	2326087	2327097	XP_041544184.1
NC_054853.1	2327470	2329312	XP_041544185.1
NC_054853.1	2329978	2331875	XP_041544186.1
NC_054853.1	2333330	2334668	XP_041544187.1
NC_054853.1	2335475	2336062	XP_041544188.1
NC_054853.1	2338121	2339435	XP_041544189.1
NC_054853.1	2339757	2340795	XP_041544190.1
NC_054853.1	2362737	2363980	XP_041544191.1
NC_054853.1	2364832	2366225	XP_041544192.1
NC_054853.1	2366955	2368711	XP_041544193.1
NC_054853.1	2371678	2373714	XP_041544194.1
NC_054853.1	2375013	2375609	XP_041544195.1
NC_054853.1	2376150	2377919	XP_041544196.1
NC_054853.1	2379043	2380558	XP_041544197.1
NC_054853.1	2382436	2385934	XP_041544198.1
NC_054853.1	2387083	2387449	XP_041544199.1
NC_054853.1	2393231	2394943	XP_041544200.1
NC_054853.1	2395725	2396676	XP_041544201.1
NC_054853.1	2397265	2398664	XP_041544202.1
NC_054853.1	2402129	2405403	XP_041544203.1
NC_054853.1	2406377	2407763	XP_041544204.1
NC_054853.1	2407933	2408956	XP_041544205.1
NC_054853.1	2409662	2412845	XP_041544206.1
NC_054853.1	2413520	2415035	XP_041544207.1
NC_054853.1	2415368	2415740	XP_041544208.1
NC_054853.1	2416671	2418165	XP_041544209.1
NC_054853.1	2419103	2419806	XP_041544210.1
NC_054853.1	2422052	2425608	XP_041544211.1
NC_054853.1	2426494	2430508	XP_041544212.1
NC_054853.1	2431987	2433863	XP_041544213.1
NC_054853.1	2451590	2456782	XP_041544214.1
NC_054853.1	2458648	2460668	XP_041544215.1
NC_054853.1	2461735	2463002	XP_041544216.1
NC_054853.1	2466942	2467863	XP_041544217.1
NC_054853.1	2469247	2470716	XP_041544218.1
NC_054853.1	2472212	2474395	XP_041544219.1
NC_054853.1	2474977	2476268	XP_041544220.1
NC_054853.1	2479384	2480636	XP_041544221.1
NC_054853.1	2482369	2483998	XP_041544222.1
NC_054853.1	2485104	2489103	XP_041544223.1
NC_054853.1	2490309	2492857	XP_041544224.1
NC_054853.1	2493984	2497269	XP_041544225.1
NC_054853.1	2497882	2499106	XP_041544226.1
NC_054853.1	2499744	2500068	XP_041544227.1
NC_054853.1	2501630	2502696	XP_041544228.1
NC_054853.1	2503746	2504130	XP_041544229.1
NC_054853.1	2504600	2506382	XP_041544230.1
NC_054853.1	2506986	2508467	XP_041544231.1
NC_054853.1	2508897	2510606	XP_041544232.1
NC_054853.1	2511139	2512690	XP_041544233.1
NC_054853.1	2514700	2515670	XP_041544234.1
NC_054853.1	2516426	2517595	XP_041544235.1
NC_054853.1	2518466	2519509	XP_041544236.1
NC_054853.1	2520283	2521576	XP_041544237.1
NC_054853.1	2523449	2524196	XP_041544238.1
NC_054853.1	2526000	2527445	XP_041544239.1
NC_054853.1	2528562	2531195	XP_041544240.1
NC_054853.1	2538484	2539935	XP_041544241.1
NC_054853.1	2542185	2543111	XP_041544242.1
NC_054853.1	2543298	2544299	XP_041544243.1
NC_054853.1	2544935	2546812	XP_041544244.1
NC_054853.1	2547864	2548664	XP_041544245.1
NC_054853.1	2550494	2552165	XP_041544246.1
NC_054853.1	2552221	2553155	XP_041544247.1
NC_054853.1	2555008	2557270	XP_041544248.1
NC_054853.1	2557962	2559612	XP_041544249.1
NC_054853.1	2560024	2561135	XP_041544250.1
NC_054853.1	2562621	2565132	XP_041544251.1
NC_054853.1	2565438	2566564	XP_041544252.1
NC_054853.1	2566896	2567424	XP_041544253.1
NC_054853.1	2570266	2570578	XP_041544254.1
NC_054853.1	2572537	2574367	XP_041544255.1
NC_054853.1	2574774	2575194	XP_041544256.1
NC_054853.1	2575960	2577389	XP_041544257.1
NC_054853.1	2578465	2581295	XP_041544258.1
NC_054853.1	2582729	2584215	XP_041544259.1
NC_054853.1	2585316	2586441	XP_041544260.1
NC_054853.1	2590156	2590874	XP_041544261.1
NC_054853.1	2591228	2594157	XP_041544262.1
NC_054853.1	2595692	2598339	XP_041544263.1
NC_054853.1	2599307	2600831	XP_041544264.1
NC_054853.1	2600894	2602576	XP_041544265.1
NC_054853.1	2604344	2606179	XP_041544266.1
NC_054853.1	2606518	2609175	XP_041544267.1
NC_054853.1	2609592	2610718	XP_041544268.1
NC_054853.1	2615456	2617752	XP_041544269.1
NC_054853.1	2619358	2621507	XP_041544270.1
NC_054853.1	2622077	2622890	XP_041544271.1
NC_054853.1	2624067	2624877	XP_041544272.1
NC_054853.1	2625749	2626607	XP_041544273.1
NC_054853.1	2632873	2633557	XP_041544274.1
NC_054853.1	2634443	2634962	XP_041544275.1
NC_054853.1	2637916	2638707	XP_041544276.1
NC_054853.1	2639486	2640524	XP_041544277.1
NC_054853.1	2641102	2645710	XP_041544278.1
NC_054853.1	2646636	2648243	XP_041544279.1
NC_054853.1	2649486	2651031	XP_041544280.1
NC_054853.1	2654891	2656107	XP_041544281.1
NC_054853.1	2656678	2657743	XP_041544282.1
NC_054853.1	2658372	2660801	XP_041544283.1
NC_054853.1	2661282	2662710	XP_041544284.1
NC_054853.1	2663081	2663609	XP_041544285.1
NC_054853.1	2664424	2668974	XP_041544286.1
NC_054853.1	2670040	2671791	XP_041544287.1
NC_054853.1	2672415	2677039	XP_041544288.1
NC_054853.1	2677315	2678681	XP_041544289.1
NC_054853.1	2679151	2679947	XP_041544290.1
NC_054853.1	2680254	2681769	XP_041544291.1
NC_054853.1	2682365	2683569	XP_041544292.1
NC_054853.1	2684309	2685302	XP_041544293.1
NC_054853.1	2685304	2685661	XP_041544294.1
NC_054853.1	2686826	2687831	XP_041544295.1
NC_054853.1	2690410	2690722	XP_041544296.1
NC_054853.1	2693193	2694042	XP_041544297.1
NC_054853.1	2695294	2697133	XP_041544298.1
NC_054853.1	2697300	2698880	XP_041544299.1
NC_054853.1	2699380	2700284	XP_041544300.1
NC_054853.1	2700835	2702874	XP_041544301.1
NC_054853.1	2704511	2705352	XP_041544302.1
NC_054853.1	2706587	2707442	XP_041544303.1
NC_054853.1	2707712	2709830	XP_041544304.1
NC_054853.1	2710301	2711161	XP_041544305.1
NC_054853.1	2711752	2716373	XP_041544306.1
NC_054853.1	2716527	2719157	XP_041544307.1
NC_054853.1	2720477	2721413	XP_041544308.1
NC_054853.1	2721732	2723853	XP_041544309.1
NC_054853.1	2724545	2724917	XP_041544310.1
NC_054853.1	2726058	2729004	XP_041544311.1
NC_054853.1	2730558	2731632	XP_041544312.1
NC_054853.1	2732191	2733354	XP_041544313.1
NC_054853.1	2733872	2735676	XP_041544314.1
NC_054853.1	2736358	2737841	XP_041544315.1
NC_054853.1	2737943	2739164	XP_041544316.1
NC_054853.1	2740047	2740475	XP_041544317.1
NC_054853.1	2740910	2742236	XP_041544318.1
NC_054853.1	2742580	2744632	XP_041544319.1
NC_054853.1	2744773	2746059	XP_041544320.1
NC_054853.1	2749217	2750645	XP_041544321.1
NC_054853.1	2754740	2755037	XP_041544322.1
NC_054853.1	2755925	2756756	XP_041544323.1
NC_054853.1	2757044	2760506	XP_041544324.1
NC_054853.1	2768889	2770602	XP_041544325.1
NC_054853.1	2770773	2772423	XP_041544326.1
NC_054853.1	2774801	2777520	XP_041544327.1
NC_054853.1	2777569	2779297	XP_041544328.1
NC_054853.1	2779914	2781642	XP_041544329.1
NC_054853.1	2783322	2783754	XP_041544330.1
NC_054853.1	2785079	2786628	XP_041544331.1
NC_054853.1	2787741	2788752	XP_041544332.1
NC_054853.1	2790659	2792141	XP_041544333.1
NC_054853.1	2797129	2798062	XP_041544334.1
NC_054853.1	2798502	2799226	XP_041544335.1
NC_054853.1	2799471	2799738	XP_041544336.1
NC_054853.1	2800147	2806860	XP_041544337.1
NC_054853.1	2807616	2808070	XP_041544338.1
NC_054853.1	2809006	2810471	XP_041544339.1
NC_054853.1	2811350	2812999	XP_041544340.1
NC_054853.1	2813299	2813734	XP_041544341.1
NC_054853.1	2814609	2815227	XP_041544342.1
NC_054853.1	2815537	2816044	XP_041544343.1
NC_054853.1	2816345	2817497	XP_041544344.1
NC_054853.1	2819597	2820620	XP_041544345.1
NC_054853.1	2823172	2823972	XP_041544346.1
NC_054853.1	2825097	2826227	XP_041544347.1
NC_054853.1	2827405	2827561	XP_041544348.1
NC_054853.1	2828053	2829430	XP_041544349.1
NC_054853.1	2832155	2834296	XP_041544350.1
NC_054853.1	2834638	2836211	XP_041544351.1
NC_054853.1	2837572	2838304	XP_041544352.1
NC_054853.1	2838606	2839424	XP_041544353.1
NC_054853.1	2841324	2841764	XP_041544354.1
NC_054853.1	2843116	2843930	XP_041544355.1
NC_054853.1	2845324	2846348	XP_041544356.1
NC_054853.1	2846387	2846909	XP_041544357.1
NC_054853.1	2850047	2852014	XP_041544358.1
NC_054853.1	2853024	2854926	XP_041544359.1
NC_054853.1	2855139	2858163	XP_041544360.1
NC_054853.1	2862727	2864637	XP_041544361.1
NC_054853.1	2868986	2871121	XP_041544362.1
NC_054853.1	2871538	2873220	XP_041544363.1
NC_054853.1	2875887	2877113	XP_041544364.1
NC_054853.1	2877483	2879072	XP_041544365.1
NC_054853.1	2879608	2881116	XP_041544366.1
NC_054853.1	2882670	2884034	XP_041544367.1
NC_054853.1	2885165	2887184	XP_041544368.1
NC_054853.1	2888790	2890504	XP_041544369.1
NC_054853.1	2890861	2892566	XP_041544370.1
NC_054853.1	2892687	2894241	XP_041544371.1
NC_054853.1	2894786	2895445	XP_041544372.1
NC_054853.1	2895826	2897726	XP_041544373.1
NC_054853.1	2897994	2898620	XP_041544374.1
NC_054853.1	2898867	2899875	XP_041544375.1
NC_054853.1	2901339	2903684	XP_041544376.1
NC_054853.1	2903999	2904986	XP_041544377.1
NC_054853.1	2906661	2908041	XP_041544378.1
NC_054853.1	2908972	2911000	XP_041544379.1
NC_054853.1	2912087	2912948	XP_041544380.1
NC_054853.1	2915792	2916618	XP_041544381.1
NC_054853.1	2916919	2919196	XP_041544382.1
NC_054853.1	2919663	2921172	XP_041544383.1
NC_054853.1	2921819	2923320	XP_041544384.1
NC_054853.1	2924350	2930878	XP_041544385.1
NC_054853.1	2931337	2931850	XP_041544386.1
NC_054853.1	2933199	2933682	XP_041544387.1
NC_054853.1	2942721	2943147	XP_041544388.1
NC_054853.1	2945649	2946043	XP_041544389.1
NC_054853.1	2946250	2947533	XP_041544390.1
NC_054853.1	2948364	2949236	XP_041544391.1
NC_054853.1	2951221	2952790	XP_041544392.1
NC_054853.1	2962634	2963065	XP_041544393.1
NC_054853.1	2964265	2965664	XP_041544394.1
NC_054853.1	2965768	2967265	XP_041544395.1
NC_054853.1	2967329	2967857	XP_041544396.1
NC_054853.1	2968707	2970462	XP_041544397.1
NC_054853.1	2971308	2972899	XP_041544398.1
NC_054853.1	2976745	2978125	XP_041544399.1
NC_054853.1	2983708	2985132	XP_041544400.1
NC_054853.1	2985513	2986507	XP_041544401.1
NC_054853.1	2986915	2988177	XP_041544402.1
NC_054853.1	2989393	2989894	XP_041544403.1
NC_054853.1	2990786	2991405	XP_041544404.1
NC_054853.1	2992079	2995073	XP_041544405.1
NC_054853.1	2995648	2998073	XP_041544406.1
NC_054853.1	2999353	3007528	XP_041544407.1
NC_054853.1	3008101	3010268	XP_041544408.1
NC_054853.1	3010800	3012480	XP_041544409.1
NC_054853.1	3012565	3013387	XP_041544410.1
NC_054853.1	3014143	3015123	XP_041544411.1
NC_054853.1	3015849	3016775	XP_041544412.1
NC_054853.1	3017190	3017556	XP_041544413.1
NC_054853.1	3018198	3019381	XP_041544414.1
NC_054853.1	3019439	3020253	XP_041544415.1
NC_054853.1	3020700	3021458	XP_041544416.1
NC_054853.1	3021892	3023537	XP_041544417.1
NC_054853.1	3024461	3025462	XP_041544418.1
NC_054853.1	3026002	3027282	XP_041544419.1
NC_054853.1	3027784	3029829	XP_041544420.1
NC_054853.1	3029954	3031203	XP_041544421.1
NC_054853.1	3032158	3033382	XP_041544422.1
NC_054853.1	3034140	3035657	XP_041544423.1
NC_054853.1	3037687	3037951	XP_041544424.1
NC_054853.1	3038032	3038542	XP_041544425.1
NC_054853.1	3042716	3043849	XP_041544426.1
NC_054853.1	3043926	3044549	XP_041544427.1
NC_054853.1	3045551	3047511	XP_041544428.1
NC_054853.1	3048435	3050604	XP_041544429.1
NC_054853.1	3051266	3052955	XP_041544430.1
NC_054853.1	3053862	3054546	XP_041544431.1
NC_054853.1	3054866	3057090	XP_041544432.1
NC_054853.1	3057739	3059294	XP_041544433.1
NC_054853.1	3060302	3061291	XP_041544434.1
NC_054853.1	3062275	3063258	XP_041544435.1
NC_054853.1	3063783	3064697	XP_041544436.1
NC_054853.1	3064777	3066674	XP_041544437.1
NC_054853.1	3067413	3067820	XP_041544438.1
NC_054853.1	3069017	3070526	XP_041544439.1
NC_054853.1	3073183	3075304	XP_041544440.1
NC_054853.1	3075656	3082002	XP_041544441.1
NC_054853.1	3086492	3087976	XP_041544442.1
NC_054853.1	3088805	3090263	XP_041544443.1
NC_054853.1	3090361	3091834	XP_041544444.1
NC_054853.1	3092192	3093298	XP_041544445.1
NC_054853.1	3093859	3095643	XP_041544446.1
NC_054853.1	3095735	3097811	XP_041544447.1
NC_054853.1	3098170	3099746	XP_041544448.1
NC_054853.1	3100744	3101486	XP_041544449.1
NC_054853.1	3101567	3103886	XP_041544450.1
NC_054853.1	3106148	3107486	XP_041544451.1
NC_054853.1	3108027	3109458	XP_041544452.1
NC_054853.1	3110421	3110826	XP_041544453.1
NC_054853.1	3111138	3112376	XP_041544454.1
NC_054853.1	3113523	3113865	XP_041544455.1
NC_054853.1	3114064	3116535	XP_041544456.1
NC_054853.1	3119981	3123043	XP_041544457.1
NC_054853.1	3124928	3126691	XP_041544458.1
NC_054853.1	3132820	3133778	XP_041544459.1
NC_054853.1	3133953	3135348	XP_041544460.1
NC_054853.1	3136064	3136552	XP_041544461.1
NC_054853.1	3137237	3138295	XP_041544462.1
NC_054853.1	3139076	3140016	XP_041544463.1
NC_054853.1	3140886	3145425	XP_041544464.1
NC_054853.1	3146789	3147689	XP_041544465.1
NC_054853.1	3149131	3151879	XP_041544466.1
NC_054853.1	3152803	3153997	XP_041544467.1
NC_054853.1	3154505	3155391	XP_041544468.1
NC_054853.1	3157327	3159600	XP_041544469.1
NC_054853.1	3161125	3162943	XP_041544470.1
NC_054853.1	3164176	3165001	XP_041544471.1
NC_054853.1	3165456	3167449	XP_041544472.1
NC_054853.1	3168741	3171319	XP_041544473.1
NC_054853.1	3173250	3176410	XP_041544474.1
NC_054853.1	3176622	3178482	XP_041544475.1
NC_054853.1	3288011	3288602	XP_041544476.1
NC_054853.1	3289031	3293252	XP_041544477.1
NC_054853.1	3293993	3295254	XP_041544478.1
NC_054853.1	3295645	3296310	XP_041544479.1
NC_054853.1	3297611	3298464	XP_041544480.1
NC_054853.1	3299768	3301889	XP_041544481.1
NC_054853.1	3301999	3302802	XP_041544482.1
NC_054853.1	3304202	3304830	XP_041544483.1
NC_054853.1	3305431	3306132	XP_041544484.1
NC_054853.1	3306739	3307553	XP_041544485.1
NC_054853.1	3308705	3309347	XP_041544486.1
NC_054853.1	3310328	3311834	XP_041544487.1
NC_054853.1	3312204	3312832	XP_041544488.1
NC_054853.1	3313496	3314207	XP_041544489.1
NC_054853.1	3314271	3315017	XP_041544490.1
NC_054853.1	3316456	3318793	XP_041544491.1
NC_054853.1	3319103	3319904	XP_041544492.1
NC_054853.1	3320224	3320850	XP_041544493.1
NC_054853.1	3321217	3322221	XP_041544494.1
NC_054853.1	3323006	3323828	XP_041544495.1
NC_054853.1	3324362	3328141	XP_041544496.1
NC_054853.1	3330626	3332029	XP_041544497.1
NC_054853.1	3334796	3337152	XP_041544498.1
NC_054853.1	3341542	3344846	XP_041544499.1
NC_054853.1	3347569	3347971	XP_041544500.1
NC_054853.1	3351192	3353022	XP_041544501.1
NC_054853.1	3353640	3355231	XP_041544502.1
NC_054853.1	3355369	3356672	XP_041544503.1
NC_054853.1	3357212	3358184	XP_041544504.1
NC_054853.1	3359305	3360091	XP_041544505.1
NC_054853.1	3361401	3363461	XP_041544506.1
NC_054853.1	3364361	3365605	XP_041544507.1
NC_054853.1	3366945	3369216	XP_041544508.1
NC_054853.1	3369943	3372745	XP_041544509.1
NC_054853.1	3373672	3375089	XP_041544510.1
NC_054853.1	3384287	3385304	XP_041544511.1
NC_054853.1	3392462	3393554	XP_041544512.1
NC_054853.1	3394524	3396582	XP_041544513.1
NC_054853.1	3397784	3398812	XP_041544514.1
NC_054853.1	3399183	3399726	XP_041544515.1
NC_054853.1	3399996	3402445	XP_041544516.1
NC_054853.1	3405058	3405606	XP_041544517.1
NC_054853.1	3405825	3407991	XP_041544518.1
NC_054853.1	3408687	3409668	XP_041544519.1
NC_054853.1	3410812	3413036	XP_041544520.1
NC_054853.1	3414264	3415821	XP_041544521.1
NC_054853.1	3417435	3420699	XP_041544522.1
NC_054853.1	3421906	3423149	XP_041544523.1
NC_054853.1	3423588	3424466	XP_041544524.1
NC_054853.1	3425985	3429570	XP_041544525.1
NC_054853.1	3429729	3430323	XP_041544526.1
NC_054853.1	3430711	3431827	XP_041544527.1
NC_054853.1	3432280	3433077	XP_041544528.1
NC_054853.1	3434325	3435853	XP_041544529.1
NC_054853.1	3436082	3436768	XP_041544530.1
NC_054853.1	3443793	3444336	XP_041544531.1
NC_054853.1	3445483	3446527	XP_041544532.1
NC_054853.1	3447061	3447292	XP_041544533.1
NC_054853.1	3447498	3448998	XP_041544534.1
NC_054853.1	3450119	3451547	XP_041544535.1
NC_054853.1	3454411	3455719	XP_041544536.1
NC_054853.1	3456233	3459010	XP_041544537.1
NC_054853.1	3459187	3461092	XP_041544538.1
NC_054853.1	3461410	3463869	XP_041544539.1
NC_054853.1	3464653	3466720	XP_041544540.1
NC_054853.1	3467141	3467561	XP_041544541.1
NC_054853.1	3468951	3472505	XP_041544542.1
NC_054853.1	3478075	3479209	XP_041544543.1
NC_054853.1	3479559	3481160	XP_041544544.1
NC_054853.1	3481799	3483305	XP_041544545.1
NC_054853.1	3484866	3486414	XP_041544546.1
NC_054853.1	3487763	3489146	XP_041544547.1
NC_054853.1	3489195	3489513	XP_041544548.1
NC_054853.1	3490708	3493597	XP_041544549.1
NC_054853.1	3494553	3498091	XP_041544550.1
NC_054853.1	3503921	3504353	XP_041544551.1
NC_054853.1	3509505	3514391	XP_041544552.1
NC_054853.1	3514972	3518322	XP_041544553.1
NC_054853.1	3527214	3528263	XP_041544554.1
NC_054853.1	3543721	3545238	XP_041544555.1
NC_054853.1	3546218	3549059	XP_041544556.1
NC_054853.1	3550081	3552095	XP_041544557.1
NC_054853.1	3552493	3553342	XP_041544558.1
NC_054853.1	3553422	3553761	XP_041544559.1
NC_054853.1	3557121	3557409	XP_041544560.1
NC_054853.1	3557650	3560456	XP_041544561.1
NC_054853.1	3561447	3561776	XP_041544562.1
NC_054853.1	3563496	3564303	XP_041544563.1
NC_054853.1	3565207	3566629	XP_041544564.1
NC_054853.1	3567424	3568675	XP_041544565.1
NC_054853.1	3569579	3574078	XP_041544566.1
NC_054853.1	3574682	3576763	XP_041544567.1
NC_054853.1	3578166	3579039	XP_041544568.1
NC_054853.1	3579875	3580286	XP_041544569.1
NC_054853.1	3581371	3582667	XP_041544570.1
NC_054853.1	3583516	3584398	XP_041544571.1
NC_054853.1	3584852	3586136	XP_041544572.1
NC_054853.1	3591477	3592808	XP_041544573.1
NC_054853.1	3598265	3598742	XP_041544574.1
NC_054853.1	3601133	3602352	XP_041544575.1
NC_054853.1	3603866	3605307	XP_041544576.1
NC_054853.1	3606148	3606700	XP_041544577.1
NC_054853.1	3607739	3609063	XP_041544578.1
NC_054853.1	3609501	3611519	XP_041544579.1
NC_054853.1	3611985	3613025	XP_041544580.1
NC_054853.1	3615015	3616257	XP_041544581.1
NC_054853.1	3617290	3618708	XP_041544582.1
NC_054853.1	3619066	3620798	XP_041544583.1
NC_054853.1	3621719	3622690	XP_041544584.1
NC_054853.1	3623144	3624503	XP_041544585.1
NC_054853.1	3625719	3626985	XP_041544586.1
NC_054853.1	3628796	3629528	XP_041544587.1
NC_054853.1	3630510	3632361	XP_041544588.1
NC_054853.1	3632825	3634601	XP_041544589.1
NC_054853.1	3634893	3637423	XP_041544590.1
NC_054853.1	3638615	3640561	XP_041544591.1
NC_054853.1	3641235	3642868	XP_041544592.1
NC_054853.1	3643619	3644495	XP_041544593.1
NC_054853.1	3645514	3646485	XP_041544594.1
NC_054853.1	3651130	3652035	XP_041544595.1
NC_054853.1	3654716	3656159	XP_041544596.1
NC_054853.1	3656474	3657859	XP_041544597.1
NC_054853.1	3658660	3660290	XP_041544598.1
NC_054853.1	3660717	3661549	XP_041544599.1
NC_054853.1	3661722	3662025	XP_041544600.1
NC_054853.1	3664876	3666373	XP_041544601.1
NC_054853.1	3674194	3676328	XP_041544602.1
NC_054853.1	3677599	3679692	XP_041544603.1
NC_054853.1	3680110	3681004	XP_041544604.1
NC_054853.1	3681365	3682235	XP_041544605.1
NC_054853.1	3682552	3683831	XP_041544606.1
NC_054853.1	3684183	3688634	XP_041544607.1
NC_054853.1	3689123	3689488	XP_041544608.1
NC_054853.1	3689865	3693378	XP_041544609.1
NC_054853.1	3695779	3696802	XP_041544610.1
NC_054853.1	3698408	3699753	XP_041544611.1
NC_054853.1	3700902	3703844	XP_041544612.1
NC_054853.1	3704290	3705339	XP_041544613.1
NC_054853.1	3706204	3708476	XP_041544614.1
NC_054853.1	3711280	3713809	XP_041544615.1
NC_054853.1	3714356	3715237	XP_041544616.1
NC_054853.1	3716419	3719564	XP_041544617.1
NC_054853.1	3721949	3722261	XP_041544618.1
NC_054853.1	3726134	3728057	XP_041544619.1
NC_054853.1	3730713	3731826	XP_041544620.1
NC_054853.1	3734738	3735596	XP_041544621.1
NC_054853.1	3735938	3736415	XP_041544622.1
NC_054853.1	3737088	3738281	XP_041544623.1
NC_054853.1	3739037	3742637	XP_041544624.1
NC_054853.1	3743002	3744238	XP_041544625.1
NC_054853.1	3744861	3747306	XP_041544626.1
NC_054853.1	3748977	3751411	XP_041544627.1
NC_054853.1	3751799	3753700	XP_041544628.1
NC_054853.1	3754010	3754853	XP_041544629.1
NC_054853.1	3756432	3759380	XP_041544630.1
NC_054853.1	3761771	3762587	XP_041544631.1
NC_054853.1	3763029	3764613	XP_041544632.1
NC_054853.1	3765265	3766602	XP_041544633.1
NC_054853.1	3766860	3768366	XP_041544634.1
NC_054853.1	3769180	3772478	XP_041544635.1
NC_054853.1	3773584	3774414	XP_041544636.1
NC_054853.1	3776743	3777993	XP_041544637.1
NC_054853.1	3779667	3781279	XP_041544638.1
NC_054853.1	3782787	3785008	XP_041544639.1
NC_054853.1	3785205	3785954	XP_041544640.1
NC_054853.1	3786327	3788234	XP_041544641.1
NC_054853.1	3788610	3791467	XP_041544642.1
NC_054853.1	3791835	3794891	XP_041544643.1
NC_054853.1	3795273	3796920	XP_041544644.1
NC_054853.1	3797626	3802404	XP_041544645.1
NC_054853.1	3803133	3804730	XP_041544646.1
NC_054853.1	3805345	3807036	XP_041544647.1
NC_054853.1	3807764	3809451	XP_041544648.1
NC_054853.1	3809782	3810298	XP_041544649.1
NC_054853.1	3810500	3811293	XP_041544650.1
NC_054853.1	3812212	3815493	XP_041544651.1
NC_054853.1	3816529	3819215	XP_041544652.1
NC_054853.1	3819458	3821012	XP_041544653.1
NC_054853.1	3821393	3821936	XP_041544654.1
NC_054853.1	3822334	3823309	XP_041544655.1
NC_054853.1	3825937	3828040	XP_041544656.1
NC_054853.1	3829990	3832691	XP_041544657.1
NC_054853.1	3834723	3835840	XP_041544658.1
NC_054853.1	3837393	3839478	XP_041544659.1
NC_054853.1	3841713	3847146	XP_041544660.1
NC_054853.1	3850195	3853833	XP_041544661.1
NC_054853.1	3854188	3856001	XP_041544662.1
NC_054853.1	3856645	3858105	XP_041544663.1
NC_054853.1	3859089	3859954	XP_041544664.1
NC_054853.1	3860309	3861303	XP_041544665.1
NC_054853.1	3861884	3862711	XP_041544666.1
NC_054853.1	3863377	3865692	XP_041544667.1
NC_054853.1	3866367	3870277	XP_041544668.1
NC_054853.1	3870769	3871906	XP_041544669.1
NC_054853.1	3874740	3876360	XP_041544670.1
NC_054853.1	3877131	3879315	XP_041544671.1
NC_054853.1	3880157	3881310	XP_041544672.1
NC_054853.1	3881580	3882927	XP_041544673.1
NC_054853.1	3883699	3885849	XP_041544674.1
NC_054853.1	3886166	3886713	XP_041544675.1
NC_054853.1	3886946	3887467	XP_041544676.1
NC_054853.1	3887682	3888495	XP_041544677.1
NC_054853.1	3889251	3890143	XP_041544678.1
NC_054853.1	3890451	3892349	XP_041544679.1
NC_054853.1	3893567	3894116	XP_041544680.1
NC_054853.1	3894865	3895906	XP_041544681.1
NC_054853.1	3896424	3898021	XP_041544682.1
NC_054853.1	3899150	3902165	XP_041544683.1
NC_054853.1	3903554	3905289	XP_041544684.1
NC_054853.1	3905591	3907078	XP_041544685.1
NC_054853.1	3907500	3908652	XP_041544686.1
NC_054853.1	3909603	3909858	XP_041544687.1
NC_054853.1	3910714	3912138	XP_041544688.1
NC_054853.1	3912586	3913430	XP_041544689.1
NC_054853.1	3913554	3914039	XP_041544690.1
NC_054853.1	3914723	3916083	XP_041544691.1
NC_054853.1	3916492	3917638	XP_041544692.1
NC_054853.1	3918035	3919452	XP_041544693.1
NC_054853.1	3921839	3922702	XP_041544694.1
NC_054853.1	3923223	3926928	XP_041544695.1
NC_054853.1	3927526	3929535	XP_041544696.1
NC_054853.1	3930507	3931452	XP_041544697.1
NC_054853.1	3932022	3934257	XP_041544698.1
NC_054853.1	3934979	3936758	XP_041544699.1
NC_054853.1	3937190	3938866	XP_041544700.1
NC_054853.1	3939509	3941524	XP_041544701.1
NC_054853.1	3941649	3942582	XP_041544702.1
NC_054853.1	3943032	3945726	XP_041544703.1
NC_054853.1	3946213	3947740	XP_041544704.1
NC_054853.1	3948767	3951392	XP_041544705.1
NC_054853.1	3951984	3952502	XP_041544706.1
NC_054853.1	3952690	3953368	XP_041544707.1
NC_054853.1	3954609	3956428	XP_041544708.1
NC_054853.1	3956896	3957429	XP_041544709.1
NC_054853.1	3958198	3959828	XP_041544710.1
NC_054853.1	3960099	3961914	XP_041544711.1
NC_054853.1	3962671	3964576	XP_041544712.1
NC_054853.1	3965327	3967479	XP_041544713.1
NC_054853.1	3967767	3969240	XP_041544714.1
NC_054853.1	3969314	3970215	XP_041544715.1
NC_054853.1	3970635	3972033	XP_041544716.1
NC_054853.1	3973864	3975105	XP_041544717.1
NC_054853.1	3975633	3978506	XP_041544718.1
NC_054853.1	3979037	3980783	XP_041544719.1
NC_054853.1	3981633	3981951	XP_041544720.1
NC_054853.1	3982428	3983529	XP_041544721.1
NC_054853.1	3984124	3986047	XP_041544722.1
NC_054853.1	3987945	3988959	XP_041544723.1
NC_054853.1	3989309	3990328	XP_041544724.1
NC_054853.1	3991220	3991700	XP_041544725.1
NC_054853.1	3995857	3996716	XP_041544726.1
NC_054853.1	3997324	3998318	XP_041544727.1
NC_054853.1	3998829	3999735	XP_041544728.1
NC_054853.1	4001775	4003395	XP_041544729.1
NC_054853.1	4004224	4005482	XP_041544730.1
NC_054853.1	4007220	4008676	XP_041544731.1
NC_054853.1	4009666	4010603	XP_041544732.1
NC_054853.1	4012443	4014207	XP_041544733.1
NC_054853.1	4014449	4016000	XP_041544734.1
NC_054853.1	4016411	4018515	XP_041544735.1
NC_054853.1	4020774	4021835	XP_041544736.1
NC_054853.1	4021926	4023247	XP_041544737.1
NC_054853.1	4023629	4024543	XP_041544738.1
NC_054853.1	4024902	4025674	XP_041544739.1
NC_054853.1	4027373	4027856	XP_041544740.1
NC_054853.1	4029743	4031639	XP_041544741.1
NC_054853.1	4032785	4034201	XP_041544742.1
NC_054853.1	4035270	4037060	XP_041544743.1
NC_054853.1	4038898	4040446	XP_041544744.1
NC_054853.1	4041421	4042018	XP_041544745.1
NC_054853.1	4043416	4044262	XP_041544746.1
NC_054853.1	4044781	4045360	XP_041544747.1
NC_054853.1	4046090	4049953	XP_041544748.1
NC_054853.1	4050569	4052640	XP_041544749.1
NC_054853.1	4053468	4055795	XP_041544750.1
NC_054853.1	4055934	4057750	XP_041544751.1
NC_054853.1	4058324	4059424	XP_041544752.1
NC_054853.1	4059959	4061732	XP_041544753.1
NC_054853.1	4062461	4064636	XP_041544754.1
NC_054853.1	4065037	4066615	XP_041544755.1
NC_054853.1	4066868	4067821	XP_041544756.1
NC_054853.1	4067906	4068785	XP_041544757.1
NC_054853.1	4069452	4070589	XP_041544758.1
NC_054853.1	4072488	4073992	XP_041544759.1
NC_054853.1	4074738	4076538	XP_041544760.1
NC_054853.1	4077525	4077693	XP_041544761.1
NC_054853.1	4077714	4078668	XP_041544762.1
NC_054853.1	4078904	4079180	XP_041544763.1
NC_054853.1	4079861	4080653	XP_041544764.1
NC_054853.1	4082566	4083328	XP_041544765.1
NC_054853.1	4083949	4085358	XP_041544766.1
NC_054853.1	4086084	4086903	XP_041544767.1
NC_054853.1	4088521	4090593	XP_041544768.1
NC_054853.1	4091756	4093403	XP_041544769.1
NC_054853.1	4093861	4094818	XP_041544770.1
NC_054853.1	4095984	4098465	XP_041544771.1
NC_054853.1	4099866	4100643	XP_041544772.1
NC_054853.1	4101758	4106076	XP_041544773.1
NC_054853.1	4106496	4107870	XP_041544774.1
NC_054853.1	4108346	4112080	XP_041544775.1
NC_054853.1	4113801	4115713	XP_041544776.1
NC_054853.1	4116609	4119990	XP_041544777.1
NC_054853.1	4120728	4123149	XP_041544778.1
NC_054853.1	4124237	4126318	XP_041544779.1
NC_054853.1	4126947	4128153	XP_041544780.1
NC_054853.1	4129888	4131428	XP_041544781.1
NC_054853.1	4132153	4134805	XP_041544782.1
NC_054853.1	4136665	4137599	XP_041544783.1
NC_054853.1	4140454	4141925	XP_041544784.1
NC_054853.1	4142950	4144569	XP_041544785.1
NC_054853.1	4150368	4151574	XP_041544786.1
NC_054853.1	4155827	4156287	XP_041544787.1
NC_054853.1	4160200	4161691	XP_041544788.1
NC_054853.1	4162859	4164455	XP_041544789.1
NC_054853.1	4167043	4169993	XP_041544790.1
NC_054853.1	4170869	4171923	XP_041544791.1
NC_054853.1	4172376	4173077	XP_041544792.1
NC_054853.1	4176572	4177600	XP_041544793.1
NC_054853.1	4181370	4182486	XP_041544794.1
NC_054853.1	4183410	4184295	XP_041544795.1
NC_054853.1	4185156	4187213	XP_041544796.1
NC_054853.1	4187766	4193131	XP_041544797.1
NC_054853.1	4193441	4193939	XP_041544798.1
NC_054853.1	4195114	4196155	XP_041544799.1
NC_054853.1	4196594	4198729	XP_041544800.1
NC_054853.1	4199124	4199433	XP_041544801.1
NC_054853.1	4199678	4202750	XP_041544802.1
NC_054853.1	4203741	4205254	XP_041544803.1
NC_054853.1	4208400	4209402	XP_041544804.1
NC_054853.1	4209475	4213727	XP_041544805.1
NC_054853.1	4214388	4215079	XP_041544806.1
NC_054853.1	4215747	4217032	XP_041544807.1
NC_054853.1	4218317	4223724	XP_041544808.1
NC_054853.1	4224656	4225475	XP_041544809.1
NC_054853.1	4225685	4226813	XP_041544810.1
NC_054853.1	4228662	4230592	XP_041544811.1
NC_054853.1	4231053	4233246	XP_041544812.1
NC_054853.1	4233920	4235898	XP_041544813.1
NC_054853.1	4236459	4237323	XP_041544814.1
NC_054853.1	4237619	4238877	XP_041544815.1
NC_054853.1	4239167	4240976	XP_041544816.1
NC_054853.1	4244740	4246461	XP_041544817.1
NC_054853.1	4247895	4249134	XP_041544818.1
NC_054853.1	4249802	4254535	XP_041544819.1
NC_054853.1	4254784	4255594	XP_041544820.1
NC_054853.1	4256688	4258255	XP_041544821.1
NC_054853.1	4259261	4259922	XP_041544822.1
NC_054853.1	4261032	4263580	XP_041544823.1
NC_054853.1	4264001	4264698	XP_041544824.1
NC_054853.1	4265223	4267636	XP_041544825.1
NC_054853.1	4268172	4270740	XP_041544826.1
NC_054853.1	4271103	4274217	XP_041544827.1
NC_054853.1	4275271	4276797	XP_041544828.1
NC_054853.1	4278671	4281725	XP_041544829.1
NC_054853.1	4282296	4283083	XP_041544830.1
NC_054853.1	4284439	4287148	XP_041544831.1
NC_054853.1	4287665	4290044	XP_041544832.1
NC_054853.1	4291336	4293300	XP_041544833.1
NC_054853.1	4307585	4308792	XP_041544834.1
NC_054853.1	4309524	4310127	XP_041544835.1
NC_054853.1	4310841	4312008	XP_041544836.1
NC_054853.1	4314200	4315182	XP_041544837.1
NC_054853.1	4315816	4317593	XP_041544838.1
NC_054853.1	4319099	4321489	XP_041544839.1
NC_054853.1	4322171	4324836	XP_041544840.1
NC_054853.1	4325798	4327302	XP_041544841.1
NC_054853.1	4329073	4330138	XP_041544842.1
NC_054853.1	4330515	4330832	XP_041544843.1
NC_054853.1	4331517	4332217	XP_041544844.1
NC_054853.1	4332613	4333692	XP_041544845.1
NC_054853.1	4339676	4340258	XP_041544846.1
NC_054853.1	4345904	4347068	XP_041544847.1
NC_054853.1	4348765	4349885	XP_041544848.1
NC_054853.1	4350765	4352683	XP_041544849.1
NC_054853.1	4355201	4357101	XP_041544850.1
NC_054853.1	4357475	4358528	XP_041544851.1
NC_054853.1	4360681	4361282	XP_041544852.1
NC_054853.1	4367250	4369095	XP_041544853.1
NC_054853.1	4369382	4376845	XP_041544854.1
NC_054853.1	4377591	4378284	XP_041544855.1
NC_054853.1	4378945	4379729	XP_041544856.1
NC_054853.1	4380355	4382588	XP_041544857.1
NC_054853.1	4383112	4386172	XP_041544858.1
NC_054853.1	4388738	4389376	XP_041544859.1
NC_054853.1	4390490	4391883	XP_041544860.1
NC_054853.1	4394384	4396109	XP_041544861.1
NC_054853.1	4396511	4398126	XP_041544862.1
NC_054853.1	4402147	4402500	XP_041544863.1
NC_054853.1	4403269	4404019	XP_041544864.1
NC_054853.1	4404908	4405998	XP_041544865.1
NC_054853.1	4409717	4410752	XP_041544866.1
NC_054853.1	4411094	4413426	XP_041544867.1
NC_054853.1	4414361	4415960	XP_041544868.1
NC_054853.1	4416665	4417753	XP_041544869.1
NC_054853.1	4419309	4420209	XP_041544870.1
NC_054853.1	4420615	4422624	XP_041544871.1
NC_054853.1	4425404	4425758	XP_041544872.1
NC_054853.1	4427597	4429616	XP_041544873.1
NC_054853.1	4432306	4433446	XP_041544874.1
NC_054853.1	4433924	4435277	XP_041544875.1
NC_054853.1	4436490	4439054	XP_041544876.1
NC_054853.1	4440390	4442140	XP_041544877.1
NC_054853.1	4442185	4444127	XP_041544878.1
NC_054853.1	4444661	4446373	XP_041544879.1
NC_054853.1	4446775	4447709	XP_041544880.1
NC_054853.1	4447925	4448720	XP_041544881.1
NC_054853.1	4449524	4450780	XP_041544882.1
NC_054853.1	4452348	4455045	XP_041544883.1
NC_054853.1	4456010	4459148	XP_041544884.1
NC_054853.1	4460471	4463848	XP_041544885.1
NC_054853.1	4467219	4467882	XP_041544886.1
NC_054853.1	4469180	4469951	XP_041544887.1
NC_054853.1	4470881	4473507	XP_041544888.1
NC_054853.1	4474653	4475608	XP_041544889.1
NC_054853.1	4475928	4477875	XP_041544890.1
NC_054853.1	4479024	4479907	XP_041544891.1
NC_054853.1	4480608	4481577	XP_041544892.1
NC_054853.1	4482072	4482866	XP_041544893.1
NC_054853.1	4485070	4488276	XP_041544894.1
NC_054853.1	4489347	4490823	XP_041544895.1
NC_054853.1	4491190	4492063	XP_041544896.1
NC_054853.1	4492386	4494720	XP_041544897.1
NC_054853.1	4495289	4497295	XP_041544898.1
NC_054853.1	4502992	4504159	XP_041544899.1
NC_054853.1	4505325	4514987	XP_041544900.1
NC_054853.1	4516581	4516944	XP_041544901.1
NC_054853.1	4517146	4519782	XP_041544902.1
NC_054853.1	4520629	4521733	XP_041544903.1
NC_054853.1	4523186	4524552	XP_041544904.1
NC_054853.1	4525177	4526612	XP_041544905.1
NC_054853.1	4529455	4529905	XP_041544906.1
NC_054853.1	4537514	4538550	XP_041544907.1
NC_054853.1	4543953	4544301	XP_041544908.1
NC_054853.1	4544411	4547236	XP_041544909.1
NC_054853.1	4548443	4549644	XP_041544910.1
NC_054853.1	4550087	4551332	XP_041544911.1
NC_054853.1	4551645	4553480	XP_041544912.1
NC_054853.1	4553881	4554232	XP_041544913.1
NC_054853.1	4555628	4558595	XP_041544914.1
NC_054853.1	4563097	4565911	XP_041544915.1
NC_054853.1	4566633	4568295	XP_041544916.1
NC_054853.1	4569622	4571348	XP_041544917.1
NC_054853.1	4572097	4572936	XP_041544918.1
NC_054853.1	4573435	4574484	XP_041544919.1
NC_054853.1	4576966	4578243	XP_041544920.1
NC_054853.1	4578721	4580536	XP_041544921.1
NC_054853.1	4580999	4582260	XP_041544922.1
NC_054853.1	4583199	4587010	XP_041544923.1
NC_054853.1	4588571	4589529	XP_041544924.1
NC_054853.1	4591358	4592496	XP_041544925.1
NC_054853.1	4593239	4594760	XP_041544926.1
NC_054853.1	4598990	4601736	XP_041544927.1
NC_054853.1	4602328	4608345	XP_041544928.1
NC_054853.1	4609184	4610716	XP_041544929.1
NC_054853.1	4614897	4616658	XP_041544930.1
NC_054853.1	4617577	4618780	XP_041544931.1
NC_054853.1	4621410	4622107	XP_041544932.1
NC_054853.1	4622866	4627330	XP_041544933.1
NC_054853.1	4628199	4630375	XP_041544934.1
NC_054853.1	4630781	4635009	XP_041544935.1
NC_054853.1	4635329	4637549	XP_041544936.1
NC_054853.1	4639646	4641876	XP_041544937.1
NC_054853.1	4642369	4644208	XP_041544938.1
NC_054853.1	4644948	4646544	XP_041544939.1
NC_054853.1	4647333	4648244	XP_041544940.1
NC_054853.1	4648955	4651378	XP_041544941.1
NC_054853.1	4652306	4654384	XP_041544942.1
NC_054853.1	4656035	4657223	XP_041544943.1
NC_054853.1	4658308	4659049	XP_041544944.1
NC_054853.1	4659738	4661017	XP_041544945.1
NC_054853.1	4662061	4663847	XP_041544946.1
NC_054853.1	4663887	4665015	XP_041544947.1
NC_054853.1	4665614	4667021	XP_041544948.1
NC_054853.1	4667334	4669663	XP_041544949.1
NC_054853.1	4669831	4673763	XP_041544950.1
NC_054853.1	4674977	4675539	XP_041544951.1
NC_054853.1	4675728	4676825	XP_041544952.1
NC_054853.1	4677618	4678641	XP_041544953.1
NC_054853.1	4683337	4685724	XP_041544954.1
NC_054853.1	4686952	4693709	XP_041544955.1
NC_054853.1	4695049	4696717	XP_041544956.1
NC_054853.1	4697022	4699571	XP_041544957.1
NC_054853.1	4700120	4704170	XP_041544958.1
NC_054853.1	4706051	4707124	XP_041544959.1
NC_054853.1	4707461	4709310	XP_041544960.1
NC_054853.1	4712661	4715336	XP_041544961.1
NC_054853.1	4715843	4716658	XP_041544962.1
NC_054853.1	4717508	4718886	XP_041544963.1
NC_054853.1	4719086	4719996	XP_041544964.1
NC_054853.1	4720698	4721821	XP_041544965.1
NC_054853.1	4722012	4722571	XP_041544966.1
NC_054853.1	4723235	4726695	XP_041544967.1
NC_054853.1	4728943	4729258	XP_041544968.1
NC_054853.1	4735466	4737179	XP_041544969.1
NC_054853.1	4738209	4741006	XP_041544970.1
NC_054853.1	4741107	4742340	XP_041544971.1
NC_054853.1	4742538	4746430	XP_041544972.1
NC_054853.1	4747242	4749435	XP_041544973.1
NC_054853.1	4752490	4753673	XP_041544974.1
NC_054853.1	4755841	4757104	XP_041544975.1
NC_054853.1	4760105	4761283	XP_041544976.1
NC_054853.1	4761979	4774446	XP_041544977.1
NC_054853.1	4775837	4779462	XP_041544978.1
NC_054853.1	4782004	4783073	XP_041544979.1
NC_054853.1	4783648	4784843	XP_041544980.1
NC_054853.1	4785678	4786317	XP_041544981.1
NC_054853.1	4786706	4788284	XP_041544982.1
NC_054853.1	4788618	4790317	XP_041544983.1
NC_054853.1	4791522	4792259	XP_041544984.1
NC_054853.1	4792623	4793637	XP_041544985.1
NC_054853.1	4794416	4796372	XP_041544986.1
NC_054853.1	4796883	4797951	XP_041544987.1
NC_054853.1	4798742	4799547	XP_041544988.1
NC_054853.1	4800711	4803044	XP_041544989.1
NC_054853.1	4803487	4804849	XP_041544990.1
NC_054853.1	4805802	4806384	XP_041544991.1
NC_054853.1	4807090	4807576	XP_041544992.1
NC_054853.1	4809204	4809619	XP_041544993.1
NC_054853.1	4810135	4812910	XP_041544994.1
NC_054853.1	4814239	4815509	XP_041544995.1
NC_054853.1	4816694	4818851	XP_041544996.1
NC_054853.1	4819323	4819981	XP_041544997.1
NC_054853.1	4820686	4823291	XP_041544998.1
NC_054853.1	4826151	4828777	XP_041544999.1
NC_054853.1	4829425	4830685	XP_041545000.1
NC_054853.1	4830991	4831405	XP_041545001.1
NC_054853.1	4831995	4832757	XP_041545002.1
NC_054853.1	4833464	4834352	XP_041545003.1
NC_054853.1	4834521	4836795	XP_041545004.1
NC_054853.1	4837429	4837717	XP_041545005.1
NC_054853.1	4838230	4840161	XP_041545006.1
NC_054853.1	4840857	4842483	XP_041545007.1
NC_054853.1	4850805	4853118	XP_041545008.1
NC_054853.1	4853938	4855618	XP_041545009.1
NC_054853.1	4856346	4863426	XP_041545010.1
NC_054853.1	4864057	4865129	XP_041545011.1
NC_054853.1	4865754	4866381	XP_041545012.1
NC_054853.1	4866539	4867830	XP_041545013.1
NC_054853.1	4868236	4868719	XP_041545014.1
NC_054853.1	4868719	4873295	XP_041545015.1
NC_054853.1	4873892	4874732	XP_041545016.1
NC_054853.1	4875500	4877621	XP_041545017.1
NC_054853.1	4880217	4883658	XP_041545018.1
NC_054853.1	4884573	4886778	XP_041545019.1
NC_054853.1	4887099	4887984	XP_041545020.1
NC_054853.1	4892494	4892686	XP_041545021.1
NC_054853.1	4894216	4896001	XP_041545022.1
NC_054853.1	4897231	4900540	XP_041545023.1
NC_054853.1	4901424	4902579	XP_041545024.1
NC_054853.1	4903248	4906190	XP_041545025.1
NC_054853.1	4911240	4916209	XP_041545026.1
NC_054853.1	4917322	4920899	XP_041545027.1
NC_054853.1	4923139	4924300	XP_041545028.1
NC_054853.1	4927056	4928155	XP_041545029.1
NC_054853.1	4928384	4929005	XP_041545030.1
NC_054853.1	4930093	4932030	XP_041545031.1
NC_054853.1	4932224	4933290	XP_041545032.1
NC_054853.1	4933590	4936395	XP_041545033.1
NC_054853.1	4936516	4938025	XP_041545034.1
NC_054853.1	4938402	4939395	XP_041545035.1
NC_054853.1	4939750	4940753	XP_041545036.1
NC_054853.1	4949075	4950859	XP_041545037.1
NC_054853.1	4953043	4955310	XP_041545038.1
NC_054853.1	4955580	4955886	XP_041545039.1
NC_054853.1	4956307	4958516	XP_041545040.1
NC_054853.1	4959117	4960509	XP_041545041.1
NC_054853.1	4960859	4962826	XP_041545042.1
NC_054853.1	4963573	4965985	XP_041545043.1
NC_054853.1	4966257	4967034	XP_041545044.1
NC_054853.1	4967783	4968671	XP_041545045.1
NC_054853.1	4969512	4971856	XP_041545046.1
NC_054853.1	4972449	4975883	XP_041545047.1
NC_054853.1	4977344	4979495	XP_041545048.1
NC_054853.1	4982207	4990464	XP_041545049.1
NC_054853.1	4991109	4992450	XP_041545050.1
NC_054853.1	4992941	4993811	XP_041545051.1
NC_054853.1	4993893	4995939	XP_041545052.1
NC_054853.1	4996590	4998480	XP_041545053.1
NC_054853.1	4998855	5000106	XP_041545054.1
NC_054853.1	5002646	5003204	XP_041545055.1
NC_054853.1	5003755	5004383	XP_041545056.1
NC_054853.1	5005221	5006571	XP_041545057.1
NC_054853.1	5009476	5011096	XP_041545058.1
NC_054853.1	5011484	5012477	XP_041545059.1
NC_054853.1	5012977	5014192	XP_041545060.1
NC_054853.1	5014809	5016486	XP_041545061.1
NC_054853.1	5017340	5019321	XP_041545062.1
NC_054853.1	5020683	5022292	XP_041545063.1
NC_054853.1	5022853	5024434	XP_041545064.1
NC_054853.1	5024604	5026786	XP_041545065.1
NC_054853.1	5027107	5028213	XP_041545066.1
NC_054853.1	5028773	5030952	XP_041545067.1
NC_054853.1	5033118	5033508	XP_041545068.1
NC_054853.1	5033896	5035096	XP_041545069.1
NC_054853.1	5036580	5038432	XP_041545070.1
NC_054853.1	5039063	5040988	XP_041545071.1
NC_054853.1	5043304	5044959	XP_041545072.1
NC_054853.1	5046811	5056565	XP_041545073.1
NC_054853.1	5057415	5058777	XP_041545074.1
NC_054853.1	5059595	5061504	XP_041545075.1
NC_054853.1	5062186	5062728	XP_041545076.1
NC_054853.1	5064207	5064549	XP_041545077.1
NC_054853.1	5065466	5066541	XP_041545078.1
NC_054853.1	5069083	5070869	XP_041545079.1
NC_054853.1	5071493	5072910	XP_041545080.1
NC_054853.1	5073343	5074986	XP_041545081.1
NC_054853.1	5075808	5076777	XP_041545082.1
NC_054853.1	5076882	5078892	XP_041545083.1
NC_054853.1	5079768	5082007	XP_041545084.1
NC_054853.1	5082123	5082429	XP_041545085.1
NC_054853.1	5083326	5084374	XP_041545086.1
NC_054853.1	5084941	5086271	XP_041545087.1
NC_054853.1	5086685	5087356	XP_041545088.1
NC_054853.1	5087699	5089099	XP_041545089.1
NC_054853.1	5090215	5092846	XP_041545090.1
NC_054853.1	5093511	5093775	XP_041545091.1
NC_054853.1	5096539	5097556	XP_041545092.1
NC_054853.1	5098185	5100220	XP_041545093.1
NC_054853.1	5101818	5102775	XP_041545094.1
NC_054853.1	5104730	5107775	XP_041545095.1
NC_054853.1	5108238	5112046	XP_041545096.1
NC_054853.1	5113266	5115106	XP_041545097.1
NC_054853.1	5119784	5120936	XP_041545098.1
NC_054853.1	5121136	5122149	XP_041545099.1
NC_054853.1	5123278	5124377	XP_041545100.1
NC_054853.1	5124810	5125351	XP_041545101.1
NC_054853.1	5127886	5129555	XP_041545102.1
NC_054853.1	5129815	5131645	XP_041545103.1
NC_054853.1	5132253	5134066	XP_041545104.1
NC_054853.1	5134389	5137248	XP_041545105.1
NC_054853.1	5139533	5144844	XP_041545106.1
NC_054853.1	5145346	5147197	XP_041545107.1
NC_054853.1	5147939	5149527	XP_041545108.1
NC_054853.1	5153140	5157264	XP_041545109.1
NC_054853.1	5158942	5160386	XP_041545110.1
NC_054853.1	5162798	5164398	XP_041545111.1
NC_054853.1	5169363	5170703	XP_041545112.1
NC_054853.1	5171491	5175173	XP_041545113.1
NC_054853.1	5175944	5177168	XP_041545114.1
NC_054853.1	5178303	5179722	XP_041545115.1
NC_054853.1	5180776	5182741	XP_041545116.1
NC_054853.1	5183822	5184154	XP_041545117.1
NC_054853.1	5184182	5185091	XP_041545118.1
NC_054853.1	5186111	5187110	XP_041545119.1
NC_054853.1	5187869	5190791	XP_041545120.1
NC_054853.1	5191583	5192492	XP_041545121.1
NC_054853.1	5193100	5194836	XP_041545122.1
NC_054853.1	5195447	5196639	XP_041545123.1
NC_054853.1	5196776	5198309	XP_041545124.1
NC_054853.1	5200722	5201451	XP_041545125.1
NC_054853.1	5206023	5207896	XP_041545126.1
NC_054853.1	5209622	5211312	XP_041545127.1
NC_054853.1	5211805	5214263	XP_041545128.1
NC_054853.1	5214641	5216591	XP_041545129.1
NC_054853.1	5216935	5217748	XP_041545130.1
NC_054853.1	5218918	5220352	XP_041545131.1
NC_054853.1	5221329	5222482	XP_041545132.1
NC_054853.1	5224279	5226072	XP_041545133.1
NC_054853.1	5227236	5229304	XP_041545134.1
NC_054853.1	5229536	5230100	XP_041545135.1
NC_054853.1	5230432	5231706	XP_041545136.1
NC_054853.1	5232174	5233981	XP_041545137.1
NC_054853.1	5237468	5237792	XP_041545138.1
NC_054853.1	5237805	5240089	XP_041545139.1
NC_054853.1	5241505	5242982	XP_041545140.1
NC_054853.1	5243771	5247817	XP_041545141.1
NC_054853.1	5248375	5250260	XP_041545142.1
NC_054853.1	5250980	5252497	XP_041545143.1
NC_054853.1	5256362	5257959	XP_041545144.1
NC_054853.1	5259804	5260562	XP_041545145.1
NC_054853.1	5260860	5261601	XP_041545146.1
NC_054853.1	5262552	5268163	XP_041545147.1
NC_054853.1	5268444	5272021	XP_041545148.1
NC_054853.1	5273512	5275024	XP_041545149.1
NC_054853.1	5275504	5277509	XP_041545150.1
NC_054853.1	5278946	5280017	XP_041545151.1
NC_054853.1	5280428	5282989	XP_041545152.1
NC_054853.1	5283793	5285452	XP_041545153.1
NC_054853.1	5296762	5299460	XP_041545154.1
NC_054853.1	5301286	5302396	XP_041545155.1
NC_054853.1	5305229	5305802	XP_041545156.1
NC_054853.1	5307312	5308336	XP_041545157.1
NC_054853.1	5309229	5310683	XP_041545158.1
NC_054853.1	5311181	5313034	XP_041545159.1
NC_054853.1	5313768	5316234	XP_041545160.1
NC_054853.1	5316864	5318588	XP_041545161.1
NC_054853.1	5319133	5321024	XP_041545162.1
NC_054853.1	5321300	5323832	XP_041545163.1
NC_054853.1	5324900	5326275	XP_041545164.1
NC_054853.1	5326852	5327329	XP_041545165.1
NC_054853.1	5328113	5329411	XP_041545166.1
NC_054853.1	5330275	5331940	XP_041545167.1
NC_054853.1	5336333	5337149	XP_041545168.1
NC_054853.1	5343026	5344424	XP_041545169.1
NC_054853.1	5346738	5348854	XP_041545170.1
NC_054853.1	5349814	5350612	XP_041545171.1
NC_054853.1	5351026	5351678	XP_041545172.1
NC_054853.1	5355139	5355993	XP_041545173.1
NC_054853.1	5356978	5357521	XP_041545174.1
NC_054853.1	5357639	5360493	XP_041545175.1
NC_054853.1	5361965	5362544	XP_041545176.1
NC_054853.1	5362788	5364179	XP_041545177.1
NC_054853.1	5365937	5367113	XP_041545178.1
NC_054853.1	5367607	5369031	XP_041545179.1
NC_054853.1	5369734	5371139	XP_041545180.1
NC_054853.1	5382462	5383344	XP_041545181.1
NC_054853.1	5384505	5384877	XP_041545182.1
NC_054853.1	5387776	5389152	XP_041545183.1
NC_054853.1	5390058	5391609	XP_041545184.1
NC_054853.1	5394363	5394844	XP_041545185.1
NC_054853.1	5395596	5397166	XP_041545186.1
NC_054853.1	5398883	5400319	XP_041545187.1
NC_054853.1	5400736	5401681	XP_041545188.1
NC_054853.1	5402549	5402908	XP_041545189.1
NC_054853.1	5405790	5406118	XP_041545190.1
NC_054853.1	5406258	5408389	XP_041545191.1
NC_054853.1	5411305	5411920	XP_041545192.1
NC_054853.1	5412312	5413918	XP_041545193.1
NC_054853.1	5414486	5416237	XP_041545194.1
NC_054853.1	5418503	5419939	XP_041545195.1
NC_054853.1	5420412	5421944	XP_041545196.1
NC_054853.1	5423884	5424586	XP_041545197.1
NC_054853.1	5426130	5429786	XP_041545198.1
NC_054853.1	5430730	5432298	XP_041545199.1
NC_054853.1	5433875	5435310	XP_041545200.1
NC_054853.1	5436226	5438032	XP_041545201.1
NC_054853.1	5440897	5441439	XP_041545202.1
NC_054853.1	5442131	5443154	XP_041545203.1
NC_054853.1	5443492	5443969	XP_041545204.1
NC_054853.1	5444688	5447441	XP_041545205.1
NC_054853.1	5448298	5449082	XP_041545206.1
NC_054853.1	5449864	5450919	XP_041545207.1
NC_054853.1	5452176	5455927	XP_041545208.1
NC_054853.1	5459370	5461235	XP_041545209.1
NC_054853.1	5462181	5462634	XP_041545210.1
NC_054853.1	5464383	5468752	XP_041545211.1
NC_054853.1	5469984	5470852	XP_041545212.1
NC_054853.1	5471322	5472295	XP_041545213.1
NC_054853.1	5473991	5475155	XP_041545214.1
NC_054853.1	5475448	5476606	XP_041545215.1
NC_054853.1	5484184	5487010	XP_041545216.1
NC_054853.1	5487618	5488734	XP_041545217.1
NC_054853.1	5490091	5493308	XP_041545218.1
NC_054853.1	5493514	5494682	XP_041545219.1
NC_054853.1	5495148	5497286	XP_041545220.1
NC_054853.1	5497815	5499615	XP_041545221.1
NC_054853.1	5500690	5501909	XP_041545222.1
NC_054853.1	5504305	5504802	XP_041545223.1
NC_054853.1	5505605	5506518	XP_041545224.1
NC_054853.1	5506989	5508803	XP_041545225.1
NC_054853.1	5509132	5510209	XP_041545226.1
NC_054853.1	5510440	5510847	XP_041545227.1
NC_054853.1	5511045	5511436	XP_041545228.1
NC_054853.1	5512503	5513209	XP_041545229.1
NC_054853.1	5513405	5514491	XP_041545230.1
NC_054853.1	5515002	5515542	XP_041545231.1
NC_054853.1	5517052	5517413	XP_041545232.1
NC_054853.1	5517730	5519218	XP_041545233.1
NC_054853.1	5520571	5522761	XP_041545234.1
NC_054853.1	5523584	5524563	XP_041545235.1
NC_054853.1	5524624	5524942	XP_041545236.1
NC_054853.1	5525429	5526624	XP_041545237.1
NC_054853.1	5529659	5530899	XP_041545238.1
NC_054853.1	5531343	5531943	XP_041545239.1
NC_054853.1	5539851	5540850	XP_041545240.1
NC_054853.1	5541889	5543423	XP_041545241.1
NC_054853.1	5547216	5549318	XP_041545242.1
NC_054853.1	5549407	5550496	XP_041545243.1
NC_054853.1	5551295	5552383	XP_041545244.1
NC_054853.1	5553314	5559127	XP_041545245.1
NC_054853.1	5560900	5562624	XP_041545246.1
NC_054853.1	5564957	5566875	XP_041545247.1
NC_054853.1	5567963	5568652	XP_041545248.1
NC_054853.1	5570191	5571601	XP_041545249.1
NC_054853.1	5572257	5574397	XP_041545250.1
NC_054853.1	5575248	5576148	XP_041545251.1
NC_054853.1	5576743	5577628	XP_041545252.1
NC_054853.1	5578272	5584417	XP_041545253.1
NC_054853.1	5585960	5586685	XP_041545254.1
NC_054853.1	5587120	5589337	XP_041545255.1
NC_054853.1	5590299	5595209	XP_041545256.1
NC_054853.1	5595687	5597287	XP_041545257.1
NC_054853.1	5599255	5601523	XP_041545258.1
NC_054853.1	5607812	5610623	XP_041545259.1
NC_054853.1	5613269	5616547	XP_041545260.1
NC_054853.1	5617531	5618598	XP_041545261.1
NC_054853.1	5618987	5619628	XP_041545262.1
NC_054853.1	5620230	5621555	XP_041545263.1
NC_054853.1	5622438	5625371	XP_041545264.1
NC_054853.1	5626941	5627628	XP_041545265.1
NC_054853.1	5628458	5630288	XP_041545266.1
NC_054853.1	5632791	5633845	XP_041545267.1
NC_054853.1	5634941	5637834	XP_041545268.1
NC_054853.1	5639159	5639689	XP_041545269.1
NC_054853.1	5640194	5641276	XP_041545270.1
NC_054853.1	5642171	5644809	XP_041545271.1
NC_054853.1	5645572	5648927	XP_041545272.1
NC_054853.1	5649994	5650335	XP_041545273.1
NC_054853.1	5652360	5653954	XP_041545274.1
NC_054853.1	5655977	5657573	XP_041545275.1
NC_054853.1	5658160	5659923	XP_041545276.1
NC_054853.1	5660287	5662660	XP_041545277.1
NC_054853.1	5664187	5667059	XP_041545278.1
NC_054853.1	5670360	5671565	XP_041545279.1
NC_054853.1	5671927	5673060	XP_041545280.1
NC_054853.1	5673261	5674830	XP_041545281.1
NC_054853.1	5675403	5676256	XP_041545282.1
NC_054853.1	5676834	5678109	XP_041545283.1
NC_054853.1	5678467	5680750	XP_041545284.1
NC_054853.1	5681010	5682116	XP_041545285.1
NC_054853.1	5682863	5683791	XP_041545286.1
NC_054853.1	5684773	5686745	XP_041545287.1
NC_054853.1	5694037	5694790	XP_041545288.1
NC_054853.1	5699166	5699955	XP_041545289.1
NC_054853.1	5700664	5702611	XP_041545290.1
NC_054853.1	5702955	5704109	XP_041545291.1
NC_054853.1	5705733	5707028	XP_041545292.1
NC_054853.1	5707332	5707997	XP_041545293.1
NC_054853.1	5708434	5709358	XP_041545294.1
NC_054853.1	5709753	5711817	XP_041545295.1
NC_054853.1	5712641	5714018	XP_041545296.1
NC_054853.1	5714299	5718016	XP_041545297.1
NC_054853.1	5718144	5718447	XP_041545298.1
NC_054853.1	5718761	5719614	XP_041545299.1
NC_054853.1	5720144	5721323	XP_041545300.1
NC_054853.1	5724953	5726409	XP_041545301.1
NC_054853.1	5727030	5727968	XP_041545302.1
NC_054853.1	5728879	5730712	XP_041545303.1
NC_054853.1	5732557	5734581	XP_041545304.1
NC_054853.1	5736322	5738865	XP_041545305.1
NC_054853.1	5740340	5741948	XP_041545306.1
NC_054853.1	5744563	5746280	XP_041545307.1
NC_054853.1	5747882	5750286	XP_041545308.1
NC_054853.1	5750813	5751119	XP_041545309.1
NC_054853.1	5751802	5754266	XP_041545310.1
NC_054853.1	5757517	5758365	XP_041545311.1
NC_054853.1	5758611	5759100	XP_041545312.1
NC_054853.1	5759536	5760844	XP_041545313.1
NC_054853.1	5761046	5763334	XP_041545314.1
NC_054853.1	5763599	5764457	XP_041545315.1
NC_054853.1	5764686	5765089	XP_041545316.1
NC_054853.1	5766043	5767641	XP_041545317.1
NC_054853.1	5768389	5769153	XP_041545318.1
NC_054853.1	5769509	5771707	XP_041545319.1
NC_054853.1	5779505	5785325	XP_041545320.1
NC_054853.1	5786098	5787791	XP_041545321.1
NC_054853.1	5788722	5789927	XP_041545322.1
NC_054853.1	5791192	5793702	XP_041545323.1
NC_054853.1	5794586	5797321	XP_041545324.1
NC_054853.1	5798427	5798887	XP_041545325.1
NC_054853.1	5800226	5803129	XP_041545326.1
NC_054853.1	5807633	5811453	XP_041545327.1
NC_054853.1	5812215	5814046	XP_041545328.1
NC_054853.1	5814354	5815728	XP_041545329.1
NC_054853.1	5815925	5816868	XP_041545330.1
NC_054853.1	5818038	5822052	XP_041545331.1
NC_054853.1	5824888	5825782	XP_041545332.1
NC_054853.1	5825687	5826002	XP_041545333.1
NC_054853.1	5827562	5827910	XP_041545334.1
NC_054853.1	5828193	5830861	XP_041545335.1
NC_054853.1	5834894	5835692	XP_041545336.1
NC_054853.1	5836233	5840649	XP_041545337.1
NC_054853.1	5841631	5843315	XP_041545338.1
NC_054853.1	5843640	5844101	XP_041545339.1
NC_054853.1	5844587	5845846	XP_041545340.1
NC_054853.1	5846629	5848880	XP_041545341.1
NC_054853.1	5852041	5854097	XP_041545342.1
NC_054853.1	5856800	5871116	XP_041545343.1
NC_054853.1	5873007	5873401	XP_041545344.1
NC_054853.1	5875177	5877294	XP_041545345.1
NC_054853.1	5878237	5879447	XP_041545346.1
NC_054853.1	5879816	5880023	XP_041545347.1
NC_054853.1	5881195	5881617	XP_041545348.1
NC_054853.1	5884495	5885074	XP_041545349.1
NC_054853.1	5887825	5889146	XP_041545350.1
NC_054853.1	5894693	5896873	XP_041545351.1
NC_054853.1	5897572	5898503	XP_041545352.1
NC_054853.1	5902209	5902953	XP_041545353.1
NC_054853.1	5903444	5904611	XP_041545354.1
NC_054853.1	5908132	5909158	XP_041545355.1
NC_054853.1	5911363	5913239	XP_041545356.1
NC_054853.1	5913650	5915498	XP_041545357.1
NC_054853.1	5915925	5917530	XP_041545358.1
NC_054853.1	5918304	5919735	XP_041545359.1
NC_054853.1	5920955	5924027	XP_041545360.1
NC_054853.1	5925239	5925839	XP_041545361.1
NC_054853.1	5926498	5928831	XP_041545362.1
NC_054853.1	5928931	5930451	XP_041545363.1
NC_054853.1	5931234	5934059	XP_041545364.1
NC_054853.1	5935058	5936300	XP_041545365.1
NC_054853.1	5936533	5937849	XP_041545366.1
NC_054853.1	5938950	5939994	XP_041545367.1
NC_054853.1	5940641	5941332	XP_041545368.1
NC_054853.1	5942219	5943143	XP_041545369.1
NC_054853.1	5946095	5947018	XP_041545370.1
NC_054853.1	5947800	5948453	XP_041545371.1
NC_054853.1	5950051	5950939	XP_041545372.1
NC_054853.1	5953383	5954841	XP_041545373.1
NC_054853.1	5955791	5956890	XP_041545374.1
NC_054853.1	5958134	5958820	XP_041545375.1
NC_054853.1	5958893	5959304	XP_041545376.1
NC_054853.1	5962479	5963454	XP_041545377.1
NC_054853.1	5963865	5964758	XP_041545378.1
NC_054853.1	5965267	5966387	XP_041545379.1
NC_054853.1	5969034	5970711	XP_041545380.1
NC_054853.1	5971371	5974302	XP_041545381.1
NC_054853.1	5975279	5976116	XP_041545382.1
NC_054853.1	5978332	5980423	XP_041545383.1
NC_054853.1	5982404	5984398	XP_041545384.1
NC_054853.1	5985625	5987484	XP_041545385.1
NC_054853.1	5988616	5989664	XP_041545386.1
NC_054853.1	5990180	5991094	XP_041545387.1
NC_054853.1	5991966	5992386	XP_041545388.1
NC_054853.1	5992659	5993150	XP_041545389.1
NC_054853.1	5994225	5994877	XP_041545390.1
NC_054853.1	5994937	5995520	XP_041545391.1
NC_054853.1	5995615	5995942	XP_041545392.1
NC_054853.1	5996148	5996631	XP_041545393.1
NC_054853.1	5997803	6000007	XP_041545394.1
NC_054853.1	6000636	6001857	XP_041545395.1
NC_054853.1	6003581	6003905	XP_041545396.1
NC_054853.1	6003771	6005299	XP_041545397.1
NC_054853.1	6005524	6006578	XP_041545398.1
NC_054853.1	6007851	6008852	XP_041545399.1
NC_054853.1	6009170	6010892	XP_041545400.1
NC_054853.1	6011150	6013880	XP_041545401.1
NC_054853.1	6014047	6017316	XP_041545402.1
NC_054853.1	6018305	6022194	XP_041545403.1
NC_054853.1	6022857	6025387	XP_041545404.1
NC_054853.1	6026259	6027100	XP_041545405.1
NC_054853.1	6027557	6029406	XP_041545406.1
NC_054853.1	6031817	6032617	XP_041545407.1
NC_054853.1	6033228	6034332	XP_041545408.1
NC_054853.1	6037151	6037862	XP_041545409.1
NC_054853.1	6039104	6041580	XP_041545410.1
NC_054853.1	6042603	6044676	XP_041545411.1
NC_054853.1	6048647	6049418	XP_041545412.1
NC_054853.1	6049545	6050950	XP_041545413.1
NC_054853.1	6052349	6052676	XP_041545414.1
NC_054853.1	6054168	6055259	XP_041545415.1
NC_054853.1	6057056	6058594	XP_041545416.1
NC_054853.1	6060733	6062129	XP_041545417.1
NC_054853.1	6063956	6065055	XP_041545418.1
NC_054853.1	6066022	6066864	XP_041545419.1
NC_054853.1	6067592	6069002	XP_041545420.1
NC_054853.1	6073258	6074486	XP_041545421.1
NC_054853.1	6075481	6076992	XP_041545422.1
NC_054853.1	6077499	6080634	XP_041545423.1
NC_054853.1	6080775	6082413	XP_041545424.1
NC_054853.1	6083179	6084082	XP_041545425.1
NC_054853.1	6084653	6086132	XP_041545426.1
NC_054853.1	6088092	6090596	XP_041545427.1
NC_054853.1	6090882	6092794	XP_041545428.1
NC_054853.1	6094348	6095194	XP_041545429.1
NC_054853.1	6095914	6097501	XP_041545430.1
NC_054853.1	6098231	6100423	XP_041545431.1
NC_054853.1	6100870	6101186	XP_041545432.1
NC_054853.1	6102078	6104093	XP_041545433.1
NC_054853.1	6105883	6107320	XP_041545434.1
NC_054853.1	6107929	6111268	XP_041545435.1
NC_054853.1	6112602	6113558	XP_041545436.1
NC_054853.1	6114391	6115513	XP_041545437.1
NC_054853.1	6116443	6118522	XP_041545438.1
NC_054853.1	6122242	6122982	XP_041545439.1
NC_054853.1	6123560	6124418	XP_041545440.1
NC_054853.1	6126255	6127528	XP_041545441.1
NC_054853.1	6128328	6129751	XP_041545442.1
NC_054853.1	6130403	6132405	XP_041545443.1
NC_054853.1	6134936	6136133	XP_041545444.1
NC_054853.1	6138707	6139310	XP_041545445.1
NC_054853.1	6139730	6141504	XP_041545446.1
NC_054853.1	6144983	6145390	XP_041545447.1
NC_054853.1	6145858	6146593	XP_041545448.1
NC_054853.1	6149920	6151861	XP_041545449.1
NC_054853.1	6152155	6152959	XP_041545450.1
NC_054853.1	6153040	6153521	XP_041545451.1
NC_054853.1	6154646	6156251	XP_041545452.1
NC_054853.1	6157951	6158740	XP_041545453.1
NC_054853.1	6160510	6161451	XP_041545454.1
NC_054853.1	6162539	6165204	XP_041545455.1
NC_054853.1	6165881	6167641	XP_041545456.1
NC_054853.1	6168871	6169276	XP_041545457.1
NC_054853.1	6169471	6170218	XP_041545458.1
NC_054853.1	6171714	6172194	XP_041545459.1
NC_054853.1	6172900	6175650	XP_041545460.1
NC_054853.1	6175812	6178508	XP_041545461.1
NC_054853.1	6178949	6180556	XP_041545462.1
NC_054853.1	6182198	6182603	XP_041545463.1
NC_054853.1	6184267	6186710	XP_041545464.1
NC_054853.1	6186955	6188493	XP_041545465.1
NC_054853.1	6188864	6195057	XP_041545466.1
NC_054853.1	6196551	6196911	XP_041545467.1
NC_054853.1	6198403	6200700	XP_041545468.1
NC_054853.1	6200976	6202598	XP_041545469.1
NC_054853.1	6203766	6205584	XP_041545470.1
NC_054853.1	6206405	6208520	XP_041545471.1
NC_054853.1	6208978	6210832	XP_041545472.1
NC_054853.1	6211412	6213320	XP_041545473.1
NC_054853.1	6213858	6214413	XP_041545474.1
NC_054853.1	6214753	6216118	XP_041545475.1
NC_054853.1	6217095	6218304	XP_041545476.1
NC_054853.1	6218653	6219782	XP_041545477.1
NC_054853.1	6220545	6222715	XP_041545478.1
NC_054853.1	6222879	6224425	XP_041545479.1
NC_054853.1	6224441	6225339	XP_041545480.1
NC_054853.1	6225779	6227081	XP_041545481.1
NC_054853.1	6228845	6229799	XP_041545482.1
NC_054853.1	6230404	6231106	XP_041545483.1
NC_054853.1	6232226	6232883	XP_041545484.1
NC_054853.1	6233360	6235003	XP_041545485.1
NC_054853.1	6235318	6236848	XP_041545486.1
NC_054853.1	6237581	6240281	XP_041545487.1
NC_054853.1	6240585	6242148	XP_041545488.1
NC_054853.1	6245120	6246476	XP_041545489.1
NC_054853.1	6246916	6248408	XP_041545490.1
NC_054853.1	6250614	6251340	XP_041545491.1
NC_054853.1	6252096	6252981	XP_041545492.1
NC_054853.1	6253858	6254312	XP_041545493.1
NC_054853.1	6255622	6255781	XP_041545494.1
NC_054853.1	6256420	6257458	XP_041545495.1
NC_054853.1	6263533	6264342	XP_041545496.1
NC_054853.1	6265679	6267183	XP_041545497.1
NC_054853.1	6267690	6268536	XP_041545498.1
NC_054854.1	185	638	XP_041545499.1
NC_054854.1	1506	2227	XP_041545500.1
NC_054854.1	2651	4584	XP_041545501.1
NC_054854.1	4647	7034	XP_041545502.1
NC_054854.1	9077	9695	XP_041545503.1
NC_054854.1	13245	14108	XP_041545504.1
NC_054854.1	15300	17427	XP_041545505.1
NC_054854.1	18115	19252	XP_041545506.1
NC_054854.1	20546	27255	XP_041545507.1
NC_054854.1	29204	30020	XP_041545508.1
NC_054854.1	31242	32355	XP_041545509.1
NC_054854.1	33481	34066	XP_041545510.1
NC_054854.1	35781	36676	XP_041545511.1
NC_054854.1	38381	39283	XP_041545512.1
NC_054854.1	40844	44627	XP_041545513.1
NC_054854.1	44949	45789	XP_041545514.1
NC_054854.1	46969	48013	XP_041545515.1
NC_054854.1	49200	50175	XP_041545516.1
NC_054854.1	51718	52228	XP_041545517.1
NC_054854.1	53176	54284	XP_041545518.1
NC_054854.1	56168	57095	XP_041545519.1
NC_054854.1	57309	58317	XP_041545520.1
NC_054854.1	58439	58781	XP_041545521.1
NC_054854.1	60194	62471	XP_041545522.1
NC_054854.1	62589	65423	XP_041545523.1
NC_054854.1	65677	66695	XP_041545524.1
NC_054854.1	67351	67875	XP_041545525.1
NC_054854.1	68352	69150	XP_041545526.1
NC_054854.1	73720	74937	XP_041545527.1
NC_054854.1	79712	81158	XP_041545528.1
NC_054854.1	81965	82439	XP_041545529.1
NC_054854.1	83584	85234	XP_041545530.1
NC_054854.1	85813	87462	XP_041545531.1
NC_054854.1	88087	89591	XP_041545532.1
NC_054854.1	89802	91760	XP_041545533.1
NC_054854.1	92132	92687	XP_041545534.1
NC_054854.1	94395	95876	XP_041545535.1
NC_054854.1	96016	96316	XP_041545536.1
NC_054854.1	100281	100617	XP_041545537.1
NC_054854.1	102014	102384	XP_041545538.1
NC_054854.1	102660	103347	XP_041545539.1
NC_054854.1	104403	104763	XP_041545540.1
NC_054854.1	105164	105826	XP_041545541.1
NC_054854.1	107462	109439	XP_041545542.1
NC_054854.1	109831	110857	XP_041545543.1
NC_054854.1	111992	113225	XP_041545544.1
NC_054854.1	114104	114762	XP_041545545.1
NC_054854.1	114967	116468	XP_041545546.1
NC_054854.1	117066	119466	XP_041545547.1
NC_054854.1	124574	124910	XP_041545548.1
NC_054854.1	126443	127806	XP_041545549.1
NC_054854.1	128130	128538	XP_041545550.1
NC_054854.1	130660	130927	XP_041545551.1
NC_054854.1	131283	132987	XP_041545552.1
NC_054854.1	134003	135664	XP_041545553.1
NC_054854.1	135768	136782	XP_041545554.1
NC_054854.1	137369	138797	XP_041545555.1
NC_054854.1	141784	145598	XP_041545556.1
NC_054854.1	146725	147584	XP_041545557.1
NC_054854.1	148075	154190	XP_041545558.1
NC_054854.1	155832	156304	XP_041545559.1
NC_054854.1	156367	156788	XP_041545560.1
NC_054854.1	157835	158905	XP_041545561.1
NC_054854.1	158908	159191	XP_041545562.1
NC_054854.1	159773	161906	XP_041545563.1
NC_054854.1	162537	164454	XP_041545564.1
NC_054854.1	165615	166136	XP_041545565.1
NC_054854.1	166393	167967	XP_041545566.1
NC_054854.1	169569	170511	XP_041545567.1
NC_054854.1	170980	172045	XP_041545568.1
NC_054854.1	174133	175676	XP_041545569.1
NC_054854.1	176953	180374	XP_041545570.1
NC_054854.1	181231	182281	XP_041545571.1
NC_054854.1	182619	183192	XP_041545572.1
NC_054854.1	184417	186189	XP_041545573.1
NC_054854.1	186339	187471	XP_041545574.1
NC_054854.1	190196	190590	XP_041545575.1
NC_054854.1	191008	192245	XP_041545576.1
NC_054854.1	192700	193310	XP_041545577.1
NC_054854.1	194086	196158	XP_041545578.1
NC_054854.1	196608	197584	XP_041545579.1
NC_054854.1	197993	200361	XP_041545580.1
NC_054854.1	200905	203106	XP_041545581.1
NC_054854.1	221819	225762	XP_041545582.1
NC_054854.1	227624	229749	XP_041545583.1
NC_054854.1	231360	233083	XP_041545584.1
NC_054854.1	233888	235675	XP_041545585.1
NC_054854.1	235910	237966	XP_041545586.1
NC_054854.1	238643	240772	XP_041545587.1
NC_054854.1	241011	242401	XP_041545588.1
NC_054854.1	243455	243938	XP_041545589.1
NC_054854.1	244304	246167	XP_041545590.1
NC_054854.1	252800	253244	XP_041545591.1
NC_054854.1	254886	256542	XP_041545592.1
NC_054854.1	257149	258736	XP_041545593.1
NC_054854.1	259064	259907	XP_041545594.1
NC_054854.1	260361	266152	XP_041545595.1
NC_054854.1	268199	269456	XP_041545596.1
NC_054854.1	270099	270819	XP_041545597.1
NC_054854.1	271097	272787	XP_041545598.1
NC_054854.1	274198	283033	XP_041545599.1
NC_054854.1	284508	286214	XP_041545600.1
NC_054854.1	286516	286759	XP_041545601.1
NC_054854.1	289380	291274	XP_041545602.1
NC_054854.1	292957	294796	XP_041545603.1
NC_054854.1	296002	296840	XP_041545604.1
NC_054854.1	297360	298698	XP_041545605.1
NC_054854.1	298765	302328	XP_041545606.1
NC_054854.1	303020	303862	XP_041545607.1
NC_054854.1	304621	306244	XP_041545608.1
NC_054854.1	306786	307646	XP_041545609.1
NC_054854.1	307732	308047	XP_041545610.1
NC_054854.1	308948	309860	XP_041545611.1
NC_054854.1	310238	310886	XP_041545612.1
NC_054854.1	311856	312351	XP_041545613.1
NC_054854.1	314887	316967	XP_041545614.1
NC_054854.1	320014	321630	XP_041545615.1
NC_054854.1	322036	323190	XP_041545616.1
NC_054854.1	325188	327676	XP_041545617.1
NC_054854.1	328415	329497	XP_041545618.1
NC_054854.1	330780	334857	XP_041545619.1
NC_054854.1	342718	343024	XP_041545620.1
NC_054854.1	349175	351867	XP_041545621.1
NC_054854.1	353117	353956	XP_041545622.1
NC_054854.1	354107	354876	XP_041545623.1
NC_054854.1	355736	356132	XP_041545624.1
NC_054854.1	357834	359673	XP_041545625.1
NC_054854.1	360304	360607	XP_041545626.1
NC_054854.1	360933	363079	XP_041545627.1
NC_054854.1	368128	370024	XP_041545628.1
NC_054854.1	371036	375280	XP_041545629.1
NC_054854.1	375589	376531	XP_041545630.1
NC_054854.1	376891	378050	XP_041545631.1
NC_054854.1	378412	379988	XP_041545632.1
NC_054854.1	380579	382622	XP_041545633.1
NC_054854.1	383338	385332	XP_041545634.1
NC_054854.1	386874	390585	XP_041545635.1
NC_054854.1	391797	392868	XP_041545636.1
NC_054854.1	393537	395138	XP_041545637.1
NC_054854.1	397084	398202	XP_041545638.1
NC_054854.1	398422	404012	XP_041545639.1
NC_054854.1	404423	406670	XP_041545640.1
NC_054854.1	407182	409193	XP_041545641.1
NC_054854.1	412411	414466	XP_041545642.1
NC_054854.1	417806	418361	XP_041545643.1
NC_054854.1	418801	419834	XP_041545644.1
NC_054854.1	421614	424798	XP_041545645.1
NC_054854.1	426894	427990	XP_041545646.1
NC_054854.1	430311	431702	XP_041545647.1
NC_054854.1	432426	433767	XP_041545648.1
NC_054854.1	434239	435825	XP_041545649.1
NC_054854.1	439193	440291	XP_041545650.1
NC_054854.1	440972	442713	XP_041545651.1
NC_054854.1	443340	444740	XP_041545652.1
NC_054854.1	444793	445984	XP_041545653.1
NC_054854.1	447599	449840	XP_041545654.1
NC_054854.1	452456	453338	XP_041545655.1
NC_054854.1	458135	461363	XP_041545656.1
NC_054854.1	463734	465000	XP_041545657.1
NC_054854.1	465261	466206	XP_041545658.1
NC_054854.1	467838	470466	XP_041545659.1
NC_054854.1	471773	473176	XP_041545660.1
NC_054854.1	473872	474655	XP_041545661.1
NC_054854.1	475237	475791	XP_041545662.1
NC_054854.1	478185	478914	XP_041545663.1
NC_054854.1	483908	484929	XP_041545664.1
NC_054854.1	485619	487829	XP_041545665.1
NC_054854.1	488509	489933	XP_041545666.1
NC_054854.1	490346	493694	XP_041545667.1
NC_054854.1	494629	497023	XP_041545668.1
NC_054854.1	498032	498353	XP_041545669.1
NC_054854.1	499526	500562	XP_041545670.1
NC_054854.1	501167	503130	XP_041545671.1
NC_054854.1	503612	504576	XP_041545672.1
NC_054854.1	505158	506189	XP_041545673.1
NC_054854.1	510132	512068	XP_041545674.1
NC_054854.1	512602	513010	XP_041545675.1
NC_054854.1	513211	513515	XP_041545676.1
NC_054854.1	514789	515665	XP_041545677.1
NC_054854.1	515809	516222	XP_041545678.1
NC_054854.1	529403	530884	XP_041545679.1
NC_054854.1	531190	534076	XP_041545680.1
NC_054854.1	534162	534477	XP_041545681.1
NC_054854.1	535590	536802	XP_041545682.1
NC_054854.1	537079	538376	XP_041545683.1
NC_054854.1	539024	539997	XP_041545684.1
NC_054854.1	540349	541930	XP_041545685.1
NC_054854.1	546194	546512	XP_041545686.1
NC_054854.1	546804	547674	XP_041545687.1
NC_054854.1	549154	550338	XP_041545688.1
NC_054854.1	550745	553697	XP_041545689.1
NC_054854.1	555314	559476	XP_041545690.1
NC_054854.1	560258	561353	XP_041545691.1
NC_054854.1	561889	566693	XP_041545692.1
NC_054854.1	567794	568124	XP_041545693.1
NC_054854.1	568406	569564	XP_041545694.1
NC_054854.1	570845	571799	XP_041545695.1
NC_054854.1	572329	573178	XP_041545696.1
NC_054854.1	573643	575947	XP_041545697.1
NC_054854.1	576354	579481	XP_041545698.1
NC_054854.1	581063	582278	XP_041545699.1
NC_054854.1	584128	585029	XP_041545700.1
NC_054854.1	585595	586197	XP_041545701.1
NC_054854.1	587730	588036	XP_041545702.1
NC_054854.1	588283	589205	XP_041545703.1
NC_054854.1	590893	592371	XP_041545704.1
NC_054854.1	592693	593245	XP_041545705.1
NC_054854.1	593703	598981	XP_041545706.1
NC_054854.1	602284	603688	XP_041545707.1
NC_054854.1	604462	605703	XP_041545708.1
NC_054854.1	605786	606299	XP_041545709.1
NC_054854.1	606653	608441	XP_041545710.1
NC_054854.1	608692	609214	XP_041545711.1
NC_054854.1	611250	612620	XP_041545712.1
NC_054854.1	613570	614639	XP_041545713.1
NC_054854.1	614735	616594	XP_041545714.1
NC_054854.1	617018	617819	XP_041545715.1
NC_054854.1	618523	620263	XP_041545716.1
NC_054854.1	622591	623332	XP_041545717.1
NC_054854.1	623620	624304	XP_041545718.1
NC_054854.1	627661	628802	XP_041545719.1
NC_054854.1	629244	630497	XP_041545720.1
NC_054854.1	631307	632481	XP_041545721.1
NC_054854.1	634141	635290	XP_041545722.1
NC_054854.1	636061	636800	XP_041545723.1
NC_054854.1	637393	639136	XP_041545724.1
NC_054854.1	641838	645962	XP_041545725.1
NC_054854.1	646223	646737	XP_041545726.1
NC_054854.1	648071	649031	XP_041545727.1
NC_054854.1	649177	650629	XP_041545728.1
NC_054854.1	650645	651952	XP_041545729.1
NC_054854.1	653082	653528	XP_041545730.1
NC_054854.1	653778	655580	XP_041545731.1
NC_054854.1	655974	658020	XP_041545732.1
NC_054854.1	658320	659187	XP_041545733.1
NC_054854.1	660380	660974	XP_041545734.1
NC_054854.1	661980	662979	XP_041545735.1
NC_054854.1	664279	666267	XP_041545736.1
NC_054854.1	667101	668310	XP_041545737.1
NC_054854.1	668873	674080	XP_041545738.1
NC_054854.1	675656	675913	XP_041545739.1
NC_054854.1	675962	676316	XP_041545740.1
NC_054854.1	676694	678139	XP_041545741.1
NC_054854.1	678227	679049	XP_041545742.1
NC_054854.1	680318	682572	XP_041545743.1
NC_054854.1	683517	685131	XP_041545744.1
NC_054854.1	685930	687064	XP_041545745.1
NC_054854.1	688663	689762	XP_041545746.1
NC_054854.1	690986	691364	XP_041545747.1
NC_054854.1	691792	692652	XP_041545748.1
NC_054854.1	694031	694421	XP_041545749.1
NC_054854.1	694564	695380	XP_041545750.1
NC_054854.1	696534	697120	XP_041545751.1
NC_054854.1	699219	700377	XP_041545752.1
NC_054854.1	701258	703489	XP_041545753.1
NC_054854.1	704939	705974	XP_041545754.1
NC_054854.1	707893	709120	XP_041545755.1
NC_054854.1	709524	710643	XP_041545756.1
NC_054854.1	712527	714048	XP_041545757.1
NC_054854.1	715091	717902	XP_041545758.1
NC_054854.1	718657	722239	XP_041545759.1
NC_054854.1	723399	725823	XP_041545760.1
NC_054854.1	726112	728598	XP_041545761.1
NC_054854.1	730035	731571	XP_041545762.1
NC_054854.1	739785	742301	XP_041545763.1
NC_054854.1	742345	742831	XP_041545764.1
NC_054854.1	744940	745374	XP_041545765.1
NC_054854.1	745641	747708	XP_041545766.1
NC_054854.1	747843	748933	XP_041545767.1
NC_054854.1	749645	751408	XP_041545768.1
NC_054854.1	753032	754571	XP_041545769.1
NC_054854.1	756067	756643	XP_041545770.1
NC_054854.1	757239	758517	XP_041545771.1
NC_054854.1	758619	760818	XP_041545772.1
NC_054854.1	761545	762525	XP_041545773.1
NC_054854.1	763012	763754	XP_041545774.1
NC_054854.1	765919	768589	XP_041545775.1
NC_054854.1	768836	770320	XP_041545776.1
NC_054854.1	770637	773267	XP_041545777.1
NC_054854.1	773647	774736	XP_041545778.1
NC_054854.1	774832	776105	XP_041545779.1
NC_054854.1	776949	777255	XP_041545780.1
NC_054854.1	777459	778488	XP_041545781.1
NC_054854.1	778928	779774	XP_041545782.1
NC_054854.1	779895	781710	XP_041545783.1
NC_054854.1	781922	782225	XP_041545784.1
NC_054854.1	783057	784283	XP_041545785.1
NC_054854.1	784374	785582	XP_041545786.1
NC_054854.1	785901	788427	XP_041545787.1
NC_054854.1	790383	792348	XP_041545788.1
NC_054854.1	793056	794829	XP_041545789.1
NC_054854.1	795404	796576	XP_041545790.1
NC_054854.1	799722	800571	XP_041545791.1
NC_054854.1	802089	804045	XP_041545792.1
NC_054854.1	804990	808583	XP_041545793.1
NC_054854.1	809384	810291	XP_041545794.1
NC_054854.1	810410	811092	XP_041545795.1
NC_054854.1	812567	816868	XP_041545796.1
NC_054854.1	817044	817741	XP_041545797.1
NC_054854.1	818130	820624	XP_041545798.1
NC_054854.1	822844	824058	XP_041545799.1
NC_054854.1	824683	826483	XP_041545800.1
NC_054854.1	827819	829017	XP_041545801.1
NC_054854.1	829287	831404	XP_041545802.1
NC_054854.1	831758	833535	XP_041545803.1
NC_054854.1	833667	834723	XP_041545804.1
NC_054854.1	835007	836870	XP_041545805.1
NC_054854.1	837183	838588	XP_041545806.1
NC_054854.1	839056	839919	XP_041545807.1
NC_054854.1	840046	841597	XP_041545808.1
NC_054854.1	842131	844119	XP_041545809.1
NC_054854.1	844215	845631	XP_041545810.1
NC_054854.1	846042	848157	XP_041545811.1
NC_054854.1	849021	850932	XP_041545812.1
NC_054854.1	851386	852188	XP_041545813.1
NC_054854.1	852450	853411	XP_041545814.1
NC_054854.1	853887	855430	XP_041545815.1
NC_054854.1	856252	857282	XP_041545816.1
NC_054854.1	857402	859142	XP_041545817.1
NC_054854.1	859493	861086	XP_041545818.1
NC_054854.1	861661	862925	XP_041545819.1
NC_054854.1	863523	864698	XP_041545820.1
NC_054854.1	864987	866787	XP_041545821.1
NC_054854.1	867281	868502	XP_041545822.1
NC_054854.1	868816	869164	XP_041545823.1
NC_054854.1	870008	871053	XP_041545824.1
NC_054854.1	871210	873450	XP_041545825.1
NC_054854.1	873622	874633	XP_041545826.1
NC_054854.1	875260	876783	XP_041545827.1
NC_054854.1	877513	878644	XP_041545828.1
NC_054854.1	879828	881067	XP_041545829.1
NC_054854.1	881545	882529	XP_041545830.1
NC_054854.1	883386	884437	XP_041545831.1
NC_054854.1	884875	885226	XP_041545832.1
NC_054854.1	885340	893059	XP_041545833.1
NC_054854.1	895149	896049	XP_041545834.1
NC_054854.1	896793	898212	XP_041545835.1
NC_054854.1	899589	902620	XP_041545836.1
NC_054854.1	903916	905561	XP_041545837.1
NC_054854.1	906245	907298	XP_041545838.1
NC_054854.1	907561	908293	XP_041545839.1
NC_054854.1	909300	910931	XP_041545840.1
NC_054854.1	915058	915310	XP_041545841.1
NC_054854.1	916799	918455	XP_041545842.1
NC_054854.1	918700	921648	XP_041545843.1
NC_054854.1	925154	927076	XP_041545844.1
NC_054854.1	927486	929435	XP_041545845.1
NC_054854.1	933158	935072	XP_041545846.1
NC_054854.1	935586	937337	XP_041545847.1
NC_054854.1	939632	941665	XP_041545848.1
NC_054854.1	942399	944184	XP_041545849.1
NC_054854.1	945987	946793	XP_041545850.1
NC_054854.1	949509	950551	XP_041545851.1
NC_054854.1	951166	951712	XP_041545852.1
NC_054854.1	954571	955897	XP_041545853.1
NC_054854.1	956657	958750	XP_041545854.1
NC_054854.1	959130	959672	XP_041545855.1
NC_054854.1	960176	960671	XP_041545856.1
NC_054854.1	962216	964040	XP_041545857.1
NC_054854.1	964560	965640	XP_041545858.1
NC_054854.1	965974	966341	XP_041545859.1
NC_054854.1	966612	967098	XP_041545860.1
NC_054854.1	967896	969627	XP_041545861.1
NC_054854.1	969915	970919	XP_041545862.1
NC_054854.1	971478	972035	XP_041545863.1
NC_054854.1	972422	974201	XP_041545864.1
NC_054854.1	978919	980017	XP_041545865.1
NC_054854.1	980849	983738	XP_041545866.1
NC_054854.1	986486	987608	XP_041545867.1
NC_054854.1	998157	1003168	XP_041545868.1
NC_054854.1	1003984	1005039	XP_041545869.1
NC_054854.1	1016422	1017823	XP_041545870.1
NC_054854.1	1018404	1020201	XP_041545871.1
NC_054854.1	1020950	1023177	XP_041545872.1
NC_054854.1	1024759	1025509	XP_041545873.1
NC_054854.1	1026235	1030186	XP_041545874.1
NC_054854.1	1031969	1033649	XP_041545875.1
NC_054854.1	1060494	1062542	XP_041545876.1
NC_054854.1	1063246	1064029	XP_041545877.1
NC_054854.1	1064200	1065018	XP_041545878.1
NC_054854.1	1065897	1066796	XP_041545879.1
NC_054854.1	1067756	1068365	XP_041545880.1
NC_054854.1	1068530	1070012	XP_041545881.1
NC_054854.1	1070372	1071020	XP_041545882.1
NC_054854.1	1071484	1073207	XP_041545883.1
NC_054854.1	1073504	1073892	XP_041545884.1
NC_054854.1	1074394	1075881	XP_041545885.1
NC_054854.1	1078543	1078999	XP_041545886.1
NC_054854.1	1081616	1084761	XP_041545887.1
NC_054854.1	1085927	1087254	XP_041545888.1
NC_054854.1	1089061	1090507	XP_041545889.1
NC_054854.1	1091038	1093396	XP_041545890.1
NC_054854.1	1094210	1095100	XP_041545891.1
NC_054854.1	1095583	1097215	XP_041545892.1
NC_054854.1	1097915	1099076	XP_041545893.1
NC_054854.1	1099387	1101211	XP_041545894.1
NC_054854.1	1102727	1103033	XP_041545895.1
NC_054854.1	1104459	1107328	XP_041545896.1
NC_054854.1	1108590	1114830	XP_041545897.1
NC_054854.1	1120312	1122388	XP_041545898.1
NC_054854.1	1123785	1125089	XP_041545899.1
NC_054854.1	1125748	1127640	XP_041545900.1
NC_054854.1	1129897	1130263	XP_041545901.1
NC_054854.1	1131327	1135294	XP_041545902.1
NC_054854.1	1136833	1138118	XP_041545903.1
NC_054854.1	1138778	1139574	XP_041545904.1
NC_054854.1	1139912	1141006	XP_041545905.1
NC_054854.1	1141288	1142162	XP_041545906.1
NC_054854.1	1142937	1144083	XP_041545907.1
NC_054854.1	1146466	1147831	XP_041545908.1
NC_054854.1	1151039	1155809	XP_041545909.1
NC_054854.1	1158552	1164180	XP_041545910.1
NC_054854.1	1165290	1168803	XP_041545911.1
NC_054854.1	1169615	1170850	XP_041545912.1
NC_054854.1	1171417	1173343	XP_041545913.1
NC_054854.1	1173845	1175069	XP_041545914.1
NC_054854.1	1175655	1176319	XP_041545915.1
NC_054854.1	1176697	1177469	XP_041545916.1
NC_054854.1	1177915	1179737	XP_041545917.1
NC_054854.1	1180022	1182032	XP_041545918.1
NC_054854.1	1182390	1183716	XP_041545919.1
NC_054854.1	1188328	1188610	XP_041545920.1
NC_054854.1	1191011	1193603	XP_041545921.1
NC_054854.1	1194046	1195885	XP_041545922.1
NC_054854.1	1196902	1198414	XP_041545923.1
NC_054854.1	1199453	1204516	XP_041545924.1
NC_054854.1	1210224	1211300	XP_041545925.1
NC_054854.1	1212083	1214359	XP_041545926.1
NC_054854.1	1214886	1216279	XP_041545927.1
NC_054854.1	1217040	1218924	XP_041545928.1
NC_054854.1	1219424	1222226	XP_041545929.1
NC_054854.1	1222827	1223344	XP_041545930.1
NC_054854.1	1223699	1224869	XP_041545931.1
NC_054854.1	1225175	1226291	XP_041545932.1
NC_054854.1	1226714	1228029	XP_041545933.1
NC_054854.1	1229970	1230636	XP_041545934.1
NC_054854.1	1231353	1233915	XP_041545935.1
NC_054854.1	1235078	1236337	XP_041545936.1
NC_054854.1	1236908	1237807	XP_041545937.1
NC_054854.1	1239816	1240347	XP_041545938.1
NC_054854.1	1241674	1242274	XP_041545939.1
NC_054854.1	1243091	1244640	XP_041545940.1
NC_054854.1	1245120	1246409	XP_041545941.1
NC_054854.1	1247513	1249049	XP_041545942.1
NC_054854.1	1249701	1251309	XP_041545943.1
NC_054854.1	1252292	1254549	XP_041545944.1
NC_054854.1	1254932	1257188	XP_041545945.1
NC_054854.1	1258231	1260172	XP_041545946.1
NC_054854.1	1260928	1262151	XP_041545947.1
NC_054854.1	1263700	1265518	XP_041545948.1
NC_054854.1	1265853	1267041	XP_041545949.1
NC_054854.1	1267450	1268731	XP_041545950.1
NC_054854.1	1269536	1271072	XP_041545951.1
NC_054854.1	1272918	1274343	XP_041545952.1
NC_054854.1	1275254	1276379	XP_041545953.1
NC_054854.1	1277480	1279323	XP_041545954.1
NC_054854.1	1281401	1282466	XP_041545955.1
NC_054854.1	1284175	1284391	XP_041545956.1
NC_054854.1	1284765	1286066	XP_041545957.1
NC_054854.1	1286902	1287955	XP_041545958.1
NC_054854.1	1289685	1291383	XP_041545959.1
NC_054854.1	1291797	1292491	XP_041545960.1
NC_054854.1	1293230	1294249	XP_041545961.1
NC_054854.1	1294667	1296389	XP_041545962.1
NC_054854.1	1296883	1298781	XP_041545963.1
NC_054854.1	1299181	1299817	XP_041545964.1
NC_054854.1	1300174	1301054	XP_041545965.1
NC_054854.1	1301413	1303303	XP_041545966.1
NC_054854.1	1303863	1305504	XP_041545967.1
NC_054854.1	1305744	1306860	XP_041545968.1
NC_054854.1	1307802	1308849	XP_041545969.1
NC_054854.1	1309482	1311928	XP_041545970.1
NC_054854.1	1312850	1314669	XP_041545971.1
NC_054854.1	1316003	1316338	XP_041545972.1
NC_054854.1	1317076	1318802	XP_041545973.1
NC_054854.1	1319297	1320797	XP_041545974.1
NC_054854.1	1322161	1324477	XP_041545975.1
NC_054854.1	1325970	1327079	XP_041545976.1
NC_054854.1	1327638	1328091	XP_041545977.1
NC_054854.1	1328981	1329233	XP_041545978.1
NC_054854.1	1333278	1335276	XP_041545979.1
NC_054854.1	1337022	1338984	XP_041545980.1
NC_054854.1	1339546	1341247	XP_041545981.1
NC_054854.1	1343445	1343978	XP_041545982.1
NC_054854.1	1346336	1348358	XP_041545983.1
NC_054854.1	1349004	1350182	XP_041545984.1
NC_054854.1	1350485	1350884	XP_041545985.1
NC_054854.1	1352790	1353922	XP_041545986.1
NC_054854.1	1355568	1356099	XP_041545987.1
NC_054854.1	1356476	1358620	XP_041545988.1
NC_054854.1	1358768	1360019	XP_041545989.1
NC_054854.1	1361065	1361323	XP_041545990.1
NC_054854.1	1364373	1364769	XP_041545991.1
NC_054854.1	1367413	1367773	XP_041545992.1
NC_054854.1	1370693	1371919	XP_041545993.1
NC_054854.1	1372937	1375621	XP_041545994.1
NC_054854.1	1376733	1378144	XP_041545995.1
NC_054854.1	1378443	1379241	XP_041545996.1
NC_054854.1	1380067	1381614	XP_041545997.1
NC_054854.1	1382363	1384418	XP_041545998.1
NC_054854.1	1385444	1387345	XP_041545999.1
NC_054854.1	1389244	1391217	XP_041546000.1
NC_054854.1	1391350	1392845	XP_041546001.1
NC_054854.1	1394021	1397525	XP_041546002.1
NC_054854.1	1398109	1399784	XP_041546003.1
NC_054854.1	1400165	1403396	XP_041546004.1
NC_054854.1	1404237	1404702	XP_041546005.1
NC_054854.1	1405395	1406397	XP_041546006.1
NC_054854.1	1406691	1407815	XP_041546007.1
NC_054854.1	1408506	1409619	XP_041546008.1
NC_054854.1	1410294	1412104	XP_041546009.1
NC_054854.1	1413275	1414929	XP_041546010.1
NC_054854.1	1415560	1416573	XP_041546011.1
NC_054854.1	1416749	1420195	XP_041546012.1
NC_054854.1	1420602	1420818	XP_041546013.1
NC_054854.1	1422228	1424121	XP_041546014.1
NC_054854.1	1424662	1426128	XP_041546015.1
NC_054854.1	1426532	1428505	XP_041546016.1
NC_054854.1	1429495	1431364	XP_041546017.1
NC_054854.1	1431964	1432354	XP_041546018.1
NC_054854.1	1432530	1434959	XP_041546019.1
NC_054854.1	1435902	1437781	XP_041546020.1
NC_054854.1	1438283	1439660	XP_041546021.1
NC_054854.1	1440227	1442281	XP_041546022.1
NC_054854.1	1443386	1443651	XP_041546023.1
NC_054854.1	1443920	1445101	XP_041546024.1
NC_054854.1	1445989	1446741	XP_041546025.1
NC_054854.1	1447250	1448043	XP_041546026.1
NC_054854.1	1448811	1450065	XP_041546027.1
NC_054854.1	1450935	1452112	XP_041546028.1
NC_054854.1	1452402	1454454	XP_041546029.1
NC_054854.1	1455672	1457455	XP_041546030.1
NC_054854.1	1458526	1462498	XP_041546031.1
NC_054854.1	1463346	1464022	XP_041546032.1
NC_054854.1	1464520	1467753	XP_041546033.1
NC_054854.1	1470573	1471388	XP_041546034.1
NC_054854.1	1472380	1474056	XP_041546035.1
NC_054854.1	1474514	1475762	XP_041546036.1
NC_054854.1	1477001	1479728	XP_041546037.1
NC_054854.1	1480773	1484904	XP_041546038.1
NC_054854.1	1487892	1489331	XP_041546039.1
NC_054854.1	1489984	1495952	XP_041546040.1
NC_054854.1	1497162	1500993	XP_041546041.1
NC_054854.1	1501713	1503448	XP_041546042.1
NC_054854.1	1505339	1506110	XP_041546043.1
NC_054854.1	1506811	1507962	XP_041546044.1
NC_054854.1	1508315	1511721	XP_041546045.1
NC_054854.1	1512634	1513499	XP_041546046.1
NC_054854.1	1514823	1516656	XP_041546047.1
NC_054854.1	1517514	1520369	XP_041546048.1
NC_054854.1	1520905	1521691	XP_041546049.1
NC_054854.1	1521813	1524661	XP_041546050.1
NC_054854.1	1524949	1526271	XP_041546051.1
NC_054854.1	1526721	1527498	XP_041546052.1
NC_054854.1	1528942	1530193	XP_041546053.1
NC_054854.1	1530509	1531442	XP_041546054.1
NC_054854.1	1531817	1533455	XP_041546055.1
NC_054854.1	1535391	1537501	XP_041546056.1
NC_054854.1	1538298	1540658	XP_041546057.1
NC_054854.1	1540880	1541783	XP_041546058.1
NC_054854.1	1542087	1548554	XP_041546059.1
NC_054854.1	1549236	1550650	XP_041546060.1
NC_054854.1	1550976	1553480	XP_041546061.1
NC_054854.1	1553782	1555109	XP_041546062.1
NC_054854.1	1555309	1556223	XP_041546063.1
NC_054854.1	1556960	1557333	XP_041546064.1
NC_054854.1	1558368	1558826	XP_041546065.1
NC_054854.1	1560288	1561013	XP_041546066.1
NC_054854.1	1561313	1564667	XP_041546067.1
NC_054854.1	1565478	1570179	XP_041546068.1
NC_054854.1	1584475	1584952	XP_041546069.1
NC_054854.1	1585463	1586466	XP_041546070.1
NC_054854.1	1588785	1589334	XP_041546071.1
NC_054854.1	1599111	1602118	XP_041546072.1
NC_054854.1	1603022	1603673	XP_041546073.1
NC_054854.1	1603873	1607538	XP_041546074.1
NC_054854.1	1607885	1608407	XP_041546075.1
NC_054854.1	1608461	1609365	XP_041546076.1
NC_054854.1	1610185	1612720	XP_041546077.1
NC_054854.1	1613333	1618040	XP_041546078.1
NC_054854.1	1623210	1624649	XP_041546079.1
NC_054854.1	1626976	1628404	XP_041546080.1
NC_054854.1	1634737	1635054	XP_041546081.1
NC_054854.1	1650884	1651796	XP_041546082.1
NC_054854.1	1652821	1654378	XP_041546083.1
NC_054854.1	1655320	1657494	XP_041546084.1
NC_054854.1	1658893	1660471	XP_041546085.1
NC_054854.1	1660894	1661821	XP_041546086.1
NC_054854.1	1662175	1663993	XP_041546087.1
NC_054854.1	1664488	1667034	XP_041546088.1
NC_054854.1	1667638	1668648	XP_041546089.1
NC_054854.1	1668951	1671215	XP_041546090.1
NC_054854.1	1671784	1673260	XP_041546091.1
NC_054854.1	1674495	1674976	XP_041546092.1
NC_054854.1	1675876	1677403	XP_041546093.1
NC_054854.1	1678203	1679446	XP_041546094.1
NC_054854.1	1680008	1681706	XP_041546095.1
NC_054854.1	1682178	1684186	XP_041546096.1
NC_054854.1	1684709	1685605	XP_041546097.1
NC_054854.1	1686802	1688592	XP_041546098.1
NC_054854.1	1689141	1691125	XP_041546099.1
NC_054854.1	1691558	1693452	XP_041546100.1
NC_054854.1	1694178	1695165	XP_041546101.1
NC_054854.1	1695526	1697199	XP_041546102.1
NC_054854.1	1697233	1698704	XP_041546103.1
NC_054854.1	1698992	1700764	XP_041546104.1
NC_054854.1	1704501	1705942	XP_041546105.1
NC_054854.1	1712277	1713482	XP_041546106.1
NC_054854.1	1713653	1715219	XP_041546107.1
NC_054854.1	1715965	1718244	XP_041546108.1
NC_054854.1	1718556	1719685	XP_041546109.1
NC_054854.1	1720651	1722134	XP_041546110.1
NC_054854.1	1729507	1729816	XP_041546111.1
NC_054854.1	1730490	1731135	XP_041546112.1
NC_054854.1	1731772	1732582	XP_041546113.1
NC_054854.1	1733049	1733768	XP_041546114.1
NC_054854.1	1733946	1735671	XP_041546115.1
NC_054854.1	1736680	1737892	XP_041546116.1
NC_054854.1	1738476	1741485	XP_041546117.1
NC_054854.1	1742575	1743220	XP_041546118.1
NC_054854.1	1743892	1744704	XP_041546119.1
NC_054854.1	1751360	1752560	XP_041546120.1
NC_054854.1	1753670	1754165	XP_041546121.1
NC_054854.1	1754521	1755374	XP_041546122.1
NC_054854.1	1755831	1756401	XP_041546123.1
NC_054854.1	1759973	1763906	XP_041546124.1
NC_054854.1	1765227	1767720	XP_041546125.1
NC_054854.1	1768691	1771249	XP_041546126.1
NC_054854.1	1772621	1774461	XP_041546127.1
NC_054854.1	1777043	1777779	XP_041546128.1
NC_054854.1	1778841	1779619	XP_041546129.1
NC_054854.1	1780040	1781464	XP_041546130.1
NC_054854.1	1781977	1782595	XP_041546131.1
NC_054854.1	1783101	1784046	XP_041546132.1
NC_054854.1	1784204	1785148	XP_041546133.1
NC_054854.1	1785697	1786809	XP_041546134.1
NC_054854.1	1787141	1792503	XP_041546135.1
NC_054854.1	1793267	1797845	XP_041546136.1
NC_054854.1	1798494	1800419	XP_041546137.1
NC_054854.1	1800845	1802722	XP_041546138.1
NC_054854.1	1804004	1806222	XP_041546139.1
NC_054854.1	1810567	1813668	XP_041546140.1
NC_054854.1	1816267	1817682	XP_041546141.1
NC_054854.1	1818739	1819244	XP_041546142.1
NC_054854.1	1820102	1825594	XP_041546143.1
NC_054854.1	1826420	1828347	XP_041546144.1
NC_054854.1	1828517	1828694	XP_041546145.1
NC_054854.1	1830020	1833297	XP_041546146.1
NC_054854.1	1833394	1833805	XP_041546147.1
NC_054854.1	1834105	1836415	XP_041546148.1
NC_054854.1	1836674	1837856	XP_041546149.1
NC_054854.1	1838243	1840122	XP_041546150.1
NC_054854.1	1840776	1842699	XP_041546151.1
NC_054854.1	1843648	1845364	XP_041546152.1
NC_054854.1	1845687	1848178	XP_041546153.1
NC_054854.1	1849077	1850950	XP_041546154.1
NC_054854.1	1851569	1852717	XP_041546155.1
NC_054854.1	1852943	1854250	XP_041546156.1
NC_054854.1	1854952	1855596	XP_041546157.1
NC_054854.1	1855698	1856638	XP_041546158.1
NC_054854.1	1857559	1859164	XP_041546159.1
NC_054854.1	1859698	1861279	XP_041546160.1
NC_054854.1	1861704	1862617	XP_041546161.1
NC_054854.1	1862913	1865421	XP_041546162.1
NC_054854.1	1865789	1866285	XP_041546163.1
NC_054854.1	1866375	1868700	XP_041546164.1
NC_054854.1	1869797	1871016	XP_041546165.1
NC_054854.1	1881041	1882678	XP_041546166.1
NC_054854.1	1884240	1887327	XP_041546167.1
NC_054854.1	1888097	1889256	XP_041546168.1
NC_054854.1	1890917	1893417	XP_041546169.1
NC_054854.1	1896096	1896582	XP_041546170.1
NC_054854.1	1902656	1904222	XP_041546171.1
NC_054854.1	1904770	1906244	XP_041546172.1
NC_054854.1	1906626	1907084	XP_041546173.1
NC_054854.1	1907501	1908713	XP_041546174.1
NC_054854.1	1909384	1909826	XP_041546175.1
NC_054854.1	1910371	1911150	XP_041546176.1
NC_054854.1	1912826	1914304	XP_041546177.1
NC_054854.1	1914756	1915654	XP_041546178.1
NC_054854.1	1916236	1918248	XP_041546179.1
NC_054854.1	1918821	1919351	XP_041546180.1
NC_054854.1	1920010	1922988	XP_041546181.1
NC_054854.1	1923122	1923831	XP_041546182.1
NC_054854.1	1924743	1925053	XP_041546183.1
NC_054854.1	1925446	1927546	XP_041546184.1
NC_054854.1	1929134	1931819	XP_041546185.1
NC_054854.1	1932135	1932758	XP_041546186.1
NC_054854.1	1932936	1933254	XP_041546187.1
NC_054854.1	1934641	1935657	XP_041546188.1
NC_054854.1	1935790	1937119	XP_041546189.1
NC_054854.1	1937517	1938562	XP_041546190.1
NC_054854.1	1938885	1940327	XP_041546191.1
NC_054854.1	1942264	1943865	XP_041546192.1
NC_054854.1	1944681	1945935	XP_041546193.1
NC_054854.1	2051915	2053210	XP_041546194.1
NC_054854.1	2054042	2054847	XP_041546195.1
NC_054854.1	2055090	2056559	XP_041546196.1
NC_054854.1	2057386	2059161	XP_041546197.1
NC_054854.1	2059706	2062695	XP_041546198.1
NC_054854.1	2063844	2066079	XP_041546199.1
NC_054854.1	2067167	2068258	XP_041546200.1
NC_054854.1	2068927	2069365	XP_041546201.1
NC_054854.1	2070417	2073468	XP_041546202.1
NC_054854.1	2073824	2074384	XP_041546203.1
NC_054854.1	2076927	2080561	XP_041546204.1
NC_054854.1	2081014	2082982	XP_041546205.1
NC_054854.1	2083582	2084824	XP_041546206.1
NC_054854.1	2086084	2087578	XP_041546207.1
NC_054854.1	2087839	2089383	XP_041546208.1
NC_054854.1	2089902	2090961	XP_041546209.1
NC_054854.1	2092291	2094852	XP_041546210.1
NC_054854.1	2095120	2096194	XP_041546211.1
NC_054854.1	2097102	2097951	XP_041546212.1
NC_054854.1	2098406	2099703	XP_041546213.1
NC_054854.1	2099950	2100813	XP_041546214.1
NC_054854.1	2101133	2102634	XP_041546215.1
NC_054854.1	2103075	2104123	XP_041546216.1
NC_054854.1	2104744	2105811	XP_041546217.1
NC_054854.1	2106163	2107166	XP_041546218.1
NC_054854.1	2107918	2109711	XP_041546219.1
NC_054854.1	2112693	2113958	XP_041546220.1
NC_054854.1	2114302	2116041	XP_041546221.1
NC_054854.1	2116879	2117629	XP_041546222.1
NC_054854.1	2118656	2121200	XP_041546223.1
NC_054854.1	2125532	2127089	XP_041546224.1
NC_054854.1	2136380	2139642	XP_041546225.1
NC_054854.1	2140975	2144362	XP_041546226.1
NC_054854.1	2144826	2145293	XP_041546227.1
NC_054854.1	2145639	2149540	XP_041546228.1
NC_054854.1	2153819	2154626	XP_041546229.1
NC_054854.1	2155033	2156140	XP_041546230.1
NC_054854.1	2162545	2163343	XP_041546231.1
NC_054854.1	2165407	2167830	XP_041546232.1
NC_054854.1	2168425	2169578	XP_041546233.1
NC_054854.1	2171234	2173109	XP_041546234.1
NC_054854.1	2173550	2174833	XP_041546235.1
NC_054854.1	2175022	2175764	XP_041546236.1
NC_054854.1	2176599	2178437	XP_041546237.1
NC_054854.1	2179311	2181464	XP_041546238.1
NC_054854.1	2185393	2185906	XP_041546239.1
NC_054854.1	2199088	2201204	XP_041546240.1
NC_054854.1	2202276	2203371	XP_041546241.1
NC_054854.1	2203964	2205764	XP_041546242.1
NC_054854.1	2205929	2206559	XP_041546243.1
NC_054854.1	2206760	2208418	XP_041546244.1
NC_054854.1	2209499	2211650	XP_041546245.1
NC_054854.1	2212060	2216872	XP_041546246.1
NC_054854.1	2217263	2225683	XP_041546247.1
NC_054854.1	2225965	2227380	XP_041546248.1
NC_054854.1	2229127	2230465	XP_041546249.1
NC_054854.1	2233043	2235123	XP_041546250.1
NC_054854.1	2238549	2238924	XP_041546251.1
NC_054854.1	2241161	2241479	XP_041546252.1
NC_054854.1	2249266	2252927	XP_041546253.1
NC_054854.1	2256163	2274696	XP_041546254.1
NC_054854.1	2275937	2278852	XP_041546255.1
NC_054854.1	2281247	2284022	XP_041546256.1
NC_054854.1	2287239	2289489	XP_041546257.1
NC_054854.1	2290432	2290738	XP_041546258.1
NC_054854.1	2293473	2294949	XP_041546259.1
NC_054854.1	2295572	2297762	XP_041546260.1
NC_054854.1	2300556	2301503	XP_041546261.1
NC_054854.1	2301772	2302630	XP_041546262.1
NC_054854.1	2304759	2305982	XP_041546263.1
NC_054854.1	2307046	2308778	XP_041546264.1
NC_054854.1	2309632	2310135	XP_041546265.1
NC_054854.1	2310309	2311379	XP_041546266.1
NC_054854.1	2311419	2313237	XP_041546267.1
NC_054854.1	2314454	2316295	XP_041546268.1
NC_054854.1	2316716	2319163	XP_041546269.1
NC_054854.1	2319738	2321080	XP_041546270.1
NC_054854.1	2321788	2324336	XP_041546271.1
NC_054854.1	2328222	2330583	XP_041546272.1
NC_054854.1	2332110	2333595	XP_041546273.1
NC_054854.1	2334193	2334646	XP_041546274.1
NC_054854.1	2335145	2336315	XP_041546275.1
NC_054854.1	2347466	2348891	XP_041546276.1
NC_054854.1	2351975	2353919	XP_041546277.1
NC_054854.1	2355014	2355917	XP_041546278.1
NC_054854.1	2356430	2357022	XP_041546279.1
NC_054854.1	2357449	2359145	XP_041546280.1
NC_054854.1	2359825	2361874	XP_041546281.1
NC_054854.1	2362124	2362592	XP_041546282.1
NC_054854.1	2363514	2365148	XP_041546283.1
NC_054854.1	2365400	2366331	XP_041546284.1
NC_054854.1	2367012	2367848	XP_041546285.1
NC_054854.1	2369890	2378068	XP_041546286.1
NC_054854.1	2379985	2381486	XP_041546287.1
NC_054854.1	2381927	2383985	XP_041546288.1
NC_054854.1	2384293	2385647	XP_041546289.1
NC_054854.1	2386402	2387464	XP_041546290.1
NC_054854.1	2391969	2392265	XP_041546291.1
NC_054854.1	2395699	2400004	XP_041546292.1
NC_054854.1	2401109	2403011	XP_041546293.1
NC_054854.1	2403361	2405072	XP_041546294.1
NC_054854.1	2405742	2407593	XP_041546295.1
NC_054854.1	2408229	2408843	XP_041546296.1
NC_054854.1	2409035	2409733	XP_041546297.1
NC_054854.1	2410170	2410899	XP_041546298.1
NC_054854.1	2411856	2412642	XP_041546299.1
NC_054854.1	2414327	2417116	XP_041546300.1
NC_054854.1	2417471	2418215	XP_041546301.1
NC_054854.1	2418364	2419250	XP_041546302.1
NC_054854.1	2419665	2420625	XP_041546303.1
NC_054854.1	2421009	2422433	XP_041546304.1
NC_054854.1	2422834	2425477	XP_041546305.1
NC_054854.1	2426564	2427168	XP_041546306.1
NC_054854.1	2427667	2430352	XP_041546307.1
NC_054854.1	2431380	2436269	XP_041546308.1
NC_054854.1	2437241	2441135	XP_041546309.1
NC_054854.1	2442238	2449235	XP_041546310.1
NC_054854.1	2454620	2456522	XP_041546311.1
NC_054854.1	2459680	2460827	XP_041546312.1
NC_054854.1	2461696	2463121	XP_041546313.1
NC_054854.1	2463473	2464142	XP_041546314.1
NC_054854.1	2464464	2465886	XP_041546315.1
NC_054854.1	2466171	2467689	XP_041546316.1
NC_054854.1	2468840	2469384	XP_041546317.1
NC_054854.1	2469967	2470375	XP_041546318.1
NC_054854.1	2471017	2471698	XP_041546319.1
NC_054854.1	2472397	2473405	XP_041546320.1
NC_054854.1	2473770	2475057	XP_041546321.1
NC_054854.1	2475570	2477305	XP_041546322.1
NC_054854.1	2478963	2483291	XP_041546323.1
NC_054854.1	2487158	2489089	XP_041546324.1
NC_054854.1	2489618	2491486	XP_041546325.1
NC_054854.1	2492551	2496837	XP_041546326.1
NC_054854.1	2497383	2499133	XP_041546327.1
NC_054854.1	2499372	2500530	XP_041546328.1
NC_054854.1	2500944	2502180	XP_041546329.1
NC_054854.1	2503539	2504601	XP_041546330.1
NC_054854.1	2507668	2508617	XP_041546331.1
NC_054854.1	2509548	2510520	XP_041546332.1
NC_054854.1	2511019	2512914	XP_041546333.1
NC_054854.1	2515621	2517334	XP_041546334.1
NC_054854.1	2519196	2519805	XP_041546335.1
NC_054854.1	2522259	2523261	XP_041546336.1
NC_054854.1	2523396	2523731	XP_041546337.1
NC_054854.1	2524563	2526314	XP_041546338.1
NC_054854.1	2526926	2527782	XP_041546339.1
NC_054854.1	2529451	2531482	XP_041546340.1
NC_054854.1	2532120	2536308	XP_041546341.1
NC_054854.1	2537320	2538154	XP_041546342.1
NC_054854.1	2538302	2540281	XP_041546343.1
NC_054854.1	2545118	2547039	XP_041546344.1
NC_054854.1	2547661	2549181	XP_041546345.1
NC_054854.1	2551933	2552930	XP_041546346.1
NC_054854.1	2553180	2554229	XP_041546347.1
NC_054854.1	2554686	2555223	XP_041546348.1
NC_054854.1	2555670	2556504	XP_041546349.1
NC_054854.1	2556847	2559679	XP_041546350.1
NC_054854.1	2566982	2567816	XP_041546351.1
NC_054854.1	2573026	2574902	XP_041546352.1
NC_054854.1	2575194	2576156	XP_041546353.1
NC_054854.1	2577318	2579060	XP_041546354.1
NC_054854.1	2579187	2579980	XP_041546355.1
NC_054854.1	2580257	2582125	XP_041546356.1
NC_054854.1	2584286	2585561	XP_041546357.1
NC_054854.1	2586024	2589699	XP_041546358.1
NC_054854.1	2590265	2593342	XP_041546359.1
NC_054854.1	2594015	2596694	XP_041546360.1
NC_054854.1	2597251	2599916	XP_041546361.1
NC_054854.1	2602733	2606035	XP_041546362.1
NC_054854.1	2607364	2611092	XP_041546363.1
NC_054854.1	2611328	2612627	XP_041546364.1
NC_054854.1	2613197	2614288	XP_041546365.1
NC_054854.1	2614681	2615639	XP_041546366.1
NC_054854.1	2617328	2618706	XP_041546367.1
NC_054854.1	2618731	2619106	XP_041546368.1
NC_054854.1	2619380	2624054	XP_041546369.1
NC_054854.1	2624725	2625745	XP_041546370.1
NC_054854.1	2626117	2626711	XP_041546371.1
NC_054854.1	2626983	2628057	XP_041546372.1
NC_054854.1	2628895	2630167	XP_041546373.1
NC_054854.1	2632209	2633514	XP_041546374.1
NC_054854.1	2634199	2637857	XP_041546375.1
NC_054854.1	2638334	2639010	XP_041546376.1
NC_054854.1	2639797	2641813	XP_041546377.1
NC_054854.1	2644982	2645564	XP_041546378.1
NC_054854.1	2649041	2650856	XP_041546379.1
NC_054854.1	2650941	2651346	XP_041546380.1
NC_054854.1	2651943	2652825	XP_041546381.1
NC_054854.1	2656012	2658560	XP_041546382.1
NC_054854.1	2658901	2660599	XP_041546383.1
NC_054854.1	2661089	2662509	XP_041546384.1
NC_054854.1	2663443	2664670	XP_041546385.1
NC_054854.1	2664670	2667467	XP_041546386.1
NC_054854.1	2668049	2669963	XP_041546387.1
NC_054854.1	2671257	2671641	XP_041546388.1
NC_054854.1	2672084	2674882	XP_041546389.1
NC_054854.1	2677511	2678555	XP_041546390.1
NC_054854.1	2678919	2679879	XP_041546391.1
NC_054854.1	2685394	2686198	XP_041546392.1
NC_054854.1	2686254	2688596	XP_041546393.1
NC_054854.1	2689973	2691620	XP_041546394.1
NC_054854.1	2693530	2694574	XP_041546395.1
NC_054854.1	2696004	2696327	XP_041546396.1
NC_054854.1	2700850	2702683	XP_041546397.1
NC_054854.1	2704984	2707090	XP_041546398.1
NC_054854.1	2707189	2708722	XP_041546399.1
NC_054854.1	2709236	2710049	XP_041546400.1
NC_054854.1	2710548	2711097	XP_041546401.1
NC_054854.1	2711618	2712994	XP_041546402.1
NC_054854.1	2713422	2714347	XP_041546403.1
NC_054854.1	2715403	2717291	XP_041546404.1
NC_054854.1	2717722	2718994	XP_041546405.1
NC_054854.1	2721562	2721856	XP_041546406.1
NC_054854.1	2722920	2724042	XP_041546407.1
NC_054854.1	2724445	2726152	XP_041546408.1
NC_054854.1	2726316	2728746	XP_041546409.1
NC_054854.1	2729129	2730681	XP_041546410.1
NC_054854.1	2732245	2734192	XP_041546411.1
NC_054854.1	2736750	2737861	XP_041546412.1
NC_054854.1	2738075	2739032	XP_041546413.1
NC_054854.1	2739759	2740798	XP_041546414.1
NC_054854.1	2745643	2746931	XP_041546415.1
NC_054854.1	2747544	2749587	XP_041546416.1
NC_054854.1	2750514	2750967	XP_041546417.1
NC_054854.1	2751579	2752542	XP_041546418.1
NC_054854.1	2754387	2756438	XP_041546419.1
NC_054854.1	2759899	2761793	XP_041546420.1
NC_054854.1	2762695	2764546	XP_041546421.1
NC_054854.1	2767108	2767945	XP_041546422.1
NC_054854.1	2768148	2770339	XP_041546423.1
NC_054854.1	2770937	2775244	XP_041546424.1
NC_054854.1	2775535	2775904	XP_041546425.1
NC_054854.1	2777071	2778690	XP_041546426.1
NC_054854.1	2779150	2780096	XP_041546427.1
NC_054854.1	2781708	2783615	XP_041546428.1
NC_054854.1	2785689	2785962	XP_041546429.1
NC_054854.1	2787528	2788936	XP_041546430.1
NC_054854.1	2789255	2791560	XP_041546431.1
NC_054854.1	2791856	2793515	XP_041546432.1
NC_054854.1	2794428	2794665	XP_041546433.1
NC_054854.1	2798669	2799418	XP_041546434.1
NC_054854.1	2801203	2802821	XP_041546435.1
NC_054854.1	2803940	2804519	XP_041546436.1
NC_054854.1	2807308	2807887	XP_041546437.1
NC_054854.1	2808422	2808889	XP_041546438.1
NC_054854.1	2809113	2810373	XP_041546439.1
NC_054854.1	2811925	2812360	XP_041546440.1
NC_054854.1	2812626	2813824	XP_041546441.1
NC_054854.1	2814334	2815429	XP_041546442.1
NC_054854.1	2815917	2816256	XP_041546443.1
NC_054854.1	2816324	2817429	XP_041546444.1
NC_054854.1	2819466	2820232	XP_041546445.1
NC_054854.1	2823162	2825269	XP_041546446.1
NC_054854.1	2825425	2827036	XP_041546447.1
NC_054854.1	2828086	2828317	XP_041546448.1
NC_054854.1	2830390	2832571	XP_041546449.1
NC_054854.1	2833398	2834793	XP_041546450.1
NC_054854.1	2836409	2837742	XP_041546451.1
NC_054854.1	2838619	2839578	XP_041546452.1
NC_054854.1	2840174	2840633	XP_041546453.1
NC_054854.1	2840918	2841236	XP_041546454.1
NC_054854.1	2841781	2843859	XP_041546455.1
NC_054854.1	2845604	2845918	XP_041546456.1
NC_054854.1	2848365	2849973	XP_041546457.1
NC_054854.1	2849974	2850174	XP_041546458.1
NC_054854.1	2850832	2852532	XP_041546459.1
NC_054854.1	2853884	2855736	XP_041546460.1
NC_054854.1	2856406	2858631	XP_041546461.1
NC_054854.1	2858847	2859813	XP_041546462.1
NC_054854.1	2860506	2860838	XP_041546463.1
NC_054854.1	2861464	2862556	XP_041546464.1
NC_054854.1	2863661	2863976	XP_041546465.1
NC_054854.1	2865198	2866359	XP_041546466.1
NC_054854.1	2869300	2869708	XP_041546467.1
NC_054854.1	2870818	2871780	XP_041546468.1
NC_054854.1	2872204	2873903	XP_041546469.1
NC_054854.1	2874897	2876145	XP_041546470.1
NC_054854.1	2877501	2879211	XP_041546471.1
NC_054854.1	2879685	2880719	XP_041546472.1
NC_054854.1	2881647	2883117	XP_041546473.1
NC_054854.1	2883231	2883897	XP_041546474.1
NC_054854.1	2885046	2885637	XP_041546475.1
NC_054854.1	2886178	2886572	XP_041546476.1
NC_054854.1	2888781	2889749	XP_041546477.1
NC_054854.1	2890683	2891341	XP_041546478.1
NC_054854.1	2892307	2893033	XP_041546479.1
NC_054854.1	2893632	2894683	XP_041546480.1
NC_054854.1	2895433	2897761	XP_041546481.1
NC_054854.1	2898127	2899849	XP_041546482.1
NC_054854.1	2900024	2900477	XP_041546483.1
NC_054854.1	2901931	2903137	XP_041546484.1
NC_054854.1	2904532	2905612	XP_041546485.1
NC_054854.1	2905872	2907458	XP_041546486.1
NC_054854.1	2908005	2909950	XP_041546487.1
NC_054854.1	2910421	2911186	XP_041546488.1
NC_054854.1	2911391	2912730	XP_041546489.1
NC_054854.1	2914278	2915306	XP_041546490.1
NC_054854.1	2917635	2918733	XP_041546491.1
NC_054854.1	2919161	2919603	XP_041546492.1
NC_054854.1	2919930	2920350	XP_041546493.1
NC_054854.1	2921478	2922027	XP_041546494.1
NC_054854.1	2922542	2922842	XP_041546495.1
NC_054854.1	2923595	2925489	XP_041546496.1
NC_054854.1	2926127	2928503	XP_041546497.1
NC_054854.1	2929061	2930526	XP_041546498.1
NC_054854.1	2931330	2933107	XP_041546499.1
NC_054854.1	2936238	2937888	XP_041546500.1
NC_054854.1	2941618	2943657	XP_041546501.1
NC_054854.1	2944152	2945202	XP_041546502.1
NC_054854.1	2946115	2946577	XP_041546503.1
NC_054854.1	2947483	2950940	XP_041546504.1
NC_054854.1	2952537	2953308	XP_041546505.1
NC_054854.1	2955475	2956768	XP_041546506.1
NC_054854.1	2958596	2959025	XP_041546507.1
NC_054854.1	2959327	2961569	XP_041546508.1
NC_054854.1	2962263	2963121	XP_041546509.1
NC_054854.1	2968986	2969645	XP_041546510.1
NC_054854.1	2971171	2972105	XP_041546511.1
NC_054854.1	2974698	2975922	XP_041546512.1
NC_054854.1	2977072	2978542	XP_041546513.1
NC_054854.1	2978922	2979456	XP_041546514.1
NC_054854.1	2980068	2981760	XP_041546515.1
NC_054854.1	2982554	2983162	XP_041546516.1
NC_054854.1	2984118	2985392	XP_041546517.1
NC_054854.1	2985947	2986784	XP_041546518.1
NC_054854.1	2987100	2987318	XP_041546519.1
NC_054854.1	2988347	2988895	XP_041546520.1
NC_054854.1	2989112	2990079	XP_041546521.1
NC_054854.1	2990316	2991402	XP_041546522.1
NC_054854.1	2992608	2994009	XP_041546523.1
NC_054854.1	2994788	2996360	XP_041546524.1
NC_054854.1	2997199	2998402	XP_041546525.1
NC_054854.1	2999883	3001071	XP_041546526.1
NC_054854.1	3001449	3002483	XP_041546527.1
NC_054854.1	3003169	3005299	XP_041546528.1
NC_054854.1	3005346	3006276	XP_041546529.1
NC_054854.1	3008025	3008478	XP_041546530.1
NC_054854.1	3010142	3011819	XP_041546531.1
NC_054854.1	3012271	3013283	XP_041546532.1
NC_054854.1	3013358	3013730	XP_041546533.1
NC_054854.1	3014594	3014825	XP_041546534.1
NC_054854.1	3015522	3017418	XP_041546535.1
NC_054854.1	3017831	3018197	XP_041546536.1
NC_054854.1	3019021	3019943	XP_041546537.1
NC_054854.1	3020124	3020930	XP_041546538.1
NC_054854.1	3021789	3022737	XP_041546539.1
NC_054854.1	3024282	3024804	XP_041546540.1
NC_054854.1	3025416	3026109	XP_041546541.1
NC_054854.1	3027847	3028707	XP_041546542.1
NC_054854.1	3030026	3031576	XP_041546543.1
NC_054854.1	3033581	3035070	XP_041546544.1
NC_054854.1	3036143	3039560	XP_041546545.1
NC_054854.1	3039987	3041322	XP_041546546.1
NC_054854.1	3041586	3042055	XP_041546547.1
NC_054854.1	3042953	3044930	XP_041546548.1
NC_054854.1	3046360	3048181	XP_041546549.1
NC_054854.1	3049436	3050018	XP_041546550.1
NC_054854.1	3050336	3051884	XP_041546551.1
NC_054854.1	3053714	3054116	XP_041546552.1
NC_054854.1	3054875	3055933	XP_041546553.1
NC_054854.1	3058730	3059290	XP_041546554.1
NC_054854.1	3059569	3060949	XP_041546555.1
NC_054854.1	3061248	3061446	XP_041546556.1
NC_054854.1	3061592	3062279	XP_041546557.1
NC_054854.1	3064237	3065971	XP_041546558.1
NC_054854.1	3066187	3067603	XP_041546559.1
NC_054854.1	3076599	3077848	XP_041546560.1
NC_054854.1	3079364	3080854	XP_041546561.1
NC_054854.1	3081448	3083578	XP_041546562.1
NC_054854.1	3085641	3086865	XP_041546563.1
NC_054854.1	3087417	3088453	XP_041546564.1
NC_054854.1	3090193	3091189	XP_041546565.1
NC_054854.1	3091449	3092397	XP_041546566.1
NC_054854.1	3093092	3099908	XP_041546567.1
NC_054854.1	3100766	3102193	XP_041546568.1
NC_054854.1	3103669	3104784	XP_041546569.1
NC_054854.1	3105793	3106420	XP_041546570.1
NC_054854.1	3106898	3108251	XP_041546571.1
NC_054854.1	3108937	3110956	XP_041546572.1
NC_054854.1	3111381	3112450	XP_041546573.1
NC_054854.1	3112992	3114714	XP_041546574.1
NC_054854.1	3116366	3117590	XP_041546575.1
NC_054854.1	3117690	3119878	XP_041546576.1
NC_054854.1	3121283	3122113	XP_041546577.1
NC_054854.1	3123123	3124703	XP_041546578.1
NC_054854.1	3125753	3126443	XP_041546579.1
NC_054854.1	3130331	3131723	XP_041546580.1
NC_054854.1	3132317	3132896	XP_041546581.1
NC_054854.1	3133487	3145583	XP_041546582.1
NC_054854.1	3146177	3146966	XP_041546583.1
NC_054854.1	3147493	3148060	XP_041546584.1
NC_054854.1	3149805	3152941	XP_041546585.1
NC_054854.1	3153538	3154325	XP_041546586.1
NC_054854.1	3154730	3155792	XP_041546587.1
NC_054854.1	3155969	3157846	XP_041546588.1
NC_054854.1	3160740	3162233	XP_041546589.1
NC_054854.1	3163262	3165311	XP_041546590.1
NC_054854.1	3165526	3167414	XP_041546591.1
NC_054854.1	3167671	3168878	XP_041546592.1
NC_054854.1	3169093	3169510	XP_041546593.1
NC_054854.1	3169995	3170820	XP_041546594.1
NC_054854.1	3172585	3172849	XP_041546595.1
NC_054854.1	3174559	3176060	XP_041546596.1
NC_054854.1	3178794	3179343	XP_041546597.1
NC_054854.1	3180684	3182117	XP_041546598.1
NC_054854.1	3182272	3185222	XP_041546599.1
NC_054854.1	3187159	3188463	XP_041546600.1
NC_054854.1	3189220	3189992	XP_041546601.1
NC_054854.1	3191045	3191966	XP_041546602.1
NC_054854.1	3192742	3193354	XP_041546603.1
NC_054854.1	3193780	3196291	XP_041546604.1
NC_054854.1	3197257	3199323	XP_041546605.1
NC_054854.1	3201937	3204110	XP_041546606.1
NC_054854.1	3205197	3207079	XP_041546607.1
NC_054854.1	3208351	3209143	XP_041546608.1
NC_054854.1	3209737	3211069	XP_041546609.1
NC_054854.1	3213862	3215676	XP_041546610.1
NC_054854.1	3218611	3219279	XP_041546611.1
NC_054854.1	3220715	3221707	XP_041546612.1
NC_054854.1	3222791	3224473	XP_041546613.1
NC_054854.1	3225397	3226182	XP_041546614.1
NC_054854.1	3226698	3227163	XP_041546615.1
NC_054854.1	3227295	3228740	XP_041546616.1
NC_054854.1	3229442	3232237	XP_041546617.1
NC_054854.1	3235098	3235619	XP_041546618.1
NC_054854.1	3237778	3238445	XP_041546619.1
NC_054854.1	3240268	3243110	XP_041546620.1
NC_054854.1	3244299	3246876	XP_041546621.1
NC_054854.1	3249164	3250654	XP_041546622.1
NC_054854.1	3252355	3253687	XP_041546623.1
NC_054854.1	3254954	3257033	XP_041546624.1
NC_054854.1	3257932	3258277	XP_041546625.1
NC_054854.1	3261396	3263691	XP_041546626.1
NC_054854.1	3264120	3264952	XP_041546627.1
NC_054854.1	3267068	3269666	XP_041546628.1
NC_054854.1	3269674	3269926	XP_041546629.1
NC_054854.1	3272334	3272906	XP_041546630.1
NC_054854.1	3274401	3276475	XP_041546631.1
NC_054854.1	3276655	3277244	XP_041546632.1
NC_054854.1	3277584	3279663	XP_041546633.1
NC_054854.1	3280385	3281128	XP_041546634.1
NC_054854.1	3281739	3283424	XP_041546635.1
NC_054854.1	3284290	3285034	XP_041546636.1
NC_054854.1	3286119	3287019	XP_041546637.1
NC_054854.1	3287427	3288317	XP_041546638.1
NC_054854.1	3288820	3289893	XP_041546639.1
NC_054854.1	3291080	3292062	XP_041546640.1
NC_054854.1	3292961	3297308	XP_041546641.1
NC_054854.1	3298109	3298738	XP_041546642.1
NC_054854.1	3299520	3300936	XP_041546643.1
NC_054854.1	3301494	3302451	XP_041546644.1
NC_054854.1	3303773	3304274	XP_041546645.1
NC_054854.1	3305100	3307122	XP_041546646.1
NC_054854.1	3307623	3308861	XP_041546647.1
NC_054854.1	3310178	3311581	XP_041546648.1
NC_054854.1	3312308	3313686	XP_041546649.1
NC_054854.1	3314200	3314743	XP_041546650.1
NC_054854.1	3315352	3316053	XP_041546651.1
NC_054854.1	3316741	3320075	XP_041546652.1
NC_054854.1	3320464	3320747	XP_041546653.1
NC_054854.1	3321826	3323941	XP_041546654.1
NC_054854.1	3325206	3327073	XP_041546655.1
NC_054854.1	3327658	3329536	XP_041546656.1
NC_054854.1	3337352	3339959	XP_041546657.1
NC_054854.1	3341144	3341477	XP_041546658.1
NC_054854.1	3341641	3342708	XP_041546659.1
NC_054854.1	3343426	3345502	XP_041546660.1
NC_054854.1	3345943	3346552	XP_041546661.1
NC_054854.1	3347866	3348547	XP_041546662.1
NC_054854.1	3350512	3351406	XP_041546663.1
NC_054854.1	3352317	3354524	XP_041546664.1
NC_054854.1	3355174	3357221	XP_041546665.1
NC_054854.1	3367654	3368074	XP_041546666.1
NC_054854.1	3374897	3375236	XP_041546667.1
NC_054854.1	3377210	3378262	XP_041546668.1
NC_054854.1	3379967	3384332	XP_041546669.1
NC_054854.1	3384760	3385157	XP_041546670.1
NC_054854.1	3385902	3389343	XP_041546671.1
NC_054854.1	3390255	3391311	XP_041546672.1
NC_054854.1	3391657	3393392	XP_041546673.1
NC_054854.1	3394963	3396728	XP_041546674.1
NC_054854.1	3396885	3397245	XP_041546675.1
NC_054854.1	3398803	3400488	XP_041546676.1
NC_054854.1	3400983	3402372	XP_041546677.1
NC_054854.1	3403111	3404437	XP_041546678.1
NC_054854.1	3405530	3407265	XP_041546679.1
NC_054854.1	3408108	3408997	XP_041546680.1
NC_054854.1	3409399	3411171	XP_041546681.1
NC_054854.1	3411888	3412694	XP_041546682.1
NC_054854.1	3413626	3414073	XP_041546683.1
NC_054854.1	3414200	3415604	XP_041546684.1
NC_054854.1	3416126	3417375	XP_041546685.1
NC_054854.1	3418585	3419221	XP_041546686.1
NC_054854.1	3420278	3420722	XP_041546687.1
NC_054854.1	3425233	3425398	XP_041546688.1
NC_054854.1	3436803	3438296	XP_041546689.1
NC_054854.1	3440499	3444588	XP_041546690.1
NC_054854.1	3446023	3446791	XP_041546691.1
NC_054854.1	3447793	3450066	XP_041546692.1
NC_054854.1	3452131	3452929	XP_041546693.1
NC_054854.1	3453632	3456367	XP_041546694.1
NC_054854.1	3456775	3457787	XP_041546695.1
NC_054854.1	3459825	3461374	XP_041546696.1
NC_054854.1	3462509	3464343	XP_041546697.1
NC_054854.1	3464588	3465494	XP_041546698.1
NC_054854.1	3465967	3467669	XP_041546699.1
NC_054854.1	3468550	3470119	XP_041546700.1
NC_054854.1	3471176	3472013	XP_041546701.1
NC_054854.1	3473291	3474443	XP_041546702.1
NC_054854.1	3475806	3477018	XP_041546703.1
NC_054854.1	3477365	3477976	XP_041546704.1
NC_054854.1	3479139	3480987	XP_041546705.1
NC_054854.1	3481780	3482245	XP_041546706.1
NC_054854.1	3483328	3483610	XP_041546707.1
NC_054854.1	3489694	3491293	XP_041546708.1
NC_054854.1	3495607	3496528	XP_041546709.1
NC_054854.1	3498400	3500396	XP_041546710.1
NC_054854.1	3501041	3501892	XP_041546711.1
NC_054854.1	3502642	3505003	XP_041546712.1
NC_054854.1	3508522	3513229	XP_041546713.1
NC_054854.1	3514399	3520927	XP_041546714.1
NC_054854.1	3526272	3528944	XP_041546715.1
NC_054854.1	3529552	3530399	XP_041546716.1
NC_054854.1	3539777	3540674	XP_041546717.1
NC_054854.1	3541768	3543967	XP_041546718.1
NC_054854.1	3545440	3545776	XP_041546719.1
NC_054854.1	3549491	3550987	XP_041546720.1
NC_054854.1	3551415	3552911	XP_041546721.1
NC_054854.1	3553777	3555419	XP_041546722.1
NC_054854.1	3555551	3556728	XP_041546723.1
NC_054854.1	3558195	3560930	XP_041546724.1
NC_054854.1	3564709	3564937	XP_041546725.1
NC_054854.1	3570999	3572222	XP_041546726.1
NC_054854.1	3573504	3573882	XP_041546727.1
NC_054854.1	3575940	3576240	XP_041546728.1
NC_054854.1	3587574	3590643	XP_041546729.1
NC_054854.1	3591213	3592235	XP_041546730.1
NC_054854.1	3594936	3596633	XP_041546731.1
NC_054854.1	3596953	3598576	XP_041546732.1
NC_054854.1	3608564	3609855	XP_041546733.1
NC_054854.1	3610396	3611592	XP_041546734.1
NC_054854.1	3611683	3613636	XP_041546735.1
NC_054854.1	3615397	3616825	XP_041546736.1
NC_054854.1	3617004	3618929	XP_041546737.1
NC_054854.1	3619898	3620444	XP_041546738.1
NC_054854.1	3622264	3622892	XP_041546739.1
NC_054854.1	3623531	3625686	XP_041546740.1
NC_054854.1	3628286	3629051	XP_041546741.1
NC_054854.1	3629606	3631217	XP_041546742.1
NC_054854.1	3631525	3632395	XP_041546743.1
NC_054854.1	3634324	3636031	XP_041546744.1
NC_054854.1	3639584	3640001	XP_041546745.1
NC_054854.1	3644949	3645255	XP_041546746.1
NC_054854.1	3646872	3647232	XP_041546747.1
NC_054854.1	3649397	3650754	XP_041546748.1
NC_054854.1	3651281	3651727	XP_041546749.1
NC_054854.1	3653254	3655002	XP_041546750.1
NC_054854.1	3655939	3656785	XP_041546751.1
NC_054854.1	3657463	3658836	XP_041546752.1
NC_054854.1	3659166	3659631	XP_041546753.1
NC_054854.1	3659858	3660545	XP_041546754.1
NC_054854.1	3660740	3663181	XP_041546755.1
NC_054854.1	3663900	3664346	XP_041546756.1
NC_054854.1	3664732	3666111	XP_041546757.1
NC_054854.1	3666549	3668552	XP_041546758.1
NC_054854.1	3668671	3670804	XP_041546759.1
NC_054854.1	3672955	3673983	XP_041546760.1
NC_054854.1	3674574	3676074	XP_041546761.1
NC_054854.1	3676551	3677499	XP_041546762.1
NC_054854.1	3677627	3678173	XP_041546763.1
NC_054854.1	3679282	3680374	XP_041546764.1
NC_054854.1	3681334	3683505	XP_041546765.1
NC_054854.1	3685829	3687526	XP_041546766.1
NC_054854.1	3687724	3687979	XP_041546767.1
NC_054854.1	3690977	3691426	XP_041546768.1
NC_054854.1	3693294	3695654	XP_041546769.1
NC_054854.1	3697732	3699514	XP_041546770.1
NC_054854.1	3700213	3701251	XP_041546771.1
NC_054854.1	3702332	3704006	XP_041546772.1
NC_054854.1	3705060	3706537	XP_041546773.1
NC_054854.1	3707124	3708565	XP_041546774.1
NC_054854.1	3708953	3709615	XP_041546775.1
NC_054854.1	3710028	3710953	XP_041546776.1
NC_054854.1	3712144	3714276	XP_041546777.1
NC_054854.1	3715769	3716887	XP_041546778.1
NC_054854.1	3717576	3718564	XP_041546779.1
NC_054854.1	3720140	3722177	XP_041546780.1
NC_054854.1	3724551	3725703	XP_041546781.1
NC_054854.1	3725988	3727747	XP_041546782.1
NC_054854.1	3728820	3729717	XP_041546783.1
NC_054854.1	3731261	3732056	XP_041546784.1
NC_054854.1	3733071	3734225	XP_041546785.1
NC_054854.1	3736840	3737456	XP_041546786.1
NC_054854.1	3738276	3739599	XP_041546787.1
NC_054854.1	3740847	3741946	XP_041546788.1
NC_054854.1	3742405	3744486	XP_041546789.1
NC_054854.1	3745159	3746552	XP_041546790.1
NC_054854.1	3747053	3747344	XP_041546791.1
NC_054854.1	3748546	3748927	XP_041546792.1
NC_054854.1	3749522	3750588	XP_041546793.1
NC_054854.1	3751465	3753191	XP_041546794.1
NC_054854.1	3753511	3754459	XP_041546795.1
NC_054854.1	3754731	3755583	XP_041546796.1
NC_054854.1	3756659	3757955	XP_041546797.1
NC_054854.1	3758436	3759204	XP_041546798.1
NC_054854.1	3760766	3762089	XP_041546799.1
NC_054854.1	3762796	3763795	XP_041546800.1
NC_054854.1	3764334	3764996	XP_041546801.1
NC_054854.1	3765893	3766849	XP_041546802.1
NC_054854.1	3768171	3768839	XP_041546803.1
NC_054854.1	3769987	3771042	XP_041546804.1
NC_054854.1	3773787	3774671	XP_041546805.1
NC_054854.1	3775911	3777268	XP_041546806.1
NC_054854.1	3777313	3777616	XP_041546807.1
NC_054854.1	3778942	3780938	XP_041546808.1
NC_054854.1	3782066	3783987	XP_041546809.1
NC_054854.1	3784292	3785257	XP_041546810.1
NC_054854.1	3786807	3788110	XP_041546811.1
NC_054854.1	3788407	3789370	XP_041546812.1
NC_054854.1	3790458	3791482	XP_041546813.1
NC_054854.1	3791874	3795208	XP_041546814.1
NC_054854.1	3795791	3796882	XP_041546815.1
NC_054854.1	3797255	3799441	XP_041546816.1
NC_054854.1	3799526	3800514	XP_041546817.1
NC_054854.1	3801111	3802727	XP_041546818.1
NC_054854.1	3802837	3804319	XP_041546819.1
NC_054854.1	3804948	3806525	XP_041546820.1
NC_054854.1	3807029	3808298	XP_041546821.1
NC_054854.1	3808406	3809135	XP_041546822.1
NC_054854.1	3810715	3812293	XP_041546823.1
NC_054854.1	3814124	3816009	XP_041546824.1
NC_054854.1	3817229	3818207	XP_041546825.1
NC_054854.1	3819069	3820306	XP_041546826.1
NC_054854.1	3821162	3822341	XP_041546827.1
NC_054854.1	3823704	3824670	XP_041546828.1
NC_054854.1	3825403	3825791	XP_041546829.1
NC_054854.1	3827136	3829281	XP_041546830.1
NC_054854.1	3830008	3830209	XP_041546831.1
NC_054854.1	3830311	3830620	XP_041546832.1
NC_054854.1	3833812	3836118	XP_041546833.1
NC_054854.1	3837943	3839468	XP_041546834.1
NC_054854.1	3839862	3841074	XP_041546835.1
NC_054854.1	3843699	3844770	XP_041546836.1
NC_054854.1	3846999	3848586	XP_041546837.1
NC_054854.1	3849690	3850878	XP_041546838.1
NC_054854.1	3851587	3851952	XP_041546839.1
NC_054854.1	3852737	3853370	XP_041546840.1
NC_054854.1	3855308	3855678	XP_041546841.1
NC_054854.1	3857248	3858460	XP_041546842.1
NC_054854.1	3860398	3861046	XP_041546843.1
NC_054854.1	3862772	3863546	XP_041546844.1
NC_054854.1	3864068	3867030	XP_041546845.1
NC_054854.1	3868369	3868681	XP_041546846.1
NC_054854.1	3870471	3872120	XP_041546847.1
NC_054854.1	3872428	3872773	XP_041546848.1
NC_054854.1	3873382	3874552	XP_041546849.1
NC_054854.1	3876283	3877591	XP_041546850.1
NC_054854.1	3879320	3880502	XP_041546851.1
NC_054854.1	3881206	3882238	XP_041546852.1
NC_054854.1	3883047	3891933	XP_041546853.1
NC_054854.1	3892596	3893463	XP_041546854.1
NC_054854.1	3894075	3894535	XP_041546855.1
NC_054854.1	3895722	3898890	XP_041546856.1
NC_054854.1	3900200	3905642	XP_041546857.1
NC_054854.1	3906029	3907266	XP_041546858.1
NC_054854.1	3907469	3909031	XP_041546859.1
NC_054854.1	3909266	3911594	XP_041546860.1
NC_054854.1	3912031	3913738	XP_041546861.1
NC_054854.1	3915200	3919212	XP_041546862.1
NC_054854.1	3920640	3922043	XP_041546863.1
NC_054854.1	3922431	3923497	XP_041546864.1
NC_054854.1	3924027	3924752	XP_041546865.1
NC_054854.1	3925228	3926750	XP_041546866.1
NC_054854.1	3927416	3928541	XP_041546867.1
NC_054854.1	3928682	3929777	XP_041546868.1
NC_054854.1	3929791	3929998	XP_041546869.1
NC_054854.1	3930323	3932233	XP_041546870.1
NC_054854.1	3932770	3934338	XP_041546871.1
NC_054854.1	3935049	3936128	XP_041546872.1
NC_054854.1	3936647	3937197	XP_041546873.1
NC_054854.1	3937832	3940435	XP_041546874.1
NC_054854.1	3942069	3942985	XP_041546875.1
NC_054854.1	3944790	3945108	XP_041546876.1
NC_054854.1	3945465	3946086	XP_041546877.1
NC_054854.1	3949910	3950362	XP_041546878.1
NC_054854.1	3952208	3952938	XP_041546879.1
NC_054854.1	3953640	3955762	XP_041546880.1
NC_054854.1	3956398	3957505	XP_041546881.1
NC_054854.1	3959877	3960259	XP_041546882.1
NC_054854.1	3961386	3962445	XP_041546883.1
NC_054854.1	3963114	3965195	XP_041546884.1
NC_054855.1	385	705	XP_041546885.1
NC_054855.1	756	1411	XP_041546886.1
NC_054855.1	2225	3617	XP_041546887.1
NC_054855.1	4170	4509	XP_041546888.1
NC_054855.1	7664	9302	XP_041546889.1
NC_054855.1	9536	9980	XP_041546890.1
NC_054855.1	11474	12311	XP_041546891.1
NC_054855.1	13256	14393	XP_041546892.1
NC_054855.1	14637	15099	XP_041546893.1
NC_054855.1	15596	17006	XP_041546894.1
NC_054855.1	17016	17295	XP_041546895.1
NC_054855.1	17644	18572	XP_041546896.1
NC_054855.1	18929	21308	XP_041546897.1
NC_054855.1	21831	22881	XP_041546898.1
NC_054855.1	23375	23819	XP_041546899.1
NC_054855.1	25092	25832	XP_041546900.1
NC_054855.1	28370	29775	XP_041546901.1
NC_054855.1	29850	30770	XP_041546902.1
NC_054855.1	31798	32998	XP_041546903.1
NC_054855.1	33280	33955	XP_041546904.1
NC_054855.1	35878	37801	XP_041546905.1
NC_054855.1	38537	39692	XP_041546906.1
NC_054855.1	39868	41082	XP_041546907.1
NC_054855.1	42158	44709	XP_041546908.1
NC_054855.1	44906	46476	XP_041546909.1
NC_054855.1	47169	48017	XP_041546910.1
NC_054855.1	49412	51201	XP_041546911.1
NC_054855.1	53910	54243	XP_041546912.1
NC_054855.1	54357	54796	XP_041546913.1
NC_054855.1	55029	57277	XP_041546914.1
NC_054855.1	58868	60248	XP_041546915.1
NC_054855.1	60771	62094	XP_041546916.1
NC_054855.1	62305	63464	XP_041546917.1
NC_054855.1	63960	64905	XP_041546918.1
NC_054855.1	65006	67268	XP_041546919.1
NC_054855.1	68850	69934	XP_041546920.1
NC_054855.1	70359	71259	XP_041546921.1
NC_054855.1	72612	73768	XP_041546922.1
NC_054855.1	74486	76058	XP_041546923.1
NC_054855.1	76708	77716	XP_041546924.1
NC_054855.1	77769	80246	XP_041546925.1
NC_054855.1	80780	81914	XP_041546926.1
NC_054855.1	85084	88180	XP_041546927.1
NC_054855.1	89733	91364	XP_041546928.1
NC_054855.1	91673	93098	XP_041546929.1
NC_054855.1	93940	94822	XP_041546930.1
NC_054855.1	96506	97482	XP_041546931.1
NC_054855.1	98642	99011	XP_041546932.1
NC_054855.1	99960	101580	XP_041546933.1
NC_054855.1	102619	103397	XP_041546934.1
NC_054855.1	103882	105570	XP_041546935.1
NC_054855.1	106052	108190	XP_041546936.1
NC_054855.1	108722	109768	XP_041546937.1
NC_054855.1	110281	112317	XP_041546938.1
NC_054855.1	112946	114060	XP_041546939.1
NC_054855.1	114935	116769	XP_041546940.1
NC_054855.1	117851	120824	XP_041546941.1
NC_054855.1	123455	123782	XP_041546942.1
NC_054855.1	124800	125088	XP_041546943.1
NC_054855.1	125926	126744	XP_041546944.1
NC_054855.1	126810	128274	XP_041546945.1
NC_054855.1	130380	130831	XP_041546946.1
NC_054855.1	131768	133469	XP_041546947.1
NC_054855.1	133701	134916	XP_041546948.1
NC_054855.1	135178	136510	XP_041546949.1
NC_054855.1	136913	137654	XP_041546950.1
NC_054855.1	138436	139269	XP_041546951.1
NC_054855.1	139505	140769	XP_041546952.1
NC_054855.1	142647	143898	XP_041546953.1
NC_054855.1	144386	144629	XP_041546954.1
NC_054855.1	145095	147126	XP_041546955.1
NC_054855.1	147803	148851	XP_041546956.1
NC_054855.1	148941	150608	XP_041546957.1
NC_054855.1	151094	152122	XP_041546958.1
NC_054855.1	152209	154500	XP_041546959.1
NC_054855.1	155006	156744	XP_041546960.1
NC_054855.1	157698	157984	XP_041546961.1
NC_054855.1	159483	161112	XP_041546962.1
NC_054855.1	163960	166418	XP_041546963.1
NC_054855.1	166914	167795	XP_041546964.1
NC_054855.1	168227	168758	XP_041546965.1
NC_054855.1	168955	169776	XP_041546966.1
NC_054855.1	171073	172869	XP_041546967.1
NC_054855.1	173792	175181	XP_041546968.1
NC_054855.1	175815	177107	XP_041546969.1
NC_054855.1	179955	182674	XP_041546970.1
NC_054855.1	183073	183466	XP_041546971.1
NC_054855.1	185560	187079	XP_041546972.1
NC_054855.1	188633	189683	XP_041546973.1
NC_054855.1	190755	192677	XP_041546974.1
NC_054855.1	192937	194142	XP_041546975.1
NC_054855.1	198350	199808	XP_041546976.1
NC_054855.1	200301	201624	XP_041546977.1
NC_054855.1	202430	203794	XP_041546978.1
NC_054855.1	204460	205995	XP_041546979.1
NC_054855.1	206656	207759	XP_041546980.1
NC_054855.1	208929	210844	XP_041546981.1
NC_054855.1	211348	212547	XP_041546982.1
NC_054855.1	213884	215657	XP_041546983.1
NC_054855.1	217118	217707	XP_041546984.1
NC_054855.1	218435	218945	XP_041546985.1
NC_054855.1	220211	222586	XP_041546986.1
NC_054855.1	222799	223199	XP_041546987.1
NC_054855.1	223654	224139	XP_041546988.1
NC_054855.1	224145	225054	XP_041546989.1
NC_054855.1	225138	225974	XP_041546990.1
NC_054855.1	226868	229064	XP_041546991.1
NC_054855.1	229693	232041	XP_041546992.1
NC_054855.1	232455	234892	XP_041546993.1
NC_054855.1	235906	236594	XP_041546994.1
NC_054855.1	236679	240044	XP_041546995.1
NC_054855.1	240166	242136	XP_041546996.1
NC_054855.1	242315	243437	XP_041546997.1
NC_054855.1	243701	245696	XP_041546998.1
NC_054855.1	247469	253986	XP_041546999.1
NC_054855.1	255962	257164	XP_041547000.1
NC_054855.1	259331	263340	XP_041547001.1
NC_054855.1	264100	266377	XP_041547002.1
NC_054855.1	266699	267484	XP_041547003.1
NC_054855.1	268362	271039	XP_041547004.1
NC_054855.1	272432	273569	XP_041547005.1
NC_054855.1	278324	281217	XP_041547006.1
NC_054855.1	282419	285202	XP_041547007.1
NC_054855.1	286091	287889	XP_041547008.1
NC_054855.1	288079	289413	XP_041547009.1
NC_054855.1	289618	290700	XP_041547010.1
NC_054855.1	291971	293550	XP_041547011.1
NC_054855.1	295179	296304	XP_041547012.1
NC_054855.1	296519	298229	XP_041547013.1
NC_054855.1	299095	300392	XP_041547014.1
NC_054855.1	303185	304017	XP_041547015.1
NC_054855.1	304917	306558	XP_041547016.1
NC_054855.1	307102	308218	XP_041547017.1
NC_054855.1	309785	310958	XP_041547018.1
NC_054855.1	311316	312526	XP_041547019.1
NC_054855.1	312774	314144	XP_041547020.1
NC_054855.1	314286	314721	XP_041547021.1
NC_054855.1	315754	317188	XP_041547022.1
NC_054855.1	317804	318955	XP_041547023.1
NC_054855.1	319405	321136	XP_041547024.1
NC_054855.1	321983	324426	XP_041547025.1
NC_054855.1	325332	325638	XP_041547026.1
NC_054855.1	325651	326687	XP_041547027.1
NC_054855.1	328054	328706	XP_041547028.1
NC_054855.1	334799	335234	XP_041547029.1
NC_054855.1	338304	340145	XP_041547030.1
NC_054855.1	342473	343326	XP_041547031.1
NC_054855.1	344294	345019	XP_041547032.1
NC_054855.1	347643	348354	XP_041547033.1
NC_054855.1	349759	352317	XP_041547034.1
NC_054855.1	354102	354585	XP_041547035.1
NC_054855.1	355509	359404	XP_041547036.1
NC_054855.1	359683	360904	XP_041547037.1
NC_054855.1	363181	364226	XP_041547038.1
NC_054855.1	364774	365926	XP_041547039.1
NC_054855.1	366680	368066	XP_041547040.1
NC_054855.1	369372	370150	XP_041547041.1
NC_054855.1	370746	371286	XP_041547042.1
NC_054855.1	372328	372765	XP_041547043.1
NC_054855.1	372947	374883	XP_041547044.1
NC_054855.1	376472	377880	XP_041547045.1
NC_054855.1	378128	378521	XP_041547046.1
NC_054855.1	378811	380659	XP_041547047.1
NC_054855.1	381488	384350	XP_041547048.1
NC_054855.1	385144	386524	XP_041547049.1
NC_054855.1	387073	389705	XP_041547050.1
NC_054855.1	389720	390029	XP_041547051.1
NC_054855.1	391016	395533	XP_041547052.1
NC_054855.1	396272	398680	XP_041547053.1
NC_054855.1	404606	407061	XP_041547054.1
NC_054855.1	409944	410244	XP_041547055.1
NC_054855.1	411887	412976	XP_041547056.1
NC_054855.1	413400	414303	XP_041547057.1
NC_054855.1	414618	415344	XP_041547058.1
NC_054855.1	415477	419843	XP_041547059.1
NC_054855.1	420451	422914	XP_041547060.1
NC_054855.1	423940	428158	XP_041547061.1
NC_054855.1	428673	429305	XP_041547062.1
NC_054855.1	429682	430945	XP_041547063.1
NC_054855.1	431456	434087	XP_041547064.1
NC_054855.1	434597	435770	XP_041547065.1
NC_054855.1	436212	437788	XP_041547066.1
NC_054855.1	438585	439578	XP_041547067.1
NC_054855.1	440307	441342	XP_041547068.1
NC_054855.1	441498	443978	XP_041547069.1
NC_054855.1	444939	445848	XP_041547070.1
NC_054855.1	446155	447513	XP_041547071.1
NC_054855.1	447684	448602	XP_041547072.1
NC_054855.1	451558	452500	XP_041547073.1
NC_054855.1	453043	454874	XP_041547074.1
NC_054855.1	456211	457555	XP_041547075.1
NC_054855.1	458152	459202	XP_041547076.1
NC_054855.1	460646	462352	XP_041547077.1
NC_054855.1	465296	466374	XP_041547078.1
NC_054855.1	467156	468843	XP_041547079.1
NC_054855.1	469178	471118	XP_041547080.1
NC_054855.1	472048	473540	XP_041547081.1
NC_054855.1	473787	481196	XP_041547082.1
NC_054855.1	481568	482763	XP_041547083.1
NC_054855.1	483110	484167	XP_041547084.1
NC_054855.1	484321	484957	XP_041547085.1
NC_054855.1	485134	486836	XP_041547086.1
NC_054855.1	489460	490565	XP_041547087.1
NC_054855.1	490810	492667	XP_041547088.1
NC_054855.1	494458	495673	XP_041547089.1
NC_054855.1	497153	497894	XP_041547090.1
NC_054855.1	498334	498871	XP_041547091.1
NC_054855.1	498939	500000	XP_041547092.1
NC_054855.1	500219	501680	XP_041547093.1
NC_054855.1	502261	504110	XP_041547094.1
NC_054855.1	504866	506177	XP_041547095.1
NC_054855.1	506742	507750	XP_041547096.1
NC_054855.1	509772	513011	XP_041547097.1
NC_054855.1	513854	515249	XP_041547098.1
NC_054855.1	516079	517615	XP_041547099.1
NC_054855.1	517904	518558	XP_041547100.1
NC_054855.1	519327	523384	XP_041547101.1
NC_054855.1	523951	524683	XP_041547102.1
NC_054855.1	525321	526502	XP_041547103.1
NC_054855.1	527380	529992	XP_041547104.1
NC_054855.1	530527	532742	XP_041547105.1
NC_054855.1	534245	535450	XP_041547106.1
NC_054855.1	535775	537546	XP_041547107.1
NC_054855.1	538473	541199	XP_041547108.1
NC_054855.1	542787	544451	XP_041547109.1
NC_054855.1	544840	546496	XP_041547110.1
NC_054855.1	546706	548001	XP_041547111.1
NC_054855.1	548423	549084	XP_041547112.1
NC_054855.1	549531	551904	XP_041547113.1
NC_054855.1	553745	554715	XP_041547114.1
NC_054855.1	555496	557414	XP_041547115.1
NC_054855.1	561066	564631	XP_041547116.1
NC_054855.1	565234	567151	XP_041547117.1
NC_054855.1	567824	568963	XP_041547118.1
NC_054855.1	569214	570994	XP_041547119.1
NC_054855.1	571527	572460	XP_041547120.1
NC_054855.1	574071	576745	XP_041547121.1
NC_054855.1	579044	580521	XP_041547122.1
NC_054855.1	580747	581608	XP_041547123.1
NC_054855.1	582176	583721	XP_041547124.1
NC_054855.1	584237	585288	XP_041547125.1
NC_054855.1	586184	587187	XP_041547126.1
NC_054855.1	588209	590858	XP_041547127.1
NC_054855.1	591374	592995	XP_041547128.1
NC_054855.1	597042	598485	XP_041547129.1
NC_054855.1	599038	602690	XP_041547130.1
NC_054855.1	604312	605467	XP_041547131.1
NC_054855.1	607466	607937	XP_041547132.1
NC_054855.1	608839	610123	XP_041547133.1
NC_054855.1	610749	611550	XP_041547134.1
NC_054855.1	611825	613097	XP_041547135.1
NC_054855.1	615004	617986	XP_041547136.1
NC_054855.1	618799	620865	XP_041547137.1
NC_054855.1	621036	622056	XP_041547138.1
NC_054855.1	622798	623809	XP_041547139.1
NC_054855.1	624558	625958	XP_041547140.1
NC_054855.1	626526	628244	XP_041547141.1
NC_054855.1	628861	630479	XP_041547142.1
NC_054855.1	632038	632662	XP_041547143.1
NC_054855.1	633286	635033	XP_041547144.1
NC_054855.1	635347	635521	XP_041547145.1
NC_054855.1	635605	636294	XP_041547146.1
NC_054855.1	636838	638368	XP_041547147.1
NC_054855.1	639396	643185	XP_041547148.1
NC_054855.1	643600	645546	XP_041547149.1
NC_054855.1	646786	647842	XP_041547150.1
NC_054855.1	648479	649238	XP_041547151.1
NC_054855.1	650976	657786	XP_041547152.1
NC_054855.1	658264	658918	XP_041547153.1
NC_054855.1	659219	660065	XP_041547154.1
NC_054855.1	660715	662423	XP_041547155.1
NC_054855.1	662806	664795	XP_041547156.1
NC_054855.1	665414	666509	XP_041547157.1
NC_054855.1	667842	670906	XP_041547158.1
NC_054855.1	671297	673062	XP_041547159.1
NC_054855.1	674549	676238	XP_041547160.1
NC_054855.1	687262	688624	XP_041547161.1
NC_054855.1	694602	695502	XP_041547162.1
NC_054855.1	699670	700015	XP_041547163.1
NC_054855.1	704322	706489	XP_041547164.1
NC_054855.1	707817	709742	XP_041547165.1
NC_054855.1	712660	712999	XP_041547166.1
NC_054855.1	713745	717035	XP_041547167.1
NC_054855.1	719268	719811	XP_041547168.1
NC_054855.1	723302	726415	XP_041547169.1
NC_054855.1	726846	729256	XP_041547170.1
NC_054855.1	731011	734139	XP_041547171.1
NC_054855.1	734711	735974	XP_041547172.1
NC_054855.1	736099	736881	XP_041547173.1
NC_054855.1	738786	741799	XP_041547174.1
NC_054855.1	742351	742838	XP_041547175.1
NC_054855.1	743279	744004	XP_041547176.1
NC_054855.1	745303	746485	XP_041547177.1
NC_054855.1	747612	749046	XP_041547178.1
NC_054855.1	753018	753318	XP_041547179.1
NC_054855.1	756265	758101	XP_041547180.1
NC_054855.1	759851	760223	XP_041547181.1
NC_054855.1	761283	762759	XP_041547182.1
NC_054855.1	763179	766086	XP_041547183.1
NC_054855.1	766554	767007	XP_041547184.1
NC_054855.1	767028	769407	XP_041547185.1
NC_054855.1	769852	770270	XP_041547186.1
NC_054855.1	770613	772968	XP_041547187.1
NC_054855.1	773235	774109	XP_041547188.1
NC_054855.1	775064	776210	XP_041547189.1
NC_054855.1	781947	784262	XP_041547190.1
NC_054855.1	786165	787410	XP_041547191.1
NC_054855.1	787984	788906	XP_041547192.1
NC_054855.1	789642	791320	XP_041547193.1
NC_054855.1	791761	794227	XP_041547194.1
NC_054855.1	794600	795386	XP_041547195.1
NC_054855.1	795680	797699	XP_041547196.1
NC_054855.1	799548	800945	XP_041547197.1
NC_054855.1	807112	808071	XP_041547198.1
NC_054855.1	809541	811226	XP_041547199.1
NC_054855.1	811540	812046	XP_041547200.1
NC_054855.1	814144	816678	XP_041547201.1
NC_054855.1	818429	818777	XP_041547202.1
NC_054855.1	820200	821655	XP_041547203.1
NC_054855.1	822226	823193	XP_041547204.1
NC_054855.1	823720	827053	XP_041547205.1
NC_054855.1	829788	830196	XP_041547206.1
NC_054855.1	834237	835656	XP_041547207.1
NC_054855.1	837608	839531	XP_041547208.1
NC_054855.1	840365	841871	XP_041547209.1
NC_054855.1	842448	843777	XP_041547210.1
NC_054855.1	844718	846383	XP_041547211.1
NC_054855.1	847195	849322	XP_041547212.1
NC_054855.1	850499	853638	XP_041547213.1
NC_054855.1	854790	856539	XP_041547214.1
NC_054855.1	857783	858908	XP_041547215.1
NC_054855.1	859842	861831	XP_041547216.1
NC_054855.1	864407	864728	XP_041547217.1
NC_054855.1	866264	868326	XP_041547218.1
NC_054855.1	869121	869957	XP_041547219.1
NC_054855.1	873067	874066	XP_041547220.1
NC_054855.1	875763	877236	XP_041547221.1
NC_054855.1	877522	878615	XP_041547222.1
NC_054855.1	883189	884835	XP_041547223.1
NC_054855.1	886400	889269	XP_041547224.1
NC_054855.1	890014	893149	XP_041547225.1
NC_054855.1	893764	896063	XP_041547226.1
NC_054855.1	896618	897979	XP_041547227.1
NC_054855.1	898417	899741	XP_041547228.1
NC_054855.1	900007	901628	XP_041547229.1
NC_054855.1	902143	904766	XP_041547230.1
NC_054855.1	905030	906229	XP_041547231.1
NC_054855.1	907139	914371	XP_041547232.1
NC_054855.1	915962	919300	XP_041547233.1
NC_054855.1	920304	920679	XP_041547234.1
NC_054855.1	921353	922107	XP_041547235.1
NC_054855.1	922450	923292	XP_041547236.1
NC_054855.1	924186	925599	XP_041547237.1
NC_054855.1	927014	929507	XP_041547238.1
NC_054855.1	930119	931370	XP_041547239.1
NC_054855.1	931840	933530	XP_041547240.1
NC_054855.1	935786	938144	XP_041547241.1
NC_054855.1	939215	940658	XP_041547242.1
NC_054855.1	941134	941735	XP_041547243.1
NC_054855.1	942458	943454	XP_041547244.1
NC_054855.1	945454	946766	XP_041547245.1
NC_054855.1	947804	948218	XP_041547246.1
NC_054855.1	948425	949202	XP_041547247.1
NC_054855.1	949667	951643	XP_041547248.1
NC_054855.1	954300	956148	XP_041547249.1
NC_054855.1	958568	962341	XP_041547250.1
NC_054855.1	963609	966445	XP_041547251.1
NC_054855.1	968139	971369	XP_041547252.1
NC_054855.1	972300	973224	XP_041547253.1
NC_054855.1	976395	978709	XP_041547254.1
NC_054855.1	979393	980440	XP_041547255.1
NC_054855.1	980609	981421	XP_041547256.1
NC_054855.1	981801	982273	XP_041547257.1
NC_054855.1	983169	985311	XP_041547258.1
NC_054855.1	987721	988981	XP_041547259.1
NC_054855.1	992127	994557	XP_041547260.1
NC_054855.1	994944	995929	XP_041547261.1
NC_054855.1	996419	997446	XP_041547262.1
NC_054855.1	998431	1000246	XP_041547263.1
NC_054855.1	1000768	1001550	XP_041547264.1
NC_054855.1	1002875	1004672	XP_041547265.1
NC_054855.1	1005167	1005506	XP_041547266.1
NC_054855.1	1006086	1008614	XP_041547267.1
NC_054855.1	1015665	1017013	XP_041547268.1
NC_054855.1	1018562	1019758	XP_041547269.1
NC_054855.1	1020062	1021205	XP_041547270.1
NC_054855.1	1022302	1023268	XP_041547271.1
NC_054855.1	1023751	1024787	XP_041547272.1
NC_054855.1	1024985	1026499	XP_041547273.1
NC_054855.1	1026920	1027761	XP_041547274.1
NC_054855.1	1028618	1030201	XP_041547275.1
NC_054855.1	1030998	1032271	XP_041547276.1
NC_054855.1	1032531	1034163	XP_041547277.1
NC_054855.1	1034499	1035233	XP_041547278.1
NC_054855.1	1035819	1038495	XP_041547279.1
NC_054855.1	1038859	1040182	XP_041547280.1
NC_054855.1	1040665	1044406	XP_041547281.1
NC_054855.1	1045561	1046566	XP_041547282.1
NC_054855.1	1047096	1047621	XP_041547283.1
NC_054855.1	1048107	1049484	XP_041547284.1
NC_054855.1	1049733	1051004	XP_041547285.1
NC_054855.1	1052627	1059560	XP_041547286.1
NC_054855.1	1060558	1062370	XP_041547287.1
NC_054855.1	1065190	1067064	XP_041547288.1
NC_054855.1	1069688	1070822	XP_041547289.1
NC_054855.1	1071832	1072842	XP_041547290.1
NC_054855.1	1073091	1073265	XP_041547291.1
NC_054855.1	1074009	1075134	XP_041547292.1
NC_054855.1	1075682	1078100	XP_041547293.1
NC_054855.1	1079678	1083089	XP_041547294.1
NC_054855.1	1088206	1089276	XP_041547295.1
NC_054855.1	1089504	1091381	XP_041547296.1
NC_054855.1	1092011	1093236	XP_041547297.1
NC_054855.1	1096310	1100956	XP_041547298.1
NC_054855.1	1103139	1104865	XP_041547299.1
NC_054855.1	1105017	1108826	XP_041547300.1
NC_054855.1	1109313	1111899	XP_041547301.1
NC_054855.1	1112274	1112673	XP_041547302.1
NC_054855.1	1113780	1114638	XP_041547303.1
NC_054855.1	1114932	1115171	XP_041547304.1
NC_054855.1	1115846	1116935	XP_041547305.1
NC_054855.1	1117598	1118010	XP_041547306.1
NC_054855.1	1118683	1119782	XP_041547307.1
NC_054855.1	1120248	1121838	XP_041547308.1
NC_054855.1	1122672	1126417	XP_041547309.1
NC_054855.1	1129803	1130882	XP_041547310.1
NC_054855.1	1131485	1132427	XP_041547311.1
NC_054855.1	1132828	1133050	XP_041547312.1
NC_054855.1	1134957	1138564	XP_041547313.1
NC_054855.1	1139242	1143387	XP_041547314.1
NC_054855.1	1144434	1146997	XP_041547315.1
NC_054855.1	1148913	1151167	XP_041547316.1
NC_054855.1	1157359	1158795	XP_041547317.1
NC_054855.1	1159368	1160634	XP_041547318.1
NC_054855.1	1162377	1164739	XP_041547319.1
NC_054855.1	1166199	1166474	XP_041547320.1
NC_054855.1	1168163	1168322	XP_041547321.1
NC_054855.1	1171247	1174747	XP_041547322.1
NC_054855.1	1182454	1183924	XP_041547323.1
NC_054855.1	1184405	1185821	XP_041547324.1
NC_054855.1	1187090	1188168	XP_041547325.1
NC_054855.1	1188572	1190258	XP_041547326.1
NC_054855.1	1194204	1196033	XP_041547327.1
NC_054855.1	1196493	1198000	XP_041547328.1
NC_054855.1	1198087	1198893	XP_041547329.1
NC_054855.1	1200394	1201669	XP_041547330.1
NC_054855.1	1202159	1204183	XP_041547331.1
NC_054855.1	1204591	1205344	XP_041547332.1
NC_054855.1	1205999	1207751	XP_041547333.1
NC_054855.1	1208499	1209505	XP_041547334.1
NC_054855.1	1209770	1211311	XP_041547335.1
NC_054855.1	1211951	1214414	XP_041547336.1
NC_054855.1	1216534	1218253	XP_041547337.1
NC_054855.1	1218658	1219934	XP_041547338.1
NC_054855.1	1220221	1220929	XP_041547339.1
NC_054855.1	1221315	1221806	XP_041547340.1
NC_054855.1	1222029	1223740	XP_041547341.1
NC_054855.1	1224142	1225262	XP_041547342.1
NC_054855.1	1226562	1227137	XP_041547343.1
NC_054855.1	1227993	1229291	XP_041547344.1
NC_054855.1	1230001	1231719	XP_041547345.1
NC_054855.1	1231932	1233488	XP_041547346.1
NC_054855.1	1233816	1234726	XP_041547347.1
NC_054855.1	1237082	1238847	XP_041547348.1
NC_054855.1	1239068	1240288	XP_041547349.1
NC_054855.1	1240429	1242025	XP_041547350.1
NC_054855.1	1243911	1245729	XP_041547351.1
NC_054855.1	1248302	1248824	XP_041547352.1
NC_054855.1	1253429	1255665	XP_041547353.1
NC_054855.1	1256447	1257662	XP_041547354.1
NC_054855.1	1257886	1259862	XP_041547355.1
NC_054855.1	1260395	1265432	XP_041547356.1
NC_054855.1	1266481	1266802	XP_041547357.1
NC_054855.1	1267544	1267985	XP_041547358.1
NC_054855.1	1269149	1270283	XP_041547359.1
NC_054855.1	1272166	1273832	XP_041547360.1
NC_054855.1	1275898	1277206	XP_041547361.1
NC_054855.1	1277899	1279010	XP_041547362.1
NC_054855.1	1280031	1281703	XP_041547363.1
NC_054855.1	1282683	1285180	XP_041547364.1
NC_054855.1	1285343	1286245	XP_041547365.1
NC_054855.1	1286457	1289302	XP_041547366.1
NC_054855.1	1290367	1291490	XP_041547367.1
NC_054855.1	1292062	1294328	XP_041547368.1
NC_054855.1	1295685	1296178	XP_041547369.1
NC_054855.1	1296679	1296892	XP_041547370.1
NC_054855.1	1298652	1301917	XP_041547371.1
NC_054855.1	1302917	1303257	XP_041547372.1
NC_054855.1	1303839	1304208	XP_041547373.1
NC_054855.1	1305090	1306008	XP_041547374.1
NC_054855.1	1307697	1309177	XP_041547375.1
NC_054855.1	1313494	1314400	XP_041547376.1
NC_054855.1	1314967	1315891	XP_041547377.1
NC_054855.1	1316951	1317287	XP_041547378.1
NC_054855.1	1319776	1320118	XP_041547379.1
NC_054855.1	1320568	1320844	XP_041547380.1
NC_054855.1	1321776	1322363	XP_041547381.1
NC_054855.1	1323480	1324353	XP_041547382.1
NC_054855.1	1324510	1325869	XP_041547383.1
NC_054855.1	1330009	1331011	XP_041547384.1
NC_054855.1	1331850	1333019	XP_041547385.1
NC_054855.1	1333790	1335290	XP_041547386.1
NC_054855.1	1335972	1336872	XP_041547387.1
NC_054855.1	1339997	1341794	XP_041547388.1
NC_054855.1	1342340	1342661	XP_041547389.1
NC_054855.1	1343705	1344827	XP_041547390.1
NC_054855.1	1345764	1346919	XP_041547391.1
NC_054855.1	1347621	1348545	XP_041547392.1
NC_054855.1	1349733	1351519	XP_041547393.1
NC_054855.1	1352422	1353096	XP_041547394.1
NC_054855.1	1355186	1356361	XP_041547395.1
NC_054855.1	1357108	1358116	XP_041547396.1
NC_054855.1	1359693	1360410	XP_041547397.1
NC_054855.1	1360987	1361448	XP_041547398.1
NC_054855.1	1361958	1362864	XP_041547399.1
NC_054855.1	1369061	1369306	XP_041547400.1
NC_054855.1	1370788	1372616	XP_041547401.1
NC_054855.1	1373036	1373971	XP_041547402.1
NC_054855.1	1374474	1375548	XP_041547403.1
NC_054855.1	1375844	1378539	XP_041547404.1
NC_054855.1	1379628	1380134	XP_041547405.1
NC_054855.1	1381143	1382010	XP_041547406.1
NC_054855.1	1384137	1385743	XP_041547407.1
NC_054855.1	1386851	1389162	XP_041547408.1
NC_054855.1	1389238	1389657	XP_041547409.1
NC_054855.1	1389860	1390749	XP_041547410.1
NC_054855.1	1390982	1393884	XP_041547411.1
NC_054855.1	1396305	1397617	XP_041547412.1
NC_054855.1	1400395	1402167	XP_041547413.1
NC_054855.1	1403599	1405201	XP_041547414.1
NC_054855.1	1406337	1408011	XP_041547415.1
NC_054855.1	1415138	1416921	XP_041547416.1
NC_054855.1	1417711	1421206	XP_041547417.1
NC_054855.1	1423254	1424839	XP_041547418.1
NC_054855.1	1424951	1426975	XP_041547419.1
NC_054855.1	1427489	1428848	XP_041547420.1
NC_054855.1	1430713	1432235	XP_041547421.1
NC_054855.1	1434125	1435182	XP_041547422.1
NC_054855.1	1436433	1437596	XP_041547423.1
NC_054855.1	1437733	1438748	XP_041547424.1
NC_054855.1	1441073	1446099	XP_041547425.1
NC_054855.1	1447964	1449337	XP_041547426.1
NC_054855.1	1451518	1452364	XP_041547427.1
NC_054855.1	1457508	1459506	XP_041547428.1
NC_054855.1	1461982	1463778	XP_041547429.1
NC_054855.1	1466385	1467545	XP_041547430.1
NC_054855.1	1479494	1481538	XP_041547431.1
NC_054855.1	1574008	1576276	XP_041547432.1
NC_054855.1	1577013	1578236	XP_041547433.1
NC_054855.1	1578780	1579737	XP_041547434.1
NC_054855.1	1580353	1581913	XP_041547435.1
NC_054855.1	1582111	1583590	XP_041547436.1
NC_054855.1	1584215	1584737	XP_041547437.1
NC_054855.1	1586603	1588580	XP_041547438.1
NC_054855.1	1592162	1592591	XP_041547439.1
NC_054855.1	1592990	1594049	XP_041547440.1
NC_054855.1	1594964	1596724	XP_041547441.1
NC_054855.1	1598839	1603549	XP_041547442.1
NC_054855.1	1604976	1606896	XP_041547443.1
NC_054855.1	1608556	1609633	XP_041547444.1
NC_054855.1	1610116	1612305	XP_041547445.1
NC_054855.1	1615059	1615413	XP_041547446.1
NC_054855.1	1615478	1615952	XP_041547447.1
NC_054855.1	1616424	1617280	XP_041547448.1
NC_054855.1	1617986	1619615	XP_041547449.1
NC_054855.1	1622060	1623242	XP_041547450.1
NC_054855.1	1623821	1625128	XP_041547451.1
NC_054855.1	1625933	1627284	XP_041547452.1
NC_054855.1	1627722	1629343	XP_041547453.1
NC_054855.1	1638998	1640982	XP_041547454.1
NC_054855.1	1651064	1652880	XP_041547455.1
NC_054855.1	1653901	1654839	XP_041547456.1
NC_054855.1	1655075	1656844	XP_041547457.1
NC_054855.1	1657136	1658081	XP_041547458.1
NC_054855.1	1659818	1660532	XP_041547459.1
NC_054855.1	1661726	1663362	XP_041547460.1
NC_054855.1	1664530	1668442	XP_041547461.1
NC_054855.1	1668870	1672401	XP_041547462.1
NC_054855.1	1672779	1673574	XP_041547463.1
NC_054855.1	1673831	1674889	XP_041547464.1
NC_054855.1	1675211	1676027	XP_041547465.1
NC_054855.1	1676439	1677750	XP_041547466.1
NC_054855.1	1678767	1680880	XP_041547467.1
NC_054855.1	1682168	1682922	XP_041547468.1
NC_054855.1	1683771	1684484	XP_041547469.1
NC_054855.1	1686043	1687626	XP_041547470.1
NC_054855.1	1688705	1692055	XP_041547471.1
NC_054855.1	1694290	1697197	XP_041547472.1
NC_054855.1	1697462	1699019	XP_041547473.1
NC_054855.1	1699436	1701484	XP_041547474.1
NC_054855.1	1701920	1703881	XP_041547475.1
NC_054855.1	1704005	1704847	XP_041547476.1
NC_054855.1	1704898	1706033	XP_041547477.1
NC_054855.1	1706857	1708309	XP_041547478.1
NC_054855.1	1708556	1710092	XP_041547479.1
NC_054855.1	1710571	1712215	XP_041547480.1
NC_054855.1	1712895	1714619	XP_041547481.1
NC_054855.1	1715333	1715645	XP_041547482.1
NC_054855.1	1719325	1719676	XP_041547483.1
NC_054855.1	1722297	1723618	XP_041547484.1
NC_054855.1	1727169	1728670	XP_041547485.1
NC_054855.1	1729357	1731302	XP_041547486.1
NC_054855.1	1732749	1733560	XP_041547487.1
NC_054855.1	1735746	1736841	XP_041547488.1
NC_054855.1	1737790	1738403	XP_041547489.1
NC_054855.1	1739125	1740635	XP_041547490.1
NC_054855.1	1743515	1745278	XP_041547491.1
NC_054855.1	1745922	1747908	XP_041547492.1
NC_054855.1	1748775	1749714	XP_041547493.1
NC_054855.1	1749860	1751713	XP_041547494.1
NC_054855.1	1751913	1752234	XP_041547495.1
NC_054855.1	1752252	1753102	XP_041547496.1
NC_054855.1	1767649	1769746	XP_041547497.1
NC_054855.1	1770304	1771464	XP_041547498.1
NC_054855.1	1772389	1773811	XP_041547499.1
NC_054855.1	1777181	1779196	XP_041547500.1
NC_054855.1	1779427	1780699	XP_041547501.1
NC_054855.1	1780946	1781612	XP_041547502.1
NC_054855.1	1782177	1786165	XP_041547503.1
NC_054855.1	1787014	1788599	XP_041547504.1
NC_054855.1	1789744	1791355	XP_041547505.1
NC_054855.1	1792233	1794584	XP_041547506.1
NC_054855.1	1795311	1796255	XP_041547507.1
NC_054855.1	1798197	1798900	XP_041547508.1
NC_054855.1	1799569	1799947	XP_041547509.1
NC_054855.1	1800104	1801276	XP_041547510.1
NC_054855.1	1802005	1803659	XP_041547511.1
NC_054855.1	1804663	1805517	XP_041547512.1
NC_054855.1	1806388	1808142	XP_041547513.1
NC_054855.1	1808910	1811340	XP_041547514.1
NC_054855.1	1812793	1814038	XP_041547515.1
NC_054855.1	1815098	1817187	XP_041547516.1
NC_054855.1	1818765	1819744	XP_041547517.1
NC_054855.1	1820260	1821477	XP_041547518.1
NC_054855.1	1822818	1826261	XP_041547519.1
NC_054855.1	1826686	1827734	XP_041547520.1
NC_054855.1	1828315	1829380	XP_041547521.1
NC_054855.1	1830831	1831966	XP_041547522.1
NC_054855.1	1832192	1833715	XP_041547523.1
NC_054855.1	1834110	1835847	XP_041547524.1
NC_054855.1	1837915	1839838	XP_041547525.1
NC_054855.1	1840193	1841767	XP_041547526.1
NC_054855.1	1843535	1844300	XP_041547527.1
NC_054855.1	1844420	1847573	XP_041547528.1
NC_054855.1	1848021	1854720	XP_041547529.1
NC_054855.1	1855666	1858429	XP_041547530.1
NC_054855.1	1858852	1860388	XP_041547531.1
NC_054855.1	1861591	1863888	XP_041547532.1
NC_054855.1	1865469	1867500	XP_041547533.1
NC_054855.1	1868829	1870242	XP_041547534.1
NC_054855.1	1870304	1870730	XP_041547535.1
NC_054855.1	1871488	1873519	XP_041547536.1
NC_054855.1	1874225	1874947	XP_041547537.1
NC_054855.1	1875282	1876500	XP_041547538.1
NC_054855.1	1877511	1877874	XP_041547539.1
NC_054855.1	1880144	1881301	XP_041547540.1
NC_054855.1	1886784	1887084	XP_041547541.1
NC_054855.1	1891172	1891622	XP_041547542.1
NC_054855.1	1897020	1898271	XP_041547543.1
NC_054855.1	1901477	1903311	XP_041547544.1
NC_054855.1	1904834	1905623	XP_041547545.1
NC_054855.1	1906128	1907897	XP_041547546.1
NC_054855.1	1908857	1910183	XP_041547547.1
NC_054855.1	1911452	1913648	XP_041547548.1
NC_054855.1	1915725	1917240	XP_041547549.1
NC_054855.1	1920932	1922224	XP_041547550.1
NC_054855.1	1922758	1924993	XP_041547551.1
NC_054855.1	1926898	1930703	XP_041547552.1
NC_054855.1	1931960	1933541	XP_041547553.1
NC_054855.1	1934475	1935528	XP_041547554.1
NC_054855.1	1935934	1938381	XP_041547555.1
NC_054855.1	1939019	1940141	XP_041547556.1
NC_054855.1	1941665	1943319	XP_041547557.1
NC_054855.1	1945589	1946069	XP_041547558.1
NC_054855.1	1946567	1947951	XP_041547559.1
NC_054855.1	1948659	1950247	XP_041547560.1
NC_054855.1	1950745	1953092	XP_041547561.1
NC_054855.1	1953287	1953773	XP_041547562.1
NC_054855.1	1954276	1955059	XP_041547563.1
NC_054855.1	1955467	1958047	XP_041547564.1
NC_054855.1	1958603	1959129	XP_041547565.1
NC_054855.1	1960659	1961105	XP_041547566.1
NC_054855.1	1962001	1963381	XP_041547567.1
NC_054855.1	1964240	1967089	XP_041547568.1
NC_054855.1	1968189	1970451	XP_041547569.1
NC_054855.1	1971930	1973555	XP_041547570.1
NC_054855.1	1974265	1975243	XP_041547571.1
NC_054855.1	1976319	1977650	XP_041547572.1
NC_054855.1	1978140	1978707	XP_041547573.1
NC_054855.1	1978980	1981695	XP_041547574.1
NC_054855.1	1983943	1985308	XP_041547575.1
NC_054855.1	1987269	1988013	XP_041547576.1
NC_054855.1	1990571	1992718	XP_041547577.1
NC_054855.1	1993224	1994224	XP_041547578.1
NC_054855.1	1995279	1996724	XP_041547579.1
NC_054855.1	1997405	1998729	XP_041547580.1
NC_054855.1	1999181	1999962	XP_041547581.1
NC_054855.1	2001722	2005982	XP_041547582.1
NC_054855.1	2009337	2012967	XP_041547583.1
NC_054855.1	2017060	2019949	XP_041547584.1
NC_054855.1	2020269	2020750	XP_041547585.1
NC_054855.1	2022323	2027362	XP_041547586.1
NC_054855.1	2028094	2029051	XP_041547587.1
NC_054855.1	2029515	2032089	XP_041547588.1
NC_054855.1	2032387	2034855	XP_041547589.1
NC_054855.1	2034999	2036200	XP_041547590.1
NC_054855.1	2036406	2039226	XP_041547591.1
NC_054855.1	2039625	2041364	XP_041547592.1
NC_054855.1	2042314	2043532	XP_041547593.1
NC_054855.1	2044003	2045128	XP_041547594.1
NC_054855.1	2045491	2045863	XP_041547595.1
NC_054855.1	2046633	2049113	XP_041547596.1
NC_054855.1	2050503	2052129	XP_041547597.1
NC_054855.1	2052537	2053259	XP_041547598.1
NC_054855.1	2055569	2057331	XP_041547599.1
NC_054855.1	2057953	2060233	XP_041547600.1
NC_054855.1	2061087	2061381	XP_041547601.1
NC_054855.1	2068650	2071456	XP_041547602.1
NC_054855.1	2073342	2075522	XP_041547603.1
NC_054855.1	2075958	2077687	XP_041547604.1
NC_054855.1	2081145	2082502	XP_041547605.1
NC_054855.1	2083324	2085303	XP_041547606.1
NC_054855.1	2086654	2088240	XP_041547607.1
NC_054855.1	2088804	2090092	XP_041547608.1
NC_054855.1	2092727	2095645	XP_041547609.1
NC_054855.1	2102691	2104531	XP_041547610.1
NC_054855.1	2104945	2105275	XP_041547611.1
NC_054855.1	2105578	2110251	XP_041547612.1
NC_054855.1	2110836	2112765	XP_041547613.1
NC_054855.1	2112987	2113575	XP_041547614.1
NC_054855.1	2114667	2115330	XP_041547615.1
NC_054855.1	2115913	2116300	XP_041547616.1
NC_054855.1	2117045	2118622	XP_041547617.1
NC_054855.1	2119196	2120694	XP_041547618.1
NC_054855.1	2121391	2124389	XP_041547619.1
NC_054855.1	2124575	2125246	XP_041547620.1
NC_054855.1	2128460	2131494	XP_041547621.1
NC_054855.1	2132731	2133971	XP_041547622.1
NC_054855.1	2134181	2135109	XP_041547623.1
NC_054855.1	2135804	2137991	XP_041547624.1
NC_054855.1	2139147	2139658	XP_041547625.1
NC_054855.1	2139902	2140760	XP_041547626.1
NC_054855.1	2141897	2143295	XP_041547627.1
NC_054855.1	2144833	2146220	XP_041547628.1
NC_054855.1	2146853	2147734	XP_041547629.1
NC_054855.1	2147930	2151312	XP_041547630.1
NC_054855.1	2151447	2152131	XP_041547631.1
NC_054855.1	2260870	2261950	XP_041547632.1
NC_054855.1	2263367	2263906	XP_041547633.1
NC_054855.1	2264109	2265013	XP_041547634.1
NC_054855.1	2266718	2269107	XP_041547635.1
NC_054855.1	2269706	2270450	XP_041547636.1
NC_054855.1	2271000	2272811	XP_041547637.1
NC_054855.1	2273447	2275205	XP_041547638.1
NC_054855.1	2275820	2277858	XP_041547639.1
NC_054855.1	2279004	2284047	XP_041547640.1
NC_054855.1	2285222	2286710	XP_041547641.1
NC_054855.1	2287948	2293013	XP_041547642.1
NC_054855.1	2293368	2294193	XP_041547643.1
NC_054855.1	2294275	2294961	XP_041547644.1
NC_054855.1	2295492	2297155	XP_041547645.1
NC_054855.1	2298540	2300383	XP_041547646.1
NC_054855.1	2302920	2305065	XP_041547647.1
NC_054855.1	2305867	2306527	XP_041547648.1
NC_054855.1	2306907	2307272	XP_041547649.1
NC_054855.1	2307746	2308625	XP_041547650.1
NC_054855.1	2308989	2309853	XP_041547651.1
NC_054855.1	2309899	2312161	XP_041547652.1
NC_054855.1	2313925	2315461	XP_041547653.1
NC_054855.1	2316086	2317088	XP_041547654.1
NC_054855.1	2317310	2318484	XP_041547655.1
NC_054855.1	2319181	2320531	XP_041547656.1
NC_054855.1	2321090	2322786	XP_041547657.1
NC_054855.1	2323251	2324674	XP_041547658.1
NC_054855.1	2324795	2326465	XP_041547659.1
NC_054855.1	2327716	2329088	XP_041547660.1
NC_054855.1	2330278	2331007	XP_041547661.1
NC_054855.1	2331870	2333537	XP_041547662.1
NC_054855.1	2337400	2338819	XP_041547663.1
NC_054855.1	2339956	2340513	XP_041547664.1
NC_054855.1	2340757	2341292	XP_041547665.1
NC_054855.1	2342023	2343280	XP_041547666.1
NC_054855.1	2346113	2348164	XP_041547667.1
NC_054855.1	2348783	2350694	XP_041547668.1
NC_054855.1	2351386	2352850	XP_041547669.1
NC_054855.1	2353777	2356260	XP_041547670.1
NC_054855.1	2361011	2361381	XP_041547671.1
NC_054855.1	2363105	2366807	XP_041547672.1
NC_054855.1	2367608	2368925	XP_041547673.1
NC_054855.1	2370186	2371284	XP_041547674.1
NC_054855.1	2373888	2376534	XP_041547675.1
NC_054855.1	2377635	2379519	XP_041547676.1
NC_054855.1	2379543	2379882	XP_041547677.1
NC_054855.1	2380072	2382119	XP_041547678.1
NC_054855.1	2382745	2384098	XP_041547679.1
NC_054855.1	2384483	2385593	XP_041547680.1
NC_054855.1	2386815	2387859	XP_041547681.1
NC_054855.1	2388122	2389326	XP_041547682.1
NC_054855.1	2390634	2391271	XP_041547683.1
NC_054855.1	2393032	2394661	XP_041547684.1
NC_054855.1	2403957	2404414	XP_041547685.1
NC_054855.1	2404985	2405724	XP_041547686.1
NC_054855.1	2407441	2409509	XP_041547687.1
NC_054855.1	2411663	2412115	XP_041547688.1
NC_054855.1	2414791	2415112	XP_041547689.1
NC_054855.1	2419320	2422658	XP_041547690.1
NC_054855.1	2423838	2424899	XP_041547691.1
NC_054855.1	2424924	2425335	XP_041547692.1
NC_054855.1	2425762	2428470	XP_041547693.1
NC_054855.1	2432024	2433359	XP_041547694.1
NC_054855.1	2436444	2437366	XP_041547695.1
NC_054855.1	2439005	2440938	XP_041547696.1
NC_054855.1	2442523	2443325	XP_041547697.1
NC_054855.1	2444400	2445175	XP_041547698.1
NC_054855.1	2446731	2447031	XP_041547699.1
NC_054855.1	2448800	2452982	XP_041547700.1
NC_054855.1	2453513	2454006	XP_041547701.1
NC_054855.1	2454659	2456450	XP_041547702.1
NC_054855.1	2456998	2458366	XP_041547703.1
NC_054855.1	2459005	2461062	XP_041547704.1
NC_054855.1	2462428	2465330	XP_041547705.1
NC_054855.1	2466302	2468089	XP_041547706.1
NC_054855.1	2474841	2476279	XP_041547707.1
NC_054855.1	2476725	2478505	XP_041547708.1
NC_054855.1	2479346	2479886	XP_041547709.1
NC_054855.1	2480499	2481501	XP_041547710.1
NC_054855.1	2481826	2482770	XP_041547711.1
NC_054855.1	2491326	2493779	XP_041547712.1
NC_054855.1	2495357	2497473	XP_041547713.1
NC_054855.1	2497939	2500458	XP_041547714.1
NC_054855.1	2502107	2503708	XP_041547715.1
NC_054855.1	2504252	2505419	XP_041547716.1
NC_054855.1	2510222	2514889	XP_041547717.1
NC_054855.1	2516076	2518096	XP_041547718.1
NC_054855.1	2519727	2521360	XP_041547719.1
NC_054855.1	2522874	2524712	XP_041547720.1
NC_054855.1	2526465	2528278	XP_041547721.1
NC_054855.1	2529324	2530109	XP_041547722.1
NC_054855.1	2531147	2532274	XP_041547723.1
NC_054855.1	2534966	2539228	XP_041547724.1
NC_054855.1	2540566	2542103	XP_041547725.1
NC_054855.1	2544708	2545629	XP_041547726.1
NC_054855.1	2546179	2547043	XP_041547727.1
NC_054855.1	2548109	2549117	XP_041547728.1
NC_054855.1	2550590	2552638	XP_041547729.1
NC_054855.1	2553292	2554041	XP_041547730.1
NC_054855.1	2554420	2555922	XP_041547731.1
NC_054855.1	2557003	2560066	XP_041547732.1
NC_054855.1	2561362	2562273	XP_041547733.1
NC_054855.1	2562882	2565652	XP_041547734.1
NC_054855.1	2569186	2572065	XP_041547735.1
NC_054855.1	2572937	2574143	XP_041547736.1
NC_054855.1	2574855	2577367	XP_041547737.1
NC_054855.1	2577895	2580921	XP_041547738.1
NC_054855.1	2584369	2584723	XP_041547739.1
NC_054855.1	2590059	2592000	XP_041547740.1
NC_054855.1	2593501	2596003	XP_041547741.1
NC_054855.1	2596610	2597054	XP_041547742.1
NC_054855.1	2597611	2599120	XP_041547743.1
NC_054855.1	2599451	2601446	XP_041547744.1
NC_054855.1	2601927	2603473	XP_041547745.1
NC_054855.1	2604228	2605951	XP_041547746.1
NC_054855.1	2606219	2606981	XP_041547747.1
NC_054855.1	2607224	2610972	XP_041547748.1
NC_054855.1	2611299	2613702	XP_041547749.1
NC_054855.1	2614105	2615680	XP_041547750.1
NC_054855.1	2616727	2617057	XP_041547751.1
NC_054855.1	2617607	2619455	XP_041547752.1
NC_054855.1	2619831	2622719	XP_041547753.1
NC_054855.1	2623270	2628577	XP_041547754.1
NC_054855.1	2629761	2630967	XP_041547755.1
NC_054855.1	2632830	2633290	XP_041547756.1
NC_054855.1	2633571	2634162	XP_041547757.1
NC_054855.1	2634723	2636456	XP_041547758.1
NC_054855.1	2638754	2640406	XP_041547759.1
NC_054855.1	2646848	2648284	XP_041547760.1
NC_054855.1	2648983	2649313	XP_041547761.1
NC_054855.1	2650060	2651071	XP_041547762.1
NC_054855.1	2652286	2652970	XP_041547763.1
NC_054855.1	2653190	2653838	XP_041547764.1
NC_054855.1	2654482	2656240	XP_041547765.1
NC_054855.1	2656781	2657207	XP_041547766.1
NC_054855.1	2657378	2658966	XP_041547767.1
NC_054855.1	2659406	2667322	XP_041547768.1
NC_054855.1	2667760	2668579	XP_041547769.1
NC_054855.1	2668971	2669994	XP_041547770.1
NC_054855.1	2670651	2671569	XP_041547771.1
NC_054855.1	2671916	2673093	XP_041547772.1
NC_054855.1	2673245	2674934	XP_041547773.1
NC_054855.1	2677978	2679670	XP_041547774.1
NC_054855.1	2680153	2680749	XP_041547775.1
NC_054855.1	2681248	2682908	XP_041547776.1
NC_054855.1	2684208	2685286	XP_041547777.1
NC_054855.1	2685891	2688373	XP_041547778.1
NC_054855.1	2688890	2693953	XP_041547779.1
NC_054855.1	2694172	2695411	XP_041547780.1
NC_054855.1	2695755	2697399	XP_041547781.1
NC_054855.1	2698387	2700136	XP_041547782.1
NC_054855.1	2700673	2701851	XP_041547783.1
NC_054855.1	2702156	2703518	XP_041547784.1
NC_054855.1	2704886	2705761	XP_041547785.1
NC_054855.1	2705930	2706863	XP_041547786.1
NC_054855.1	2707141	2708960	XP_041547787.1
NC_054855.1	2709454	2711194	XP_041547788.1
NC_054855.1	2711251	2713011	XP_041547789.1
NC_054855.1	2713539	2714792	XP_041547790.1
NC_054855.1	2715528	2717553	XP_041547791.1
NC_054855.1	2718383	2720369	XP_041547792.1
NC_054855.1	2725048	2726098	XP_041547793.1
NC_054855.1	2726578	2728714	XP_041547794.1
NC_054855.1	2729193	2730245	XP_041547795.1
NC_054855.1	2730673	2732623	XP_041547796.1
NC_054855.1	2732748	2734143	XP_041547797.1
NC_054855.1	2734895	2736842	XP_041547798.1
NC_054855.1	2737981	2739943	XP_041547799.1
NC_054855.1	2741168	2742776	XP_041547800.1
NC_054855.1	2742887	2745012	XP_041547801.1
NC_054855.1	2745327	2746362	XP_041547802.1
NC_054855.1	2747111	2747814	XP_041547803.1
NC_054855.1	2747873	2748899	XP_041547804.1
NC_054855.1	2753002	2754366	XP_041547805.1
NC_054855.1	2756587	2756926	XP_041547806.1
NC_054855.1	2757794	2758265	XP_041547807.1
NC_054855.1	2760800	2761620	XP_041547808.1
NC_054855.1	2762046	2762424	XP_041547809.1
NC_054855.1	2764782	2765540	XP_041547810.1
NC_054855.1	2766028	2767997	XP_041547811.1
NC_054855.1	2769491	2770899	XP_041547812.1
NC_054855.1	2771760	2774514	XP_041547813.1
NC_054855.1	2775025	2776903	XP_041547814.1
NC_054855.1	2777738	2778904	XP_041547815.1
NC_054855.1	2779476	2786900	XP_041547816.1
NC_054855.1	2787812	2790444	XP_041547817.1
NC_054855.1	2791265	2791675	XP_041547818.1
NC_054855.1	2792504	2792881	XP_041547819.1
NC_054855.1	2793230	2794607	XP_041547820.1
NC_054855.1	2806463	2807969	XP_041547821.1
NC_054855.1	2809588	2811164	XP_041547822.1
NC_054855.1	2812674	2814141	XP_041547823.1
NC_054855.1	2814934	2815258	XP_041547824.1
NC_054855.1	2818109	2819356	XP_041547825.1
NC_054855.1	2820098	2822137	XP_041547826.1
NC_054855.1	2823634	2824525	XP_041547827.1
NC_054855.1	2824940	2826139	XP_041547828.1
NC_054855.1	2826374	2826971	XP_041547829.1
NC_054855.1	2828550	2832430	XP_041547830.1
NC_054855.1	2833483	2835452	XP_041547831.1
NC_054855.1	2835673	2838603	XP_041547832.1
NC_054855.1	2839626	2842200	XP_041547833.1
NC_054855.1	2843285	2845064	XP_041547834.1
NC_054855.1	2845465	2847052	XP_041547835.1
NC_054855.1	2848031	2848890	XP_041547836.1
NC_054855.1	2849409	2850775	XP_041547837.1
NC_054855.1	2851590	2853495	XP_041547838.1
NC_054855.1	2854532	2855478	XP_041547839.1
NC_054855.1	2857074	2857994	XP_041547840.1
NC_054855.1	2858385	2859376	XP_041547841.1
NC_054855.1	2861666	2863232	XP_041547842.1
NC_054855.1	2865280	2866323	XP_041547843.1
NC_054855.1	2867760	2868405	XP_041547844.1
NC_054855.1	2892649	2894816	XP_041547845.1
NC_054855.1	2896118	2897674	XP_041547846.1
NC_054855.1	2898072	2898385	XP_041547847.1
NC_054855.1	2898898	2900458	XP_041547848.1
NC_054855.1	2900893	2902936	XP_041547849.1
NC_054855.1	2905300	2906160	XP_041547850.1
NC_054855.1	2906646	2907719	XP_041547851.1
NC_054855.1	2908486	2909511	XP_041547852.1
NC_054855.1	2910838	2912194	XP_041547853.1
NC_054855.1	2913895	2914237	XP_041547854.1
NC_054855.1	2914837	2916450	XP_041547855.1
NC_054855.1	2917334	2917681	XP_041547856.1
NC_054855.1	2919874	2922198	XP_041547857.1
NC_054855.1	2926326	2927187	XP_041547858.1
NC_054855.1	2927417	2928630	XP_041547859.1
NC_054855.1	2929169	2930516	XP_041547860.1
NC_054855.1	2930720	2931423	XP_041547861.1
NC_054855.1	2931653	2932938	XP_041547862.1
NC_054855.1	2933474	2935110	XP_041547863.1
NC_054855.1	2939044	2940521	XP_041547864.1
NC_054855.1	2942372	2943032	XP_041547865.1
NC_054855.1	2943754	2944426	XP_041547866.1
NC_054855.1	2945015	2945393	XP_041547867.1
NC_054855.1	2946012	2947917	XP_041547868.1
NC_054855.1	2948313	2949325	XP_041547869.1
NC_054855.1	2949733	2950675	XP_041547870.1
NC_054855.1	2955186	2956042	XP_041547871.1
NC_054855.1	2956886	2958403	XP_041547872.1
NC_054855.1	2958433	2959012	XP_041547873.1
NC_054855.1	2959164	2959753	XP_041547874.1
NC_054855.1	2960176	2961922	XP_041547875.1
NC_054855.1	2966641	2967026	XP_041547876.1
NC_054855.1	2968469	2970079	XP_041547877.1
NC_054855.1	2971286	2972443	XP_041547878.1
NC_054855.1	2972804	2974985	XP_041547879.1
NC_054855.1	2976959	2977400	XP_041547880.1
NC_054855.1	2978160	2979542	XP_041547881.1
NC_054855.1	2980578	2981750	XP_041547882.1
NC_054855.1	2983559	2984937	XP_041547883.1
NC_054855.1	2984998	2986685	XP_041547884.1
NC_054855.1	2987418	2988380	XP_041547885.1
NC_054855.1	2988471	2989351	XP_041547886.1
NC_054855.1	2992181	2993461	XP_041547887.1
NC_054855.1	2994911	2995666	XP_041547888.1
NC_054855.1	2996271	2996589	XP_041547889.1
NC_054855.1	2998954	3000251	XP_041547890.1
NC_054855.1	3000426	3001969	XP_041547891.1
NC_054855.1	3002232	3003819	XP_041547892.1
NC_054855.1	3004534	3009385	XP_041547893.1
NC_054855.1	3009968	3010502	XP_041547894.1
NC_054855.1	3011104	3012825	XP_041547895.1
NC_054855.1	3014954	3016579	XP_041547896.1
NC_054855.1	3017394	3017624	XP_041547897.1
NC_054855.1	3019188	3020968	XP_041547898.1
NC_054855.1	3022691	3028545	XP_041547899.1
NC_054855.1	3031208	3036188	XP_041547900.1
NC_054855.1	3037480	3038884	XP_041547901.1
NC_054855.1	3039892	3040210	XP_041547902.1
NC_054855.1	3041001	3042263	XP_041547903.1
NC_054855.1	3042324	3042888	XP_041547904.1
NC_054855.1	3043609	3044776	XP_041547905.1
NC_054855.1	3045629	3048146	XP_041547906.1
NC_054855.1	3052161	3053810	XP_041547907.1
NC_054855.1	3053977	3055090	XP_041547908.1
NC_054855.1	3055828	3057233	XP_041547909.1
NC_054855.1	3058406	3058915	XP_041547910.1
NC_054855.1	3062265	3065550	XP_041547911.1
NC_054855.1	3066010	3067081	XP_041547912.1
NC_054855.1	3067470	3069129	XP_041547913.1
NC_054855.1	3071393	3073843	XP_041547914.1
NC_054855.1	3075057	3076449	XP_041547915.1
NC_054855.1	3076894	3078169	XP_041547916.1
NC_054855.1	3078587	3079138	XP_041547917.1
NC_054855.1	3079708	3080809	XP_041547918.1
NC_054855.1	3083401	3083767	XP_041547919.1
NC_054855.1	3086098	3087482	XP_041547920.1
NC_054855.1	3088823	3089156	XP_041547921.1
NC_054855.1	3093068	3094513	XP_041547922.1
NC_054855.1	3096157	3099020	XP_041547923.1
NC_054855.1	3100267	3101124	XP_041547924.1
NC_054855.1	3103449	3105994	XP_041547925.1
NC_054855.1	3106791	3108575	XP_041547926.1
NC_054855.1	3108884	3109229	XP_041547927.1
NC_054855.1	3109490	3111015	XP_041547928.1
NC_054855.1	3111273	3112450	XP_041547929.1
NC_054855.1	3113224	3114214	XP_041547930.1
NC_054855.1	3114456	3117237	XP_041547931.1
NC_054855.1	3117411	3118149	XP_041547932.1
NC_054855.1	3120773	3122739	XP_041547933.1
NC_054855.1	3123051	3123977	XP_041547934.1
NC_054855.1	3124121	3124887	XP_041547935.1
NC_054855.1	3125408	3127784	XP_041547936.1
NC_054855.1	3128695	3129019	XP_041547937.1
NC_054855.1	3130469	3132455	XP_041547938.1
NC_054855.1	3133415	3134349	XP_041547939.1
NC_054855.1	3134485	3134869	XP_041547940.1
NC_054855.1	3135466	3137171	XP_041547941.1
NC_054855.1	3137254	3137593	XP_041547942.1
NC_054855.1	3137900	3139126	XP_041547943.1
NC_054855.1	3142607	3143005	XP_041547944.1
NC_054855.1	3144659	3145720	XP_041547945.1
NC_054855.1	3146761	3147292	XP_041547946.1
NC_054855.1	3148139	3150897	XP_041547947.1
NC_054855.1	3153041	3153584	XP_041547948.1
NC_054855.1	3155458	3156559	XP_041547949.1
NC_054855.1	3156681	3159935	XP_041547950.1
NC_054855.1	3160136	3162600	XP_041547951.1
NC_054855.1	3162924	3164377	XP_041547952.1
NC_054855.1	3165593	3166444	XP_041547953.1
NC_054855.1	3167432	3168532	XP_041547954.1
NC_054855.1	3168720	3172809	XP_041547955.1
NC_054855.1	3174860	3176811	XP_041547956.1
NC_054855.1	3176858	3178247	XP_041547957.1
NC_054855.1	3178437	3179256	XP_041547958.1
NC_054855.1	3179740	3180622	XP_041547959.1
NC_054855.1	3183904	3184970	XP_041547960.1
NC_054855.1	3186304	3187996	XP_041547961.1
NC_054856.1	5024	6272	XP_041547962.1
NC_054856.1	6643	9118	XP_041547963.1
NC_054856.1	9827	12051	XP_041547964.1
NC_054856.1	20563	22260	XP_041547965.1
NC_054856.1	23079	23952	XP_041547966.1
NC_054856.1	24147	26354	XP_041547967.1
NC_054856.1	36511	37426	XP_041547968.1
NC_054856.1	39981	41320	XP_041547969.1
NC_054856.1	43259	44179	XP_041547970.1
NC_054856.1	44626	46087	XP_041547971.1
NC_054856.1	46577	49252	XP_041547972.1
NC_054856.1	51731	52031	XP_041547973.1
NC_054856.1	53165	53572	XP_041547974.1
NC_054856.1	54139	60962	XP_041547975.1
NC_054856.1	61022	62811	XP_041547976.1
NC_054856.1	65232	66641	XP_041547977.1
NC_054856.1	67631	69291	XP_041547978.1
NC_054856.1	69642	71325	XP_041547979.1
NC_054856.1	74093	74697	XP_041547980.1
NC_054856.1	78805	80277	XP_041547981.1
NC_054856.1	81203	82862	XP_041547982.1
NC_054856.1	85493	86170	XP_041547983.1
NC_054856.1	87695	89534	XP_041547984.1
NC_054856.1	90017	92018	XP_041547985.1
NC_054856.1	92125	94347	XP_041547986.1
NC_054856.1	94751	95824	XP_041547987.1
NC_054856.1	97189	97724	XP_041547988.1
NC_054856.1	97996	98514	XP_041547989.1
NC_054856.1	100224	101911	XP_041547990.1
NC_054856.1	103728	103971	XP_041547991.1
NC_054856.1	104215	104491	XP_041547992.1
NC_054856.1	104538	104859	XP_041547993.1
NC_054856.1	105012	105609	XP_041547994.1
NC_054856.1	106605	106856	XP_041547995.1
NC_054856.1	109271	111311	XP_041547996.1
NC_054856.1	111785	113447	XP_041547997.1
NC_054856.1	115528	118227	XP_041547998.1
NC_054856.1	118605	119421	XP_041547999.1
NC_054856.1	121470	121962	XP_041548000.1
NC_054856.1	122941	125606	XP_041548001.1
NC_054856.1	125906	127555	XP_041548002.1
NC_054856.1	128945	131123	XP_041548003.1
NC_054856.1	131997	133695	XP_041548004.1
NC_054856.1	134701	135846	XP_041548005.1
NC_054856.1	136703	137987	XP_041548006.1
NC_054856.1	138834	140653	XP_041548007.1
NC_054856.1	141335	143131	XP_041548008.1
NC_054856.1	143804	145586	XP_041548009.1
NC_054856.1	146077	147815	XP_041548010.1
NC_054856.1	148043	149472	XP_041548011.1
NC_054856.1	149710	150958	XP_041548012.1
NC_054856.1	151093	152282	XP_041548013.1
NC_054856.1	152455	153241	XP_041548014.1
NC_054856.1	153879	156068	XP_041548015.1
NC_054856.1	158913	160450	XP_041548016.1
NC_054856.1	163269	163904	XP_041548017.1
NC_054856.1	164455	165535	XP_041548018.1
NC_054856.1	165931	167157	XP_041548019.1
NC_054856.1	169622	171981	XP_041548020.1
NC_054856.1	172294	173649	XP_041548021.1
NC_054856.1	175051	176696	XP_041548022.1
NC_054856.1	177381	178822	XP_041548023.1
NC_054856.1	179878	182961	XP_041548024.1
NC_054856.1	184125	185165	XP_041548025.1
NC_054856.1	185439	186383	XP_041548026.1
NC_054856.1	186876	188615	XP_041548027.1
NC_054856.1	188923	189854	XP_041548028.1
NC_054856.1	190085	192341	XP_041548029.1
NC_054856.1	193256	193873	XP_041548030.1
NC_054856.1	194046	196941	XP_041548031.1
NC_054856.1	197930	200879	XP_041548032.1
NC_054856.1	201832	202672	XP_041548033.1
NC_054856.1	203535	204268	XP_041548034.1
NC_054856.1	205583	206462	XP_041548035.1
NC_054856.1	208182	209507	XP_041548036.1
NC_054856.1	210363	210662	XP_041548037.1
NC_054856.1	211479	212943	XP_041548038.1
NC_054856.1	213479	214014	XP_041548039.1
NC_054856.1	214366	215553	XP_041548040.1
NC_054856.1	215933	218160	XP_041548041.1
NC_054856.1	221726	223132	XP_041548042.1
NC_054856.1	223458	224908	XP_041548043.1
NC_054856.1	225233	226027	XP_041548044.1
NC_054856.1	226682	228142	XP_041548045.1
NC_054856.1	231472	233679	XP_041548046.1
NC_054856.1	235946	239511	XP_041548047.1
NC_054856.1	240055	242035	XP_041548048.1
NC_054856.1	242785	243385	XP_041548049.1
NC_054856.1	243673	246903	XP_041548050.1
NC_054856.1	247497	253157	XP_041548051.1
NC_054856.1	255349	256081	XP_041548052.1
NC_054856.1	256989	258085	XP_041548053.1
NC_054856.1	258634	260070	XP_041548054.1
NC_054856.1	260560	262525	XP_041548055.1
NC_054856.1	263177	266086	XP_041548056.1
NC_054856.1	266709	268279	XP_041548057.1
NC_054856.1	269206	270187	XP_041548058.1
NC_054856.1	270642	272679	XP_041548059.1
NC_054856.1	274648	275996	XP_041548060.1
NC_054856.1	277638	279894	XP_041548061.1
NC_054856.1	283123	285905	XP_041548062.1
NC_054856.1	286616	288957	XP_041548063.1
NC_054856.1	289155	290523	XP_041548064.1
NC_054856.1	291026	293141	XP_041548065.1
NC_054856.1	295238	297073	XP_041548066.1
NC_054856.1	298509	300606	XP_041548067.1
NC_054856.1	301775	302943	XP_041548068.1
NC_054856.1	303565	304945	XP_041548069.1
NC_054856.1	305661	305961	XP_041548070.1
NC_054856.1	307887	309042	XP_041548071.1
NC_054856.1	309235	310672	XP_041548072.1
NC_054856.1	312987	314644	XP_041548073.1
NC_054856.1	316179	317965	XP_041548074.1
NC_054856.1	319932	322871	XP_041548075.1
NC_054856.1	322933	323434	XP_041548076.1
NC_054856.1	324481	324802	XP_041548077.1
NC_054856.1	326332	328593	XP_041548078.1
NC_054856.1	330602	330957	XP_041548079.1
NC_054856.1	333419	335059	XP_041548080.1
NC_054856.1	335853	336949	XP_041548081.1
NC_054856.1	337837	339594	XP_041548082.1
NC_054856.1	340615	341163	XP_041548083.1
NC_054856.1	342022	342940	XP_041548084.1
NC_054856.1	343059	343971	XP_041548085.1
NC_054856.1	344884	346681	XP_041548086.1
NC_054856.1	346880	347600	XP_041548087.1
NC_054856.1	348106	349132	XP_041548088.1
NC_054856.1	349668	350202	XP_041548089.1
NC_054856.1	351720	353348	XP_041548090.1
NC_054856.1	353785	354984	XP_041548091.1
NC_054856.1	355384	356680	XP_041548092.1
NC_054856.1	359604	360272	XP_041548093.1
NC_054856.1	363114	365441	XP_041548094.1
NC_054856.1	366440	372776	XP_041548095.1
NC_054856.1	378154	379666	XP_041548096.1
NC_054856.1	380642	382389	XP_041548097.1
NC_054856.1	383294	384847	XP_041548098.1
NC_054856.1	385232	387159	XP_041548099.1
NC_054856.1	387697	388360	XP_041548100.1
NC_054856.1	388792	389295	XP_041548101.1
NC_054856.1	390161	396682	XP_041548102.1
NC_054856.1	398207	399266	XP_041548103.1
NC_054856.1	399712	401149	XP_041548104.1
NC_054856.1	401517	403380	XP_041548105.1
NC_054856.1	404100	404710	XP_041548106.1
NC_054856.1	406395	407247	XP_041548107.1
NC_054856.1	413648	415416	XP_041548108.1
NC_054856.1	416344	418241	XP_041548109.1
NC_054856.1	419410	421633	XP_041548110.1
NC_054856.1	422486	423230	XP_041548111.1
NC_054856.1	423614	425539	XP_041548112.1
NC_054856.1	425944	427228	XP_041548113.1
NC_054856.1	427678	431531	XP_041548114.1
NC_054856.1	433270	434221	XP_041548115.1
NC_054856.1	437781	438434	XP_041548116.1
NC_054856.1	440503	441825	XP_041548117.1
NC_054856.1	442537	444292	XP_041548118.1
NC_054856.1	444782	452615	XP_041548119.1
NC_054856.1	452913	453489	XP_041548120.1
NC_054856.1	453925	456646	XP_041548121.1
NC_054856.1	457073	458155	XP_041548122.1
NC_054856.1	459100	460976	XP_041548123.1
NC_054856.1	469758	471678	XP_041548124.1
NC_054856.1	474276	477450	XP_041548125.1
NC_054856.1	477612	478671	XP_041548126.1
NC_054856.1	479204	480082	XP_041548127.1
NC_054856.1	481335	483159	XP_041548128.1
NC_054856.1	488418	490413	XP_041548129.1
NC_054856.1	492310	496136	XP_041548130.1
NC_054856.1	496713	498649	XP_041548131.1
NC_054856.1	499126	501019	XP_041548132.1
NC_054856.1	507458	508425	XP_041548133.1
NC_054856.1	509363	510971	XP_041548134.1
NC_054856.1	512916	513193	XP_041548135.1
NC_054856.1	513377	514523	XP_041548136.1
NC_054856.1	515391	517102	XP_041548137.1
NC_054856.1	517393	517747	XP_041548138.1
NC_054856.1	520572	520839	XP_041548139.1
NC_054856.1	520919	521282	XP_041548140.1
NC_054856.1	522526	522679	XP_041548141.1
NC_054856.1	523894	524308	XP_041548142.1
NC_054856.1	525765	527083	XP_041548143.1
NC_054856.1	527398	527869	XP_041548144.1
NC_054856.1	529883	535005	XP_041548145.1
NC_054856.1	535617	537502	XP_041548146.1
NC_054856.1	539704	540439	XP_041548147.1
NC_054856.1	541050	543637	XP_041548148.1
NC_054856.1	544804	545503	XP_041548149.1
NC_054856.1	545849	547145	XP_041548150.1
NC_054856.1	547645	549198	XP_041548151.1
NC_054856.1	549417	550209	XP_041548152.1
NC_054856.1	550920	552308	XP_041548153.1
NC_054856.1	553312	555889	XP_041548154.1
NC_054856.1	557123	558284	XP_041548155.1
NC_054856.1	563550	564396	XP_041548156.1
NC_054856.1	569324	571151	XP_041548157.1
NC_054856.1	575387	575767	XP_041548158.1
NC_054856.1	583648	585376	XP_041548159.1
NC_054856.1	586573	588845	XP_041548160.1
NC_054856.1	589284	590334	XP_041548161.1
NC_054856.1	590726	591711	XP_041548162.1
NC_054856.1	592827	594167	XP_041548163.1
NC_054856.1	594441	597287	XP_041548164.1
NC_054856.1	597512	598388	XP_041548165.1
NC_054856.1	599412	600128	XP_041548166.1
NC_054856.1	600355	601102	XP_041548167.1
NC_054856.1	603024	603963	XP_041548168.1
NC_054856.1	604538	606091	XP_041548169.1
NC_054856.1	607272	609803	XP_041548170.1
NC_054856.1	610415	612395	XP_041548171.1
NC_054856.1	613936	614727	XP_041548172.1
NC_054856.1	615233	616811	XP_041548173.1
NC_054856.1	618282	621463	XP_041548174.1
NC_054856.1	621650	622613	XP_041548175.1
NC_054856.1	623080	624128	XP_041548176.1
NC_054856.1	624837	625571	XP_041548177.1
NC_054856.1	626303	627733	XP_041548178.1
NC_054856.1	627931	629532	XP_041548179.1
NC_054856.1	630116	630901	XP_041548180.1
NC_054856.1	631529	632656	XP_041548181.1
NC_054856.1	633381	635242	XP_041548182.1
NC_054856.1	635548	637861	XP_041548183.1
NC_054856.1	638289	640027	XP_041548184.1
NC_054856.1	640334	641543	XP_041548185.1
NC_054856.1	643520	643856	XP_041548186.1
NC_054856.1	645682	647999	XP_041548187.1
NC_054856.1	651913	652234	XP_041548188.1
NC_054856.1	656555	657471	XP_041548189.1
NC_054856.1	657531	657852	XP_041548190.1
NC_054856.1	658358	660105	XP_041548191.1
NC_054856.1	662039	663648	XP_041548192.1
NC_054856.1	664464	666421	XP_041548193.1
NC_054856.1	667804	669700	XP_041548194.1
NC_054856.1	670169	670878	XP_041548195.1
NC_054856.1	671269	673303	XP_041548196.1
NC_054856.1	674103	676444	XP_041548197.1
NC_054856.1	677270	679620	XP_041548198.1
NC_054856.1	680883	682614	XP_041548199.1
NC_054856.1	684634	686655	XP_041548200.1
NC_054856.1	688047	688324	XP_041548201.1
NC_054856.1	688787	690747	XP_041548202.1
NC_054856.1	692070	692484	XP_041548203.1
NC_054856.1	692844	693492	XP_041548204.1
NC_054856.1	694677	695839	XP_041548205.1
NC_054856.1	697558	701353	XP_041548206.1
NC_054856.1	701563	703285	XP_041548207.1
NC_054856.1	703309	705298	XP_041548208.1
NC_054856.1	706307	708065	XP_041548209.1
NC_054856.1	708279	708702	XP_041548210.1
NC_054856.1	709425	712097	XP_041548211.1
NC_054856.1	715084	715420	XP_041548212.1
NC_054856.1	718522	720246	XP_041548213.1
NC_054856.1	722681	724100	XP_041548214.1
NC_054856.1	727844	728800	XP_041548215.1
NC_054856.1	730454	732498	XP_041548216.1
NC_054856.1	733660	735617	XP_041548217.1
NC_054856.1	736425	737879	XP_041548218.1
NC_054856.1	740962	743884	XP_041548219.1
NC_054856.1	744749	745279	XP_041548220.1
NC_054856.1	753777	754128	XP_041548221.1
NC_054856.1	755732	757789	XP_041548222.1
NC_054856.1	759411	761136	XP_041548223.1
NC_054856.1	761850	762920	XP_041548224.1
NC_054856.1	764390	765560	XP_041548225.1
NC_054856.1	766095	769374	XP_041548226.1
NC_054856.1	773441	774928	XP_041548227.1
NC_054856.1	775041	775469	XP_041548228.1
NC_054856.1	775770	776784	XP_041548229.1
NC_054856.1	778529	779108	XP_041548230.1
NC_054856.1	779642	781114	XP_041548231.1
NC_054856.1	781168	781619	XP_041548232.1
NC_054856.1	782155	783093	XP_041548233.1
NC_054856.1	783271	784686	XP_041548234.1
NC_054856.1	786777	790962	XP_041548235.1
NC_054856.1	791572	792770	XP_041548236.1
NC_054856.1	793458	794601	XP_041548237.1
NC_054856.1	794634	794952	XP_041548238.1
NC_054856.1	795475	797468	XP_041548239.1
NC_054856.1	797612	799356	XP_041548240.1
NC_054856.1	800584	803761	XP_041548241.1
NC_054856.1	806313	807738	XP_041548242.1
NC_054856.1	810982	811376	XP_041548243.1
NC_054856.1	811851	813184	XP_041548244.1
NC_054856.1	813787	816940	XP_041548245.1
NC_054856.1	817443	819026	XP_041548246.1
NC_054856.1	819633	820520	XP_041548247.1
NC_054856.1	823144	824418	XP_041548248.1
NC_054856.1	824911	825985	XP_041548249.1
NC_054856.1	826901	828486	XP_041548250.1
NC_054856.1	828798	829548	XP_041548251.1
NC_054856.1	830722	832276	XP_041548252.1
NC_054856.1	832963	834435	XP_041548253.1
NC_054856.1	835867	836890	XP_041548254.1
NC_054856.1	837693	841826	XP_041548255.1
NC_054856.1	843088	844244	XP_041548256.1
NC_054856.1	844625	845097	XP_041548257.1
NC_054856.1	845147	847091	XP_041548258.1
NC_054856.1	848092	849921	XP_041548259.1
NC_054856.1	850300	851410	XP_041548260.1
NC_054856.1	852297	853345	XP_041548261.1
NC_054856.1	854059	855503	XP_041548262.1
NC_054856.1	857293	859568	XP_041548263.1
NC_054856.1	861922	864586	XP_041548264.1
NC_054856.1	865332	865722	XP_041548265.1
NC_054856.1	866079	869333	XP_041548266.1
NC_054856.1	869713	872074	XP_041548267.1
NC_054856.1	873066	875134	XP_041548268.1
NC_054856.1	877361	878338	XP_041548269.1
NC_054856.1	878989	880129	XP_041548270.1
NC_054856.1	881402	882887	XP_041548271.1
NC_054856.1	883917	885081	XP_041548272.1
NC_054856.1	887131	887511	XP_041548273.1
NC_054856.1	889884	891777	XP_041548274.1
NC_054856.1	893688	894230	XP_041548275.1
NC_054856.1	894658	897456	XP_041548276.1
NC_054856.1	897490	899080	XP_041548277.1
NC_054856.1	899928	901776	XP_041548278.1
NC_054856.1	903015	904250	XP_041548279.1
NC_054856.1	904823	906494	XP_041548280.1
NC_054856.1	906604	908005	XP_041548281.1
NC_054856.1	908550	909553	XP_041548282.1
NC_054856.1	909961	911812	XP_041548283.1
NC_054856.1	912332	913927	XP_041548284.1
NC_054856.1	914366	916000	XP_041548285.1
NC_054856.1	917206	918604	XP_041548286.1
NC_054856.1	918658	920493	XP_041548287.1
NC_054856.1	921289	921964	XP_041548288.1
NC_054856.1	922330	924079	XP_041548289.1
NC_054856.1	924507	926028	XP_041548290.1
NC_054856.1	930605	931305	XP_041548291.1
NC_054856.1	931424	932613	XP_041548292.1
NC_054856.1	932873	934683	XP_041548293.1
NC_054856.1	935924	937670	XP_041548294.1
NC_054856.1	938722	939506	XP_041548295.1
NC_054856.1	939749	940725	XP_041548296.1
NC_054856.1	944517	945616	XP_041548297.1
NC_054856.1	945936	948394	XP_041548298.1
NC_054856.1	949634	950156	XP_041548299.1
NC_054856.1	950213	952160	XP_041548300.1
NC_054856.1	952960	954364	XP_041548301.1
NC_054856.1	956085	957937	XP_041548302.1
NC_054856.1	958697	959902	XP_041548303.1
NC_054856.1	960739	961684	XP_041548304.1
NC_054856.1	962901	964053	XP_041548305.1
NC_054856.1	964559	966931	XP_041548306.1
NC_054856.1	967363	969004	XP_041548307.1
NC_054856.1	971198	971561	XP_041548308.1
NC_054856.1	971831	973126	XP_041548309.1
NC_054856.1	974803	976634	XP_041548310.1
NC_054856.1	979583	981127	XP_041548311.1
NC_054856.1	981696	982287	XP_041548312.1
NC_054856.1	983106	985288	XP_041548313.1
NC_054856.1	985411	986858	XP_041548314.1
NC_054856.1	987201	988487	XP_041548315.1
NC_054856.1	988794	989239	XP_041548316.1
NC_054856.1	989837	990906	XP_041548317.1
NC_054856.1	991265	991895	XP_041548318.1
NC_054856.1	993248	995744	XP_041548319.1
NC_054856.1	996245	1001108	XP_041548320.1
NC_054856.1	1001593	1002307	XP_041548321.1
NC_054856.1	1002415	1002679	XP_041548322.1
NC_054856.1	1003212	1003893	XP_041548323.1
NC_054856.1	1005292	1005565	XP_041548324.1
NC_054856.1	1005727	1006752	XP_041548325.1
NC_054856.1	1007053	1008865	XP_041548326.1
NC_054856.1	1014458	1015821	XP_041548327.1
NC_054856.1	1017818	1018690	XP_041548328.1
NC_054856.1	1020021	1022109	XP_041548329.1
NC_054856.1	1024018	1024668	XP_041548330.1
NC_054856.1	1024925	1025816	XP_041548331.1
NC_054856.1	1028828	1030025	XP_041548332.1
NC_054856.1	1031108	1032130	XP_041548333.1
NC_054856.1	1032767	1034326	XP_041548334.1
NC_054856.1	1035006	1036692	XP_041548335.1
NC_054856.1	1037604	1039017	XP_041548336.1
NC_054856.1	1040133	1041150	XP_041548337.1
NC_054856.1	1041826	1043146	XP_041548338.1
NC_054856.1	1046450	1047089	XP_041548339.1
NC_054856.1	1047929	1049462	XP_041548340.1
NC_054856.1	1050562	1051255	XP_041548341.1
NC_054856.1	1052221	1053934	XP_041548342.1
NC_054856.1	1054391	1054772	XP_041548343.1
NC_054856.1	1058935	1060191	XP_041548344.1
NC_054856.1	1060276	1061901	XP_041548345.1
NC_054856.1	1062490	1063142	XP_041548346.1
NC_054856.1	1063988	1065607	XP_041548347.1
NC_054856.1	1066895	1069704	XP_041548348.1
NC_054856.1	1070307	1073952	XP_041548349.1
NC_054856.1	1074943	1076739	XP_041548350.1
NC_054856.1	1078538	1079361	XP_041548351.1
NC_054856.1	1079496	1081027	XP_041548352.1
NC_054856.1	1081386	1083701	XP_041548353.1
NC_054856.1	1085493	1088822	XP_041548354.1
NC_054856.1	1091189	1092339	XP_041548355.1
NC_054856.1	1098951	1100352	XP_041548356.1
NC_054856.1	1100518	1101555	XP_041548357.1
NC_054856.1	1102403	1104862	XP_041548358.1
NC_054856.1	1105140	1107466	XP_041548359.1
NC_054856.1	1109543	1111580	XP_041548360.1
NC_054856.1	1117290	1118964	XP_041548361.1
NC_054856.1	1121558	1125671	XP_041548362.1
NC_054856.1	1126436	1127111	XP_041548363.1
NC_054856.1	1129468	1132926	XP_041548364.1
NC_054856.1	1133684	1136083	XP_041548365.1
NC_054856.1	1137272	1139276	XP_041548366.1
NC_054856.1	1139999	1145070	XP_041548367.1
NC_054856.1	1148083	1148518	XP_041548368.1
NC_054856.1	1149832	1152901	XP_041548369.1
NC_054856.1	1154308	1156738	XP_041548370.1
NC_054856.1	1157116	1161782	XP_041548371.1
NC_054856.1	1163170	1163737	XP_041548372.1
NC_054856.1	1164222	1166462	XP_041548373.1
NC_054856.1	1167105	1169386	XP_041548374.1
NC_054856.1	1169971	1171334	XP_041548375.1
NC_054856.1	1171653	1173639	XP_041548376.1
NC_054856.1	1174453	1175905	XP_041548377.1
NC_054856.1	1176153	1176793	XP_041548378.1
NC_054856.1	1185831	1187056	XP_041548379.1
NC_054856.1	1187836	1190218	XP_041548380.1
NC_054856.1	1190491	1191483	XP_041548381.1
NC_054856.1	1192090	1196653	XP_041548382.1
NC_054856.1	1197096	1197938	XP_041548383.1
NC_054856.1	1198250	1199780	XP_041548384.1
NC_054856.1	1200804	1201929	XP_041548385.1
NC_054856.1	1202180	1206991	XP_041548386.1
NC_054856.1	1207819	1209949	XP_041548387.1
NC_054856.1	1210736	1211816	XP_041548388.1
NC_054856.1	1211848	1212979	XP_041548389.1
NC_054856.1	1213747	1215262	XP_041548390.1
NC_054856.1	1216006	1217768	XP_041548391.1
NC_054856.1	1217979	1220143	XP_041548392.1
NC_054856.1	1220583	1226537	XP_041548393.1
NC_054856.1	1227035	1227502	XP_041548394.1
NC_054856.1	1228003	1229048	XP_041548395.1
NC_054856.1	1229171	1231235	XP_041548396.1
NC_054856.1	1231737	1232431	XP_041548397.1
NC_054856.1	1234472	1235632	XP_041548398.1
NC_054856.1	1236587	1238135	XP_041548399.1
NC_054856.1	1239387	1242654	XP_041548400.1
NC_054856.1	1242961	1244145	XP_041548401.1
NC_054856.1	1244713	1245306	XP_041548402.1
NC_054856.1	1245422	1246535	XP_041548403.1
NC_054856.1	1247143	1247670	XP_041548404.1
NC_054856.1	1248008	1250786	XP_041548405.1
NC_054856.1	1251527	1254299	XP_041548406.1
NC_054856.1	1255541	1256522	XP_041548407.1
NC_054856.1	1258418	1258718	XP_041548408.1
NC_054856.1	1264663	1265845	XP_041548409.1
NC_054856.1	1266688	1268203	XP_041548410.1
NC_054856.1	1272878	1274068	XP_041548411.1
NC_054856.1	1274814	1275624	XP_041548412.1
NC_054856.1	1276636	1280204	XP_041548413.1
NC_054856.1	1281206	1285163	XP_041548414.1
NC_054856.1	1288236	1289680	XP_041548415.1
NC_054856.1	1290633	1291608	XP_041548416.1
NC_054856.1	1291637	1291988	XP_041548417.1
NC_054856.1	1292064	1292605	XP_041548418.1
NC_054856.1	1294665	1295901	XP_041548419.1
NC_054856.1	1296643	1298631	XP_041548420.1
NC_054856.1	1298925	1300287	XP_041548421.1
NC_054856.1	1302651	1303769	XP_041548422.1
NC_054856.1	1305470	1305656	XP_041548423.1
NC_054856.1	1306329	1307759	XP_041548424.1
NC_054856.1	1312764	1314700	XP_041548425.1
NC_054856.1	1315189	1316218	XP_041548426.1
NC_054856.1	1317269	1317930	XP_041548427.1
NC_054856.1	1319862	1321223	XP_041548428.1
NC_054856.1	1321380	1324277	XP_041548429.1
NC_054856.1	1325444	1325972	XP_041548430.1
NC_054856.1	1328149	1329273	XP_041548431.1
NC_054856.1	1330421	1332774	XP_041548432.1
NC_054856.1	1333857	1334703	XP_041548433.1
NC_054856.1	1335009	1336137	XP_041548434.1
NC_054856.1	1336307	1337685	XP_041548435.1
NC_054856.1	1338728	1341646	XP_041548436.1
NC_054856.1	1342980	1344786	XP_041548437.1
NC_054856.1	1345241	1346113	XP_041548438.1
NC_054856.1	1346846	1348783	XP_041548439.1
NC_054856.1	1350175	1350687	XP_041548440.1
NC_054856.1	1351724	1352810	XP_041548441.1
NC_054856.1	1353516	1355051	XP_041548442.1
NC_054856.1	1356301	1357567	XP_041548443.1
NC_054856.1	1358352	1358979	XP_041548444.1
NC_054856.1	1360370	1362360	XP_041548445.1
NC_054856.1	1362796	1363987	XP_041548446.1
NC_054856.1	1364267	1365052	XP_041548447.1
NC_054856.1	1365174	1367249	XP_041548448.1
NC_054856.1	1367472	1368709	XP_041548449.1
NC_054856.1	1369132	1369574	XP_041548450.1
NC_054856.1	1371785	1375027	XP_041548451.1
NC_054856.1	1376171	1377762	XP_041548452.1
NC_054856.1	1378337	1381398	XP_041548453.1
NC_054856.1	1382112	1386060	XP_041548454.1
NC_054856.1	1387850	1389340	XP_041548455.1
NC_054856.1	1389768	1390149	XP_041548456.1
NC_054856.1	1391085	1392747	XP_041548457.1
NC_054856.1	1394046	1396453	XP_041548458.1
NC_054856.1	1396668	1397569	XP_041548459.1
NC_054856.1	1397787	1398946	XP_041548460.1
NC_054856.1	1399228	1403409	XP_041548461.1
NC_054856.1	1404139	1405863	XP_041548462.1
NC_054856.1	1406336	1407019	XP_041548463.1
NC_054856.1	1407458	1408351	XP_041548464.1
NC_054856.1	1408672	1411072	XP_041548465.1
NC_054856.1	1411916	1413107	XP_041548466.1
NC_054856.1	1413597	1417570	XP_041548467.1
NC_054856.1	1419036	1421415	XP_041548468.1
NC_054856.1	1421793	1423290	XP_041548469.1
NC_054856.1	1423473	1424600	XP_041548470.1
NC_054856.1	1425196	1426096	XP_041548471.1
NC_054856.1	1426628	1429694	XP_041548472.1
NC_054856.1	1432977	1434734	XP_041548473.1
NC_054856.1	1435158	1435569	XP_041548474.1
NC_054856.1	1435960	1437666	XP_041548475.1
NC_054856.1	1438884	1439813	XP_041548476.1
NC_054856.1	1440334	1442045	XP_041548477.1
NC_054856.1	1443185	1447574	XP_041548478.1
NC_054856.1	1449025	1449856	XP_041548479.1
NC_054856.1	1451096	1452276	XP_041548480.1
NC_054856.1	1453418	1454229	XP_041548481.1
NC_054856.1	1455416	1456031	XP_041548482.1
NC_054856.1	1457362	1458268	XP_041548483.1
NC_054856.1	1458899	1463398	XP_041548484.1
NC_054856.1	1464891	1465241	XP_041548485.1
NC_054856.1	1466458	1467490	XP_041548486.1
NC_054856.1	1467951	1469292	XP_041548487.1
NC_054856.1	1470459	1472318	XP_041548488.1
NC_054856.1	1472729	1473918	XP_041548489.1
NC_054856.1	1476073	1478005	XP_041548490.1
NC_054856.1	1481374	1482845	XP_041548491.1
NC_054856.1	1485125	1485968	XP_041548492.1
NC_054856.1	1486393	1487168	XP_041548493.1
NC_054856.1	1488609	1489505	XP_041548494.1
NC_054856.1	1490703	1491000	XP_041548495.1
NC_054856.1	1491074	1491320	XP_041548496.1
NC_054856.1	1491542	1491947	XP_041548497.1
NC_054856.1	1492332	1493692	XP_041548498.1
NC_054856.1	1495042	1496573	XP_041548499.1
NC_054856.1	1497131	1498469	XP_041548500.1
NC_054856.1	1498832	1499596	XP_041548501.1
NC_054856.1	1506602	1507259	XP_041548502.1
NC_054856.1	1507809	1508097	XP_041548503.1
NC_054856.1	1510250	1516737	XP_041548504.1
NC_054856.1	1517591	1517903	XP_041548505.1
NC_054856.1	1519006	1521699	XP_041548506.1
NC_054856.1	1522648	1523872	XP_041548507.1
NC_054856.1	1524223	1525373	XP_041548508.1
NC_054856.1	1525795	1527331	XP_041548509.1
NC_054856.1	1527855	1528929	XP_041548510.1
NC_054856.1	1529100	1530993	XP_041548511.1
NC_054856.1	1531983	1533874	XP_041548512.1
NC_054856.1	1535802	1537294	XP_041548513.1
NC_054856.1	1537892	1538939	XP_041548514.1
NC_054856.1	1539475	1542278	XP_041548515.1
NC_054856.1	1542556	1544033	XP_041548516.1
NC_054856.1	1544660	1545649	XP_041548517.1
NC_054856.1	1546215	1552255	XP_041548518.1
NC_054856.1	1552478	1553552	XP_041548519.1
NC_054856.1	1555061	1557128	XP_041548520.1
NC_054856.1	1560441	1560742	XP_041548521.1
NC_054856.1	1562554	1564439	XP_041548522.1
NC_054856.1	1564716	1565517	XP_041548523.1
NC_054856.1	1569023	1569987	XP_041548524.1
NC_054856.1	1570888	1571696	XP_041548525.1
NC_054856.1	1573686	1575527	XP_041548526.1
NC_054856.1	1575816	1576770	XP_041548527.1
NC_054856.1	1577786	1579236	XP_041548528.1
NC_054856.1	1580354	1581902	XP_041548529.1
NC_054856.1	1591534	1593435	XP_041548530.1
NC_054856.1	1593698	1595353	XP_041548531.1
NC_054856.1	1596606	1597747	XP_041548532.1
NC_054856.1	1599356	1599854	XP_041548533.1
NC_054856.1	1600537	1602268	XP_041548534.1
NC_054856.1	1622232	1623935	XP_041548535.1
NC_054856.1	1624635	1625910	XP_041548536.1
NC_054856.1	1626521	1627604	XP_041548537.1
NC_054856.1	1628497	1629088	XP_041548538.1
NC_054856.1	1630110	1642125	XP_041548539.1
NC_054856.1	1642941	1643904	XP_041548540.1
NC_054856.1	1645039	1647095	XP_041548541.1
NC_054856.1	1649707	1651123	XP_041548542.1
NC_054856.1	1652531	1655544	XP_041548543.1
NC_054856.1	1658554	1661236	XP_041548544.1
NC_054856.1	1662087	1663207	XP_041548545.1
NC_054856.1	1663993	1665018	XP_041548546.1
NC_054856.1	1665700	1667050	XP_041548547.1
NC_054856.1	1668180	1669180	XP_041548548.1
NC_054856.1	1671528	1677760	XP_041548549.1
NC_054856.1	1678164	1679081	XP_041548550.1
NC_054856.1	1680092	1682493	XP_041548551.1
NC_054856.1	1682733	1684032	XP_041548552.1
NC_054856.1	1684421	1687559	XP_041548553.1
NC_054856.1	1687988	1688820	XP_041548554.1
NC_054856.1	1689120	1689588	XP_041548555.1
NC_054856.1	1692479	1692803	XP_041548556.1
NC_054856.1	1693536	1693755	XP_041548557.1
NC_054856.1	1694014	1694200	XP_041548558.1
NC_054856.1	1695357	1696128	XP_041548559.1
NC_054856.1	1696497	1698272	XP_041548560.1
NC_054856.1	1698622	1699447	XP_041548561.1
NC_054856.1	1700261	1703266	XP_041548562.1
NC_054856.1	1704039	1705023	XP_041548563.1
NC_054856.1	1705485	1707378	XP_041548564.1
NC_054856.1	1707621	1708182	XP_041548565.1
NC_054856.1	1709027	1710252	XP_041548566.1
NC_054856.1	1711240	1712998	XP_041548567.1
NC_054856.1	1713472	1714374	XP_041548568.1
NC_054856.1	1714579	1715833	XP_041548569.1
NC_054856.1	1715858	1716521	XP_041548570.1
NC_054856.1	1716673	1718127	XP_041548571.1
NC_054856.1	1719269	1721174	XP_041548572.1
NC_054856.1	1722232	1723940	XP_041548573.1
NC_054856.1	1725841	1726350	XP_041548574.1
NC_054856.1	1726746	1727876	XP_041548575.1
NC_054856.1	1728912	1729640	XP_041548576.1
NC_054856.1	1730753	1731450	XP_041548577.1
NC_054856.1	1731561	1731866	XP_041548578.1
NC_054856.1	1733399	1734154	XP_041548579.1
NC_054856.1	1734455	1735566	XP_041548580.1
NC_054856.1	1737545	1739764	XP_041548581.1
NC_054856.1	1740649	1742727	XP_041548582.1
NC_054856.1	1743284	1744143	XP_041548583.1
NC_054856.1	1744691	1745704	XP_041548584.1
NC_054856.1	1746561	1750005	XP_041548585.1
NC_054856.1	1750357	1751729	XP_041548586.1
NC_054856.1	1752938	1755195	XP_041548587.1
NC_054856.1	1755270	1756922	XP_041548588.1
NC_054856.1	1757518	1759071	XP_041548589.1
NC_054856.1	1760534	1761387	XP_041548590.1
NC_054856.1	1761998	1763210	XP_041548591.1
NC_054856.1	1764101	1764620	XP_041548592.1
NC_054856.1	1765508	1766256	XP_041548593.1
NC_054856.1	1766932	1768077	XP_041548594.1
NC_054856.1	1768655	1769621	XP_041548595.1
NC_054856.1	1770770	1773217	XP_041548596.1
NC_054856.1	1773923	1774450	XP_041548597.1
NC_054856.1	1775305	1776005	XP_041548598.1
NC_054856.1	1780551	1783624	XP_041548599.1
NC_054856.1	1784131	1786307	XP_041548600.1
NC_054856.1	1786845	1787342	XP_041548601.1
NC_054856.1	1788698	1789497	XP_041548602.1
NC_054856.1	1789588	1789813	XP_041548603.1
NC_054856.1	1790139	1791275	XP_041548604.1
NC_054856.1	1793363	1794601	XP_041548605.1
NC_054856.1	1794818	1796001	XP_041548606.1
NC_054856.1	1796768	1798145	XP_041548607.1
NC_054856.1	1798482	1800207	XP_041548608.1
NC_054856.1	1801035	1806429	XP_041548609.1
NC_054856.1	1807056	1808058	XP_041548610.1
NC_054856.1	1808459	1809704	XP_041548611.1
NC_054856.1	1810155	1810896	XP_041548612.1
NC_054856.1	1811287	1813786	XP_041548613.1
NC_054856.1	1815751	1816069	XP_041548614.1
NC_054856.1	1817242	1818295	XP_041548615.1
NC_054856.1	1823914	1825937	XP_041548616.1
NC_054856.1	1828755	1829241	XP_041548617.1
NC_054856.1	1833197	1834891	XP_041548618.1
NC_054856.1	1835588	1836760	XP_041548619.1
NC_054856.1	1836875	1843155	XP_041548620.1
NC_054856.1	1843911	1844709	XP_041548621.1
NC_054856.1	1844984	1845468	XP_041548622.1
NC_054856.1	1847534	1856717	XP_041548623.1
NC_054856.1	1856946	1858756	XP_041548624.1
NC_054856.1	1860235	1862420	XP_041548625.1
NC_054856.1	1862840	1863991	XP_041548626.1
NC_054856.1	1865000	1865914	XP_041548627.1
NC_054856.1	1866565	1869157	XP_041548628.1
NC_054856.1	1869411	1871696	XP_041548629.1
NC_054856.1	1873155	1873893	XP_041548630.1
NC_054856.1	1874383	1876250	XP_041548631.1
NC_054856.1	1876546	1877711	XP_041548632.1
NC_054856.1	1878016	1880112	XP_041548633.1
NC_054856.1	1881826	1883742	XP_041548634.1
NC_054856.1	1884984	1886407	XP_041548635.1
NC_054856.1	1887015	1887957	XP_041548636.1
NC_054856.1	1888564	1889646	XP_041548637.1
NC_054856.1	1890426	1892631	XP_041548638.1
NC_054856.1	1892991	1894367	XP_041548639.1
NC_054856.1	1895320	1896517	XP_041548640.1
NC_054856.1	1896622	1897969	XP_041548641.1
NC_054856.1	1900509	1905405	XP_041548642.1
NC_054856.1	1905671	1906742	XP_041548643.1
NC_054856.1	1907898	1909989	XP_041548644.1
NC_054856.1	1910690	1915678	XP_041548645.1
NC_054856.1	1917268	1920003	XP_041548646.1
NC_054856.1	1920631	1921461	XP_041548647.1
NC_054856.1	1926297	1926897	XP_041548648.1
NC_054856.1	1930384	1930703	XP_041548649.1
NC_054856.1	1931337	1935671	XP_041548650.1
NC_054856.1	1936858	1937534	XP_041548651.1
NC_054856.1	1938290	1939440	XP_041548652.1
NC_054856.1	1940079	1942312	XP_041548653.1
NC_054856.1	1942950	1945440	XP_041548654.1
NC_054856.1	1945632	1946121	XP_041548655.1
NC_054856.1	1947606	1949515	XP_041548656.1
NC_054856.1	1952026	1953009	XP_041548657.1
NC_054856.1	1953324	1954714	XP_041548658.1
NC_054856.1	1955286	1957120	XP_041548659.1
NC_054856.1	1958099	1959563	XP_041548660.1
NC_054856.1	1960183	1962045	XP_041548661.1
NC_054856.1	1962968	1964213	XP_041548662.1
NC_054856.1	1966841	1968177	XP_041548663.1
NC_054856.1	1971100	1972159	XP_041548664.1
NC_054856.1	1976029	1976617	XP_041548665.1
NC_054856.1	1976856	1977923	XP_041548666.1
NC_054856.1	1978889	1979984	XP_041548667.1
NC_054856.1	1981096	1982450	XP_041548668.1
NC_054856.1	1983465	1984833	XP_041548669.1
NC_054856.1	1985123	1986389	XP_041548670.1
NC_054856.1	1987187	1988063	XP_041548671.1
NC_054856.1	1989058	1989790	XP_041548672.1
NC_054856.1	1989951	1991462	XP_041548673.1
NC_054856.1	1992933	1996472	XP_041548674.1
NC_054856.1	1997495	1998048	XP_041548675.1
NC_054856.1	1998923	2000294	XP_041548676.1
NC_054856.1	2007372	2008285	XP_041548677.1
NC_054856.1	2009259	2010372	XP_041548678.1
NC_054856.1	2010627	2010990	XP_041548679.1
NC_054856.1	2011532	2011997	XP_041548680.1
NC_054856.1	2012056	2012640	XP_041548681.1
NC_054856.1	2013152	2013617	XP_041548682.1
NC_054856.1	2016186	2016375	XP_041548683.1
NC_054856.1	2017336	2017813	XP_041548684.1
NC_054856.1	2020976	2023935	XP_041548685.1
NC_054856.1	2025568	2029108	XP_041548686.1
NC_054856.1	2032127	2032761	XP_041548687.1
NC_054856.1	2034902	2036439	XP_041548688.1
NC_054856.1	2036623	2038148	XP_041548689.1
NC_054856.1	2040171	2041355	XP_041548690.1
NC_054856.1	2042080	2042533	XP_041548691.1
NC_054856.1	2042872	2043274	XP_041548692.1
NC_054856.1	2045742	2046564	XP_041548693.1
NC_054856.1	2047727	2048462	XP_041548694.1
NC_054856.1	2049937	2051769	XP_041548695.1
NC_054856.1	2052511	2054363	XP_041548696.1
NC_054856.1	2054975	2055913	XP_041548697.1
NC_054856.1	2057719	2065242	XP_041548698.1
NC_054856.1	2065466	2066087	XP_041548699.1
NC_054856.1	2068448	2070082	XP_041548700.1
NC_054856.1	2072773	2074016	XP_041548701.1
NC_054856.1	2074565	2075169	XP_041548702.1
NC_054856.1	2076440	2076825	XP_041548703.1
NC_054856.1	2082386	2083838	XP_041548704.1
NC_054856.1	2083892	2084414	XP_041548705.1
NC_054856.1	2084781	2086600	XP_041548706.1
NC_054856.1	2087753	2089496	XP_041548707.1
NC_054856.1	2091676	2092336	XP_041548708.1
NC_054856.1	2094469	2094910	XP_041548709.1
NC_054856.1	2095638	2096901	XP_041548710.1
NC_054856.1	2097600	2099250	XP_041548711.1
NC_054856.1	2102006	2102451	XP_041548712.1
NC_054856.1	2105224	2105995	XP_041548713.1
NC_054856.1	2106908	2108465	XP_041548714.1
NC_054856.1	2109058	2109872	XP_041548715.1
NC_054856.1	2110609	2112226	XP_041548716.1
NC_054856.1	2113487	2114832	XP_041548717.1
NC_054856.1	2116075	2117587	XP_041548718.1
NC_054856.1	2118264	2119058	XP_041548719.1
NC_054856.1	2120404	2122225	XP_041548720.1
NC_054856.1	2123660	2125349	XP_041548721.1
NC_054856.1	2125862	2128018	XP_041548722.1
NC_054856.1	2130348	2131866	XP_041548723.1
NC_054856.1	2132860	2135032	XP_041548724.1
NC_054856.1	2135389	2136706	XP_041548725.1
NC_054856.1	2138303	2140273	XP_041548726.1
NC_054856.1	2140551	2141399	XP_041548727.1
NC_054856.1	2142034	2142532	XP_041548728.1
NC_054856.1	2142956	2144160	XP_041548729.1
NC_054856.1	2144799	2145577	XP_041548730.1
NC_054856.1	2146152	2146944	XP_041548731.1
NC_054856.1	2149335	2150192	XP_041548732.1
NC_054856.1	2150301	2152221	XP_041548733.1
NC_054856.1	2152733	2154290	XP_041548734.1
NC_054856.1	2154375	2155365	XP_041548735.1
NC_054856.1	2156466	2157794	XP_041548736.1
NC_054856.1	2159091	2161551	XP_041548737.1
NC_054856.1	2167137	2169316	XP_041548738.1
NC_054856.1	2173638	2175423	XP_041548739.1
NC_054856.1	2175899	2177756	XP_041548740.1
NC_054856.1	2177931	2180332	XP_041548741.1
NC_054856.1	2182418	2182757	XP_041548742.1
NC_054856.1	2183775	2186390	XP_041548743.1
NC_054856.1	2189965	2195521	XP_041548744.1
NC_054856.1	2196048	2199684	XP_041548745.1
NC_054856.1	2200890	2203158	XP_041548746.1
NC_054856.1	2205825	2207099	XP_041548747.1
NC_054856.1	2208147	2209504	XP_041548748.1
NC_054856.1	2209576	2210185	XP_041548749.1
NC_054856.1	2210890	2211688	XP_041548750.1
NC_054856.1	2212348	2213483	XP_041548751.1
NC_054856.1	2214349	2214760	XP_041548752.1
NC_054856.1	2216703	2219014	XP_041548753.1
NC_054856.1	2219637	2225188	XP_041548754.1
NC_054856.1	2225582	2226085	XP_041548755.1
NC_054856.1	2226197	2227292	XP_041548756.1
NC_054856.1	2228735	2229523	XP_041548757.1
NC_054856.1	2229851	2230471	XP_041548758.1
NC_054856.1	2231180	2232431	XP_041548759.1
NC_054856.1	2233310	2234218	XP_041548760.1
NC_054856.1	2237657	2240361	XP_041548761.1
NC_054856.1	2241304	2243321	XP_041548762.1
NC_054856.1	2244878	2246251	XP_041548763.1
NC_054856.1	2246948	2247534	XP_041548764.1
NC_054856.1	2247951	2249845	XP_041548765.1
NC_054856.1	2250581	2251114	XP_041548766.1
NC_054856.1	2252113	2253646	XP_041548767.1
NC_054856.1	2259706	2260855	XP_041548768.1
NC_054856.1	2261212	2262415	XP_041548769.1
NC_054856.1	2263086	2265021	XP_041548770.1
NC_054856.1	2265803	2269464	XP_041548771.1
NC_054856.1	2270826	2274815	XP_041548772.1
NC_054856.1	2275162	2280248	XP_041548773.1
NC_054856.1	2280615	2282043	XP_041548774.1
NC_054856.1	2282339	2283315	XP_041548775.1
NC_054856.1	2283913	2285220	XP_041548776.1
NC_054856.1	2286687	2289069	XP_041548777.1
NC_054856.1	2289279	2291808	XP_041548778.1
NC_054856.1	2293218	2295092	XP_041548779.1
NC_054856.1	2299988	2300360	XP_041548780.1
NC_054856.1	2303793	2305486	XP_041548781.1
NC_054856.1	2306683	2307673	XP_041548782.1
NC_054856.1	2308156	2309023	XP_041548783.1
NC_054856.1	2309585	2310382	XP_041548784.1
NC_054856.1	2311875	2313119	XP_041548785.1
NC_054856.1	2314419	2316039	XP_041548786.1
NC_054856.1	2316713	2317249	XP_041548787.1
NC_054856.1	2317357	2317852	XP_041548788.1
NC_054856.1	2318411	2319293	XP_041548789.1
NC_054856.1	2319414	2321094	XP_041548790.1
NC_054856.1	2322246	2323911	XP_041548791.1
NC_054856.1	2324622	2326119	XP_041548792.1
NC_054856.1	2327546	2335033	XP_041548793.1
NC_054856.1	2335191	2335864	XP_041548794.1
NC_054856.1	2336340	2337132	XP_041548795.1
NC_054856.1	2337472	2338903	XP_041548796.1
NC_054856.1	2339992	2341792	XP_041548797.1
NC_054856.1	2343055	2345059	XP_041548798.1
NC_054856.1	2345785	2347286	XP_041548799.1
NC_054856.1	2347673	2348924	XP_041548800.1
NC_054856.1	2349800	2351336	XP_041548801.1
NC_054856.1	2352587	2353568	XP_041548802.1
NC_054856.1	2356703	2359054	XP_041548803.1
NC_054856.1	2359409	2361173	XP_041548804.1
NC_054856.1	2362320	2364954	XP_041548805.1
NC_054856.1	2367665	2368577	XP_041548806.1
NC_054856.1	2369258	2369916	XP_041548807.1
NC_054856.1	2370433	2373511	XP_041548808.1
NC_054856.1	2375289	2378012	XP_041548809.1
NC_054856.1	2379327	2381318	XP_041548810.1
NC_054856.1	2382124	2382895	XP_041548811.1
NC_054856.1	2383330	2386409	XP_041548812.1
NC_054856.1	2387237	2389074	XP_041548813.1
NC_054856.1	2390167	2392380	XP_041548814.1
NC_054856.1	2394396	2395088	XP_041548815.1
NC_054856.1	2395397	2396327	XP_041548816.1
NC_054856.1	2396722	2398313	XP_041548817.1
NC_054856.1	2398426	2399644	XP_041548818.1
NC_054856.1	2400075	2400847	XP_041548819.1
NC_054856.1	2401654	2402362	XP_041548820.1
NC_054856.1	2402802	2404425	XP_041548821.1
NC_054856.1	2404648	2405855	XP_041548822.1
NC_054856.1	2405920	2407477	XP_041548823.1
NC_054856.1	2407832	2408935	XP_041548824.1
NC_054856.1	2410045	2411035	XP_041548825.1
NC_054856.1	2415916	2417002	XP_041548826.1
NC_054856.1	2417567	2418546	XP_041548827.1
NC_054856.1	2421144	2423653	XP_041548828.1
NC_054856.1	2424535	2427031	XP_041548829.1
NC_054856.1	2427874	2428992	XP_041548830.1
NC_054856.1	2430071	2430744	XP_041548831.1
NC_054856.1	2431605	2432359	XP_041548832.1
NC_054856.1	2433294	2434107	XP_041548833.1
NC_054856.1	2436719	2437169	XP_041548834.1
NC_054856.1	2437403	2442619	XP_041548835.1
NC_054856.1	2444383	2445512	XP_041548836.1
NC_054856.1	2446872	2448073	XP_041548837.1
NC_054856.1	2448227	2449279	XP_041548838.1
NC_054856.1	2449610	2450660	XP_041548839.1
NC_054856.1	2453649	2454918	XP_041548840.1
NC_054856.1	2458297	2460931	XP_041548841.1
NC_054856.1	2461310	2462027	XP_041548842.1
NC_054856.1	2462583	2464721	XP_041548843.1
NC_054856.1	2465797	2466905	XP_041548844.1
NC_054856.1	2467389	2467884	XP_041548845.1
NC_054856.1	2470914	2472294	XP_041548846.1
NC_054856.1	2472610	2474110	XP_041548847.1
NC_054856.1	2474670	2476134	XP_041548848.1
NC_054856.1	2476593	2478231	XP_041548849.1
NC_054856.1	2478617	2482431	XP_041548850.1
NC_054856.1	2483382	2486275	XP_041548851.1
NC_054856.1	2487832	2488813	XP_041548852.1
NC_054856.1	2489570	2491517	XP_041548853.1
NC_054856.1	2493768	2495180	XP_041548854.1
NC_054856.1	2495868	2497949	XP_041548855.1
NC_054856.1	2498742	2499599	XP_041548856.1
NC_054856.1	2500929	2502834	XP_041548857.1
NC_054856.1	2503930	2504485	XP_041548858.1
NC_054856.1	2504821	2507561	XP_041548859.1
NC_054856.1	2511721	2512997	XP_041548860.1
NC_054856.1	2515910	2517398	XP_041548861.1
NC_054856.1	2517942	2520376	XP_041548862.1
NC_054856.1	2521219	2522696	XP_041548863.1
NC_054856.1	2524662	2525620	XP_041548864.1
NC_054856.1	2526779	2528297	XP_041548865.1
NC_054856.1	2528544	2528928	XP_041548866.1
NC_054856.1	2530201	2532061	XP_041548867.1
NC_054856.1	2534997	2536336	XP_041548868.1
NC_054856.1	2539899	2541254	XP_041548869.1
NC_054856.1	2542129	2543803	XP_041548870.1
NC_054856.1	2544703	2546401	XP_041548871.1
NC_054856.1	2546811	2548660	XP_041548872.1
NC_054856.1	2549672	2550784	XP_041548873.1
NC_054856.1	2551886	2552852	XP_041548874.1
NC_054856.1	2554372	2556731	XP_041548875.1
NC_054856.1	2558234	2560271	XP_041548876.1
NC_054856.1	2560753	2567029	XP_041548877.1
NC_054856.1	2567377	2568826	XP_041548878.1
NC_054856.1	2569992	2572448	XP_041548879.1
NC_054856.1	2573716	2575530	XP_041548880.1
NC_054856.1	2576873	2581352	XP_041548881.1
NC_054856.1	2582514	2585534	XP_041548882.1
NC_054856.1	2586192	2587458	XP_041548883.1
NC_054856.1	2588613	2589846	XP_041548884.1
NC_054856.1	2590465	2591624	XP_041548885.1
NC_054856.1	2591955	2593071	XP_041548886.1
NC_054856.1	2594301	2596409	XP_041548887.1
NC_054856.1	2598791	2601614	XP_041548888.1
NC_054856.1	2602199	2603509	XP_041548889.1
NC_054856.1	2603593	2604298	XP_041548890.1
NC_054856.1	2604936	2606076	XP_041548891.1
NC_054856.1	2606609	2609430	XP_041548892.1
NC_054856.1	2611331	2612541	XP_041548893.1
NC_054856.1	2616595	2617294	XP_041548894.1
NC_054856.1	2621237	2622297	XP_041548895.1
NC_054856.1	2625578	2626777	XP_041548896.1
NC_054856.1	2627173	2632230	XP_041548897.1
NC_054856.1	2633172	2637587	XP_041548898.1
NC_054856.1	2639834	2641045	XP_041548899.1
NC_054856.1	2641488	2642441	XP_041548900.1
NC_054856.1	2643031	2644495	XP_041548901.1
NC_054856.1	2646574	2649411	XP_041548902.1
NC_054856.1	2652070	2653633	XP_041548903.1
NC_054856.1	2654096	2659700	XP_041548904.1
NC_054856.1	2661314	2662466	XP_041548905.1
NC_054856.1	2663135	2663941	XP_041548906.1
NC_054856.1	2664345	2666776	XP_041548907.1
NC_054856.1	2669582	2672207	XP_041548908.1
NC_054856.1	2672832	2674001	XP_041548909.1
NC_054856.1	2675643	2677659	XP_041548910.1
NC_054856.1	2678483	2681513	XP_041548911.1
NC_054856.1	2682106	2683096	XP_041548912.1
NC_054856.1	2683442	2685139	XP_041548913.1
NC_054856.1	2686010	2689910	XP_041548914.1
NC_054856.1	2690670	2692301	XP_041548915.1
NC_054856.1	2693696	2695243	XP_041548916.1
NC_054856.1	2696371	2700315	XP_041548917.1
NC_054856.1	2700485	2703830	XP_041548918.1
NC_054856.1	2705023	2707207	XP_041548919.1
NC_054856.1	2708209	2708815	XP_041548920.1
NC_054856.1	2709292	2711237	XP_041548921.1
NC_054856.1	2711959	2716063	XP_041548922.1
NC_054856.1	2717396	2719083	XP_041548923.1
NC_054856.1	2720776	2722198	XP_041548924.1
NC_054856.1	2722355	2723766	XP_041548925.1
NC_054856.1	2724239	2725879	XP_041548926.1
NC_054856.1	2726143	2727158	XP_041548927.1
NC_054856.1	2728182	2729099	XP_041548928.1
NC_054856.1	2729352	2731402	XP_041548929.1
NC_054856.1	2731907	2732363	XP_041548930.1
NC_054856.1	2732830	2733409	XP_041548931.1
NC_054856.1	2734030	2734618	XP_041548932.1
NC_054856.1	2734971	2736432	XP_041548933.1
NC_054856.1	2737224	2739412	XP_041548934.1
NC_054856.1	2739674	2741479	XP_041548935.1
NC_054856.1	2741736	2743651	XP_041548936.1
NC_054856.1	2852017	2854267	XP_041548937.1
NC_054856.1	2857101	2860006	XP_041548938.1
NC_054856.1	2863391	2865423	XP_041548939.1
NC_054856.1	2866637	2867781	XP_041548940.1
NC_054856.1	2868464	2869603	XP_041548941.1
NC_054856.1	2870340	2870682	XP_041548942.1
NC_054856.1	2871241	2873120	XP_041548943.1
NC_054856.1	2874398	2875385	XP_041548944.1
NC_054856.1	2883152	2883480	XP_041548945.1
NC_054856.1	2884190	2885203	XP_041548946.1
NC_054856.1	2887817	2888977	XP_041548947.1
NC_054856.1	2889362	2893562	XP_041548948.1
NC_054856.1	2893811	2895460	XP_041548949.1
NC_054856.1	2896480	2897020	XP_041548950.1
NC_054856.1	2898130	2899001	XP_041548951.1
NC_054856.1	2899972	2902254	XP_041548952.1
NC_054856.1	2903624	2904745	XP_041548953.1
NC_054856.1	2905641	2906798	XP_041548954.1
NC_054856.1	2916686	2921840	XP_041548955.1
NC_054856.1	2922452	2923052	XP_041548956.1
NC_054856.1	2924021	2928314	XP_041548957.1
NC_054856.1	2928787	2929739	XP_041548958.1
NC_054856.1	2930111	2931875	XP_041548959.1
NC_054856.1	2936616	2937345	XP_041548960.1
NC_054856.1	2937823	2938600	XP_041548961.1
NC_054856.1	2939559	2943036	XP_041548962.1
NC_054856.1	2943742	2944871	XP_041548963.1
NC_054856.1	2947069	2948393	XP_041548964.1
NC_054856.1	2948779	2949683	XP_041548965.1
NC_054856.1	2951400	2951919	XP_041548966.1
NC_054856.1	2952496	2955133	XP_041548967.1
NC_054856.1	2957515	2958223	XP_041548968.1
NC_054856.1	2958958	2959372	XP_041548969.1
NC_054856.1	2961055	2962443	XP_041548970.1
NC_054856.1	2965291	2966371	XP_041548971.1
NC_054856.1	2969500	2970604	XP_041548972.1
NC_054856.1	2971366	2972344	XP_041548973.1
NC_054856.1	2972726	2974280	XP_041548974.1
NC_054856.1	2975247	2976315	XP_041548975.1
NC_054856.1	2977931	2979500	XP_041548976.1
NC_054856.1	2980245	2981864	XP_041548977.1
NC_054856.1	2985539	2987102	XP_041548978.1
NC_054856.1	2989497	2990262	XP_041548979.1
NC_054856.1	2990683	2991804	XP_041548980.1
NC_054856.1	2992742	2995010	XP_041548981.1
NC_054856.1	2996968	2999430	XP_041548982.1
NC_054856.1	3001542	3002404	XP_041548983.1
NC_054856.1	3002627	3002972	XP_041548984.1
NC_054856.1	3004945	3006201	XP_041548985.1
NC_054856.1	3006526	3007909	XP_041548986.1
NC_054856.1	3008434	3010586	XP_041548987.1
NC_054856.1	3011262	3015074	XP_041548988.1
NC_054856.1	3015822	3017925	XP_041548989.1
NC_054856.1	3018771	3019592	XP_041548990.1
NC_054856.1	3019678	3020292	XP_041548991.1
NC_054856.1	3020768	3021445	XP_041548992.1
NC_054856.1	3021733	3022065	XP_041548993.1
NC_054856.1	3023354	3025064	XP_041548994.1
NC_054856.1	3025409	3026552	XP_041548995.1
NC_054856.1	3027638	3028960	XP_041548996.1
NC_054856.1	3029288	3030059	XP_041548997.1
NC_054856.1	3030696	3034188	XP_041548998.1
NC_054856.1	3038257	3039386	XP_041548999.1
NC_054856.1	3040129	3040974	XP_041549000.1
NC_054856.1	3042699	3046532	XP_041549001.1
NC_054856.1	3047027	3049259	XP_041549002.1
NC_054856.1	3049625	3049958	XP_041549003.1
NC_054856.1	3051000	3053530	XP_041549004.1
NC_054856.1	3054011	3055741	XP_041549005.1
NC_054856.1	3056849	3058106	XP_041549006.1
NC_054856.1	3056860	3057907	XP_041549007.1
NC_054856.1	3058806	3059938	XP_041549008.1
NC_054856.1	3060474	3062474	XP_041549009.1
NC_054856.1	3066676	3071608	XP_041549010.1
NC_054856.1	3075347	3077748	XP_041549011.1
NC_054856.1	3078686	3081108	XP_041549012.1
NC_054856.1	3081575	3084231	XP_041549013.1
NC_054856.1	3086005	3088038	XP_041549014.1
NC_054856.1	3088852	3091990	XP_041549015.1
NC_054856.1	3093857	3095281	XP_041549016.1
NC_054856.1	3097232	3098210	XP_041549017.1
NC_054856.1	3098821	3099076	XP_041549018.1
NC_054856.1	3100703	3106122	XP_041549019.1
NC_054856.1	3106431	3108472	XP_041549020.1
NC_054856.1	3110015	3111293	XP_041549021.1
NC_054856.1	3111593	3112995	XP_041549022.1
NC_054856.1	3114971	3116375	XP_041549023.1
NC_054856.1	3117410	3119000	XP_041549024.1
NC_054856.1	3119628	3119901	XP_041549025.1
NC_054856.1	3119997	3121132	XP_041549026.1
NC_054856.1	3122018	3122840	XP_041549027.1
NC_054856.1	3128308	3130504	XP_041549028.1
NC_054856.1	3131410	3133085	XP_041549029.1
NC_054856.1	3136251	3136588	XP_041549030.1
NC_054856.1	3138283	3139725	XP_041549031.1
NC_054856.1	3141846	3143953	XP_041549032.1
NC_054856.1	3144827	3146968	XP_041549033.1
NC_054856.1	3149420	3151610	XP_041549034.1
NC_054856.1	3152348	3155460	XP_041549035.1
NC_054856.1	3156720	3158466	XP_041549036.1
NC_054856.1	3160011	3163532	XP_041549037.1
NC_054856.1	3170336	3173979	XP_041549038.1
NC_054856.1	3174248	3175509	XP_041549039.1
NC_054856.1	3175837	3176125	XP_041549040.1
NC_054856.1	3176485	3177186	XP_041549041.1
NC_054856.1	3180110	3183383	XP_041549042.1
NC_054856.1	3183586	3185007	XP_041549043.1
NC_054856.1	3187080	3189206	XP_041549044.1
NC_054856.1	3189787	3190316	XP_041549045.1
NC_054856.1	3191015	3192027	XP_041549046.1
NC_054856.1	3195795	3197356	XP_041549047.1
NC_054856.1	3203920	3205534	XP_041549048.1
NC_054856.1	3206393	3207589	XP_041549049.1
NC_054856.1	3207861	3208677	XP_041549050.1
NC_054856.1	3209177	3210422	XP_041549051.1
NC_054856.1	3212166	3213301	XP_041549052.1
NC_054856.1	3214115	3216798	XP_041549053.1
NC_054856.1	3218234	3219422	XP_041549054.1
NC_054856.1	3220340	3224790	XP_041549055.1
NC_054856.1	3225071	3225856	XP_041549056.1
NC_054856.1	3228478	3229349	XP_041549057.1
NC_054856.1	3230261	3231109	XP_041549058.1
NC_054856.1	3231601	3232625	XP_041549059.1
NC_054856.1	3233748	3235667	XP_041549060.1
NC_054856.1	3236142	3237679	XP_041549061.1
NC_054856.1	3238949	3239792	XP_041549062.1
NC_054856.1	3247165	3247589	XP_041549063.1
NC_054856.1	3251203	3252345	XP_041549064.1
NC_054856.1	3253368	3254946	XP_041549065.1
NC_054856.1	3261151	3264421	XP_041549066.1
NC_054856.1	3264543	3266134	XP_041549067.1
NC_054856.1	3266640	3270262	XP_041549068.1
NC_054856.1	3270707	3271859	XP_041549069.1
NC_054856.1	3272437	3272956	XP_041549070.1
NC_054856.1	3273128	3274145	XP_041549071.1
NC_054856.1	3274906	3276236	XP_041549072.1
NC_054856.1	3277157	3277757	XP_041549073.1
NC_054856.1	3278085	3279059	XP_041549074.1
NC_054856.1	3279362	3281197	XP_041549075.1
NC_054856.1	3281533	3282532	XP_041549076.1
NC_054856.1	3282591	3283563	XP_041549077.1
NC_054856.1	3283723	3285834	XP_041549078.1
NC_054856.1	3286361	3288789	XP_041549079.1
NC_054856.1	3288832	3289657	XP_041549080.1
NC_054856.1	3290183	3291848	XP_041549081.1
NC_054856.1	3292210	3294469	XP_041549082.1
NC_054856.1	3295037	3296192	XP_041549083.1
NC_054856.1	3296282	3297044	XP_041549084.1
NC_054856.1	3297890	3298286	XP_041549085.1
NC_054856.1	3299594	3301370	XP_041549086.1
NC_054856.1	3302120	3304149	XP_041549087.1
NC_054856.1	3309640	3310436	XP_041549088.1
NC_054856.1	3313222	3313600	XP_041549089.1
NC_054856.1	3314052	3314892	XP_041549090.1
NC_054856.1	3315191	3315386	XP_041549091.1
NC_054856.1	3316894	3317773	XP_041549092.1
NC_054856.1	3318826	3319270	XP_041549093.1
NC_054856.1	3319920	3321029	XP_041549094.1
NC_054856.1	3321439	3321802	XP_041549095.1
NC_054856.1	3326386	3327186	XP_041549096.1
NC_054856.1	3328497	3332027	XP_041549097.1
NC_054856.1	3332353	3335594	XP_041549098.1
NC_054856.1	3335959	3338709	XP_041549099.1
NC_054856.1	3339742	3340054	XP_041549100.1
NC_054856.1	3341590	3344032	XP_041549101.1
NC_054856.1	3344717	3346149	XP_041549102.1
NC_054856.1	3346732	3348332	XP_041549103.1
NC_054856.1	3349219	3350852	XP_041549104.1
NC_054856.1	3351970	3353677	XP_041549105.1
NC_054856.1	3353970	3355764	XP_041549106.1
NC_054856.1	3357531	3359384	XP_041549107.1
NC_054856.1	3359547	3361818	XP_041549108.1
NC_054856.1	3363503	3365341	XP_041549109.1
NC_054856.1	3365681	3367760	XP_041549110.1
NC_054856.1	3369141	3370341	XP_041549111.1
NC_054856.1	3371325	3376921	XP_041549112.1
NC_054856.1	3377656	3383923	XP_041549113.1
NC_054856.1	3383959	3385479	XP_041549114.1
NC_054856.1	3387056	3388460	XP_041549115.1
NC_054856.1	3390548	3392518	XP_041549116.1
NC_054856.1	3393516	3401295	XP_041549117.1
NC_054856.1	3402057	3402940	XP_041549118.1
NC_054856.1	3403613	3404299	XP_041549119.1
NC_054856.1	3405878	3406650	XP_041549120.1
NC_054856.1	3412877	3413861	XP_041549121.1
NC_054856.1	3413961	3414647	XP_041549122.1
NC_054856.1	3416085	3416621	XP_041549123.1
NC_054856.1	3418838	3420563	XP_041549124.1
NC_054856.1	3422073	3424273	XP_041549125.1
NC_054856.1	3424349	3424811	XP_041549126.1
NC_054856.1	3425287	3427177	XP_041549127.1
NC_054856.1	3428499	3429552	XP_041549128.1
NC_054856.1	3430101	3430509	XP_041549129.1
NC_054856.1	3431624	3433235	XP_041549130.1
NC_054856.1	3434139	3435909	XP_041549131.1
NC_054856.1	3440398	3441325	XP_041549132.1
NC_054856.1	3441524	3442093	XP_041549133.1
NC_054856.1	3442689	3444831	XP_041549134.1
NC_054856.1	3447860	3448301	XP_041549135.1
NC_054856.1	3450651	3451076	XP_041549136.1
NC_054856.1	3451761	3452733	XP_041549137.1
NC_054856.1	3453617	3454406	XP_041549138.1
NC_054856.1	3455211	3456456	XP_041549139.1
NC_054856.1	3459600	3461187	XP_041549140.1
NC_054856.1	3463617	3464370	XP_041549141.1
NC_054856.1	3464777	3466307	XP_041549142.1
NC_054856.1	3467596	3468955	XP_041549143.1
NC_054856.1	3469234	3470422	XP_041549144.1
NC_054856.1	3471328	3472949	XP_041549145.1
NC_054856.1	3473321	3475081	XP_041549146.1
NC_054856.1	3475819	3476652	XP_041549147.1
NC_054856.1	3476776	3477325	XP_041549148.1
NC_054856.1	3478172	3479312	XP_041549149.1
NC_054856.1	3480209	3482079	XP_041549150.1
NC_054856.1	3482627	3490308	XP_041549151.1
NC_054856.1	3492100	3493753	XP_041549152.1
NC_054856.1	3493899	3494953	XP_041549153.1
NC_054856.1	3495316	3496038	XP_041549154.1
NC_054856.1	3496541	3497723	XP_041549155.1
NC_054856.1	3498077	3499198	XP_041549156.1
NC_054856.1	3499315	3500359	XP_041549157.1
NC_054856.1	3500750	3501733	XP_041549158.1
NC_054856.1	3502652	3503570	XP_041549159.1
NC_054856.1	3503957	3504748	XP_041549160.1
NC_054856.1	3507568	3508042	XP_041549161.1
NC_054856.1	3508558	3509417	XP_041549162.1
NC_054856.1	3510902	3512478	XP_041549163.1
NC_054856.1	3513040	3514114	XP_041549164.1
NC_054856.1	3514562	3515595	XP_041549165.1
NC_054856.1	3516185	3516998	XP_041549166.1
NC_054856.1	3518950	3527985	XP_041549167.1
NC_054856.1	3529838	3530396	XP_041549168.1
NC_054856.1	3531563	3532148	XP_041549169.1
NC_054856.1	3532918	3533332	XP_041549170.1
NC_054856.1	3535157	3536212	XP_041549171.1
NC_054856.1	3539646	3540567	XP_041549172.1
NC_054856.1	3543020	3550489	XP_041549173.1
NC_054856.1	3552416	3555952	XP_041549174.1
NC_054856.1	3556932	3557576	XP_041549175.1
NC_054856.1	3559131	3560231	XP_041549176.1
NC_054856.1	3560724	3562559	XP_041549177.1
NC_054856.1	3563163	3564509	XP_041549178.1
NC_054856.1	3564661	3566191	XP_041549179.1
NC_054856.1	3567287	3568298	XP_041549180.1
NC_054856.1	3568444	3583936	XP_041549181.1
NC_054856.1	3584450	3585518	XP_041549182.1
NC_054856.1	3585879	3586550	XP_041549183.1
NC_054856.1	3586568	3586952	XP_041549184.1
NC_054856.1	3586973	3587773	XP_041549185.1
NC_054856.1	3587830	3589534	XP_041549186.1
NC_054856.1	3589855	3591182	XP_041549187.1
NC_054856.1	3594416	3595852	XP_041549188.1
NC_054856.1	3596946	3597291	XP_041549189.1
NC_054856.1	3599726	3601274	XP_041549190.1
NC_054856.1	3601964	3603230	XP_041549191.1
NC_054856.1	3603848	3605000	XP_041549192.1
NC_054856.1	3605042	3606327	XP_041549193.1
NC_054856.1	3607088	3608336	XP_041549194.1
NC_054856.1	3608778	3609450	XP_041549195.1
NC_054856.1	3610109	3611330	XP_041549196.1
NC_054856.1	3612559	3612745	XP_041549197.1
NC_054856.1	3614434	3615190	XP_041549198.1
NC_054856.1	3617421	3618233	XP_041549199.1
NC_054856.1	3620425	3620727	XP_041549200.1
NC_054856.1	3621804	3623959	XP_041549201.1
NC_054856.1	3625618	3626272	XP_041549202.1
NC_054856.1	3626621	3628757	XP_041549203.1
NC_054856.1	3629130	3631058	XP_041549204.1
NC_054856.1	3631236	3632130	XP_041549205.1
NC_054856.1	3632954	3633596	XP_041549206.1
NC_054856.1	3634282	3635774	XP_041549207.1
NC_054856.1	3636894	3637665	XP_041549208.1
NC_054856.1	3638049	3642431	XP_041549209.1
NC_054856.1	3642887	3645064	XP_041549210.1
NC_054856.1	3646070	3647676	XP_041549211.1
NC_054856.1	3647777	3649234	XP_041549212.1
NC_054856.1	3650638	3652115	XP_041549213.1
NC_054856.1	3655553	3655988	XP_041549214.1
NC_054856.1	3656593	3657313	XP_041549215.1
NC_054856.1	3659333	3660026	XP_041549216.1
NC_054856.1	3666798	3667676	XP_041549217.1
NC_054856.1	3669001	3670711	XP_041549218.1
NC_054856.1	3674805	3675519	XP_041549219.1
NC_054856.1	3675771	3676131	XP_041549220.1
NC_054856.1	3679346	3681515	XP_041549221.1
NC_054856.1	3683945	3684431	XP_041549222.1
NC_054856.1	3687174	3687675	XP_041549223.1
NC_054856.1	3690208	3690631	XP_041549224.1
NC_054856.1	3695971	3697945	XP_041549225.1
NC_054856.1	3699545	3700391	XP_041549226.1
NC_054856.1	3700485	3701211	XP_041549227.1
NC_054856.1	3702185	3703497	XP_041549228.1
NC_054856.1	3703855	3705511	XP_041549229.1
NC_054856.1	3706127	3707444	XP_041549230.1
NC_054856.1	3707621	3708896	XP_041549231.1
NC_054856.1	3713465	3715148	XP_041549232.1
NC_054856.1	3717454	3718525	XP_041549233.1
NC_054856.1	3719700	3720732	XP_041549234.1
NC_054856.1	3721549	3722446	XP_041549235.1
NC_054856.1	3724735	3725401	XP_041549236.1
NC_054856.1	3725985	3726630	XP_041549237.1
NC_054856.1	3727524	3728473	XP_041549238.1
NC_054856.1	3728730	3730428	XP_041549239.1
NC_054856.1	3731318	3731885	XP_041549240.1
NC_054856.1	3732020	3733021	XP_041549241.1
NC_054856.1	3733749	3734475	XP_041549242.1
NC_054856.1	3734866	3737286	XP_041549243.1
NC_054856.1	3737510	3739321	XP_041549244.1
NC_054856.1	3740522	3742186	XP_041549245.1
NC_054856.1	3743488	3748462	XP_041549246.1
NC_054856.1	3749333	3750588	XP_041549247.1
NC_054856.1	3751166	3752039	XP_041549248.1
NC_054856.1	3753391	3754410	XP_041549249.1
NC_054856.1	3756223	3757242	XP_041549250.1
NC_054856.1	3757884	3774414	XP_041549251.1
NC_054856.1	3775120	3776745	XP_041549252.1
NC_054856.1	3777255	3777866	XP_041549253.1
NC_054856.1	3779123	3781251	XP_041549254.1
NC_054856.1	3782608	3784756	XP_041549255.1
NC_054856.1	3785140	3786208	XP_041549256.1
NC_054856.1	3786554	3788833	XP_041549257.1
NC_054856.1	3789449	3789920	XP_041549258.1
NC_054856.1	3790353	3791163	XP_041549259.1
NC_054856.1	3791963	3792452	XP_041549260.1
NC_054856.1	3793377	3795403	XP_041549261.1
NC_054856.1	3796365	3796962	XP_041549262.1
NC_054856.1	3797920	3799717	XP_041549263.1
NC_054856.1	3800771	3801884	XP_041549264.1
NC_054856.1	3803127	3804364	XP_041549265.1
NC_054856.1	3804754	3806113	XP_041549266.1
NC_054856.1	3806475	3806867	XP_041549267.1
NC_054856.1	3807265	3808966	XP_041549268.1
NC_054856.1	3810036	3810657	XP_041549269.1
NC_054856.1	3812230	3812719	XP_041549270.1
NC_054856.1	3814160	3814597	XP_041549271.1
NC_054856.1	3816421	3816824	XP_041549272.1
NC_054856.1	3817825	3820521	XP_041549273.1
NC_054856.1	3821027	3823784	XP_041549274.1
NC_054856.1	3823985	3825237	XP_041549275.1
NC_054856.1	3826015	3827206	XP_041549276.1
NC_054856.1	3831577	3836124	XP_041549277.1
NC_054856.1	3837845	3840256	XP_041549278.1
NC_054856.1	3841670	3845081	XP_041549279.1
NC_054856.1	3847105	3847912	XP_041549280.1
NC_054856.1	3848432	3849446	XP_041549281.1
NC_054856.1	3849925	3850365	XP_041549282.1
NC_054856.1	3850938	3852015	XP_041549283.1
NC_054856.1	3852155	3852404	XP_041549284.1
NC_054856.1	3853370	3854918	XP_041549285.1
NC_054856.1	3855190	3856624	XP_041549286.1
NC_054856.1	3857181	3858498	XP_041549287.1
NC_054856.1	3859942	3860886	XP_041549288.1
NC_054856.1	3861357	3861697	XP_041549289.1
NC_054856.1	3861818	3863670	XP_041549290.1
NC_054856.1	3865047	3866945	XP_041549291.1
NC_054856.1	3867125	3868178	XP_041549292.1
NC_054856.1	3868779	3869178	XP_041549293.1
NC_054856.1	3869804	3871448	XP_041549294.1
NC_054856.1	3871934	3873703	XP_041549295.1
NC_054856.1	3874485	3875981	XP_041549296.1
NC_054856.1	3876966	3878925	XP_041549297.1
NC_054856.1	3879320	3880894	XP_041549298.1
NC_054856.1	3882244	3883707	XP_041549299.1
NC_054856.1	3884039	3885579	XP_041549300.1
NC_054856.1	3886693	3887008	XP_041549301.1
NC_054856.1	3887869	3888348	XP_041549302.1
NC_054856.1	3889303	3890301	XP_041549303.1
NC_054856.1	3891279	3892215	XP_041549304.1
NC_054856.1	3893007	3894689	XP_041549305.1
NC_054856.1	3895189	3897468	XP_041549306.1
NC_054856.1	3897496	3897989	XP_041549307.1
NC_054856.1	3898222	3898561	XP_041549308.1
NC_054856.1	3898676	3899771	XP_041549309.1
NC_054856.1	3900002	3900867	XP_041549310.1
NC_054856.1	3901163	3902126	XP_041549311.1
NC_054856.1	3902531	3903661	XP_041549312.1
NC_054856.1	3904540	3905897	XP_041549313.1
NC_054856.1	3906981	3908125	XP_041549314.1
NC_054856.1	3908940	3911952	XP_041549315.1
NC_054856.1	3912101	3915289	XP_041549316.1
NC_054856.1	3917898	3919010	XP_041549317.1
NC_054856.1	3923865	3925675	XP_041549318.1
NC_054856.1	3926587	3927594	XP_041549319.1
NC_054856.1	3927795	3929139	XP_041549320.1
NC_054856.1	3929519	3932610	XP_041549321.1
NC_054856.1	3932727	3933741	XP_041549322.1
NC_054856.1	3934472	3935681	XP_041549323.1
NC_054856.1	3935989	3936703	XP_041549324.1
NC_054856.1	3937558	3937978	XP_041549325.1
NC_054856.1	3938062	3938496	XP_041549326.1
NC_054856.1	3938597	3940388	XP_041549327.1
NC_054856.1	3940952	3941883	XP_041549328.1
NC_054856.1	3941933	3942454	XP_041549329.1
NC_054856.1	3943178	3943952	XP_041549330.1
NC_054856.1	3944272	3945532	XP_041549331.1
NC_054856.1	3946209	3947805	XP_041549332.1
NC_054856.1	3948591	3949807	XP_041549333.1
NC_054856.1	3951238	3952286	XP_041549334.1
NC_054856.1	3952397	3953478	XP_041549335.1
NC_054856.1	3954541	3955192	XP_041549336.1
NC_054856.1	3955697	3957940	XP_041549337.1
NC_054856.1	3958184	3959575	XP_041549338.1
NC_054856.1	3960783	3962122	XP_041549339.1
NC_054856.1	3964398	3966025	XP_041549340.1
NC_054856.1	3966469	3966874	XP_041549341.1
NC_054856.1	3967005	3968020	XP_041549342.1
NC_054856.1	3970212	3972391	XP_041549343.1
NC_054856.1	3972722	3974168	XP_041549344.1
NC_054856.1	3974708	3976546	XP_041549345.1
NC_054856.1	3978494	3980057	XP_041549346.1
NC_054856.1	3981998	3982683	XP_041549347.1
NC_054856.1	3986134	3988269	XP_041549348.1
NC_054856.1	3988841	3989324	XP_041549349.1
NC_054856.1	3992285	3993745	XP_041549350.1
NC_054856.1	3995165	3997308	XP_041549351.1
NC_054856.1	3999393	3999966	XP_041549352.1
NC_054856.1	4003553	4005205	XP_041549353.1
NC_054856.1	4017750	4018299	XP_041549354.1
NC_054856.1	4021249	4022514	XP_041549355.1
NC_054856.1	4023143	4023877	XP_041549356.1
NC_054856.1	4024196	4025452	XP_041549357.1
NC_054856.1	4027704	4028519	XP_041549358.1
NC_054856.1	4029057	4030127	XP_041549359.1
NC_054856.1	4030377	4031436	XP_041549360.1
NC_054856.1	4032491	4034033	XP_041549361.1
NC_054856.1	4034776	4036006	XP_041549362.1
NC_054856.1	4037313	4038278	XP_041549363.1
NC_054856.1	4038666	4039802	XP_041549364.1
NC_054856.1	4041698	4042712	XP_041549365.1
NC_054856.1	4045223	4046095	XP_041549366.1
```
