## Supplementary File 2. BED files and Orthogroup tables for the Eurotiomycetes dataset generated using OrthoFinder and orthoSynAssign for "orthoSynAssign: refine orthogroups using synteny information": GCF_016861735.1.bed

```
NC_057362.1	5191	5956	XP_043131121.1
NC_057362.1	6050	6401	XP_043131122.1
NC_057362.1	6552	9479	XP_043131123.1
NC_057362.1	9520	10688	XP_043131124.1
NC_057362.1	10998	11333	XP_043131125.1
NC_057362.1	17919	18498	XP_043131126.1
NC_057362.1	19253	20030	XP_043131127.1
NC_057362.1	25826	27699	XP_043131128.1
NC_057362.1	33107	34238	XP_043131129.1
NC_057362.1	36227	37670	XP_043131130.1
NC_057362.1	39463	41029	XP_043131131.1
NC_057362.1	51164	53082	XP_043131132.1
NC_057362.1	54715	55784	XP_043131133.1
NC_057362.1	56269	56873	XP_043131134.1
NC_057362.1	57667	59512	XP_043131135.1
NC_057362.1	59748	61702	XP_043131136.1
NC_057362.1	62656	63564	XP_043131137.1
NC_057362.1	64334	66453	XP_043131138.1
NC_057362.1	66818	67976	XP_043131139.1
NC_057362.1	68113	69016	XP_043131140.1
NC_057362.1	69276	70888	XP_043131141.1
NC_057362.1	71804	73812	XP_043131142.1
NC_057362.1	74038	75586	XP_043131143.1
NC_057362.1	75686	77870	XP_043131144.1
NC_057362.1	78341	80246	XP_043131145.1
NC_057362.1	82688	86577	XP_043131146.1
NC_057362.1	87055	89568	XP_043131147.1
NC_057362.1	90519	91967	XP_043131148.1
NC_057362.1	92233	93268	XP_043131149.1
NC_057362.1	94337	95244	XP_043131150.1
NC_057362.1	95542	96061	XP_043131151.1
NC_057362.1	97062	100139	XP_043131152.1
NC_057362.1	102651	104679	XP_043131153.1
NC_057362.1	105886	106894	XP_043131154.1
NC_057362.1	108151	108427	XP_043131155.1
NC_057362.1	110720	111834	XP_043131156.1
NC_057362.1	112072	113106	XP_043131157.1
NC_057362.1	113440	115302	XP_043131158.1
NC_057362.1	116307	116577	XP_043131159.1
NC_057362.1	118912	120347	XP_043131160.1
NC_057362.1	121094	121936	XP_043131161.1
NC_057362.1	122499	124399	XP_043131162.1
NC_057362.1	124910	125890	XP_043131163.1
NC_057362.1	132564	134729	XP_043131164.1
NC_057362.1	135094	138132	XP_043131165.1
NC_057362.1	138998	140182	XP_043131166.1
NC_057362.1	140256	141670	XP_043131167.1
NC_057362.1	143982	144466	XP_043131168.1
NC_057362.1	145118	147508	XP_043131169.1
NC_057362.1	147578	149025	XP_043131170.1
NC_057362.1	149536	152289	XP_043131171.1
NC_057362.1	155050	156448	XP_043131172.1
NC_057362.1	158900	160127	XP_043131173.1
NC_057362.1	160410	161658	XP_043131174.1
NC_057362.1	161993	163301	XP_043131175.1
NC_057362.1	165867	166838	XP_043131176.1
NC_057362.1	167323	168331	XP_043131177.1
NC_057362.1	168706	169974	XP_043131178.1
NC_057362.1	171930	172600	XP_043131179.1
NC_057362.1	173064	174221	XP_043131180.1
NC_057362.1	174957	176115	XP_043131181.1
NC_057362.1	180548	181554	XP_043131182.1
NC_057362.1	184229	186442	XP_043131183.1
NC_057362.1	188881	190248	XP_043131184.1
NC_057362.1	190506	191632	XP_043131185.1
NC_057362.1	192020	193068	XP_043131186.1
NC_057362.1	193739	194629	XP_043131187.1
NC_057362.1	195058	195511	XP_043131188.1
NC_057362.1	197965	200805	XP_043131189.1
NC_057362.1	201513	203237	XP_043131190.1
NC_057362.1	204770	208046	XP_043131191.1
NC_057362.1	208407	209797	XP_043131192.1
NC_057362.1	210352	211333	XP_043131193.1
NC_057362.1	212389	214299	XP_043131194.1
NC_057362.1	218033	220258	XP_043131195.1
NC_057362.1	228043	229449	XP_043131196.1
NC_057362.1	233272	235046	XP_043131197.1
NC_057362.1	235340	236533	XP_043131198.1
NC_057362.1	237649	243152	XP_043131199.1
NC_057362.1	244506	247347	XP_043131200.1
NC_057362.1	249344	249743	XP_043131201.1
NC_057362.1	250994	252308	XP_043131202.1
NC_057362.1	253026	255470	XP_043131203.1
NC_057362.1	255508	256440	XP_043131204.1
NC_057362.1	256748	257873	XP_043131205.1
NC_057362.1	258056	258514	XP_043131206.1
NC_057362.1	258845	259750	XP_043131207.1
NC_057362.1	259949	261250	XP_043131208.1
NC_057362.1	261405	261890	XP_043131209.1
NC_057362.1	263033	265037	XP_043131210.1
NC_057362.1	265269	266219	XP_043131211.1
NC_057362.1	266539	268852	XP_043131212.1
NC_057362.1	269861	271206	XP_043131213.1
NC_057362.1	275139	276160	XP_043131214.1
NC_057362.1	276302	276775	XP_043131215.1
NC_057362.1	276974	279110	XP_043131216.1
NC_057362.1	279186	280896	XP_043131217.1
NC_057362.1	281322	282844	XP_043131218.1
NC_057362.1	283510	285365	XP_043131219.1
NC_057362.1	285875	289985	XP_043131220.1
NC_057362.1	296474	298127	XP_043131221.1
NC_057362.1	300349	301031	XP_043131222.1
NC_057362.1	302000	303132	XP_043131223.1
NC_057362.1	303637	305325	XP_043131224.1
NC_057362.1	306119	306853	XP_043131225.1
NC_057362.1	307590	310203	XP_043131226.1
NC_057362.1	310368	311343	XP_043131227.1
NC_057362.1	312153	314565	XP_043131228.1
NC_057362.1	315313	316215	XP_043131229.1
NC_057362.1	316785	317271	XP_043131230.1
NC_057362.1	317636	318835	XP_043131231.1
NC_057362.1	319273	320692	XP_043131232.1
NC_057362.1	321458	322688	XP_043131233.1
NC_057362.1	323424	324916	XP_043131234.1
NC_057362.1	325673	329282	XP_043131235.1
NC_057362.1	331307	332370	XP_043131236.1
NC_057362.1	332651	333710	XP_043131237.1
NC_057362.1	333752	334703	XP_043131238.1
NC_057362.1	335002	335459	XP_043131239.1
NC_057362.1	337162	337761	XP_043131240.1
NC_057362.1	339494	339761	XP_043131241.1
NC_057362.1	340654	341698	XP_043131242.1
NC_057362.1	346104	350130	XP_043131243.1
NC_057362.1	352742	352976	XP_043131244.1
NC_057362.1	353498	355201	XP_043131245.1
NC_057362.1	355429	357674	XP_043131246.1
NC_057362.1	357888	358585	XP_043131247.1
NC_057362.1	361209	363188	XP_043131248.1
NC_057362.1	365532	366706	XP_043131249.1
NC_057362.1	368033	369127	XP_043131250.1
NC_057362.1	370419	371910	XP_043131251.1
NC_057362.1	372821	374628	XP_043131252.1
NC_057362.1	375075	376496	XP_043131253.1
NC_057362.1	378148	379034	XP_043131254.1
NC_057362.1	379779	380205	XP_043131255.1
NC_057362.1	381936	384245	XP_043131256.1
NC_057362.1	384972	386436	XP_043131257.1
NC_057362.1	386958	391034	XP_043131258.1
NC_057362.1	392197	393715	XP_043131259.1
NC_057362.1	394240	396819	XP_043131260.1
NC_057362.1	397751	399458	XP_043131261.1
NC_057362.1	399675	405202	XP_043131262.1
NC_057362.1	405443	409025	XP_043131263.1
NC_057362.1	409175	411006	XP_043131264.1
NC_057362.1	413300	413771	XP_043131265.1
NC_057362.1	417584	418673	XP_043131266.1
NC_057362.1	419191	420223	XP_043131267.1
NC_057362.1	420844	421770	XP_043131268.1
NC_057362.1	422349	425079	XP_043131269.1
NC_057362.1	425635	426117	XP_043131270.1
NC_057362.1	427102	427981	XP_043131271.1
NC_057362.1	428783	429248	XP_043131272.1
NC_057362.1	430624	432412	XP_043131273.1
NC_057362.1	433941	435407	XP_043131274.1
NC_057362.1	435494	436501	XP_043131275.1
NC_057362.1	436936	437949	XP_043131276.1
NC_057362.1	438311	438470	XP_043131277.1
NC_057362.1	438519	439187	XP_043131278.1
NC_057362.1	440782	441425	XP_043131279.1
NC_057362.1	441830	442800	XP_043131280.1
NC_057362.1	442926	444966	XP_043131281.1
NC_057362.1	449664	451263	XP_043131282.1
NC_057362.1	451731	454061	XP_043131283.1
NC_057362.1	455274	456535	XP_043131284.1
NC_057362.1	457446	459170	XP_043131285.1
NC_057362.1	463792	467540	XP_043131286.1
NC_057362.1	469253	469774	XP_043131287.1
NC_057362.1	472542	474266	XP_043131288.1
NC_057362.1	475150	475402	XP_043131289.1
NC_057362.1	488908	492637	XP_043131290.1
NC_057362.1	493797	496071	XP_043131291.1
NC_057362.1	497739	498643	XP_043131292.1
NC_057362.1	501803	502253	XP_043131293.1
NC_057362.1	505369	506042	XP_043131294.1
NC_057362.1	506700	508137	XP_043131295.1
NC_057362.1	508448	509009	XP_043131296.1
NC_057362.1	509546	509870	XP_043131297.1
NC_057362.1	512365	513954	XP_043131298.1
NC_057362.1	514114	514616	XP_043131299.1
NC_057362.1	515326	517817	XP_043131300.1
NC_057362.1	519733	523808	XP_043131301.1
NC_057362.1	524697	525021	XP_043131302.1
NC_057362.1	527555	528337	XP_043131303.1
NC_057362.1	530535	533225	XP_043131304.1
NC_057362.1	533753	539753	XP_043131305.1
NC_057362.1	540511	542014	XP_043131306.1
NC_057362.1	543518	545261	XP_043131307.1
NC_057362.1	547616	549905	XP_043131308.1
NC_057362.1	550220	551226	XP_043131309.1
NC_057362.1	551555	553022	XP_043131310.1
NC_057362.1	554161	557184	XP_043131311.1
NC_057362.1	558512	559368	XP_043131312.1
NC_057362.1	561190	563767	XP_043131313.1
NC_057362.1	564515	567674	XP_043131314.1
NC_057362.1	568540	571931	XP_043131315.1
NC_057362.1	576779	577396	XP_043131316.1
NC_057362.1	577683	578136	XP_043131317.1
NC_057362.1	585001	585972	XP_043131319.1
NC_057362.1	589776	592065	XP_043131320.1
NC_057362.1	596791	598060	XP_043131321.1
NC_057362.1	598901	600137	XP_043131322.1
NC_057362.1	601667	603222	XP_043131323.1
NC_057362.1	604168	605323	XP_043131324.1
NC_057362.1	606040	607328	XP_043131325.1
NC_057362.1	607939	608232	XP_043131326.1
NC_057362.1	611302	612598	XP_043131327.1
NC_057362.1	620956	623109	XP_043131328.1
NC_057362.1	623479	624369	XP_043131329.1
NC_057362.1	625018	627013	XP_043131330.1
NC_057362.1	629766	631959	XP_043131331.1
NC_057362.1	636498	638138	XP_043131332.1
NC_057362.1	638304	638767	XP_043131333.1
NC_057362.1	639200	639458	XP_043131334.1
NC_057362.1	639735	641158	XP_043131335.1
NC_057362.1	641584	643573	XP_043131336.1
NC_057362.1	646871	648639	XP_043131337.1
NC_057362.1	648884	650956	XP_043131338.1
NC_057362.1	651704	653108	XP_043131339.1
NC_057362.1	654184	655218	XP_043131340.1
NC_057362.1	659397	660382	XP_043131341.1
NC_057362.1	660447	662082	XP_043131342.1
NC_057362.1	662687	665903	XP_043131343.1
NC_057362.1	666180	667577	XP_043131344.1
NC_057362.1	667822	670087	XP_043131345.1
NC_057362.1	670748	671376	XP_043131346.1
NC_057362.1	671682	672685	XP_043131347.1
NC_057362.1	672833	675386	XP_043131348.1
NC_057362.1	683725	684896	XP_043131349.1
NC_057362.1	687064	689234	XP_043131350.1
NC_057362.1	689476	690746	XP_043131351.1
NC_057362.1	691116	691763	XP_043131352.1
NC_057362.1	693250	694734	XP_043131353.1
NC_057362.1	695620	695884	XP_043131354.1
NC_057362.1	697737	699960	XP_043131355.1
NC_057362.1	702817	705498	XP_043131356.1
NC_057362.1	706887	707830	XP_043131357.1
NC_057362.1	708029	709951	XP_043131358.1
NC_057362.1	710127	710890	XP_043131359.1
NC_057362.1	711399	713475	XP_043131360.1
NC_057362.1	714369	715870	XP_043131361.1
NC_057362.1	718636	721427	XP_043131362.1
NC_057362.1	721729	722391	XP_043131363.1
NC_057362.1	722874	724040	XP_043131364.1
NC_057362.1	724156	725044	XP_043131365.1
NC_057362.1	725722	727602	XP_043131366.1
NC_057362.1	728022	728306	XP_043131367.1
NC_057362.1	728708	730081	XP_043131368.1
NC_057362.1	730436	731492	XP_043131369.1
NC_057362.1	731714	733115	XP_043131370.1
NC_057362.1	734154	735797	XP_043131371.1
NC_057362.1	738153	738983	XP_043131372.1
NC_057362.1	739763	740519	XP_043131373.1
NC_057362.1	742694	744312	XP_043131374.1
NC_057362.1	745903	751342	XP_043131375.1
NC_057362.1	751832	752504	XP_043131376.1
NC_057362.1	752855	753822	XP_043131377.1
NC_057362.1	754344	755111	XP_043131378.1
NC_057362.1	755504	756729	XP_043131379.1
NC_057362.1	757084	758841	XP_043131380.1
NC_057362.1	759283	760992	XP_043131381.1
NC_057362.1	761042	762056	XP_043131382.1
NC_057362.1	762902	764609	XP_043131383.1
NC_057362.1	765926	767214	XP_043131384.1
NC_057362.1	767865	770773	XP_043131385.1
NC_057362.1	771144	772401	XP_043131386.1
NC_057362.1	773301	774810	XP_043131387.1
NC_057362.1	775024	775942	XP_043131388.1
NC_057362.1	776640	781793	XP_043131389.1
NC_057362.1	782479	782918	XP_043131390.1
NC_057362.1	783295	784359	XP_043131391.1
NC_057362.1	784655	787811	XP_043131392.1
NC_057362.1	788801	791499	XP_043131393.1
NC_057362.1	792090	793225	XP_043131394.1
NC_057362.1	793796	794516	XP_043131395.1
NC_057362.1	794708	797434	XP_043131396.1
NC_057362.1	800508	800983	XP_043131397.1
NC_057362.1	805084	806248	XP_043131398.1
NC_057362.1	807700	809224	XP_043131399.1
NC_057362.1	809497	810675	XP_043131400.1
NC_057362.1	811522	812559	XP_043131401.1
NC_057362.1	812879	814740	XP_043131402.1
NC_057362.1	816105	816586	XP_043131403.1
NC_057362.1	817916	818099	XP_043131404.1
NC_057362.1	819388	820165	XP_043131405.1
NC_057362.1	821227	822412	XP_043131406.1
NC_057362.1	823267	824641	XP_043131407.1
NC_057362.1	825766	828447	XP_043131408.1
NC_057362.1	835033	836546	XP_043131409.1
NC_057362.1	837091	837849	XP_043131410.1
NC_057362.1	838464	842013	XP_043131411.1
NC_057362.1	843935	845853	XP_043131412.1
NC_057362.1	847650	847839	XP_043131413.1
NC_057362.1	848167	848935	XP_043131414.1
NC_057362.1	851079	852850	XP_043131415.1
NC_057362.1	853154	855566	XP_043131416.1
NC_057362.1	856434	856725	XP_043131417.1
NC_057362.1	857084	858530	XP_043131418.1
NC_057362.1	859793	860432	XP_043131419.1
NC_057362.1	861129	862166	XP_043131420.1
NC_057362.1	862299	862962	XP_043131421.1
NC_057362.1	863821	865218	XP_043131422.1
NC_057362.1	866404	868907	XP_043131423.1
NC_057362.1	871027	873068	XP_043131424.1
NC_057362.1	875356	878255	XP_043131425.1
NC_057362.1	878715	880613	XP_043131426.1
NC_057362.1	880918	882476	XP_043131427.1
NC_057362.1	882838	886411	XP_043131428.1
NC_057362.1	887456	888448	XP_043131429.1
NC_057362.1	889106	890343	XP_043131430.1
NC_057362.1	891392	892999	XP_043131431.1
NC_057362.1	893230	893635	XP_043131432.1
NC_057362.1	895090	898781	XP_043131433.1
NC_057362.1	899845	901037	XP_043131434.1
NC_057362.1	901409	902433	XP_043131435.1
NC_057362.1	903476	904758	XP_043131436.1
NC_057362.1	904955	906742	XP_043131437.1
NC_057362.1	907106	908186	XP_043131438.1
NC_057362.1	908732	910278	XP_043131439.1
NC_057362.1	913992	916289	XP_043131440.1
NC_057362.1	920325	921528	XP_043131441.1
NC_057362.1	922003	922358	XP_043131442.1
NC_057362.1	922780	923152	XP_043131443.1
NC_057362.1	923359	923925	XP_043131444.1
NC_057362.1	926843	929961	XP_043131445.1
NC_057362.1	930627	931489	XP_043131446.1
NC_057362.1	931851	932421	XP_043131447.1
NC_057362.1	932807	934864	XP_043131448.1
NC_057362.1	935412	936273	XP_043131449.1
NC_057362.1	936941	938907	XP_043131450.1
NC_057362.1	939510	941411	XP_043131451.1
NC_057362.1	942299	943165	XP_043131452.1
NC_057362.1	943554	945099	XP_043131453.1
NC_057362.1	945202	946978	XP_043131454.1
NC_057362.1	947119	947553	XP_043131455.1
NC_057362.1	948406	950867	XP_043131456.1
NC_057362.1	954554	956426	XP_043131457.1
NC_057362.1	956554	958142	XP_043131458.1
NC_057362.1	961065	961460	XP_043131459.1
NC_057362.1	961715	963308	XP_043131460.1
NC_057362.1	964910	967465	XP_043131461.1
NC_057362.1	970226	974636	XP_043131462.1
NC_057362.1	975287	976535	XP_043131463.1
NC_057362.1	976890	980199	XP_043131464.1
NC_057362.1	981258	982657	XP_043131465.1
NC_057362.1	983390	985208	XP_043131466.1
NC_057362.1	988304	988484	XP_043131467.1
NC_057362.1	989594	990242	XP_043131468.1
NC_057362.1	990644	992312	XP_043131469.1
NC_057362.1	992414	994649	XP_043131470.1
NC_057362.1	997557	998454	XP_043131471.1
NC_057362.1	999171	1000433	XP_043131472.1
NC_057362.1	1001503	1003831	XP_043131473.1
NC_057362.1	1004251	1005360	XP_043131474.1
NC_057362.1	1006117	1006819	XP_043131475.1
NC_057362.1	1009854	1012062	XP_043131476.1
NC_057362.1	1013641	1015466	XP_043131477.1
NC_057362.1	1017410	1019178	XP_043131478.1
NC_057362.1	1019642	1021155	XP_043131479.1
NC_057362.1	1025226	1027536	XP_043131480.1
NC_057362.1	1030820	1031719	XP_043131481.1
NC_057362.1	1031911	1033244	XP_043131482.1
NC_057362.1	1033537	1034986	XP_043131483.1
NC_057362.1	1035598	1036740	XP_043131484.1
NC_057362.1	1037291	1039028	XP_043131485.1
NC_057362.1	1040313	1041644	XP_043131486.1
NC_057362.1	1041813	1042319	XP_043131487.1
NC_057362.1	1044014	1045367	XP_043131488.1
NC_057362.1	1045772	1046749	XP_043131489.1
NC_057362.1	1047232	1048109	XP_043131490.1
NC_057362.1	1048822	1052482	XP_043131491.1
NC_057362.1	1055454	1056531	XP_043131492.1
NC_057362.1	1059418	1061167	XP_043131493.1
NC_057362.1	1062487	1063182	XP_043131494.1
NC_057362.1	1063623	1065534	XP_043131495.1
NC_057362.1	1065761	1067497	XP_043131496.1
NC_057362.1	1068137	1069272	XP_043131497.1
NC_057362.1	1069850	1070635	XP_043131498.1
NC_057362.1	1071321	1072008	XP_043131499.1
NC_057362.1	1072963	1074876	XP_043131500.1
NC_057362.1	1075005	1076130	XP_043131501.1
NC_057362.1	1076441	1077761	XP_043131502.1
NC_057362.1	1078442	1083354	XP_043131503.1
NC_057362.1	1084779	1085325	XP_043131504.1
NC_057362.1	1085529	1085844	XP_043131505.1
NC_057362.1	1086854	1088720	XP_043131506.1
NC_057362.1	1088807	1089935	XP_043131507.1
NC_057362.1	1090610	1092858	XP_043131508.1
NC_057362.1	1095491	1097533	XP_043131509.1
NC_057362.1	1097673	1098950	XP_043131510.1
NC_057362.1	1099237	1100204	XP_043131511.1
NC_057362.1	1103131	1103623	XP_043131512.1
NC_057362.1	1105127	1106378	XP_043131513.1
NC_057362.1	1107002	1107696	XP_043131514.1
NC_057362.1	1108043	1109243	XP_043131515.1
NC_057362.1	1109987	1111766	XP_043131516.1
NC_057362.1	1112667	1117393	XP_043131517.1
NC_057362.1	1117757	1119185	XP_043131518.1
NC_057362.1	1119519	1123155	XP_043131519.1
NC_057362.1	1123840	1124620	XP_043131520.1
NC_057362.1	1124955	1125296	XP_043131521.1
NC_057362.1	1125559	1127598	XP_043131522.1
NC_057362.1	1128464	1130607	XP_043131523.1
NC_057362.1	1131184	1132930	XP_043131524.1
NC_057362.1	1134656	1137112	XP_043131525.1
NC_057362.1	1137829	1138806	XP_043131526.1
NC_057362.1	1139186	1140164	XP_043131527.1
NC_057362.1	1141923	1143677	XP_043131528.1
NC_057362.1	1146272	1149645	XP_043131529.1
NC_057362.1	1149907	1151832	XP_043131530.1
NC_057362.1	1152508	1154932	XP_043131531.1
NC_057362.1	1155169	1156073	XP_043131532.1
NC_057362.1	1156522	1157564	XP_043131533.1
NC_057362.1	1160702	1161611	XP_043131534.1
NC_057362.1	1163101	1164163	XP_043131535.1
NC_057362.1	1166823	1167921	XP_043131536.1
NC_057362.1	1169809	1171215	XP_043131537.1
NC_057362.1	1171590	1173132	XP_043131538.1
NC_057362.1	1173654	1175873	XP_043131539.1
NC_057362.1	1176578	1177887	XP_043131540.1
NC_057362.1	1178239	1178692	XP_043131541.1
NC_057362.1	1179022	1180697	XP_043131542.1
NC_057362.1	1181508	1185982	XP_043131543.1
NC_057362.1	1186322	1187260	XP_043131544.1
NC_057362.1	1189114	1192077	XP_043131545.1
NC_057362.1	1192734	1193319	XP_043131546.1
NC_057362.1	1193557	1194238	XP_043131547.1
NC_057362.1	1194865	1196609	XP_043131548.1
NC_057362.1	1198219	1198897	XP_043131549.1
NC_057362.1	1199216	1200551	XP_043131550.1
NC_057362.1	1200912	1202622	XP_043131551.1
NC_057362.1	1203213	1207092	XP_043131552.1
NC_057362.1	1209853	1212777	XP_043131553.1
NC_057362.1	1213376	1214652	XP_043131554.1
NC_057362.1	1215263	1217865	XP_043131555.1
NC_057362.1	1218370	1220703	XP_043131556.1
NC_057362.1	1220848	1222069	XP_043131557.1
NC_057362.1	1223129	1224821	XP_043131558.1
NC_057362.1	1225514	1231360	XP_043131559.1
NC_057362.1	1236519	1238205	XP_043131560.1
NC_057362.1	1244703	1245151	XP_043131561.1
NC_057362.1	1245755	1246780	XP_043131562.1
NC_057362.1	1247230	1247464	XP_043131563.1
NC_057362.1	1248010	1250270	XP_043131564.1
NC_057362.1	1250815	1251589	XP_043131565.1
NC_057362.1	1252165	1252874	XP_043131566.1
NC_057362.1	1256203	1256689	XP_043131567.1
NC_057362.1	1257494	1258565	XP_043131568.1
NC_057362.1	1261074	1262286	XP_043131569.1
NC_057362.1	1264096	1265329	XP_043131570.1
NC_057362.1	1266294	1266600	XP_043131571.1
NC_057362.1	1268423	1270745	XP_043131572.1
NC_057362.1	1271920	1273505	XP_043131573.1
NC_057362.1	1274769	1275253	XP_043131574.1
NC_057362.1	1276392	1278588	XP_043131575.1
NC_057362.1	1280512	1282783	XP_043131576.1
NC_057362.1	1282895	1283358	XP_043131577.1
NC_057362.1	1288686	1291032	XP_043131578.1
NC_057362.1	1292327	1292651	XP_043131579.1
NC_057362.1	1292663	1293891	XP_043131580.1
NC_057362.1	1297274	1297872	XP_043131581.1
NC_057362.1	1298462	1300628	XP_043131582.1
NC_057362.1	1301338	1301589	XP_043131583.1
NC_057362.1	1301699	1302460	XP_043131584.1
NC_057362.1	1302731	1303001	XP_043131585.1
NC_057362.1	1303444	1306827	XP_043131586.1
NC_057362.1	1307319	1309880	XP_043131587.1
NC_057362.1	1313108	1315843	XP_043131588.1
NC_057362.1	1316612	1318455	XP_043131589.1
NC_057362.1	1320880	1323612	XP_043131590.1
NC_057362.1	1323724	1326049	XP_043131591.1
NC_057362.1	1326954	1328443	XP_043131592.1
NC_057362.1	1330352	1331118	XP_043131593.1
NC_057362.1	1331317	1331788	XP_043131594.1
NC_057362.1	1332081	1333376	XP_043131595.1
NC_057362.1	1333434	1335703	XP_043131596.1
NC_057362.1	1335918	1336767	XP_043131597.1
NC_057362.1	1336926	1337305	XP_043131598.1
NC_057362.1	1338141	1339691	XP_043131599.1
NC_057362.1	1340813	1343493	XP_043131600.1
NC_057362.1	1344557	1345920	XP_043131601.1
NC_057362.1	1347359	1349023	XP_043131602.1
NC_057362.1	1350150	1351107	XP_043131603.1
NC_057362.1	1351847	1352896	XP_043131604.1
NC_057362.1	1353592	1355341	XP_043131605.1
NC_057362.1	1355465	1356122	XP_043131606.1
NC_057362.1	1356521	1360021	XP_043131607.1
NC_057362.1	1360499	1361336	XP_043131608.1
NC_057362.1	1361678	1362862	XP_043131609.1
NC_057362.1	1364300	1364717	XP_043131610.1
NC_057362.1	1364719	1366811	XP_043131611.1
NC_057362.1	1367450	1368562	XP_043131612.1
NC_057362.1	1369090	1370840	XP_043131613.1
NC_057362.1	1371721	1373566	XP_043131614.1
NC_057362.1	1374177	1375689	XP_043131615.1
NC_057362.1	1376196	1377912	XP_043131616.1
NC_057362.1	1378246	1380280	XP_043131617.1
NC_057362.1	1380588	1381494	XP_043131618.1
NC_057362.1	1391086	1392161	XP_043131619.1
NC_057362.1	1392386	1393678	XP_043131620.1
NC_057362.1	1394864	1395900	XP_043131621.1
NC_057362.1	1396126	1397835	XP_043131622.1
NC_057362.1	1398175	1398989	XP_043131623.1
NC_057362.1	1400116	1401926	XP_043131624.1
NC_057362.1	1409242	1411206	XP_043131625.1
NC_057362.1	1414041	1414371	XP_043131626.1
NC_057362.1	1418030	1418903	XP_043131627.1
NC_057362.1	1419568	1420697	XP_043131628.1
NC_057362.1	1420943	1423180	XP_043131629.1
NC_057362.1	1423391	1424666	XP_043131630.1
NC_057362.1	1425288	1426123	XP_043131631.1
NC_057362.1	1426678	1428306	XP_043131632.1
NC_057362.1	1428620	1429647	XP_043131633.1
NC_057362.1	1429963	1431221	XP_043131634.1
NC_057362.1	1432793	1435634	XP_043131635.1
NC_057362.1	1437323	1439684	XP_043131636.1
NC_057362.1	1440154	1441730	XP_043131637.1
NC_057362.1	1443088	1445253	XP_043131638.1
NC_057362.1	1446645	1446935	XP_043131639.1
NC_057362.1	1447607	1450948	XP_043131640.1
NC_057362.1	1454799	1457086	XP_043131641.1
NC_057362.1	1458863	1461489	XP_043131642.1
NC_057362.1	1461775	1462901	XP_043131643.1
NC_057362.1	1463375	1463854	XP_043131644.1
NC_057362.1	1465023	1467857	XP_043131645.1
NC_057362.1	1468564	1469632	XP_043131646.1
NC_057362.1	1470512	1472279	XP_043131647.1
NC_057362.1	1472860	1473556	XP_043131648.1
NC_057362.1	1474357	1477333	XP_043131649.1
NC_057362.1	1478042	1479227	XP_043131650.1
NC_057362.1	1479687	1480303	XP_043131651.1
NC_057362.1	1480558	1481580	XP_043131652.1
NC_057362.1	1482435	1485823	XP_043131653.1
NC_057362.1	1487425	1490148	XP_043131654.1
NC_057362.1	1492535	1494890	XP_043131655.1
NC_057362.1	1496059	1497614	XP_043131656.1
NC_057362.1	1498142	1499858	XP_043131657.1
NC_057362.1	1500179	1503071	XP_043131658.1
NC_057362.1	1503793	1506149	XP_043131659.1
NC_057362.1	1506602	1507313	XP_043131660.1
NC_057362.1	1507541	1508288	XP_043131661.1
NC_057362.1	1508630	1514826	XP_043131662.1
NC_057362.1	1515476	1516358	XP_043131663.1
NC_057362.1	1516701	1517583	XP_043131664.1
NC_057362.1	1518442	1520317	XP_043131665.1
NC_057362.1	1520691	1522364	XP_043131666.1
NC_057362.1	1523418	1524074	XP_043131667.1
NC_057362.1	1524460	1526425	XP_043131668.1
NC_057362.1	1527619	1529427	XP_043131669.1
NC_057362.1	1530082	1536612	XP_043131670.1
NC_057362.1	1537023	1540072	XP_043131671.1
NC_057362.1	1540579	1541527	XP_043131672.1
NC_057362.1	1542352	1543813	XP_043131673.1
NC_057362.1	1543974	1544955	XP_043131674.1
NC_057362.1	1545082	1546120	XP_043131675.1
NC_057362.1	1547689	1548631	XP_043131676.1
NC_057362.1	1550127	1550649	XP_043131677.1
NC_057362.1	1551173	1551668	XP_043131678.1
NC_057362.1	1551682	1551934	XP_043131679.1
NC_057362.1	1552084	1552255	XP_043131680.1
NC_057362.1	1553842	1555162	XP_043131681.1
NC_057362.1	1555242	1556499	XP_043131682.1
NC_057362.1	1558228	1558525	XP_043131683.1
NC_057362.1	1564656	1565781	XP_043131684.1
NC_057362.1	1567176	1568419	XP_043131685.1
NC_057362.1	1569216	1573355	XP_043131686.1
NC_057362.1	1576406	1577634	XP_043131687.1
NC_057362.1	1578014	1579584	XP_043131688.1
NC_057362.1	1579990	1581264	XP_043131689.1
NC_057362.1	1582044	1584478	XP_043131690.1
NC_057362.1	1586654	1587523	XP_043131691.1
NC_057362.1	1588044	1588852	XP_043131692.1
NC_057362.1	1589525	1589912	XP_043131693.1
NC_057362.1	1590028	1593030	XP_043131694.1
NC_057362.1	1597848	1599471	XP_043131695.1
NC_057362.1	1600583	1601003	XP_043131696.1
NC_057362.1	1602313	1604944	XP_043131697.1
NC_057362.1	1606889	1609791	XP_043131698.1
NC_057362.1	1612812	1614424	XP_043131699.1
NC_057362.1	1614661	1615954	XP_043131700.1
NC_057362.1	1616267	1617447	XP_043131701.1
NC_057362.1	1619175	1620274	XP_043131702.1
NC_057362.1	1623725	1625141	XP_043131703.1
NC_057362.1	1628940	1629342	XP_043131704.1
NC_057362.1	1630340	1631671	XP_043131705.1
NC_057362.1	1632435	1633608	XP_043131706.1
NC_057362.1	1634217	1636580	XP_043131707.1
NC_057362.1	1637517	1639378	XP_043131708.1
NC_057362.1	1641560	1642684	XP_043131709.1
NC_057362.1	1643701	1653373	XP_043131710.1
NC_057362.1	1656207	1657221	XP_043131711.1
NC_057362.1	1658072	1659851	XP_043131712.1
NC_057362.1	1659903	1661852	XP_043131713.1
NC_057362.1	1662184	1663407	XP_043131714.1
NC_057362.1	1663773	1664229	XP_043131715.1
NC_057362.1	1664337	1664731	XP_043131716.1
NC_057362.1	1665232	1665833	XP_043131717.1
NC_057362.1	1666822	1668208	XP_043131718.1
NC_057362.1	1668900	1669367	XP_043131719.1
NC_057362.1	1669760	1670570	XP_043131720.1
NC_057362.1	1671157	1672690	XP_043131721.1
NC_057362.1	1672787	1674911	XP_043131722.1
NC_057362.1	1677432	1677861	XP_043131723.1
NC_057362.1	1679074	1680213	XP_043131724.1
NC_057362.1	1681218	1682319	XP_043131725.1
NC_057362.1	1682427	1684164	XP_043131726.1
NC_057362.1	1684466	1686288	XP_043131727.1
NC_057362.1	1686753	1690980	XP_043131728.1
NC_057362.1	1691253	1693449	XP_043131729.1
NC_057362.1	1694890	1695151	XP_043131730.1
NC_057362.1	1696918	1698583	XP_043131731.1
NC_057362.1	1699788	1700418	XP_043131732.1
NC_057362.1	1700553	1701126	XP_043131733.1
NC_057362.1	1703419	1704621	XP_043131734.1
NC_057362.1	1704934	1705372	XP_043131735.1
NC_057362.1	1706499	1708161	XP_043131736.1
NC_057362.1	1710780	1711299	XP_043131737.1
NC_057362.1	1711610	1713793	XP_043131738.1
NC_057362.1	1714385	1716578	XP_043131739.1
NC_057362.1	1716902	1717766	XP_043131740.1
NC_057362.1	1721039	1722807	XP_043131741.1
NC_057362.1	1723488	1724872	XP_043131742.1
NC_057362.1	1725745	1726421	XP_043131743.1
NC_057362.1	1727676	1730321	XP_043131744.1
NC_057362.1	1730624	1731359	XP_043131745.1
NC_057362.1	1731672	1734082	XP_043131746.1
NC_057362.1	1736711	1737525	XP_043131747.1
NC_057362.1	1739360	1741849	XP_043131748.1
NC_057362.1	1742321	1743501	XP_043131749.1
NC_057362.1	1752747	1754617	XP_043131750.1
NC_057362.1	1755522	1757901	XP_043131751.1
NC_057362.1	1758406	1761090	XP_043131752.1
NC_057362.1	1762620	1765595	XP_043131753.1
NC_057362.1	1766739	1768582	XP_043131754.1
NC_057362.1	1769210	1772216	XP_043131755.1
NC_057362.1	1774925	1775507	XP_043131756.1
NC_057362.1	1776118	1777470	XP_043131757.1
NC_057362.1	1778397	1780147	XP_043131758.1
NC_057362.1	1781382	1783881	XP_043131759.1
NC_057362.1	1784300	1786928	XP_043131760.1
NC_057362.1	1787337	1788770	XP_043131761.1
NC_057362.1	1792107	1792977	XP_043131762.1
NC_057362.1	1793778	1794148	XP_043131763.1
NC_057362.1	1796901	1798591	XP_043131764.1
NC_057362.1	1799444	1800503	XP_043131765.1
NC_057362.1	1803638	1805539	XP_043131766.1
NC_057362.1	1805567	1807099	XP_043131767.1
NC_057362.1	1807372	1809068	XP_043131768.1
NC_057362.1	1810178	1811814	XP_043131769.1
NC_057362.1	1815164	1817455	XP_043131770.1
NC_057362.1	1820328	1822255	XP_043131771.1
NC_057362.1	1822847	1825038	XP_043131772.1
NC_057362.1	1825194	1826748	XP_043131773.1
NC_057362.1	1828057	1829963	XP_043131774.1
NC_057362.1	1830020	1830881	XP_043131775.1
NC_057362.1	1832613	1833535	XP_043131776.1
NC_057362.1	1833787	1834792	XP_043131777.1
NC_057362.1	1834882	1835755	XP_043131778.1
NC_057362.1	1836286	1837330	XP_043131779.1
NC_057362.1	1839474	1841196	XP_043131780.1
NC_057362.1	1844397	1844717	XP_043131781.1
NC_057362.1	1845452	1847219	XP_043131782.1
NC_057362.1	1847966	1848299	XP_043131783.1
NC_057362.1	1848347	1848962	XP_043131784.1
NC_057362.1	1849112	1850430	XP_043131785.1
NC_057362.1	1851414	1852577	XP_043131786.1
NC_057362.1	1852678	1853500	XP_043131787.1
NC_057362.1	1854954	1855293	XP_043131788.1
NC_057362.1	1855581	1857111	XP_043131789.1
NC_057362.1	1857201	1857687	XP_043131790.1
NC_057362.1	1857795	1858559	XP_043131791.1
NC_057362.1	1860589	1862143	XP_043131792.1
NC_057362.1	1863154	1863553	XP_043131793.1
NC_057362.1	1864123	1864627	XP_043131794.1
NC_057362.1	1865005	1865983	XP_043131795.1
NC_057362.1	1866169	1867216	XP_043131796.1
NC_057362.1	1867388	1869683	XP_043131797.1
NC_057362.1	1869990	1872090	XP_043131798.1
NC_057362.1	1872526	1873565	XP_043131799.1
NC_057362.1	1876655	1877666	XP_043131800.1
NC_057362.1	1877984	1878419	XP_043131801.1
NC_057362.1	1882002	1882704	XP_043131802.1
NC_057362.1	1884001	1885493	XP_043131803.1
NC_057362.1	1885704	1886474	XP_043131804.1
NC_057362.1	1889097	1889873	XP_043131805.1
NC_057362.1	1890978	1893438	XP_043131806.1
NC_057362.1	1894635	1895397	XP_043131807.1
NC_057362.1	1897497	1898595	XP_043131808.1
NC_057362.1	1898770	1899559	XP_043131809.1
NC_057362.1	1900678	1902127	XP_043131810.1
NC_057362.1	1905977	1908154	XP_043131811.1
NC_057362.1	1911971	1914379	XP_043131812.1
NC_057362.1	1914918	1919585	XP_043131813.1
NC_057362.1	1924142	1924999	XP_043131814.1
NC_057362.1	1926144	1927758	XP_043131815.1
NC_057362.1	1928046	1929911	XP_043131816.1
NC_057362.1	1930323	1930981	XP_043131817.1
NC_057362.1	1931592	1933049	XP_043131818.1
NC_057362.1	1933359	1934586	XP_043131819.1
NC_057362.1	1940100	1941127	XP_043131820.1
NC_057362.1	1941279	1941953	XP_043131821.1
NC_057362.1	1942564	1943440	XP_043131822.1
NC_057362.1	1945414	1946828	XP_043131823.1
NC_057362.1	1947329	1948881	XP_043131824.1
NC_057362.1	1948948	1950749	XP_043131825.1
NC_057362.1	1951951	1952527	XP_043131826.1
NC_057362.1	1952844	1955364	XP_043131827.1
NC_057362.1	1955591	1956521	XP_043131828.1
NC_057362.1	1957401	1958663	XP_043131829.1
NC_057362.1	1959330	1959576	XP_043131830.1
NC_057362.1	1960941	1961383	XP_043131831.1
NC_057362.1	1961939	1963115	XP_043131832.1
NC_057362.1	1963388	1963848	XP_043131833.1
NC_057362.1	1965445	1966522	XP_043131834.1
NC_057362.1	1966878	1967837	XP_043131835.1
NC_057362.1	1967999	1968197	XP_043131836.1
NC_057362.1	1969581	1970661	XP_043131837.1
NC_057362.1	1970946	1971816	XP_043131838.1
NC_057362.1	1972597	1974030	XP_043131839.1
NC_057362.1	1974960	1976758	XP_043131840.1
NC_057362.1	1978345	1979974	XP_043131841.1
NC_057362.1	1980450	1982108	XP_043131842.1
NC_057362.1	1984059	1986151	XP_043131843.1
NC_057362.1	1986414	1986863	XP_043131844.1
NC_057362.1	1993492	1993967	XP_043131845.1
NC_057362.1	1996981	1998919	XP_043131846.1
NC_057362.1	1999238	2000964	XP_043131847.1
NC_057362.1	2001601	2003024	XP_043131848.1
NC_057362.1	2004135	2005548	XP_043131849.1
NC_057362.1	2007765	2008032	XP_043131850.1
NC_057362.1	2008568	2011026	XP_043131851.1
NC_057362.1	2011563	2013092	XP_043131852.1
NC_057362.1	2013572	2014492	XP_043131853.1
NC_057362.1	2014968	2016423	XP_043131854.1
NC_057362.1	2016612	2017948	XP_043131855.1
NC_057362.1	2019348	2020189	XP_043131856.1
NC_057362.1	2020704	2021791	XP_043131857.1
NC_057362.1	2022766	2024672	XP_043131858.1
NC_057362.1	2030553	2031646	XP_043131859.1
NC_057362.1	2041851	2044178	XP_043131860.1
NC_057362.1	2044931	2046217	XP_043131861.1
NC_057362.1	2047600	2049651	XP_043131862.1
NC_057362.1	2054862	2058477	XP_043131863.1
NC_057362.1	2060710	2062675	XP_043131864.1
NC_057362.1	2063508	2064243	XP_043131865.1
NC_057362.1	2064529	2065140	XP_043131866.1
NC_057362.1	2065632	2067029	XP_043131867.1
NC_057362.1	2067088	2067863	XP_043131868.1
NC_057362.1	2075638	2076219	XP_043131869.1
NC_057362.1	2077592	2078278	XP_043131870.1
NC_057362.1	2079145	2080000	XP_043131871.1
NC_057362.1	2080212	2082401	XP_043131872.1
NC_057362.1	2083693	2085025	XP_043131873.1
NC_057362.1	2085128	2086585	XP_043131874.1
NC_057362.1	2087230	2087787	XP_043131875.1
NC_057362.1	2088745	2090649	XP_043131876.1
NC_057362.1	2092753	2095333	XP_043131877.1
NC_057362.1	2098362	2098879	XP_043131878.1
NC_057362.1	2103268	2105476	XP_043131879.1
NC_057362.1	2105591	2106581	XP_043131880.1
NC_057362.1	2115564	2117004	XP_043131881.1
NC_057362.1	2117829	2120092	XP_043131882.1
NC_057362.1	2121147	2123313	XP_043131883.1
NC_057362.1	2125455	2125842	XP_043131884.1
NC_057362.1	2127221	2127662	XP_043131885.1
NC_057362.1	2127771	2128881	XP_043131886.1
NC_057362.1	2129041	2129506	XP_043131887.1
NC_057362.1	2129582	2130557	XP_043131888.1
NC_057362.1	2131390	2131792	XP_043131889.1
NC_057362.1	2132210	2134157	XP_043131890.1
NC_057362.1	2135053	2136665	XP_043131891.1
NC_057362.1	2136936	2139600	XP_043131892.1
NC_057362.1	2140524	2142117	XP_043131893.1
NC_057362.1	2142826	2144878	XP_043131894.1
NC_057362.1	2145696	2146381	XP_043131895.1
NC_057362.1	2146779	2147660	XP_043131896.1
NC_057362.1	2149290	2150273	XP_043131897.1
NC_057362.1	2151442	2153129	XP_043131898.1
NC_057362.1	2154154	2154571	XP_043131899.1
NC_057362.1	2154700	2155045	XP_043131900.1
NC_057362.1	2155507	2157408	XP_043131901.1
NC_057362.1	2157840	2158125	XP_043131902.1
NC_057362.1	2158933	2161213	XP_043131903.1
NC_057362.1	2161440	2163090	XP_043131904.1
NC_057362.1	2163340	2164033	XP_043131905.1
NC_057362.1	2164559	2164838	XP_043131906.1
NC_057362.1	2165075	2166313	XP_043131907.1
NC_057362.1	2167135	2169761	XP_043131908.1
NC_057362.1	2172191	2174779	XP_043131909.1
NC_057362.1	2175174	2175519	XP_043131910.1
NC_057362.1	2175745	2176768	XP_043131911.1
NC_057362.1	2176957	2177562	XP_043131912.1
NC_057362.1	2178012	2180927	XP_043131913.1
NC_057362.1	2181283	2182547	XP_043131914.1
NC_057362.1	2183284	2186106	XP_043131915.1
NC_057362.1	2186554	2186932	XP_043131916.1
NC_057362.1	2187787	2188261	XP_043131917.1
NC_057362.1	2189036	2189639	XP_043131918.1
NC_057362.1	2189805	2190396	XP_043131919.1
NC_057362.1	2191226	2192561	XP_043131920.1
NC_057362.1	2192898	2195236	XP_043131921.1
NC_057362.1	2196244	2197012	XP_043131922.1
NC_057362.1	2197832	2198795	XP_043131923.1
NC_057362.1	2199166	2199757	XP_043131924.1
NC_057362.1	2200818	2202407	XP_043131925.1
NC_057362.1	2202646	2204205	XP_043131926.1
NC_057362.1	2204576	2205215	XP_043131927.1
NC_057362.1	2205741	2206268	XP_043131928.1
NC_057362.1	2207316	2208411	XP_043131929.1
NC_057362.1	2208782	2209844	XP_043131930.1
NC_057362.1	2211159	2215004	XP_043131931.1
NC_057362.1	2217435	2228447	XP_043131932.1
NC_057362.1	2229072	2230242	XP_043131933.1
NC_057362.1	2231139	2232318	XP_043131934.1
NC_057362.1	2235901	2238150	XP_043131935.1
NC_057362.1	2238717	2242658	XP_043131936.1
NC_057362.1	2243173	2244146	XP_043131937.1
NC_057362.1	2244229	2247313	XP_043131938.1
NC_057362.1	2248023	2249872	XP_043131939.1
NC_057362.1	2263087	2266559	XP_043131940.1
NC_057362.1	2267278	2267808	XP_043131941.1
NC_057362.1	2268214	2268656	XP_043131942.1
NC_057362.1	2269785	2270019	XP_043131943.1
NC_057362.1	2271047	2272066	XP_043131944.1
NC_057362.1	2272241	2273611	XP_043131945.1
NC_057362.1	2273987	2274856	XP_043131946.1
NC_057362.1	2275442	2278137	XP_043131947.1
NC_057362.1	2280418	2282296	XP_043131948.1
NC_057362.1	2282516	2283228	XP_043131949.1
NC_057362.1	2285983	2289808	XP_043131950.1
NC_057362.1	2292026	2294373	XP_043131951.1
NC_057362.1	2294663	2296321	XP_043131952.1
NC_057362.1	2296641	2298469	XP_043131953.1
NC_057362.1	2299118	2306000	XP_043131954.1
NC_057362.1	2306672	2308232	XP_043131955.1
NC_057362.1	2309514	2310562	XP_043131956.1
NC_057362.1	2310808	2312927	XP_043131957.1
NC_057362.1	2314208	2315140	XP_043131958.1
NC_057362.1	2316378	2320328	XP_043131959.1
NC_057362.1	2323080	2323941	XP_043131960.1
NC_057362.1	2324334	2325432	XP_043131961.1
NC_057362.1	2326267	2328049	XP_043131962.1
NC_057362.1	2328626	2331080	XP_043131963.1
NC_057362.1	2331459	2332348	XP_043131964.1
NC_057362.1	2332926	2335407	XP_043131965.1
NC_057362.1	2335774	2337364	XP_043131966.1
NC_057362.1	2337775	2339649	XP_043131967.1
NC_057362.1	2339995	2342282	XP_043131968.1
NC_057362.1	2343263	2343419	XP_043131969.1
NC_057362.1	2347859	2350142	XP_043131970.1
NC_057362.1	2352530	2353688	XP_043131971.1
NC_057362.1	2354364	2356265	XP_043131972.1
NC_057362.1	2358777	2359678	XP_043131973.1
NC_057362.1	2360080	2361895	XP_043131974.1
NC_057362.1	2362149	2363390	XP_043131975.1
NC_057362.1	2363843	2364197	XP_043131976.1
NC_057362.1	2364826	2366102	XP_043131977.1
NC_057362.1	2366834	2367956	XP_043131978.1
NC_057362.1	2368213	2369308	XP_043131979.1
NC_057362.1	2400548	2401003	XP_043131980.1
NC_057362.1	2401991	2403292	XP_043131981.1
NC_057362.1	2404416	2405181	XP_043131982.1
NC_057362.1	2407037	2407999	XP_043131983.1
NC_057362.1	2408488	2409849	XP_043131984.1
NC_057362.1	2410531	2411374	XP_043131985.1
NC_057362.1	2413670	2414597	XP_043131986.1
NC_057362.1	2415890	2416248	XP_043131987.1
NC_057362.1	2416636	2417647	XP_043131988.1
NC_057362.1	2417921	2419235	XP_043131989.1
NC_057362.1	2419806	2423465	XP_043131990.1
NC_057362.1	2424123	2425990	XP_043131991.1
NC_057362.1	2428066	2431450	XP_043131992.1
NC_057362.1	2431922	2434235	XP_043131993.1
NC_057362.1	2434932	2436510	XP_043131994.1
NC_057362.1	2437824	2439893	XP_043131995.1
NC_057362.1	2440419	2441643	XP_043131996.1
NC_057362.1	2442938	2444323	XP_043131997.1
NC_057362.1	2444495	2446235	XP_043131998.1
NC_057362.1	2446924	2448249	XP_043131999.1
NC_057362.1	2449792	2451817	XP_043132000.1
NC_057362.1	2452435	2453226	XP_043132001.1
NC_057362.1	2454267	2454552	XP_043132002.1
NC_057362.1	2455654	2455963	XP_043132003.1
NC_057362.1	2457392	2460071	XP_043132004.1
NC_057362.1	2460441	2462470	XP_043132005.1
NC_057362.1	2463644	2464024	XP_043132006.1
NC_057362.1	2468035	2469352	XP_043132007.1
NC_057362.1	2470402	2472013	XP_043132008.1
NC_057362.1	2472235	2472668	XP_043132009.1
NC_057362.1	2473453	2475912	XP_043132010.1
NC_057362.1	2476967	2478007	XP_043132011.1
NC_057362.1	2478337	2479064	XP_043132012.1
NC_057362.1	2479643	2479970	XP_043132013.1
NC_057362.1	2482648	2485378	XP_043132014.1
NC_057362.1	2486160	2487460	XP_043132015.1
NC_057362.1	2487479	2488385	XP_043132016.1
NC_057362.1	2490326	2492390	XP_043132017.1
NC_057362.1	2492927	2498042	XP_043132018.1
NC_057362.1	2499738	2500155	XP_043132019.1
NC_057362.1	2500937	2501378	XP_043132020.1
NC_057362.1	2501571	2502235	XP_043132021.1
NC_057362.1	2503044	2505027	XP_043132022.1
NC_057362.1	2507466	2509003	XP_043132023.1
NC_057362.1	2509380	2509802	XP_043132024.1
NC_057362.1	2509858	2511647	XP_043132025.1
NC_057362.1	2512533	2513454	XP_043132026.1
NC_057362.1	2518223	2519898	XP_043132027.1
NC_057362.1	2522192	2522538	XP_043132028.1
NC_057362.1	2523224	2524569	XP_043132029.1
NC_057362.1	2525151	2526979	XP_043132030.1
NC_057362.1	2527794	2530798	XP_043132031.1
NC_057362.1	2531250	2532895	XP_043132032.1
NC_057362.1	2533677	2537881	XP_043132033.1
NC_057362.1	2539251	2542818	XP_043132034.1
NC_057362.1	2544330	2545999	XP_043132035.1
NC_057362.1	2546165	2547672	XP_043132036.1
NC_057362.1	2547980	2549575	XP_043132037.1
NC_057362.1	2549734	2551322	XP_043132038.1
NC_057362.1	2551503	2551815	XP_043132039.1
NC_057362.1	2552825	2553200	XP_043132040.1
NC_057362.1	2554123	2556511	XP_043132041.1
NC_057362.1	2571211	2573441	XP_043132042.1
NC_057362.1	2574896	2576792	XP_043132043.1
NC_057362.1	2578994	2579927	XP_043132044.1
NC_057362.1	2580179	2581032	XP_043132045.1
NC_057362.1	2593152	2594582	XP_043132046.1
NC_057362.1	2594746	2595214	XP_043132047.1
NC_057362.1	2595520	2599099	XP_043132048.1
NC_057362.1	2599854	2603742	XP_043132049.1
NC_057362.1	2605391	2608211	XP_043132050.1
NC_057362.1	2609272	2610496	XP_043132051.1
NC_057362.1	2611118	2611578	XP_043132052.1
NC_057362.1	2612453	2613119	XP_043132053.1
NC_057362.1	2615749	2618569	XP_043132054.1
NC_057362.1	2619742	2620444	XP_043132055.1
NC_057362.1	2620742	2622460	XP_043132056.1
NC_057362.1	2627706	2630082	XP_043132057.1
NC_057362.1	2630828	2633132	XP_043132058.1
NC_057362.1	2634992	2636753	XP_043132059.1
NC_057362.1	2636882	2637349	XP_043132060.1
NC_057362.1	2638181	2638593	XP_043132061.1
NC_057362.1	2642834	2644684	XP_043132062.1
NC_057362.1	2645404	2645629	XP_043132063.1
NC_057362.1	2646060	2646849	XP_043132064.1
NC_057362.1	2648713	2651094	XP_043132065.1
NC_057362.1	2653482	2656965	XP_043132066.1
NC_057362.1	2657833	2658640	XP_043132067.1
NC_057362.1	2661303	2661543	XP_043132068.1
NC_057362.1	2663238	2663676	XP_043132069.1
NC_057362.1	2666111	2666569	XP_043132070.1
NC_057362.1	2666612	2667002	XP_043132071.1
NC_057362.1	2679271	2681553	XP_043132072.1
NC_057362.1	2685195	2685498	XP_043132073.1
NC_057362.1	2686673	2687425	XP_043132074.1
NC_057362.1	2692058	2692832	XP_043132075.1
NC_057362.1	2700354	2702397	XP_043132076.1
NC_057362.1	2703082	2706970	XP_043132077.1
NC_057362.1	2709111	2711634	XP_043132078.1
NC_057362.1	2712862	2713174	XP_043132079.1
NC_057362.1	2727577	2728105	XP_043132080.1
NC_057362.1	2729799	2731475	XP_043132081.1
NC_057362.1	2741051	2745709	XP_043132082.1
NC_057362.1	2746525	2746916	XP_043132083.1
NC_057362.1	2749693	2752532	XP_043132084.1
NC_057362.1	2754277	2757574	XP_043132085.1
NC_057362.1	2763342	2763951	XP_043132086.1
NC_057362.1	2773848	2774787	XP_043132087.1
NC_057362.1	2790185	2791574	XP_043132088.1
NC_057362.1	2801354	2802849	XP_043132089.1
NC_057362.1	2803307	2805557	XP_043132090.1
NC_057362.1	2807188	2808412	XP_043132091.1
NC_057362.1	2809361	2810306	XP_043132092.1
NC_057362.1	2811063	2811579	XP_043132093.1
NC_057362.1	2813176	2813476	XP_043132094.1
NC_057362.1	2823693	2824563	XP_043132095.1
NC_057362.1	2826523	2830411	XP_043132096.1
NC_057362.1	2832578	2833523	XP_043132097.1
NC_057362.1	2846906	2847776	XP_043132098.1
NC_057362.1	2860011	2860341	XP_043132099.1
NC_057362.1	2865316	2866021	XP_043132100.1
NC_057362.1	2867144	2867833	XP_043132101.1
NC_057362.1	2868205	2868856	XP_043132102.1
NC_057362.1	2869642	2870138	XP_043132103.1
NC_057362.1	2872152	2872584	XP_043132104.1
NC_057362.1	2873549	2873990	XP_043132105.1
NC_057362.1	2879341	2879680	XP_043132106.1
NC_057362.1	2880536	2881453	XP_043132107.1
NC_057362.1	2903769	2905035	XP_043132108.1
NC_057362.1	2911149	2911641	XP_043132109.1
NC_057362.1	2911677	2912081	XP_043132110.1
NC_057362.1	2914344	2918671	XP_043132111.1
NC_057362.1	2920202	2921959	XP_043132112.1
NC_057362.1	2939368	2939713	XP_043132113.1
NC_057362.1	2940025	2941276	XP_043132114.1
NC_057362.1	2948582	2950745	XP_043132115.1
NC_057362.1	2951312	2951810	XP_043132116.1
NC_057362.1	2952052	2953321	XP_043132117.1
NC_057362.1	2953525	2955787	XP_043132118.1
NC_057362.1	2955876	2957460	XP_043132119.1
NC_057362.1	2957874	2960286	XP_043132120.1
NC_057362.1	2960651	2961792	XP_043132121.1
NC_057362.1	2962231	2964498	XP_043132122.1
NC_057362.1	2965359	2967665	XP_043132123.1
NC_057362.1	2970112	2971094	XP_043132124.1
NC_057362.1	2971658	2973516	XP_043132125.1
NC_057362.1	2973978	2975581	XP_043132126.1
NC_057362.1	2977583	2978747	XP_043132127.1
NC_057362.1	2982849	2983324	XP_043132128.1
NC_057362.1	2986984	2988487	XP_043132129.1
NC_057362.1	2988606	2989703	XP_043132130.1
NC_057362.1	2990075	2990330	XP_043132131.1
NC_057362.1	2997731	2998634	XP_043132132.1
NC_057362.1	2999574	3000982	XP_043132133.1
NC_057362.1	3001366	3003425	XP_043132134.1
NC_057362.1	3010194	3014079	XP_043132135.1
NC_057362.1	3016868	3018413	XP_043132136.1
NC_057362.1	3018978	3021008	XP_043132137.1
NC_057362.1	3021589	3023159	XP_043132138.1
NC_057362.1	3023372	3024128	XP_043132139.1
NC_057362.1	3026851	3031517	XP_043132140.1
NC_057362.1	3033114	3034021	XP_043132141.1
NC_057362.1	3034148	3035045	XP_043132142.1
NC_057362.1	3035707	3036439	XP_043132143.1
NC_057362.1	3037637	3037916	XP_043132144.1
NC_057362.1	3042101	3042349	XP_043132145.1
NC_057362.1	3044788	3046272	XP_043132146.1
NC_057362.1	3047337	3048632	XP_043132147.1
NC_057362.1	3049370	3052682	XP_043132148.1
NC_057362.1	3055527	3055887	XP_043132149.1
NC_057362.1	3055931	3056747	XP_043132150.1
NC_057362.1	3057058	3059725	XP_043132151.1
NC_057362.1	3060334	3060979	XP_043132152.1
NC_057362.1	3061521	3062255	XP_043132153.1
NC_057362.1	3063875	3064742	XP_043132154.1
NC_057362.1	3066490	3067312	XP_043132155.1
NC_057362.1	3067725	3069747	XP_043132156.1
NC_057362.1	3070760	3071462	XP_043132157.1
NC_057362.1	3074452	3075511	XP_043132158.1
NC_057362.1	3077779	3078445	XP_043132159.1
NC_057362.1	3078710	3080367	XP_043132160.1
NC_057362.1	3084163	3085651	XP_043132161.1
NC_057362.1	3091043	3092810	XP_043132162.1
NC_057362.1	3093190	3096100	XP_043132163.1
NC_057362.1	3099531	3100411	XP_043132164.1
NC_057362.1	3100761	3101173	XP_043132165.1
NC_057362.1	3101725	3104824	XP_043132166.1
NC_057362.1	3105105	3105683	XP_043132167.1
NC_057362.1	3106537	3107851	XP_043132168.1
NC_057362.1	3108360	3111351	XP_043132169.1
NC_057362.1	3111811	3113653	XP_043132170.1
NC_057362.1	3114792	3116738	XP_043132171.1
NC_057362.1	3117448	3118488	XP_043132172.1
NC_057362.1	3119156	3120347	XP_043132173.1
NC_057362.1	3121116	3122937	XP_043132174.1
NC_057362.1	3124203	3127007	XP_043132175.1
NC_057362.1	3127706	3129523	XP_043132176.1
NC_057362.1	3130065	3131576	XP_043132177.1
NC_057362.1	3132242	3136986	XP_043132178.1
NC_057362.1	3138677	3140846	XP_043132179.1
NC_057362.1	3141259	3142501	XP_043132180.1
NC_057362.1	3143854	3145540	XP_043132181.1
NC_057362.1	3146210	3146679	XP_043132182.1
NC_057362.1	3146791	3148060	XP_043132183.1
NC_057362.1	3148293	3149583	XP_043132184.1
NC_057362.1	3161658	3163266	XP_043132185.1
NC_057362.1	3165030	3165581	XP_043132186.1
NC_057362.1	3166120	3166751	XP_043132187.1
NC_057362.1	3167037	3168213	XP_043132188.1
NC_057362.1	3169049	3169703	XP_043132189.1
NC_057362.1	3171324	3172076	XP_043132190.1
NC_057362.1	3172629	3179185	XP_043132191.1
NC_057362.1	3179817	3181057	XP_043132192.1
NC_057362.1	3181471	3183123	XP_043132193.1
NC_057362.1	3183431	3184773	XP_043132194.1
NC_057362.1	3185082	3186537	XP_043132195.1
NC_057362.1	3186712	3187972	XP_043132196.1
NC_057362.1	3188363	3189989	XP_043132197.1
NC_057362.1	3190448	3192097	XP_043132198.1
NC_057362.1	3192294	3193175	XP_043132199.1
NC_057362.1	3193553	3194961	XP_043132200.1
NC_057362.1	3195164	3196651	XP_043132201.1
NC_057362.1	3196940	3198598	XP_043132202.1
NC_057362.1	3199394	3200572	XP_043132203.1
NC_057362.1	3201105	3202527	XP_043132204.1
NC_057362.1	3203124	3204252	XP_043132205.1
NC_057362.1	3204623	3206778	XP_043132206.1
NC_057362.1	3207182	3208735	XP_043132207.1
NC_057362.1	3211216	3213613	XP_043132208.1
NC_057362.1	3214919	3218165	XP_043132209.1
NC_057362.1	3220546	3222531	XP_043132210.1
NC_057362.1	3222970	3223809	XP_043132211.1
NC_057362.1	3224194	3224665	XP_043132212.1
NC_057362.1	3225526	3226958	XP_043132213.1
NC_057362.1	3227192	3228836	XP_043132214.1
NC_057362.1	3228917	3229733	XP_043132215.1
NC_057362.1	3232062	3234163	XP_043132216.1
NC_057362.1	3234626	3238107	XP_043132217.1
NC_057362.1	3240200	3241373	XP_043132218.1
NC_057362.1	3242344	3243343	XP_043132219.1
NC_057362.1	3245188	3246457	XP_043132220.1
NC_057362.1	3247468	3248252	XP_043132221.1
NC_057362.1	3248586	3249392	XP_043132222.1
NC_057362.1	3250507	3250945	XP_043132223.1
NC_057362.1	3251183	3251721	XP_043132224.1
NC_057362.1	3252166	3253906	XP_043132225.1
NC_057362.1	3254347	3255056	XP_043132226.1
NC_057362.1	3256643	3257253	XP_043132227.1
NC_057362.1	3257668	3258874	XP_043132228.1
NC_057362.1	3259036	3261692	XP_043132229.1
NC_057362.1	3263158	3265336	XP_043132230.1
NC_057362.1	3266657	3268091	XP_043132231.1
NC_057362.1	3268289	3269528	XP_043132232.1
NC_057362.1	3269864	3272915	XP_043132233.1
NC_057362.1	3273140	3273979	XP_043132234.1
NC_057362.1	3274185	3274996	XP_043132235.1
NC_057362.1	3275348	3276270	XP_043132236.1
NC_057362.1	3279473	3281620	XP_043132237.1
NC_057362.1	3282067	3282732	XP_043132238.1
NC_057362.1	3283323	3285647	XP_043132239.1
NC_057362.1	3286144	3286878	XP_043132240.1
NC_057362.1	3288051	3290449	XP_043132241.1
NC_057362.1	3290984	3291975	XP_043132242.1
NC_057362.1	3292377	3294163	XP_043132243.1
NC_057362.1	3296063	3297394	XP_043132244.1
NC_057362.1	3298761	3301072	XP_043132245.1
NC_057362.1	3301388	3302619	XP_043132246.1
NC_057362.1	3302947	3304589	XP_043132247.1
NC_057362.1	3306150	3307491	XP_043132248.1
NC_057362.1	3307961	3309983	XP_043132249.1
NC_057362.1	3310404	3312043	XP_043132250.1
NC_057362.1	3312783	3313696	XP_043132251.1
NC_057362.1	3313955	3314549	XP_043132252.1
NC_057362.1	3314773	3315679	XP_043132253.1
NC_057362.1	3316352	3319020	XP_043132254.1
NC_057362.1	3321827	3322697	XP_043132255.1
NC_057362.1	3323371	3325617	XP_043132256.1
NC_057362.1	3326946	3330656	XP_043132257.1
NC_057362.1	3332011	3332455	XP_043132258.1
NC_057362.1	3333140	3334426	XP_043132259.1
NC_057362.1	3334653	3337117	XP_043132260.1
NC_057362.1	3337591	3339312	XP_043132261.1
NC_057362.1	3339749	3340307	XP_043132262.1
NC_057362.1	3340915	3342053	XP_043132263.1
NC_057362.1	3342657	3344856	XP_043132264.1
NC_057362.1	3345192	3347076	XP_043132265.1
NC_057362.1	3348193	3349189	XP_043132266.1
NC_057362.1	3350224	3351193	XP_043132267.1
NC_057362.1	3353094	3354871	XP_043132268.1
NC_057362.1	3355248	3357371	XP_043132269.1
NC_057362.1	3358188	3359289	XP_043132270.1
NC_057362.1	3359534	3361758	XP_043132271.1
NC_057362.1	3362845	3366659	XP_043132272.1
NC_057362.1	3369782	3372698	XP_043132273.1
NC_057362.1	3373071	3374343	XP_043132274.1
NC_057362.1	3374681	3376154	XP_043132275.1
NC_057362.1	3377007	3379764	XP_043132276.1
NC_057362.1	3380207	3381241	XP_043132277.1
NC_057362.1	3381544	3382800	XP_043132278.1
NC_057362.1	3382889	3384253	XP_043132279.1
NC_057362.1	3384451	3386964	XP_043132280.1
NC_057362.1	3388346	3389326	XP_043132281.1
NC_057362.1	3391818	3392949	XP_043132282.1
NC_057362.1	3393335	3394943	XP_043132283.1
NC_057362.1	3396185	3396581	XP_043132284.1
NC_057362.1	3401291	3402865	XP_043132285.1
NC_057362.1	3407175	3408267	XP_043132286.1
NC_057362.1	3408778	3410598	XP_043132287.1
NC_057362.1	3411176	3411607	XP_043132288.1
NC_057362.1	3412276	3413164	XP_043132289.1
NC_057362.1	3413617	3414998	XP_043132290.1
NC_057362.1	3416214	3417801	XP_043132291.1
NC_057362.1	3419114	3420392	XP_043132292.1
NC_057362.1	3423148	3424517	XP_043132293.1
NC_057362.1	3430651	3432016	XP_043132294.1
NC_057362.1	3434411	3436616	XP_043132295.1
NC_057362.1	3437323	3438715	XP_043132296.1
NC_057362.1	3441109	3441568	XP_043132297.1
NC_057362.1	3443258	3444820	XP_043132298.1
NC_057362.1	3445271	3446271	XP_043132299.1
NC_057362.1	3446813	3447856	XP_043132300.1
NC_057362.1	3450346	3453531	XP_043132301.1
NC_057362.1	3455315	3455651	XP_043132302.1
NC_057362.1	3456639	3459003	XP_043132303.1
NC_057362.1	3460896	3464583	XP_043132304.1
NC_057362.1	3465180	3466482	XP_043132305.1
NC_057362.1	3467326	3468733	XP_043132306.1
NC_057362.1	3469347	3469890	XP_043132307.1
NC_057362.1	3470164	3471403	XP_043132308.1
NC_057362.1	3472549	3473065	XP_043132309.1
NC_057362.1	3473163	3473766	XP_043132310.1
NC_057362.1	3474783	3475747	XP_043132311.1
NC_057362.1	3475993	3477234	XP_043132312.1
NC_057362.1	3477454	3478597	XP_043132313.1
NC_057362.1	3482153	3484843	XP_043132314.1
NC_057362.1	3486468	3487017	XP_043132315.1
NC_057362.1	3487243	3487967	XP_043132316.1
NC_057362.1	3488231	3489618	XP_043132317.1
NC_057362.1	3490792	3493831	XP_043132318.1
NC_057362.1	3494805	3496266	XP_043132319.1
NC_057362.1	3497107	3497596	XP_043132320.1
NC_057362.1	3499897	3500077	XP_043132321.1
NC_057362.1	3501693	3503594	XP_043132322.1
NC_057362.1	3504085	3506119	XP_043132323.1
NC_057362.1	3508027	3509216	XP_043132324.1
NC_057362.1	3509927	3510373	XP_043132325.1
NC_057362.1	3510640	3511136	XP_043132326.1
NC_057362.1	3512101	3513511	XP_043132327.1
NC_057362.1	3516490	3518111	XP_043132328.1
NC_057362.1	3518559	3519318	XP_043132329.1
NC_057362.1	3520115	3521444	XP_043132330.1
NC_057362.1	3522504	3522828	XP_043132331.1
NC_057362.1	3525103	3526483	XP_043132332.1
NC_057362.1	3528460	3530196	XP_043132333.1
NC_057362.1	3530620	3532006	XP_043132334.1
NC_057362.1	3532412	3533552	XP_043132335.1
NC_057362.1	3533813	3534777	XP_043132336.1
NC_057362.1	3535440	3536939	XP_043132337.1
NC_057362.1	3537795	3539943	XP_043132338.1
NC_057362.1	3539966	3540854	XP_043132339.1
NC_057362.1	3541211	3542157	XP_043132340.1
NC_057362.1	3542585	3542999	XP_043132341.1
NC_057362.1	3543364	3543961	XP_043132342.1
NC_057362.1	3544705	3546904	XP_043132343.1
NC_057362.1	3549089	3550896	XP_043132344.1
NC_057362.1	3553153	3554767	XP_043132345.1
NC_057362.1	3555184	3555858	XP_043132346.1
NC_057362.1	3555917	3556810	XP_043132347.1
NC_057362.1	3557247	3562362	XP_043132348.1
NC_057362.1	3564338	3565896	XP_043132349.1
NC_057362.1	3566648	3571208	XP_043132350.1
NC_057362.1	3572829	3574953	XP_043132351.1
NC_057362.1	3575345	3577104	XP_043132352.1
NC_057362.1	3577655	3579414	XP_043132353.1
NC_057362.1	3580171	3580963	XP_043132354.1
NC_057362.1	3581441	3583885	XP_043132355.1
NC_057362.1	3584610	3585611	XP_043132356.1
NC_057362.1	3585873	3586540	XP_043132357.1
NC_057362.1	3587266	3588299	XP_043132358.1
NC_057362.1	3613222	3614317	XP_043132359.1
NC_057362.1	3615652	3616831	XP_043132360.1
NC_057362.1	3617761	3619312	XP_043132361.1
NC_057362.1	3621004	3624429	XP_043132362.1
NC_057362.1	3625468	3626380	XP_043132363.1
NC_057362.1	3627600	3629682	XP_043132364.1
NC_057362.1	3630570	3633027	XP_043132365.1
NC_057362.1	3633385	3634292	XP_043132366.1
NC_057362.1	3634929	3637234	XP_043132367.1
NC_057362.1	3637620	3639858	XP_043132368.1
NC_057362.1	3640718	3642933	XP_043132369.1
NC_057362.1	3643635	3644817	XP_043132370.1
NC_057362.1	3645836	3647573	XP_043132371.1
NC_057362.1	3647844	3649971	XP_043132372.1
NC_057362.1	3650801	3652163	XP_043132373.1
NC_057362.1	3652413	3653469	XP_043132374.1
NC_057362.1	3653938	3656135	XP_043132375.1
NC_057362.1	3656527	3657415	XP_043132376.1
NC_057362.1	3658104	3659161	XP_043132377.1
NC_057362.1	3659561	3660520	XP_043132378.1
NC_057362.1	3666674	3668386	XP_043132379.1
NC_057362.1	3669760	3670960	XP_043132380.1
NC_057362.1	3671675	3672655	XP_043132381.1
NC_057362.1	3673670	3675043	XP_043132382.1
NC_057362.1	3675469	3677611	XP_043132383.1
NC_057362.1	3678577	3679040	XP_043132384.1
NC_057362.1	3679716	3682360	XP_043132385.1
NC_057362.1	3682726	3684117	XP_043132386.1
NC_057362.1	3685127	3685600	XP_043132387.1
NC_057362.1	3686693	3687967	XP_043132388.1
NC_057362.1	3688357	3688623	XP_043132389.1
NC_057362.1	3690943	3692857	XP_043132390.1
NC_057362.1	3694190	3696560	XP_043132391.1
NC_057362.1	3697047	3697616	XP_043132392.1
NC_057362.1	3698266	3698967	XP_043132393.1
NC_057362.1	3699297	3700547	XP_043132394.1
NC_057362.1	3711099	3711336	XP_043132395.1
NC_057362.1	3712103	3712733	XP_043132396.1
NC_057362.1	3713034	3715608	XP_043132397.1
NC_057362.1	3716032	3717810	XP_043132398.1
NC_057362.1	3718190	3720120	XP_043132399.1
NC_057362.1	3720385	3723278	XP_043132400.1
NC_057362.1	3723718	3724768	XP_043132401.1
NC_057362.1	3725147	3726543	XP_043132402.1
NC_057362.1	3728963	3730476	XP_043132403.1
NC_057362.1	3731113	3731629	XP_043132404.1
NC_057362.1	3731859	3733230	XP_043132405.1
NC_057362.1	3733722	3736188	XP_043132406.1
NC_057362.1	3736320	3737566	XP_043132407.1
NC_057362.1	3738113	3738856	XP_043132408.1
NC_057362.1	3739277	3741544	XP_043132409.1
NC_057362.1	3742737	3743240	XP_043132410.1
NC_057362.1	3743784	3745487	XP_043132411.1
NC_057362.1	3745598	3746785	XP_043132412.1
NC_057362.1	3749514	3751033	XP_043132413.1
NC_057362.1	3754076	3755331	XP_043132414.1
NC_057362.1	3755446	3756158	XP_043132415.1
NC_057362.1	3762799	3764150	XP_043132416.1
NC_057362.1	3764881	3766756	XP_043132417.1
NC_057362.1	3767395	3767639	XP_043132418.1
NC_057362.1	3767778	3768408	XP_043132419.1
NC_057362.1	3768426	3768780	XP_043132420.1
NC_057362.1	3770323	3772915	XP_043132421.1
NC_057362.1	3773798	3776037	XP_043132422.1
NC_057362.1	3776642	3778590	XP_043132423.1
NC_057362.1	3779208	3780163	XP_043132424.1
NC_057362.1	3781391	3782535	XP_043132425.1
NC_057362.1	3785665	3786260	XP_043132426.1
NC_057362.1	3786818	3791429	XP_043132427.1
NC_057362.1	3791707	3792904	XP_043132428.1
NC_057362.1	3793079	3794671	XP_043132429.1
NC_057362.1	3795228	3796560	XP_043132430.1
NC_057362.1	3797667	3800802	XP_043132431.1
NC_057362.1	3801217	3802303	XP_043132432.1
NC_057362.1	3802596	3803484	XP_043132433.1
NC_057362.1	3804389	3804725	XP_043132434.1
NC_057362.1	3805213	3805558	XP_043132435.1
NC_057362.1	3807955	3808216	XP_043132436.1
NC_057362.1	3808856	3809662	XP_043132437.1
NC_057362.1	3809860	3811256	XP_043132438.1
NC_057362.1	3812935	3814510	XP_043132439.1
NC_057362.1	3814910	3817274	XP_043132440.1
NC_057362.1	3817829	3819294	XP_043132441.1
NC_057362.1	3819626	3823482	XP_043132442.1
NC_057362.1	3824603	3827076	XP_043132443.1
NC_057362.1	3830527	3832295	XP_043132444.1
NC_057362.1	3834202	3834889	XP_043132445.1
NC_057362.1	3838077	3841899	XP_043132446.1
NC_057362.1	3843954	3845332	XP_043132447.1
NC_057362.1	3845481	3847140	XP_043132448.1
NC_057362.1	3849018	3849228	XP_043132449.1
NC_057362.1	3849261	3849540	XP_043132450.1
NC_057362.1	3850565	3851580	XP_043132451.1
NC_057362.1	3852085	3852544	XP_043132452.1
NC_057362.1	3852567	3853214	XP_043132453.1
NC_057362.1	3857197	3857478	XP_043132454.1
NC_057362.1	3857729	3859023	XP_043132455.1
NC_057362.1	3860352	3861823	XP_043132456.1
NC_057362.1	3862101	3863450	XP_043132457.1
NC_057362.1	3863856	3864986	XP_043132458.1
NC_057362.1	3865241	3866963	XP_043132459.1
NC_057362.1	3867425	3869924	XP_043132460.1
NC_057362.1	3870413	3871134	XP_043132461.1
NC_057362.1	3871468	3872179	XP_043132462.1
NC_057362.1	3872651	3873893	XP_043132463.1
NC_057362.1	3874691	3876244	XP_043132464.1
NC_057362.1	3876911	3877667	XP_043132465.1
NC_057362.1	3877873	3879714	XP_043132466.1
NC_057362.1	3879906	3880344	XP_043132467.1
NC_057362.1	3880498	3880921	XP_043132468.1
NC_057362.1	3881826	3882893	XP_043132469.1
NC_057362.1	3883055	3883799	XP_043132470.1
NC_057362.1	3884000	3885117	XP_043132471.1
NC_057362.1	3885390	3887489	XP_043132472.1
NC_057362.1	3888667	3889189	XP_043132473.1
NC_057362.1	3890669	3891437	XP_043132474.1
NC_057362.1	3900527	3901874	XP_043132475.1
NC_057362.1	3905329	3906644	XP_043132476.1
NC_057362.1	3907292	3910629	XP_043132477.1
NC_057362.1	3911311	3912019	XP_043132478.1
NC_057362.1	3912691	3914532	XP_043132479.1
NC_057362.1	3914580	3915531	XP_043132480.1
NC_057362.1	3915766	3919099	XP_043132481.1
NC_057362.1	3919573	3921513	XP_043132482.1
NC_057362.1	3921968	3923264	XP_043132483.1
NC_057362.1	3923652	3925291	XP_043132484.1
NC_057362.1	3926642	3927930	XP_043132485.1
NC_057362.1	3929838	3931107	XP_043132486.1
NC_057362.1	3931615	3932424	XP_043132487.1
NC_057362.1	3932575	3934371	XP_043132488.1
NC_057362.1	3935145	3936885	XP_043132489.1
NC_057362.1	3938140	3939413	XP_043132490.1
NC_057362.1	3939490	3940649	XP_043132491.1
NC_057362.1	3941051	3943460	XP_043132492.1
NC_057362.1	3944208	3945621	XP_043132493.1
NC_057362.1	3945994	3946533	XP_043132494.1
NC_057362.1	3947056	3949220	XP_043132495.1
NC_057362.1	3950582	3957989	XP_043132496.1
NC_057362.1	3958637	3963537	XP_043132497.1
NC_057362.1	3964555	3965705	XP_043132498.1
NC_057362.1	3966201	3967431	XP_043132499.1
NC_057362.1	3967592	3969468	XP_043132500.1
NC_057362.1	3972439	3973398	XP_043132501.1
NC_057362.1	3973853	3974764	XP_043132502.1
NC_057362.1	3975813	3977178	XP_043132503.1
NC_057362.1	3977513	3978452	XP_043132504.1
NC_057362.1	3982685	3983891	XP_043132505.1
NC_057362.1	3986685	3988508	XP_043132506.1
NC_057362.1	3989122	3989680	XP_043132507.1
NC_057362.1	3994057	3994520	XP_043132508.1
NC_057362.1	3994894	3995942	XP_043132509.1
NC_057362.1	3999266	3999482	XP_043132510.1
NC_057362.1	3999647	4001414	XP_043132511.1
NC_057362.1	4002170	4003925	XP_043132512.1
NC_057362.1	4004413	4006591	XP_043132513.1
NC_057362.1	4006848	4008350	XP_043132514.1
NC_057362.1	4008385	4009281	XP_043132515.1
NC_057362.1	4009636	4010924	XP_043132516.1
NC_057362.1	4011938	4013246	XP_043132517.1
NC_057362.1	4013504	4016630	XP_043132518.1
NC_057362.1	4016693	4018160	XP_043132519.1
NC_057362.1	4018514	4020004	XP_043132520.1
NC_057362.1	4021246	4022299	XP_043132521.1
NC_057362.1	4023014	4023536	XP_043132522.1
NC_057362.1	4024269	4024918	XP_043132523.1
NC_057362.1	4025439	4026770	XP_043132524.1
NC_057362.1	4027052	4028000	XP_043132525.1
NC_057362.1	4028265	4028935	XP_043132526.1
NC_057362.1	4029278	4033105	XP_043132527.1
NC_057362.1	4033562	4035626	XP_043132528.1
NC_057362.1	4037535	4041424	XP_043132529.1
NC_057362.1	4041755	4043314	XP_043132530.1
NC_057362.1	4043651	4044831	XP_043132531.1
NC_057362.1	4045436	4047540	XP_043132532.1
NC_057362.1	4047660	4048802	XP_043132533.1
NC_057362.1	4049048	4050617	XP_043132534.1
NC_057362.1	4050832	4051792	XP_043132535.1
NC_057362.1	4051871	4052664	XP_043132536.1
NC_057362.1	4055374	4060686	XP_043132537.1
NC_057362.1	4061252	4062970	XP_043132538.1
NC_057362.1	4063368	4064078	XP_043132539.1
NC_057362.1	4068144	4071855	XP_043132540.1
NC_057362.1	4077644	4078304	XP_043132541.1
NC_057362.1	4081481	4082024	XP_043132542.1
NC_057362.1	4084599	4085727	XP_043132543.1
NC_057362.1	4085807	4086569	XP_043132544.1
NC_057362.1	4092597	4093422	XP_043132545.1
NC_057362.1	4095553	4097716	XP_043132546.1
NC_057362.1	4098443	4099974	XP_043132547.1
NC_057362.1	4101906	4103585	XP_043132548.1
NC_057362.1	4104146	4105342	XP_043132549.1
NC_057362.1	4105803	4106633	XP_043132550.1
NC_057362.1	4106896	4109099	XP_043132551.1
NC_057362.1	4111657	4112690	XP_043132552.1
NC_057362.1	4112722	4113232	XP_043132553.1
NC_057362.1	4131323	4132380	XP_043132554.1
NC_057362.1	4133707	4134581	XP_043132555.1
NC_057362.1	4135219	4137566	XP_043132556.1
NC_057362.1	4138452	4139207	XP_043132557.1
NC_057362.1	4141944	4144791	XP_043132558.1
NC_057362.1	4146101	4146965	XP_043132559.1
NC_057362.1	4147449	4148759	XP_043132560.1
NC_057362.1	4148829	4149604	XP_043132561.1
NC_057362.1	4150994	4153296	XP_043132562.1
NC_057362.1	4161340	4162504	XP_043132563.1
NC_057362.1	4167631	4168202	XP_043132564.1
NC_057362.1	4169587	4178553	XP_043132565.1
NC_057362.1	4179917	4181459	XP_043132566.1
NC_057362.1	4182943	4186115	XP_043132567.1
NC_057362.1	4187307	4187553	XP_043132568.1
NC_057362.1	4193763	4194366	XP_043132569.1
NC_057362.1	4200764	4201964	XP_043132570.1
NC_057362.1	4203243	4204718	XP_043132571.1
NC_057362.1	4207866	4208220	XP_043132572.1
NC_057362.1	4209575	4211688	XP_043132573.1
NC_057362.1	4213679	4216078	XP_043132574.1
NC_057362.1	4217409	4218507	XP_043132575.1
NC_057362.1	4219715	4221344	XP_043132576.1
NC_057362.1	4224110	4224515	XP_043132577.1
NC_057362.1	4237882	4238758	XP_043132578.1
NC_057362.1	4239005	4240093	XP_043132579.1
NC_057362.1	4240478	4242085	XP_043132580.1
NC_057362.1	4242548	4244374	XP_043132581.1
NC_057362.1	4246839	4247202	XP_043132582.1
NC_057362.1	4247322	4247675	XP_043132583.1
NC_057362.1	4249428	4251398	XP_043132584.1
NC_057362.1	4251721	4254543	XP_043132585.1
NC_057362.1	4256784	4259476	XP_043132586.1
NC_057362.1	4259831	4260862	XP_043132587.1
NC_057362.1	4260996	4262298	XP_043132588.1
NC_057362.1	4262655	4264005	XP_043132589.1
NC_057362.1	4264270	4266339	XP_043132590.1
NC_057362.1	4267150	4273067	XP_043132591.1
NC_057362.1	4274296	4274892	XP_043132592.1
NC_057362.1	4275091	4277902	XP_043132593.1
NC_057362.1	4281969	4283655	XP_043132594.1
NC_057362.1	4286307	4287013	XP_043132595.1
NC_057362.1	4288085	4288811	XP_043132596.1
NC_057362.1	4289192	4293197	XP_043132597.1
NC_057362.1	4293931	4296421	XP_043132598.1
NC_057362.1	4300962	4310596	XP_043132599.1
NC_057362.1	4311783	4312325	XP_043132600.1
NC_057362.1	4312676	4313653	XP_043132601.1
NC_057362.1	4314466	4315396	XP_043132602.1
NC_057362.1	4317552	4318807	XP_043132603.1
NC_057362.1	4322395	4323083	XP_043132604.1
NC_057362.1	4323668	4323839	XP_043132605.1
NC_057362.1	4324150	4324588	XP_043132606.1
NC_057362.1	4328895	4330005	XP_043132607.1
NC_057362.1	4332814	4333978	XP_043132608.1
NC_057362.1	4352512	4353413	XP_043132609.1
NC_057362.1	4354052	4355717	XP_043132610.1
NC_057362.1	4360603	4361279	XP_043132611.1
NC_057362.1	4361375	4362317	XP_043132612.1
NC_057362.1	4365446	4368870	XP_043132613.1
NC_057362.1	4369099	4370452	XP_043132614.1
NC_057362.1	4370517	4371719	XP_043132615.1
NC_057362.1	4372557	4374534	XP_043132616.1
NC_057362.1	4374968	4375574	XP_043132617.1
NC_057362.1	4375978	4379730	XP_043132618.1
NC_057362.1	4381112	4382266	XP_043132619.1
NC_057362.1	4382326	4382809	XP_043132620.1
NC_057362.1	4383322	4383668	XP_043132621.1
NC_057362.1	4385675	4387011	XP_043132622.1
NC_057362.1	4387472	4388147	XP_043132623.1
NC_057362.1	4390820	4391826	XP_043132624.1
NC_057362.1	4392459	4392828	XP_043132625.1
NC_057362.1	4393927	4395429	XP_043132626.1
NC_057362.1	4395732	4396389	XP_043132627.1
NC_057362.1	4396869	4398801	XP_043132628.1
NC_057362.1	4400091	4402345	XP_043132629.1
NC_057362.1	4402769	4403683	XP_043132630.1
NC_057362.1	4404031	4404598	XP_043132631.1
NC_057362.1	4405071	4406900	XP_043132632.1
NC_057362.1	4408468	4409584	XP_043132633.1
NC_057362.1	4410422	4411319	XP_043132634.1
NC_057362.1	4411643	4413038	XP_043132635.1
NC_057362.1	4414781	4416688	XP_043132636.1
NC_057362.1	4417114	4421515	XP_043132637.1
NC_057362.1	4422641	4423140	XP_043132638.1
NC_057362.1	4423830	4427251	XP_043132639.1
NC_057362.1	4427567	4428926	XP_043132640.1
NC_057362.1	4430185	4430641	XP_043132641.1
NC_057362.1	4432672	4432966	XP_043132642.1
NC_057362.1	4433094	4435100	XP_043132643.1
NC_057362.1	4436959	4437904	XP_043132644.1
NC_057362.1	4449839	4450688	XP_043132645.1
NC_057362.1	4451125	4452726	XP_043132646.1
NC_057362.1	4454851	4456120	XP_043132647.1
NC_057362.1	4458878	4461193	XP_043132648.1
NC_057362.1	4462831	4463971	XP_043132649.1
NC_057362.1	4464577	4465360	XP_043132650.1
NC_057362.1	4465884	4466694	XP_043132651.1
NC_057362.1	4467352	4468965	XP_043132652.1
NC_057362.1	4469563	4471129	XP_043132653.1
NC_057362.1	4472000	4473552	XP_043132654.1
NC_057362.1	4474388	4475858	XP_043132655.1
NC_057362.1	4476483	4479017	XP_043132656.1
NC_057362.1	4481567	4483442	XP_043132657.1
NC_057362.1	4484345	4486982	XP_043132658.1
NC_057362.1	4487287	4487800	XP_043132659.1
NC_057362.1	4488464	4489310	XP_043132660.1
NC_057362.1	4494361	4495424	XP_043132661.1
NC_057362.1	4495664	4497265	XP_043132662.1
NC_057362.1	4499658	4502199	XP_043132663.1
NC_057362.1	4504338	4505715	XP_043132664.1
NC_057362.1	4508041	4508425	XP_043132665.1
NC_057362.1	4518142	4519758	XP_043132666.1
NC_057362.1	4520206	4520979	XP_043132667.1
NC_057362.1	4523414	4525089	XP_043132668.1
NC_057362.1	4525696	4528108	XP_043132669.1
NC_057362.1	4528521	4530088	XP_043132670.1
NC_057362.1	4530841	4534459	XP_043132671.1
NC_057362.1	4535358	4537811	XP_043132672.1
NC_057362.1	4537930	4538092	XP_043132673.1
NC_057362.1	4540821	4542302	XP_043132674.1
NC_057362.1	4544427	4545248	XP_043132675.1
NC_057362.1	4545881	4547762	XP_043132676.1
NC_057362.1	4548237	4549607	XP_043132677.1
NC_057362.1	4550011	4552486	XP_043132678.1
NC_057362.1	4553091	4553670	XP_043132679.1
NC_057362.1	4554011	4556430	XP_043132680.1
NC_057362.1	4557253	4557852	XP_043132681.1
NC_057362.1	4560483	4561537	XP_043132682.1
NC_057362.1	4562781	4564758	XP_043132683.1
NC_057362.1	4568972	4570202	XP_043132684.1
NC_057362.1	4572776	4574544	XP_043132685.1
NC_057362.1	4575207	4576563	XP_043132686.1
NC_057362.1	4579579	4582657	XP_043132687.1
NC_057362.1	4583137	4587040	XP_043132688.1
NC_057362.1	4587487	4589443	XP_043132689.1
NC_057362.1	4590370	4592158	XP_043132690.1
NC_057362.1	4592908	4593637	XP_043132691.1
NC_057362.1	4597083	4598501	XP_043132692.1
NC_057362.1	4598946	4599760	XP_043132693.1
NC_057362.1	4600181	4603510	XP_043132694.1
NC_057362.1	4604214	4608294	XP_043132695.1
NC_057362.1	4609552	4610935	XP_043132696.1
NC_057362.1	4611288	4612382	XP_043132697.1
NC_057362.1	4613902	4615939	XP_043132698.1
NC_057362.1	4616502	4617326	XP_043132699.1
NC_057362.1	4617795	4619975	XP_043132700.1
NC_057362.1	4620381	4621752	XP_043132701.1
NC_057362.1	4622671	4624022	XP_043132702.1
NC_057362.1	4630465	4631179	XP_043132703.1
NC_057362.1	4631403	4634087	XP_043132704.1
NC_057362.1	4634683	4636003	XP_043132705.1
NC_057362.1	4636873	4638559	XP_043132706.1
NC_057362.1	4638660	4639407	XP_043132707.1
NC_057362.1	4639602	4640025	XP_043132708.1
NC_057362.1	4640462	4641314	XP_043132709.1
NC_057362.1	4642438	4643859	XP_043132710.1
NC_057362.1	4644228	4645418	XP_043132711.1
NC_057362.1	4645688	4647890	XP_043132712.1
NC_057362.1	4648216	4649812	XP_043132713.1
NC_057362.1	4650645	4652963	XP_043132714.1
NC_057362.1	4653976	4657833	XP_043132715.1
NC_057362.1	4658598	4659073	XP_043132716.1
NC_057362.1	4659370	4662351	XP_043132717.1
NC_057362.1	4663905	4666789	XP_043132718.1
NC_057362.1	4667654	4668974	XP_043132719.1
NC_057362.1	4669559	4669745	XP_043132720.1
NC_057362.1	4671430	4672629	XP_043132721.1
NC_057362.1	4673566	4676294	XP_043132722.1
NC_057362.1	4676662	4677378	XP_043132723.1
NC_057362.1	4678493	4679095	XP_043132724.1
NC_057362.1	4681180	4681840	XP_043132725.1
NC_057362.1	4682549	4683244	XP_043132726.1
NC_057362.1	4683584	4685726	XP_043132727.1
NC_057362.1	4686044	4686863	XP_043132728.1
NC_057362.1	4689087	4690407	XP_043132729.1
NC_057362.1	4690567	4691731	XP_043132730.1
NC_057362.1	4692184	4698655	XP_043132731.1
NC_057362.1	4699899	4704595	XP_043132732.1
NC_057362.1	4706256	4707603	XP_043132733.1
NC_057362.1	4708053	4708538	XP_043132734.1
NC_057362.1	4709063	4710936	XP_043132735.1
NC_057362.1	4712026	4712503	XP_043132736.1
NC_057362.1	4713419	4716146	XP_043132737.1
NC_057362.1	4719080	4720187	XP_043132738.1
NC_057362.1	4721885	4723680	XP_043132739.1
NC_057362.1	4724083	4724740	XP_043132740.1
NC_057362.1	4727469	4730572	XP_043132741.1
NC_057362.1	4731002	4731386	XP_043132742.1
NC_057362.1	4733530	4734354	XP_043132743.1
NC_057362.1	4735142	4735931	XP_043132744.1
NC_057362.1	4737215	4738430	XP_043132745.1
NC_057362.1	4739117	4740682	XP_043132746.1
NC_057362.1	4741047	4742496	XP_043132747.1
NC_057362.1	4743054	4744341	XP_043132748.1
NC_057362.1	4744933	4745742	XP_043132749.1
NC_057362.1	4746229	4747012	XP_043132750.1
NC_057362.1	4747174	4748780	XP_043132751.1
NC_057362.1	4749022	4749490	XP_043132752.1
NC_057362.1	4749767	4751459	XP_043132753.1
NC_057362.1	4753502	4754520	XP_043132754.1
NC_057362.1	4755369	4758996	XP_043132755.1
NC_057362.1	4759593	4760998	XP_043132756.1
NC_057362.1	4761126	4762014	XP_043132757.1
NC_057362.1	4762288	4763947	XP_043132758.1
NC_057362.1	4765029	4767202	XP_043132759.1
NC_057362.1	4767441	4769272	XP_043132760.1
NC_057362.1	4769909	4770815	XP_043132761.1
NC_057362.1	4772610	4774889	XP_043132762.1
NC_057362.1	4775121	4777920	XP_043132763.1
NC_057362.1	4778361	4779712	XP_043132764.1
NC_057362.1	4780605	4781787	XP_043132765.1
NC_057362.1	4782358	4783232	XP_043132766.1
NC_057362.1	4784063	4785687	XP_043132767.1
NC_057362.1	4786240	4787238	XP_043132768.1
NC_057362.1	4787979	4789380	XP_043132769.1
NC_057362.1	4790986	4793542	XP_043132770.1
NC_057362.1	4793825	4794165	XP_043132771.1
NC_057362.1	4794413	4796479	XP_043132772.1
NC_057362.1	4796833	4797874	XP_043132773.1
NC_057362.1	4798000	4799168	XP_043132774.1
NC_057362.1	4800855	4803298	XP_043132775.1
NC_057362.1	4803821	4806272	XP_043132776.1
NC_057362.1	4810709	4812511	XP_043132777.1
NC_057362.1	4813564	4813945	XP_043132778.1
NC_057362.1	4815045	4816163	XP_043132779.1
NC_057362.1	4816280	4817303	XP_043132780.1
NC_057362.1	4817689	4818631	XP_043132781.1
NC_057362.1	4818956	4819857	XP_043132782.1
NC_057362.1	4820391	4821477	XP_043132783.1
NC_057362.1	4822128	4823485	XP_043132784.1
NC_057362.1	4824196	4824956	XP_043132785.1
NC_057362.1	4825377	4827867	XP_043132786.1
NC_057362.1	4828827	4831674	XP_043132787.1
NC_057362.1	4832148	4832602	XP_043132788.1
NC_057362.1	4833322	4834130	XP_043132789.1
NC_057362.1	4834298	4834594	XP_043132790.1
NC_057362.1	4834668	4836972	XP_043132791.1
NC_057362.1	4838258	4838863	XP_043132792.1
NC_057362.1	4839718	4840895	XP_043132793.1
NC_057362.1	4843847	4844866	XP_043132794.1
NC_057362.1	4845634	4847680	XP_043132795.1
NC_057362.1	4850422	4853238	XP_043132796.1
NC_057362.1	4860886	4863154	XP_043132797.1
NC_057362.1	4863849	4864836	XP_043132798.1
NC_057362.1	4866398	4867658	XP_043132799.1
NC_057362.1	4869699	4872156	XP_043132800.1
NC_057362.1	4878322	4880537	XP_043132801.1
NC_057362.1	4883724	4884776	XP_043132802.1
NC_057362.1	4884827	4885708	XP_043132803.1
NC_057362.1	4886109	4886559	XP_043132804.1
NC_057362.1	4887254	4887644	XP_043132805.1
NC_057362.1	4887689	4891066	XP_043132806.1
NC_057362.1	4892295	4894254	XP_043132807.1
NC_057362.1	4895006	4895513	XP_043132808.1
NC_057362.1	4898460	4901016	XP_043132809.1
NC_057362.1	4903896	4905321	XP_043132810.1
NC_057362.1	4906484	4907115	XP_043132811.1
NC_057362.1	4907238	4908507	XP_043132812.1
NC_057362.1	4908741	4910299	XP_043132813.1
NC_057362.1	4910663	4911722	XP_043132814.1
NC_057362.1	4912682	4913000	XP_043132815.1
NC_057362.1	4914353	4916423	XP_043132816.1
NC_057362.1	4917012	4919300	XP_043132817.1
NC_057362.1	4920101	4921527	XP_043132818.1
NC_057362.1	4922104	4925715	XP_043132819.1
NC_057362.1	4927641	4929504	XP_043132820.1
NC_057362.1	4930169	4931848	XP_043132821.1
NC_057362.1	4932173	4932866	XP_043132822.1
NC_057362.1	4934931	4936288	XP_043132823.1
NC_057362.1	4936868	4938286	XP_043132824.1
NC_057362.1	4938829	4939594	XP_043132825.1
NC_057362.1	4940064	4943354	XP_043132826.1
NC_057362.1	4943919	4945414	XP_043132827.1
NC_057362.1	4946001	4947089	XP_043132828.1
NC_057362.1	4947937	4948324	XP_043132829.1
NC_057362.1	4950544	4951216	XP_043132830.1
NC_057362.1	4953030	4954092	XP_043132831.1
NC_057362.1	4959100	4962492	XP_043132832.1
NC_057362.1	4964337	4964718	XP_043132833.1
NC_057362.1	4965409	4970597	XP_043132834.1
NC_057362.1	4972900	4976132	XP_043132835.1
NC_057362.1	4978276	4983193	XP_043132836.1
NC_057362.1	4983435	4986839	XP_043132837.1
NC_057362.1	4988219	4991516	XP_043132838.1
NC_057362.1	4991710	4993194	XP_043132839.1
NC_057362.1	4993931	4995645	XP_043132840.1
NC_057362.1	4999607	5001037	XP_043132841.1
NC_057362.1	5001374	5002930	XP_043132842.1
NC_057362.1	5003523	5004841	XP_043132843.1
NC_057362.1	5005529	5008622	XP_043132844.1
NC_057362.1	5009625	5010877	XP_043132845.1
NC_057362.1	5013398	5014501	XP_043132846.1
NC_057362.1	5015152	5016477	XP_043132847.1
NC_057362.1	5016761	5019492	XP_043132848.1
NC_057362.1	5020308	5021492	XP_043132849.1
NC_057362.1	5022142	5023166	XP_043132850.1
NC_057362.1	5023511	5024285	XP_043132851.1
NC_057362.1	5025007	5026622	XP_043132852.1
NC_057362.1	5027328	5029994	XP_043132853.1
NC_057362.1	5030363	5031121	XP_043132854.1
NC_057362.1	5031682	5032834	XP_043132855.1
NC_057362.1	5035659	5037486	XP_043132856.1
NC_057362.1	5038089	5042205	XP_043132857.1
NC_057362.1	5043754	5044552	XP_043132858.1
NC_057362.1	5046732	5051659	XP_043132859.1
NC_057362.1	5053599	5054441	XP_043132860.1
NC_057362.1	5055866	5056238	XP_043132861.1
NC_057362.1	5057161	5057470	XP_043132862.1
NC_057362.1	5058394	5058839	XP_043132863.1
NC_057362.1	5060174	5060612	XP_043132864.1
NC_057362.1	5060991	5061341	XP_043132865.1
NC_057362.1	5062089	5062489	XP_043132866.1
NC_057362.1	5070228	5071179	XP_043132867.1
NC_057362.1	5081080	5082515	XP_043132868.1
NC_057362.1	5082778	5084242	XP_043132869.1
NC_057362.1	5084706	5085284	XP_043132870.1
NC_057362.1	5086264	5087175	XP_043132871.1
NC_057362.1	5087496	5088825	XP_043132872.1
NC_057362.1	5089235	5091567	XP_043132873.1
NC_057362.1	5092277	5093359	XP_043132874.1
NC_057362.1	5093896	5095411	XP_043132875.1
NC_057362.1	5099030	5100236	XP_043132876.1
NC_057362.1	5101449	5102842	XP_043132877.1
NC_057362.1	5103554	5104541	XP_043132878.1
NC_057362.1	5104822	5107277	XP_043132879.1
NC_057362.1	5108066	5109007	XP_043132880.1
NC_057362.1	5109521	5111067	XP_043132881.1
NC_057362.1	5111460	5112885	XP_043132882.1
NC_057362.1	5117826	5118627	XP_043132883.1
NC_057362.1	5118924	5120742	XP_043132884.1
NC_057362.1	5123841	5127423	XP_043132885.1
NC_057362.1	5127975	5129625	XP_043132886.1
NC_057362.1	5129787	5132401	XP_043132887.1
NC_057362.1	5132679	5133071	XP_043132888.1
NC_057362.1	5134706	5138107	XP_043132889.1
NC_057362.1	5138869	5139421	XP_043132890.1
NC_057362.1	5140543	5144002	XP_043132891.1
NC_057362.1	5144301	5145431	XP_043132892.1
NC_057362.1	5145696	5146305	XP_043132893.1
NC_057362.1	5146581	5150183	XP_043132894.1
NC_057362.1	5150487	5152100	XP_043132895.1
NC_057362.1	5152898	5154532	XP_043132896.1
NC_057362.1	5157308	5157653	XP_043132897.1
NC_057362.1	5159517	5161618	XP_043132898.1
NC_057362.1	5162216	5162985	XP_043132899.1
NC_057362.1	5163605	5164370	XP_043132900.1
NC_057362.1	5166488	5167751	XP_043132901.1
NC_057362.1	5167873	5169079	XP_043132902.1
NC_057362.1	5169817	5170963	XP_043132903.1
NC_057362.1	5172966	5175265	XP_043132904.1
NC_057362.1	5176645	5178186	XP_043132905.1
NC_057362.1	5178891	5180191	XP_043132906.1
NC_057362.1	5183075	5186067	XP_043132907.1
NC_057362.1	5186330	5187573	XP_043132908.1
NC_057362.1	5190564	5190792	XP_043132909.1
NC_057362.1	5191852	5192176	XP_043132910.1
NC_057362.1	5195413	5196349	XP_043132911.1
NC_057362.1	5198161	5199866	XP_043132912.1
NC_057362.1	5205789	5206900	XP_043132913.1
NC_057362.1	5207186	5207795	XP_043132914.1
NC_057362.1	5209702	5210239	XP_043132915.1
NC_057362.1	5214016	5215042	XP_043132916.1
NC_057362.1	5216652	5217867	XP_043132917.1
NC_057362.1	5218398	5219951	XP_043132918.1
NC_057362.1	5221734	5223130	XP_043132919.1
NC_057362.1	5223659	5224778	XP_043132920.1
NC_057362.1	5225015	5225383	XP_043132921.1
NC_057362.1	5225816	5227478	XP_043132922.1
NC_057362.1	5228089	5228287	XP_043132923.1
NC_057362.1	5229943	5230729	XP_043132924.1
NC_057362.1	5231560	5233678	XP_043132925.1
NC_057362.1	5233872	5234793	XP_043132926.1
NC_057362.1	5238356	5239325	XP_043132927.1
NC_057362.1	5240666	5241719	XP_043132928.1
NC_057362.1	5242339	5245198	XP_043132929.1
NC_057362.1	5245457	5246293	XP_043132930.1
NC_057362.1	5246982	5248745	XP_043132931.1
NC_057362.1	5249505	5253690	XP_043132932.1
NC_057362.1	5254256	5257176	XP_043132933.1
NC_057362.1	5258909	5260816	XP_043132934.1
NC_057362.1	5260868	5262563	XP_043132935.1
NC_057362.1	5263400	5266885	XP_043132936.1
NC_057362.1	5269861	5270410	XP_043132937.1
NC_057362.1	5270668	5271358	XP_043132938.1
NC_057362.1	5271583	5275339	XP_043132939.1
NC_057362.1	5275569	5277579	XP_043132940.1
NC_057362.1	5278180	5279041	XP_043132941.1
NC_057362.1	5279739	5280379	XP_043132942.1
NC_057362.1	5281535	5282738	XP_043132943.1
NC_057362.1	5283073	5284444	XP_043132944.1
NC_057362.1	5284692	5286228	XP_043132945.1
NC_057362.1	5286780	5289291	XP_043132946.1
NC_057362.1	5289548	5290650	XP_043132947.1
NC_057362.1	5291034	5291498	XP_043132948.1
NC_057362.1	5291831	5292927	XP_043132949.1
NC_057362.1	5293853	5295585	XP_043132950.1
NC_057362.1	5296442	5298979	XP_043132951.1
NC_057362.1	5299655	5300849	XP_043132952.1
NC_057362.1	5301909	5302854	XP_043132953.1
NC_057362.1	5303125	5303943	XP_043132954.1
NC_057362.1	5304239	5304957	XP_043132955.1
NC_057362.1	5305164	5305720	XP_043132956.1
NC_057362.1	5306027	5306486	XP_043132957.1
NC_057362.1	5306778	5308580	XP_043132958.1
NC_057362.1	5311204	5311616	XP_043132959.1
NC_057362.1	5312095	5312397	XP_043132960.1
NC_057362.1	5313061	5313446	XP_043132961.1
NC_057362.1	5313948	5314255	XP_043132962.1
NC_057362.1	5314881	5315260	XP_043132963.1
NC_057362.1	5315551	5317714	XP_043132964.1
NC_057362.1	5318535	5320791	XP_043132965.1
NC_057362.1	5320959	5321538	XP_043132966.1
NC_057362.1	5322083	5322765	XP_043132967.1
NC_057362.1	5323161	5323928	XP_043132968.1
NC_057362.1	5326043	5327243	XP_043132969.1
NC_057362.1	5327693	5328595	XP_043132970.1
NC_057362.1	5329060	5330176	XP_043132971.1
NC_057362.1	5330512	5331547	XP_043132972.1
NC_057362.1	5334151	5338051	XP_043132973.1
NC_057362.1	5338504	5340185	XP_043132974.1
NC_057362.1	5343461	5344196	XP_043132975.1
NC_057362.1	5345389	5345731	XP_043132976.1
NC_057362.1	5346479	5347402	XP_043132977.1
NC_057362.1	5347996	5351213	XP_043132978.1
NC_057362.1	5351646	5353546	XP_043132979.1
NC_057362.1	5354910	5355513	XP_043132980.1
NC_057362.1	5356096	5357756	XP_043132981.1
NC_057362.1	5359987	5361967	XP_043132982.1
NC_057362.1	5363732	5366066	XP_043132983.1
NC_057362.1	5366444	5367723	XP_043132984.1
NC_057362.1	5372942	5375600	XP_043132985.1
NC_057362.1	5379250	5381118	XP_043132986.1
NC_057362.1	5381374	5382481	XP_043132987.1
NC_057362.1	5383891	5385105	XP_043132988.1
NC_057362.1	5388214	5389303	XP_043132989.1
NC_057362.1	5389737	5391077	XP_043132990.1
NC_057362.1	5391462	5393223	XP_043132991.1
NC_057362.1	5393589	5394685	XP_043132992.1
NC_057362.1	5394880	5395198	XP_043132993.1
NC_057362.1	5396620	5398027	XP_043132994.1
NC_057362.1	5398674	5399703	XP_043132995.1
NC_057362.1	5400309	5403122	XP_043132996.1
NC_057362.1	5403482	5404316	XP_043132997.1
NC_057362.1	5404581	5407015	XP_043132998.1
NC_057362.1	5408467	5409610	XP_043132999.1
NC_057362.1	5412013	5416161	XP_043133000.1
NC_057362.1	5416490	5418612	XP_043133001.1
NC_057362.1	5419487	5421937	XP_043133002.1
NC_057362.1	5422210	5425184	XP_043133003.1
NC_057362.1	5425417	5427085	XP_043133004.1
NC_057362.1	5427258	5427686	XP_043133005.1
NC_057362.1	5428374	5428949	XP_043133006.1
NC_057362.1	5429483	5430078	XP_043133007.1
NC_057362.1	5430814	5432042	XP_043133008.1
NC_057362.1	5435385	5436051	XP_043133009.1
NC_057362.1	5442757	5444815	XP_043133010.1
NC_057362.1	5445585	5445924	XP_043133011.1
NC_057362.1	5446049	5446289	XP_043133012.1
NC_057362.1	5447217	5447819	XP_043133013.1
NC_057362.1	5448164	5449365	XP_043133014.1
NC_057362.1	5450970	5452203	XP_043133015.1
NC_057362.1	5452433	5452760	XP_043133016.1
NC_057362.1	5453028	5453471	XP_043133017.1
NC_057362.1	5453601	5454366	XP_043133018.1
NC_057362.1	5456030	5457077	XP_043133019.1
NC_057362.1	5457733	5460156	XP_043133020.1
NC_057362.1	5460527	5461792	XP_043133021.1
NC_057362.1	5462362	5462896	XP_043133022.1
NC_057362.1	5462980	5463520	XP_043133023.1
NC_057362.1	5463692	5464191	XP_043133024.1
NC_057362.1	5464319	5465000	XP_043133025.1
NC_057362.1	5465247	5466220	XP_043133026.1
NC_057362.1	5466615	5467715	XP_043133027.1
NC_057362.1	5469459	5469860	XP_043133028.1
NC_057362.1	5471554	5472450	XP_043133029.1
NC_057362.1	5472721	5474706	XP_043133030.1
NC_057362.1	5474942	5476683	XP_043133031.1
NC_057362.1	5477563	5477956	XP_043133032.1
NC_057362.1	5478768	5480260	XP_043133033.1
NC_057362.1	5481245	5481907	XP_043133034.1
NC_057362.1	5482603	5482923	XP_043133035.1
NC_057362.1	5487287	5490841	XP_043133036.1
NC_057362.1	5491394	5495500	XP_043133037.1
NC_057362.1	5495648	5497673	XP_043133038.1
NC_057362.1	5498404	5499346	XP_043133039.1
NC_057362.1	5500953	5502764	XP_043133040.1
NC_057362.1	5503356	5505893	XP_043133041.1
NC_057362.1	5506167	5508118	XP_043133042.1
NC_057362.1	5509708	5511194	XP_043133043.1
NC_057362.1	5513013	5514072	XP_043133044.1
NC_057362.1	5514832	5515786	XP_043133045.1
NC_057362.1	5516048	5516801	XP_043133046.1
NC_057362.1	5518057	5519806	XP_043133047.1
NC_057362.1	5520839	5527017	XP_043133048.1
NC_057362.1	5528235	5530572	XP_043133049.1
NC_057362.1	5530922	5531306	XP_043133050.1
NC_057362.1	5532336	5533522	XP_043133051.1
NC_057362.1	5534975	5536808	XP_043133052.1
NC_057362.1	5537634	5538162	XP_043133053.1
NC_057362.1	5544404	5545097	XP_043133054.1
NC_057362.1	5546555	5547042	XP_043133055.1
NC_057362.1	5547998	5549858	XP_043133056.1
NC_057362.1	5555668	5556454	XP_043133057.1
NC_057362.1	5557200	5557779	XP_043133058.1
NC_057362.1	5564746	5565233	XP_043133059.1
NC_057362.1	5571218	5572262	XP_043133060.1
NC_057362.1	5571359	5572187	XP_043133061.1
NC_057362.1	5575169	5580251	XP_043133062.1
NC_057362.1	5580457	5580784	XP_043133063.1
NC_057362.1	5580878	5581367	XP_043133064.1
NC_057363.1	879	1047	XP_043133065.1
NC_057363.1	3868	4204	XP_043133066.1
NC_057363.1	4276	5041	XP_043133067.1
NC_057363.1	5135	5486	XP_043133068.1
NC_057363.1	5692	9778	XP_043133069.1
NC_057363.1	17010	17589	XP_043133070.1
NC_057363.1	18344	19121	XP_043133071.1
NC_057363.1	22711	24688	XP_043133072.1
NC_057363.1	24930	25755	XP_043133073.1
NC_057363.1	25860	26790	XP_043133074.1
NC_057363.1	27026	28160	XP_043133075.1
NC_057363.1	28452	29382	XP_043133076.1
NC_057363.1	30131	30790	XP_043133077.1
NC_057363.1	33401	33938	XP_043133078.1
NC_057363.1	34112	34565	XP_043133079.1
NC_057363.1	35338	35668	XP_043133080.1
NC_057363.1	44970	52920	XP_043133081.1
NC_057363.1	53377	55442	XP_043133082.1
NC_057363.1	56325	58002	XP_043133083.1
NC_057363.1	58516	59389	XP_043133084.1
NC_057363.1	59606	60242	XP_043133085.1
NC_057363.1	61176	61450	XP_043133086.1
NC_057363.1	61778	62787	XP_043133087.1
NC_057363.1	63670	65354	XP_043133088.1
NC_057363.1	65764	67870	XP_043133089.1
NC_057363.1	68272	69286	XP_043133090.1
NC_057363.1	69575	70771	XP_043133091.1
NC_057363.1	71563	73968	XP_043133092.1
NC_057363.1	74507	75287	XP_043133093.1
NC_057363.1	75433	77600	XP_043133094.1
NC_057363.1	78408	80148	XP_043133095.1
NC_057363.1	80450	82106	XP_043133096.1
NC_057363.1	84307	85922	XP_043133097.1
NC_057363.1	87757	89903	XP_043133098.1
NC_057363.1	92722	93022	XP_043133099.1
NC_057363.1	93318	93547	XP_043133100.1
NC_057363.1	94468	95005	XP_043133101.1
NC_057363.1	95592	96546	XP_043133102.1
NC_057363.1	96647	98015	XP_043133103.1
NC_057363.1	98640	99226	XP_043133104.1
NC_057363.1	99664	100604	XP_043133105.1
NC_057363.1	101096	101901	XP_043133106.1
NC_057363.1	102043	104434	XP_043133107.1
NC_057363.1	104907	106110	XP_043133108.1
NC_057363.1	106321	107507	XP_043133109.1
NC_057363.1	107513	108664	XP_043133110.1
NC_057363.1	108898	109258	XP_043133111.1
NC_057363.1	109411	110251	XP_043133112.1
NC_057363.1	110975	111489	XP_043133113.1
NC_057363.1	111770	112515	XP_043133114.1
NC_057363.1	113129	116068	XP_043133115.1
NC_057363.1	119009	120333	XP_043133116.1
NC_057363.1	120767	122663	XP_043133117.1
NC_057363.1	122975	124056	XP_043133118.1
NC_057363.1	126834	131269	XP_043133119.1
NC_057363.1	131686	133203	XP_043133120.1
NC_057363.1	133793	136095	XP_043133121.1
NC_057363.1	137241	141471	XP_043133122.1
NC_057363.1	142053	143034	XP_043133123.1
NC_057363.1	143169	144228	XP_043133124.1
NC_057363.1	144438	146495	XP_043133125.1
NC_057363.1	146697	147897	XP_043133126.1
NC_057363.1	151072	152119	XP_043133127.1
NC_057363.1	152638	153239	XP_043133128.1
NC_057363.1	153684	155191	XP_043133129.1
NC_057363.1	156507	158290	XP_043133130.1
NC_057363.1	159274	160664	XP_043133131.1
NC_057363.1	161184	162294	XP_043133132.1
NC_057363.1	162498	163545	XP_043133133.1
NC_057363.1	163619	164462	XP_043133134.1
NC_057363.1	167217	168294	XP_043133135.1
NC_057363.1	169335	170966	XP_043133136.1
NC_057363.1	172265	174272	XP_043133137.1
NC_057363.1	174458	175922	XP_043133138.1
NC_057363.1	176348	177598	XP_043133139.1
NC_057363.1	179890	181089	XP_043133140.1
NC_057363.1	182361	184076	XP_043133141.1
NC_057363.1	184150	185041	XP_043133142.1
NC_057363.1	185390	187012	XP_043133143.1
NC_057363.1	187873	188158	XP_043133144.1
NC_057363.1	188482	189103	XP_043133145.1
NC_057363.1	190041	190474	XP_043133146.1
NC_057363.1	190547	191444	XP_043133147.1
NC_057363.1	191885	193375	XP_043133148.1
NC_057363.1	195607	195988	XP_043133149.1
NC_057363.1	199515	199923	XP_043133150.1
NC_057363.1	200582	201236	XP_043133151.1
NC_057363.1	201961	203387	XP_043133152.1
NC_057363.1	205414	207476	XP_043133153.1
NC_057363.1	209936	211387	XP_043133154.1
NC_057363.1	212286	214380	XP_043133155.1
NC_057363.1	215064	216351	XP_043133156.1
NC_057363.1	216842	218652	XP_043133157.1
NC_057363.1	219520	220153	XP_043133158.1
NC_057363.1	222675	224396	XP_043133159.1
NC_057363.1	227617	230397	XP_043133160.1
NC_057363.1	231345	237341	XP_043133161.1
NC_057363.1	240115	241967	XP_043133162.1
NC_057363.1	246838	247258	XP_043133163.1
NC_057363.1	247534	248311	XP_043133164.1
NC_057363.1	253267	254620	XP_043133165.1
NC_057363.1	255703	256011	XP_043133166.1
NC_057363.1	262611	262917	XP_043133167.1
NC_057363.1	270161	270916	XP_043133168.1
NC_057363.1	273128	276908	XP_043133169.1
NC_057363.1	283049	283804	XP_043133170.1
NC_057363.1	289679	290117	XP_043133171.1
NC_057363.1	292477	292909	XP_043133172.1
NC_057363.1	295735	296283	XP_043133173.1
NC_057363.1	297919	299263	XP_043133174.1
NC_057363.1	300062	301213	XP_043133175.1
NC_057363.1	302939	303887	XP_043133176.1
NC_057363.1	307675	309362	XP_043133177.1
NC_057363.1	310072	310905	XP_043133178.1
NC_057363.1	311125	312429	XP_043133179.1
NC_057363.1	312944	313286	XP_043133180.1
NC_057363.1	313720	315526	XP_043133181.1
NC_057363.1	320807	322599	XP_043133182.1
NC_057363.1	323144	324666	XP_043133183.1
NC_057363.1	326343	327375	XP_043133184.1
NC_057363.1	327872	331388	XP_043133185.1
NC_057363.1	332585	333080	XP_043133186.1
NC_057363.1	336997	338880	XP_043133187.1
NC_057363.1	340355	343308	XP_043133188.1
NC_057363.1	351438	352341	XP_043133189.1
NC_057363.1	353317	354319	XP_043133190.1
NC_057363.1	355573	356323	XP_043133191.1
NC_057363.1	363994	366968	XP_043133192.1
NC_057363.1	390804	394311	XP_043133193.1
NC_057363.1	401097	402822	XP_043133194.1
NC_057363.1	403157	404951	XP_043133195.1
NC_057363.1	405620	407125	XP_043133196.1
NC_057363.1	411086	414727	XP_043133197.1
NC_057363.1	415671	417619	XP_043133198.1
NC_057363.1	420391	421078	XP_043133199.1
NC_057363.1	426471	429018	XP_043133200.1
NC_057363.1	434824	436564	XP_043133201.1
NC_057363.1	439364	441630	XP_043133202.1
NC_057363.1	442088	442537	XP_043133203.1
NC_057363.1	443669	446011	XP_043133204.1
NC_057363.1	446127	446664	XP_043133205.1
NC_057363.1	448071	448296	XP_043133206.1
NC_057363.1	455311	457041	XP_043133207.1
NC_057363.1	463886	465756	XP_043133208.1
NC_057363.1	466542	467407	XP_043133209.1
NC_057363.1	467627	468757	XP_043133210.1
NC_057363.1	469141	470075	XP_043133211.1
NC_057363.1	471179	471377	XP_043133212.1
NC_057363.1	471930	475349	XP_043133213.1
NC_057363.1	475813	476592	XP_043133214.1
NC_057363.1	481643	482978	XP_043133215.1
NC_057363.1	483491	484965	XP_043133216.1
NC_057363.1	486207	490268	XP_043133217.1
NC_057363.1	491028	491499	XP_043133218.1
NC_057363.1	493318	494660	XP_043133219.1
NC_057363.1	494984	497333	XP_043133220.1
NC_057363.1	499153	499501	XP_043133221.1
NC_057363.1	500486	503301	XP_043133222.1
NC_057363.1	506313	508101	XP_043133223.1
NC_057363.1	508517	509678	XP_043133224.1
NC_057363.1	510519	510678	XP_043133225.1
NC_057363.1	511663	513347	XP_043133226.1
NC_057363.1	515579	517564	XP_043133227.1
NC_057363.1	517837	518448	XP_043133228.1
NC_057363.1	519817	521130	XP_043133229.1
NC_057363.1	521636	523305	XP_043133230.1
NC_057363.1	523623	524453	XP_043133231.1
NC_057363.1	525767	527917	XP_043133232.1
NC_057363.1	528443	529328	XP_043133233.1
NC_057363.1	532542	533646	XP_043133234.1
NC_057363.1	534301	536737	XP_043133235.1
NC_057363.1	536956	538039	XP_043133236.1
NC_057363.1	538425	539837	XP_043133237.1
NC_057363.1	540330	541236	XP_043133238.1
NC_057363.1	542620	543756	XP_043133239.1
NC_057363.1	544343	545387	XP_043133240.1
NC_057363.1	545527	546369	XP_043133241.1
NC_057363.1	546576	548520	XP_043133242.1
NC_057363.1	548591	549317	XP_043133243.1
NC_057363.1	549608	550310	XP_043133244.1
NC_057363.1	551100	552519	XP_043133245.1
NC_057363.1	552990	554256	XP_043133246.1
NC_057363.1	554571	556479	XP_043133247.1
NC_057363.1	556818	557602	XP_043133248.1
NC_057363.1	557845	559685	XP_043133249.1
NC_057363.1	561035	561996	XP_043133250.1
NC_057363.1	562336	563298	XP_043133251.1
NC_057363.1	564306	567818	XP_043133252.1
NC_057363.1	568576	569284	XP_043133253.1
NC_057363.1	569418	571457	XP_043133254.1
NC_057363.1	572003	573149	XP_043133255.1
NC_057363.1	573689	576402	XP_043133256.1
NC_057363.1	576798	578484	XP_043133257.1
NC_057363.1	578633	580025	XP_043133258.1
NC_057363.1	580826	584936	XP_043133259.1
NC_057363.1	585938	586642	XP_043133260.1
NC_057363.1	587008	589245	XP_043133261.1
NC_057363.1	589345	590749	XP_043133262.1
NC_057363.1	591639	593013	XP_043133263.1
NC_057363.1	593525	594849	XP_043133264.1
NC_057363.1	595538	598073	XP_043133265.1
NC_057363.1	598910	600917	XP_043133266.1
NC_057363.1	601461	601795	XP_043133267.1
NC_057363.1	602185	604576	XP_043133268.1
NC_057363.1	605276	605988	XP_043133269.1
NC_057363.1	606228	607152	XP_043133270.1
NC_057363.1	607506	609145	XP_043133271.1
NC_057363.1	610040	611832	XP_043133272.1
NC_057363.1	615498	616404	XP_043133273.1
NC_057363.1	618340	619780	XP_043133274.1
NC_057363.1	620354	621946	XP_043133275.1
NC_057363.1	622888	624001	XP_043133276.1
NC_057363.1	630838	632432	XP_043133277.1
NC_057363.1	633427	634571	XP_043133278.1
NC_057363.1	634737	636791	XP_043133279.1
NC_057363.1	637310	638456	XP_043133280.1
NC_057363.1	638826	639111	XP_043133281.1
NC_057363.1	639160	639502	XP_043133282.1
NC_057363.1	640063	640369	XP_043133283.1
NC_057363.1	641865	642102	XP_043133284.1
NC_057363.1	642880	645806	XP_043133285.1
NC_057363.1	649529	650278	XP_043133286.1
NC_057363.1	650717	650936	XP_043133287.1
NC_057363.1	658363	659194	XP_043133288.1
NC_057363.1	659933	660446	XP_043133289.1
NC_057363.1	664002	665277	XP_043133290.1
NC_057363.1	665625	666573	XP_043133291.1
NC_057363.1	667150	667663	XP_043133292.1
NC_057363.1	667864	670270	XP_043133293.1
NC_057363.1	671717	673690	XP_043133294.1
NC_057363.1	675572	677117	XP_043133295.1
NC_057363.1	677261	678162	XP_043133296.1
NC_057363.1	678670	679235	XP_043133297.1
NC_057363.1	682510	683569	XP_043133298.1
NC_057363.1	686864	687686	XP_043133299.1
NC_057363.1	690109	691067	XP_043133300.1
NC_057363.1	691758	694397	XP_043133301.1
NC_057363.1	695021	695664	XP_043133302.1
NC_057363.1	696163	696776	XP_043133303.1
NC_057363.1	699485	701900	XP_043133304.1
NC_057363.1	702466	704252	XP_043133305.1
NC_057363.1	704370	706361	XP_043133306.1
NC_057363.1	706884	708430	XP_043133307.1
NC_057363.1	708937	710395	XP_043133308.1
NC_057363.1	710992	711853	XP_043133309.1
NC_057363.1	712340	714239	XP_043133310.1
NC_057363.1	714366	714972	XP_043133311.1
NC_057363.1	715694	717094	XP_043133312.1
NC_057363.1	717523	723809	XP_043133313.1
NC_057363.1	724226	726636	XP_043133314.1
NC_057363.1	727015	727738	XP_043133315.1
NC_057363.1	728623	730887	XP_043133316.1
NC_057363.1	732539	733280	XP_043133317.1
NC_057363.1	734175	736411	XP_043133318.1
NC_057363.1	736957	738878	XP_043133319.1
NC_057363.1	739122	742911	XP_043133320.1
NC_057363.1	744292	746542	XP_043133321.1
NC_057363.1	751885	752257	XP_043133322.1
NC_057363.1	753730	754132	XP_043133323.1
NC_057363.1	754860	755907	XP_043133324.1
NC_057363.1	757445	758823	XP_043133325.1
NC_057363.1	761714	763612	XP_043133326.1
NC_057363.1	765785	767743	XP_043133327.1
NC_057363.1	768933	771529	XP_043133328.1
NC_057363.1	772694	774620	XP_043133329.1
NC_057363.1	776402	778111	XP_043133330.1
NC_057363.1	778635	780210	XP_043133331.1
NC_057363.1	780413	780989	XP_043133332.1
NC_057363.1	781775	782285	XP_043133333.1
NC_057363.1	783063	783552	XP_043133334.1
NC_057363.1	786844	787290	XP_043133335.1
NC_057363.1	788164	789316	XP_043133336.1
NC_057363.1	789769	796846	XP_043133337.1
NC_057363.1	801915	807913	XP_043133338.1
NC_057363.1	810126	810624	XP_043133339.1
NC_057363.1	812255	813140	XP_043133340.1
NC_057363.1	814420	817201	XP_043133341.1
NC_057363.1	817615	820175	XP_043133342.1
NC_057363.1	820650	821793	XP_043133343.1
NC_057363.1	821936	823869	XP_043133344.1
NC_057363.1	824426	825840	XP_043133345.1
NC_057363.1	827060	829763	XP_043133346.1
NC_057363.1	835751	837113	XP_043133347.1
NC_057363.1	838150	840979	XP_043133348.1
NC_057363.1	841792	846849	XP_043133349.1
NC_057363.1	848135	850752	XP_043133350.1
NC_057363.1	854641	855936	XP_043133351.1
NC_057363.1	856855	858014	XP_043133352.1
NC_057363.1	858857	859779	XP_043133353.1
NC_057363.1	860136	861822	XP_043133354.1
NC_057363.1	862955	863280	XP_043133355.1
NC_057363.1	865230	867165	XP_043133356.1
NC_057363.1	868108	868324	XP_043133357.1
NC_057363.1	870235	871066	XP_043133358.1
NC_057363.1	875815	877212	XP_043133359.1
NC_057363.1	878685	880103	XP_043133360.1
NC_057363.1	881852	882975	XP_043133361.1
NC_057363.1	883796	885398	XP_043133362.1
NC_057363.1	892263	893313	XP_043133363.1
NC_057363.1	897327	898009	XP_043133364.1
NC_057363.1	900687	900921	XP_043133365.1
NC_057363.1	902305	903793	XP_043133366.1
NC_057363.1	904114	904704	XP_043133367.1
NC_057363.1	905644	906755	XP_043133368.1
NC_057363.1	906856	907608	XP_043133369.1
NC_057363.1	908317	908923	XP_043133370.1
NC_057363.1	909632	910534	XP_043133371.1
NC_057363.1	913815	915796	XP_043133372.1
NC_057363.1	917726	919882	XP_043133373.1
NC_057363.1	922509	925545	XP_043133374.1
NC_057363.1	928046	929413	XP_043133375.1
NC_057363.1	930037	932718	XP_043133376.1
NC_057363.1	933010	933820	XP_043133377.1
NC_057363.1	934053	934864	XP_043133378.1
NC_057363.1	935267	935919	XP_043133379.1
NC_057363.1	937604	939415	XP_043133380.1
NC_057363.1	940064	941733	XP_043133381.1
NC_057363.1	942125	942920	XP_043133382.1
NC_057363.1	944383	945037	XP_043133383.1
NC_057363.1	945657	945990	XP_043133384.1
NC_057363.1	946640	950232	XP_043133385.1
NC_057363.1	953800	955697	XP_043133386.1
NC_057363.1	956851	957871	XP_043133387.1
NC_057363.1	958520	959955	XP_043133388.1
NC_057363.1	960315	961158	XP_043133389.1
NC_057363.1	961789	963371	XP_043133390.1
NC_057363.1	963626	965420	XP_043133391.1
NC_057363.1	966641	967854	XP_043133392.1
NC_057363.1	967908	968336	XP_043133393.1
NC_057363.1	969289	971729	XP_043133394.1
NC_057363.1	972326	974324	XP_043133395.1
NC_057363.1	975036	978905	XP_043133396.1
NC_057363.1	979903	982035	XP_043133397.1
NC_057363.1	983560	984934	XP_043133398.1
NC_057363.1	985721	987197	XP_043133399.1
NC_057363.1	987928	989845	XP_043133400.1
NC_057363.1	990526	993331	XP_043133401.1
NC_057363.1	993755	995671	XP_043133402.1
NC_057363.1	996094	997219	XP_043133403.1
NC_057363.1	997979	998471	XP_043133404.1
NC_057363.1	1000802	1006450	XP_043133405.1
NC_057363.1	1007337	1009934	XP_043133406.1
NC_057363.1	1011899	1013225	XP_043133407.1
NC_057363.1	1015066	1016658	XP_043133408.1
NC_057363.1	1018116	1018837	XP_043133409.1
NC_057363.1	1021599	1023950	XP_043133410.1
NC_057363.1	1024378	1029443	XP_043133411.1
NC_057363.1	1029643	1030876	XP_043133412.1
NC_057363.1	1031198	1032628	XP_043133413.1
NC_057363.1	1032862	1034221	XP_043133414.1
NC_057363.1	1035391	1036254	XP_043133415.1
NC_057363.1	1036534	1038439	XP_043133416.1
NC_057363.1	1038504	1040306	XP_043133417.1
NC_057363.1	1040642	1041868	XP_043133418.1
NC_057363.1	1043111	1045051	XP_043133419.1
NC_057363.1	1045867	1046314	XP_043133420.1
NC_057363.1	1049594	1051830	XP_043133421.1
NC_057363.1	1052502	1054317	XP_043133422.1
NC_057363.1	1063559	1064364	XP_043133423.1
NC_057363.1	1067135	1068004	XP_043133424.1
NC_057363.1	1068444	1070388	XP_043133425.1
NC_057363.1	1070621	1071934	XP_043133426.1
NC_057363.1	1072409	1074358	XP_043133427.1
NC_057363.1	1075053	1076982	XP_043133428.1
NC_057363.1	1077803	1079310	XP_043133429.1
NC_057363.1	1082183	1083563	XP_043133430.1
NC_057363.1	1085852	1087795	XP_043133431.1
NC_057363.1	1089131	1089999	XP_043133432.1
NC_057363.1	1091866	1093391	XP_043133433.1
NC_057363.1	1098412	1100070	XP_043133434.1
NC_057363.1	1100804	1102511	XP_043133435.1
NC_057363.1	1102905	1103472	XP_043133436.1
NC_057363.1	1103956	1105552	XP_043133437.1
NC_057363.1	1106926	1107931	XP_043133438.1
NC_057363.1	1108131	1110363	XP_043133439.1
NC_057363.1	1110517	1111022	XP_043133440.1
NC_057363.1	1113185	1115417	XP_043133441.1
NC_057363.1	1115504	1116029	XP_043133442.1
NC_057363.1	1116265	1117228	XP_043133443.1
NC_057363.1	1117686	1119657	XP_043133444.1
NC_057363.1	1119874	1122423	XP_043133445.1
NC_057363.1	1123185	1124241	XP_043133446.1
NC_057363.1	1126422	1127491	XP_043133447.1
NC_057363.1	1129705	1131152	XP_043133448.1
NC_057363.1	1131820	1134587	XP_043133449.1
NC_057363.1	1134917	1137363	XP_043133450.1
NC_057363.1	1138586	1139833	XP_043133451.1
NC_057363.1	1140676	1142541	XP_043133452.1
NC_057363.1	1145892	1146637	XP_043133453.1
NC_057363.1	1147635	1148882	XP_043133454.1
NC_057363.1	1149360	1150686	XP_043133455.1
NC_057363.1	1151369	1152332	XP_043133456.1
NC_057363.1	1153522	1155258	XP_043133457.1
NC_057363.1	1155891	1156949	XP_043133458.1
NC_057363.1	1157466	1157721	XP_043133459.1
NC_057363.1	1159494	1162079	XP_043133460.1
NC_057363.1	1163451	1163916	XP_043133461.1
NC_057363.1	1165990	1169442	XP_043133462.1
NC_057363.1	1170371	1172365	XP_043133463.1
NC_057363.1	1174820	1177007	XP_043133464.1
NC_057363.1	1179048	1180368	XP_043133465.1
NC_057363.1	1182946	1186790	XP_043133466.1
NC_057363.1	1187321	1188140	XP_043133467.1
NC_057363.1	1188737	1189707	XP_043133468.1
NC_057363.1	1189980	1190627	XP_043133469.1
NC_057363.1	1190833	1191611	XP_043133470.1
NC_057363.1	1191928	1194268	XP_043133471.1
NC_057363.1	1195396	1196227	XP_043133472.1
NC_057363.1	1196620	1197212	XP_043133473.1
NC_057363.1	1197549	1199104	XP_043133474.1
NC_057363.1	1199742	1200778	XP_043133475.1
NC_057363.1	1201212	1201848	XP_043133476.1
NC_057363.1	1203459	1203909	XP_043133477.1
NC_057363.1	1204763	1205315	XP_043133478.1
NC_057363.1	1206620	1207342	XP_043133479.1
NC_057363.1	1207687	1208603	XP_043133480.1
NC_057363.1	1208936	1209527	XP_043133481.1
NC_057363.1	1210246	1211031	XP_043133482.1
NC_057363.1	1211239	1213336	XP_043133483.1
NC_057363.1	1214372	1215423	XP_043133484.1
NC_057363.1	1215693	1216558	XP_043133485.1
NC_057363.1	1217474	1221569	XP_043133486.1
NC_057363.1	1235633	1236209	XP_043133487.1
NC_057363.1	1245576	1246353	XP_043133488.1
NC_057363.1	1251306	1252502	XP_043133489.1
NC_057363.1	1253227	1253589	XP_043133490.1
NC_057363.1	1253826	1255041	XP_043133491.1
NC_057363.1	1255400	1255900	XP_043133492.1
NC_057363.1	1256356	1260115	XP_043133493.1
NC_057363.1	1262511	1264895	XP_043133494.1
NC_057363.1	1265600	1266352	XP_043133495.1
NC_057363.1	1266490	1267639	XP_043133496.1
NC_057363.1	1268473	1269404	XP_043133497.1
NC_057363.1	1270015	1270345	XP_043133498.1
NC_057363.1	1271317	1272892	XP_043133499.1
NC_057363.1	1273520	1274428	XP_043133500.1
NC_057363.1	1274949	1275710	XP_043133501.1
NC_057363.1	1276289	1280741	XP_043133502.1
NC_057363.1	1281788	1284061	XP_043133503.1
NC_057363.1	1284454	1285362	XP_043133504.1
NC_057363.1	1285581	1286425	XP_043133505.1
NC_057363.1	1286829	1287676	XP_043133506.1
NC_057363.1	1288259	1289162	XP_043133507.1
NC_057363.1	1289332	1290393	XP_043133508.1
NC_057363.1	1290726	1291116	XP_043133509.1
NC_057363.1	1291655	1292306	XP_043133510.1
NC_057363.1	1293433	1295650	XP_043133511.1
NC_057363.1	1297065	1298021	XP_043133512.1
NC_057363.1	1298150	1298872	XP_043133513.1
NC_057363.1	1299227	1300511	XP_043133514.1
NC_057363.1	1306537	1310161	XP_043133515.1
NC_057363.1	1310825	1316564	XP_043133516.1
NC_057363.1	1316861	1321559	XP_043133517.1
NC_057363.1	1321830	1323240	XP_043133518.1
NC_057363.1	1324453	1325573	XP_043133519.1
NC_057363.1	1325930	1326967	XP_043133520.1
NC_057363.1	1329294	1331917	XP_043133521.1
NC_057363.1	1332638	1334664	XP_043133522.1
NC_057363.1	1334940	1336957	XP_043133523.1
NC_057363.1	1337354	1338650	XP_043133524.1
NC_057363.1	1338861	1340030	XP_043133525.1
NC_057363.1	1340539	1341229	XP_043133526.1
NC_057363.1	1341436	1342435	XP_043133527.1
NC_057363.1	1344081	1345734	XP_043133528.1
NC_057363.1	1349457	1350202	XP_043133529.1
NC_057363.1	1350692	1353376	XP_043133530.1
NC_057363.1	1354886	1355780	XP_043133531.1
NC_057363.1	1362674	1365594	XP_043133532.1
NC_057363.1	1365974	1366950	XP_043133533.1
NC_057363.1	1367750	1370261	XP_043133534.1
NC_057363.1	1373189	1374518	XP_043133535.1
NC_057363.1	1376009	1377568	XP_043133536.1
NC_057363.1	1378104	1380063	XP_043133537.1
NC_057363.1	1380898	1381621	XP_043133538.1
NC_057363.1	1382462	1382876	XP_043133539.1
NC_057363.1	1387909	1392035	XP_043133540.1
NC_057363.1	1392353	1392826	XP_043133541.1
NC_057363.1	1393424	1395096	XP_043133542.1
NC_057363.1	1395449	1396820	XP_043133543.1
NC_057363.1	1400130	1403018	XP_043133544.1
NC_057363.1	1403787	1404708	XP_043133545.1
NC_057363.1	1406896	1408323	XP_043133546.1
NC_057363.1	1408691	1410468	XP_043133547.1
NC_057363.1	1411062	1411572	XP_043133548.1
NC_057363.1	1411985	1412877	XP_043133549.1
NC_057363.1	1413047	1413964	XP_043133550.1
NC_057363.1	1419787	1422196	XP_043133551.1
NC_057363.1	1423394	1425458	XP_043133552.1
NC_057363.1	1425837	1428274	XP_043133553.1
NC_057363.1	1429520	1434744	XP_043133554.1
NC_057363.1	1435478	1437487	XP_043133555.1
NC_057363.1	1437875	1439485	XP_043133556.1
NC_057363.1	1440090	1440462	XP_043133557.1
NC_057363.1	1441007	1443004	XP_043133558.1
NC_057363.1	1444334	1446124	XP_043133559.1
NC_057363.1	1446863	1447645	XP_043133560.1
NC_057363.1	1450136	1450907	XP_043133561.1
NC_057363.1	1451561	1452546	XP_043133562.1
NC_057363.1	1454422	1458922	XP_043133563.1
NC_057363.1	1459782	1461279	XP_043133564.1
NC_057363.1	1464109	1464328	XP_043133565.1
NC_057363.1	1466447	1467401	XP_043133566.1
NC_057363.1	1468720	1470730	XP_043133567.1
NC_057363.1	1471170	1471895	XP_043133568.1
NC_057363.1	1472176	1473544	XP_043133569.1
NC_057363.1	1474252	1477287	XP_043133570.1
NC_057363.1	1477991	1478890	XP_043133571.1
NC_057363.1	1479174	1482038	XP_043133572.1
NC_057363.1	1486250	1489069	XP_043133573.1
NC_057363.1	1489669	1490839	XP_043133574.1
NC_057363.1	1491470	1494073	XP_043133575.1
NC_057363.1	1495125	1495338	XP_043133576.1
NC_057363.1	1496159	1499163	XP_043133577.1
NC_057363.1	1499337	1501766	XP_043133578.1
NC_057363.1	1505887	1507846	XP_043133579.1
NC_057363.1	1509057	1511589	XP_043133580.1
NC_057363.1	1512111	1512601	XP_043133581.1
NC_057363.1	1513252	1513639	XP_043133582.1
NC_057363.1	1513866	1514636	XP_043133583.1
NC_057363.1	1515281	1515503	XP_043133584.1
NC_057363.1	1516286	1517728	XP_043133585.1
NC_057363.1	1517886	1519842	XP_043133586.1
NC_057363.1	1520280	1521794	XP_043133587.1
NC_057363.1	1521965	1523669	XP_043133588.1
NC_057363.1	1523904	1524679	XP_043133589.1
NC_057363.1	1524973	1528703	XP_043133590.1
NC_057363.1	1529112	1531559	XP_043133591.1
NC_057363.1	1531650	1533306	XP_043133592.1
NC_057363.1	1533725	1536567	XP_043133593.1
NC_057363.1	1537379	1542782	XP_043133594.1
NC_057363.1	1543362	1544976	XP_043133595.1
NC_057363.1	1545222	1546278	XP_043133596.1
NC_057363.1	1547720	1549377	XP_043133597.1
NC_057363.1	1550108	1550924	XP_043133598.1
NC_057363.1	1551369	1551850	XP_043133599.1
NC_057363.1	1551997	1552563	XP_043133600.1
NC_057363.1	1553076	1554846	XP_043133601.1
NC_057363.1	1560472	1561837	XP_043133602.1
NC_057363.1	1565189	1566749	XP_043133603.1
NC_057363.1	1567259	1568446	XP_043133604.1
NC_057363.1	1568888	1569758	XP_043133605.1
NC_057363.1	1571141	1574706	XP_043133606.1
NC_057363.1	1576366	1576709	XP_043133607.1
NC_057363.1	1578440	1579161	XP_043133608.1
NC_057363.1	1580122	1581649	XP_043133609.1
NC_057363.1	1581833	1582523	XP_043133610.1
NC_057363.1	1582957	1583383	XP_043133611.1
NC_057363.1	1584649	1586087	XP_043133612.1
NC_057363.1	1588311	1589384	XP_043133613.1
NC_057363.1	1589755	1592717	XP_043133614.1
NC_057363.1	1592790	1593793	XP_043133615.1
NC_057363.1	1594153	1595675	XP_043133616.1
NC_057363.1	1596820	1600519	XP_043133617.1
NC_057363.1	1602151	1603377	XP_043133618.1
NC_057363.1	1603827	1605232	XP_043133619.1
NC_057363.1	1605654	1607052	XP_043133620.1
NC_057363.1	1608430	1609895	XP_043133621.1
NC_057363.1	1610559	1611930	XP_043133622.1
NC_057363.1	1613385	1616197	XP_043133623.1
NC_057363.1	1616757	1617469	XP_043133624.1
NC_057363.1	1619410	1623092	XP_043133625.1
NC_057363.1	1625804	1629146	XP_043133626.1
NC_057363.1	1631260	1632187	XP_043133627.1
NC_057363.1	1636245	1637744	XP_043133628.1
NC_057363.1	1638319	1641056	XP_043133629.1
NC_057363.1	1641925	1642348	XP_043133630.1
NC_057363.1	1643523	1646326	XP_043133631.1
NC_057363.1	1647010	1647667	XP_043133632.1
NC_057363.1	1648465	1649248	XP_043133633.1
NC_057363.1	1650127	1651573	XP_043133634.1
NC_057363.1	1653806	1655078	XP_043133635.1
NC_057363.1	1655873	1660174	XP_043133636.1
NC_057363.1	1660978	1662584	XP_043133637.1
NC_057363.1	1663137	1663847	XP_043133638.1
NC_057363.1	1664350	1664730	XP_043133639.1
NC_057363.1	1665703	1667004	XP_043133640.1
NC_057363.1	1667730	1668530	XP_043133641.1
NC_057363.1	1668866	1670152	XP_043133642.1
NC_057363.1	1678775	1680098	XP_043133643.1
NC_057363.1	1686139	1687369	XP_043133644.1
NC_057363.1	1689410	1690842	XP_043133645.1
NC_057363.1	1691543	1692056	XP_043133646.1
NC_057363.1	1692101	1693263	XP_043133647.1
NC_057363.1	1693634	1695335	XP_043133648.1
NC_057363.1	1695721	1697554	XP_043133649.1
NC_057363.1	1697781	1698186	XP_043133650.1
NC_057363.1	1698803	1699471	XP_043133651.1
NC_057363.1	1700129	1702368	XP_043133652.1
NC_057363.1	1703747	1705143	XP_043133653.1
NC_057363.1	1705545	1706532	XP_043133654.1
NC_057363.1	1707127	1708852	XP_043133655.1
NC_057363.1	1709142	1710608	XP_043133656.1
NC_057363.1	1711190	1712379	XP_043133657.1
NC_057363.1	1713865	1714922	XP_043133658.1
NC_057363.1	1715430	1717475	XP_043133659.1
NC_057363.1	1718238	1721696	XP_043133660.1
NC_057363.1	1722492	1724454	XP_043133661.1
NC_057363.1	1724871	1726626	XP_043133662.1
NC_057363.1	1726973	1727462	XP_043133663.1
NC_057363.1	1728483	1729949	XP_043133664.1
NC_057363.1	1731560	1733189	XP_043133665.1
NC_057363.1	1734359	1735251	XP_043133666.1
NC_057363.1	1744632	1744923	XP_043133667.1
NC_057363.1	1745965	1747444	XP_043133668.1
NC_057363.1	1747671	1749096	XP_043133669.1
NC_057363.1	1749755	1751523	XP_043133670.1
NC_057363.1	1751845	1753409	XP_043133671.1
NC_057363.1	1753755	1755917	XP_043133672.1
NC_057363.1	1758116	1759328	XP_043133673.1
NC_057363.1	1761107	1761831	XP_043133674.1
NC_057363.1	1762121	1764215	XP_043133675.1
NC_057363.1	1764683	1765574	XP_043133676.1
NC_057363.1	1765955	1766798	XP_043133677.1
NC_057363.1	1767025	1768294	XP_043133678.1
NC_057363.1	1768624	1772791	XP_043133679.1
NC_057363.1	1773372	1773612	XP_043133680.1
NC_057363.1	1773954	1777433	XP_043133681.1
NC_057363.1	1777951	1778959	XP_043133682.1
NC_057363.1	1781982	1783297	XP_043133683.1
NC_057363.1	1784485	1785601	XP_043133684.1
NC_057363.1	1786055	1788546	XP_043133685.1
NC_057363.1	1789393	1790428	XP_043133686.1
NC_057363.1	1790986	1793107	XP_043133687.1
NC_057363.1	1796006	1797816	XP_043133688.1
NC_057363.1	1798203	1800783	XP_043133689.1
NC_057363.1	1801287	1802200	XP_043133690.1
NC_057363.1	1803224	1806369	XP_043133691.1
NC_057363.1	1806849	1808451	XP_043133692.1
NC_057363.1	1812348	1814248	XP_043133693.1
NC_057363.1	1814552	1815133	XP_043133694.1
NC_057363.1	1815812	1816994	XP_043133695.1
NC_057363.1	1818898	1820533	XP_043133696.1
NC_057363.1	1822051	1822897	XP_043133697.1
NC_057363.1	1823076	1823552	XP_043133698.1
NC_057363.1	1824034	1825238	XP_043133699.1
NC_057363.1	1825813	1829327	XP_043133700.1
NC_057363.1	1829709	1830883	XP_043133701.1
NC_057363.1	1831333	1833781	XP_043133702.1
NC_057363.1	1834531	1836973	XP_043133703.1
NC_057363.1	1837209	1839103	XP_043133704.1
NC_057363.1	1839373	1840204	XP_043133705.1
NC_057363.1	1840495	1840657	XP_043133706.1
NC_057363.1	1842116	1843534	XP_043133707.1
NC_057363.1	1847950	1848749	XP_043133708.1
NC_057363.1	1849622	1849946	XP_043133709.1
NC_057363.1	1850518	1851556	XP_043133710.1
NC_057363.1	1851814	1852272	XP_043133711.1
NC_057363.1	1852400	1853540	XP_043133712.1
NC_057363.1	1854046	1855256	XP_043133713.1
NC_057363.1	1855570	1858605	XP_043133714.1
NC_057363.1	1863426	1863659	XP_043133715.1
NC_057363.1	1870952	1871906	XP_043133716.1
NC_057363.1	1874756	1875317	XP_043133717.1
NC_057363.1	1876923	1878390	XP_043133718.1
NC_057363.1	1883088	1884066	XP_043133719.1
NC_057363.1	1884746	1885532	XP_043133720.1
NC_057363.1	1886358	1886553	XP_043133721.1
NC_057363.1	1888772	1889231	XP_043133722.1
NC_057363.1	1890855	1891032	XP_043133723.1
NC_057363.1	1891256	1892495	XP_043133724.1
NC_057363.1	1896647	1897544	XP_043133725.1
NC_057363.1	1898594	1899086	XP_043133726.1
NC_057363.1	1900755	1901553	XP_043133727.1
NC_057363.1	1903109	1903370	XP_043133728.1
NC_057363.1	1904814	1906909	XP_043133729.1
NC_057363.1	1908902	1909951	XP_043133730.1
NC_057363.1	1915552	1919332	XP_043133731.1
NC_057363.1	1926598	1927853	XP_043133732.1
NC_057363.1	1928822	1931107	XP_043133733.1
NC_057363.1	1932820	1933156	XP_043133734.1
NC_057363.1	1933344	1934938	XP_043133735.1
NC_057363.1	1935013	1936613	XP_043133736.1
NC_057363.1	1937170	1938824	XP_043133737.1
NC_057363.1	1939324	1940289	XP_043133738.1
NC_057363.1	1940615	1942076	XP_043133739.1
NC_057363.1	1942644	1944276	XP_043133740.1
NC_057363.1	1944769	1945722	XP_043133741.1
NC_057363.1	1945984	1946774	XP_043133742.1
NC_057363.1	1947377	1948247	XP_043133743.1
NC_057363.1	1948705	1949242	XP_043133744.1
NC_057363.1	1950192	1953353	XP_043133745.1
NC_057363.1	1953668	1954548	XP_043133746.1
NC_057363.1	1954808	1955725	XP_043133747.1
NC_057363.1	1956101	1956990	XP_043133748.1
NC_057363.1	1957641	1960481	XP_043133749.1
NC_057363.1	1962160	1965783	XP_043133750.1
NC_057363.1	1968454	1969759	XP_043133751.1
NC_057363.1	1971132	1972452	XP_043133752.1
NC_057363.1	1981454	1981667	XP_043133753.1
NC_057363.1	1982230	1983376	XP_043133754.1
NC_057363.1	1986480	1987698	XP_043133755.1
NC_057363.1	1989865	1990292	XP_043133756.1
NC_057363.1	1991182	1991941	XP_043133757.1
NC_057363.1	1995183	1995801	XP_043133758.1
NC_057363.1	1999743	2002024	XP_043133759.1
NC_057363.1	2003160	2003340	XP_043133760.1
NC_057363.1	2005997	2007575	XP_043133761.1
NC_057363.1	2008632	2009953	XP_043133762.1
NC_057363.1	2010321	2010887	XP_043133763.1
NC_057363.1	2012380	2013556	XP_043133764.1
NC_057363.1	2014463	2016950	XP_043133765.1
NC_057363.1	2017844	2018867	XP_043133766.1
NC_057363.1	2019086	2020000	XP_043133767.1
NC_057363.1	2020820	2022772	XP_043133768.1
NC_057363.1	2023417	2028871	XP_043133769.1
NC_057363.1	2030105	2030567	XP_043133770.1
NC_057363.1	2030767	2031978	XP_043133771.1
NC_057363.1	2032980	2034884	XP_043133772.1
NC_057363.1	2035231	2036596	XP_043133773.1
NC_057363.1	2036872	2037267	XP_043133774.1
NC_057363.1	2037928	2039542	XP_043133775.1
NC_057363.1	2041822	2045608	XP_043133776.1
NC_057363.1	2046900	2049432	XP_043133777.1
NC_057363.1	2050266	2051849	XP_043133778.1
NC_057363.1	2057227	2059298	XP_043133779.1
NC_057363.1	2060090	2061953	XP_043133780.1
NC_057363.1	2065522	2068021	XP_043133781.1
NC_057363.1	2068741	2069401	XP_043133782.1
NC_057363.1	2070285	2074675	XP_043133783.1
NC_057363.1	2074969	2077424	XP_043133784.1
NC_057363.1	2078960	2081285	XP_043133785.1
NC_057363.1	2081558	2084653	XP_043133786.1
NC_057363.1	2085531	2087858	XP_043133787.1
NC_057363.1	2088017	2089451	XP_043133788.1
NC_057363.1	2090250	2091957	XP_043133789.1
NC_057363.1	2092653	2093505	XP_043133790.1
NC_057363.1	2093981	2095269	XP_043133791.1
NC_057363.1	2095905	2098272	XP_043133792.1
NC_057363.1	2098918	2100051	XP_043133793.1
NC_057363.1	2100443	2102306	XP_043133794.1
NC_057363.1	2103105	2103793	XP_043133795.1
NC_057363.1	2105144	2108318	XP_043133796.1
NC_057363.1	2110396	2114074	XP_043133797.1
NC_057363.1	2114653	2116508	XP_043133798.1
NC_057363.1	2116988	2119078	XP_043133799.1
NC_057363.1	2119432	2120010	XP_043133800.1
NC_057363.1	2121788	2122751	XP_043133801.1
NC_057363.1	2124458	2125022	XP_043133802.1
NC_057363.1	2126162	2127983	XP_043133803.1
NC_057363.1	2128981	2129517	XP_043133804.1
NC_057363.1	2130430	2131197	XP_043133805.1
NC_057363.1	2132718	2134420	XP_043133806.1
NC_057363.1	2134802	2135853	XP_043133807.1
NC_057363.1	2136196	2136892	XP_043133808.1
NC_057363.1	2137568	2140154	XP_043133809.1
NC_057363.1	2143189	2143501	XP_043133810.1
NC_057363.1	2145382	2147674	XP_043133811.1
NC_057363.1	2151109	2154883	XP_043133812.1
NC_057363.1	2159783	2161778	XP_043133813.1
NC_057363.1	2163020	2165875	XP_043133814.1
NC_057363.1	2167415	2168121	XP_043133815.1
NC_057363.1	2168330	2168897	XP_043133816.1
NC_057363.1	2169843	2172951	XP_043133817.1
NC_057363.1	2174534	2175306	XP_043133818.1
NC_057363.1	2176468	2177805	XP_043133819.1
NC_057363.1	2179856	2181239	XP_043133820.1
NC_057363.1	2185824	2187683	XP_043133821.1
NC_057363.1	2188107	2188882	XP_043133822.1
NC_057363.1	2189542	2192435	XP_043133823.1
NC_057363.1	2194118	2198267	XP_043133824.1
NC_057363.1	2200761	2202629	XP_043133825.1
NC_057363.1	2202877	2204755	XP_043133826.1
NC_057363.1	2206416	2208099	XP_043133827.1
NC_057363.1	2211444	2212185	XP_043133828.1
NC_057363.1	2213954	2220170	XP_043133829.1
NC_057363.1	2223152	2224229	XP_043133830.1
NC_057363.1	2224701	2225751	XP_043133831.1
NC_057363.1	2226407	2228159	XP_043133832.1
NC_057363.1	2229220	2229963	XP_043133833.1
NC_057363.1	2232153	2233254	XP_043133834.1
NC_057363.1	2234997	2235898	XP_043133835.1
NC_057363.1	2239407	2240728	XP_043133836.1
NC_057363.1	2242001	2243325	XP_043133837.1
NC_057363.1	2244009	2245053	XP_043133838.1
NC_057363.1	2245298	2246213	XP_043133839.1
NC_057363.1	2246753	2247607	XP_043133840.1
NC_057363.1	2247848	2248843	XP_043133841.1
NC_057363.1	2249498	2249804	XP_043133842.1
NC_057363.1	2250955	2251619	XP_043133843.1
NC_057363.1	2252139	2253293	XP_043133844.1
NC_057363.1	2253900	2256995	XP_043133845.1
NC_057363.1	2257453	2258459	XP_043133846.1
NC_057363.1	2260017	2262231	XP_043133847.1
NC_057363.1	2264606	2266433	XP_043133848.1
NC_057363.1	2266655	2267807	XP_043133849.1
NC_057363.1	2269269	2270805	XP_043133850.1
NC_057363.1	2271058	2271784	XP_043133851.1
NC_057363.1	2274496	2275400	XP_043133852.1
NC_057363.1	2278130	2279907	XP_043133853.1
NC_057363.1	2280563	2280893	XP_043133854.1
NC_057363.1	2286766	2287180	XP_043133855.1
NC_057363.1	2290303	2291146	XP_043133856.1
NC_057363.1	2291718	2292135	XP_043133857.1
NC_057363.1	2292893	2293645	XP_043133858.1
NC_057363.1	2293658	2294086	XP_043133859.1
NC_057363.1	2294908	2298833	XP_043133860.1
NC_057363.1	2300052	2302412	XP_043133861.1
NC_057363.1	2302719	2304018	XP_043133862.1
NC_057363.1	2305158	2305553	XP_043133863.1
NC_057363.1	2307163	2308305	XP_043133864.1
NC_057363.1	2309592	2312330	XP_043133865.1
NC_057363.1	2314920	2317143	XP_043133866.1
NC_057363.1	2317702	2318691	XP_043133867.1
NC_057363.1	2320011	2321436	XP_043133868.1
NC_057363.1	2326053	2327790	XP_043133869.1
NC_057363.1	2328415	2329276	XP_043133870.1
NC_057363.1	2329336	2329555	XP_043133871.1
NC_057363.1	2332477	2333419	XP_043133872.1
NC_057363.1	2334801	2335479	XP_043133873.1
NC_057363.1	2335597	2336672	XP_043133874.1
NC_057363.1	2337188	2338344	XP_043133875.1
NC_057363.1	2343895	2344660	XP_043133876.1
NC_057363.1	2344893	2345397	XP_043133877.1
NC_057363.1	2346479	2349570	XP_043133878.1
NC_057363.1	2350273	2352988	XP_043133879.1
NC_057363.1	2353610	2354779	XP_043133880.1
NC_057363.1	2355064	2357265	XP_043133881.1
NC_057363.1	2357454	2359779	XP_043133882.1
NC_057363.1	2360575	2361523	XP_043133883.1
NC_057363.1	2361568	2362147	XP_043133884.1
NC_057363.1	2362439	2363294	XP_043133885.1
NC_057363.1	2363887	2365264	XP_043133886.1
NC_057363.1	2365713	2366441	XP_043133887.1
NC_057363.1	2366550	2368054	XP_043133888.1
NC_057363.1	2368515	2370581	XP_043133889.1
NC_057363.1	2371795	2373082	XP_043133890.1
NC_057363.1	2374423	2375112	XP_043133891.1
NC_057363.1	2375490	2378137	XP_043133892.1
NC_057363.1	2378323	2379569	XP_043133893.1
NC_057363.1	2379834	2381303	XP_043133894.1
NC_057363.1	2381924	2382840	XP_043133895.1
NC_057363.1	2383176	2384901	XP_043133896.1
NC_057363.1	2385255	2386547	XP_043133897.1
NC_057363.1	2386806	2388058	XP_043133898.1
NC_057363.1	2389468	2392380	XP_043133899.1
NC_057363.1	2392878	2393716	XP_043133900.1
NC_057363.1	2394137	2395315	XP_043133901.1
NC_057363.1	2396626	2398009	XP_043133902.1
NC_057363.1	2399639	2403176	XP_043133903.1
NC_057363.1	2406818	2408303	XP_043133904.1
NC_057363.1	2408619	2409636	XP_043133905.1
NC_057363.1	2412826	2417381	XP_043133906.1
NC_057363.1	2425711	2426931	XP_043133907.1
NC_057363.1	2428138	2430702	XP_043133908.1
NC_057363.1	2431216	2432129	XP_043133909.1
NC_057363.1	2432374	2433735	XP_043133910.1
NC_057363.1	2434200	2434719	XP_043133911.1
NC_057363.1	2434777	2435058	XP_043133912.1
NC_057363.1	2435406	2435691	XP_043133913.1
NC_057363.1	2437897	2439521	XP_043133914.1
NC_057363.1	2441772	2442351	XP_043133915.1
NC_057363.1	2443264	2445566	XP_043133916.1
NC_057363.1	2446415	2447172	XP_043133917.1
NC_057363.1	2447596	2450205	XP_043133918.1
NC_057363.1	2450673	2451085	XP_043133919.1
NC_057363.1	2451301	2451892	XP_043133920.1
NC_057363.1	2453144	2454978	XP_043133921.1
NC_057363.1	2455438	2456269	XP_043133922.1
NC_057363.1	2456587	2459485	XP_043133923.1
NC_057363.1	2459706	2464307	XP_043133924.1
NC_057363.1	2465012	2466320	XP_043133925.1
NC_057363.1	2472973	2473897	XP_043133926.1
NC_057363.1	2475399	2477175	XP_043133927.1
NC_057363.1	2477528	2479811	XP_043133928.1
NC_057363.1	2480454	2481646	XP_043133929.1
NC_057363.1	2481936	2484558	XP_043133930.1
NC_057363.1	2485096	2485666	XP_043133931.1
NC_057363.1	2485927	2486275	XP_043133932.1
NC_057363.1	2487117	2487641	XP_043133933.1
NC_057363.1	2488137	2489566	XP_043133934.1
NC_057363.1	2489659	2494375	XP_043133935.1
NC_057363.1	2495256	2496822	XP_043133936.1
NC_057363.1	2498656	2499617	XP_043133937.1
NC_057363.1	2499931	2500766	XP_043133938.1
NC_057363.1	2501397	2505632	XP_043133939.1
NC_057363.1	2506713	2507787	XP_043133940.1
NC_057363.1	2508136	2510954	XP_043133941.1
NC_057363.1	2513280	2514726	XP_043133942.1
NC_057363.1	2516151	2517242	XP_043133943.1
NC_057363.1	2517941	2519328	XP_043133944.1
NC_057363.1	2519704	2521394	XP_043133945.1
NC_057363.1	2521778	2523328	XP_043133946.1
NC_057363.1	2524270	2524876	XP_043133947.1
NC_057363.1	2525334	2527060	XP_043133948.1
NC_057363.1	2529070	2529262	XP_043133949.1
NC_057363.1	2529752	2531763	XP_043133950.1
NC_057363.1	2532813	2533405	XP_043133951.1
NC_057363.1	2534120	2534715	XP_043133952.1
NC_057363.1	2535123	2536611	XP_043133953.1
NC_057363.1	2540427	2541527	XP_043133954.1
NC_057363.1	2545122	2546307	XP_043133955.1
NC_057363.1	2549840	2551580	XP_043133956.1
NC_057363.1	2551971	2552243	XP_043133957.1
NC_057363.1	2553032	2553977	XP_043133958.1
NC_057363.1	2554077	2555791	XP_043133959.1
NC_057363.1	2556457	2560283	XP_043133960.1
NC_057363.1	2560617	2562556	XP_043133961.1
NC_057363.1	2563223	2564294	XP_043133962.1
NC_057363.1	2564629	2566037	XP_043133963.1
NC_057363.1	2566862	2573674	XP_043133964.1
NC_057363.1	2574080	2574740	XP_043133965.1
NC_057363.1	2575003	2575786	XP_043133966.1
NC_057363.1	2576282	2577974	XP_043133967.1
NC_057363.1	2578353	2580322	XP_043133968.1
NC_057363.1	2580638	2581715	XP_043133969.1
NC_057363.1	2582434	2585336	XP_043133970.1
NC_057363.1	2585727	2587456	XP_043133971.1
NC_057363.1	2589756	2591130	XP_043133972.1
NC_057363.1	2592075	2592285	XP_043133973.1
NC_057363.1	2594261	2595811	XP_043133974.1
NC_057363.1	2599601	2601680	XP_043133975.1
NC_057363.1	2602175	2604095	XP_043133976.1
NC_057363.1	2605049	2608371	XP_043133977.1
NC_057363.1	2610176	2610701	XP_043133978.1
NC_057363.1	2612549	2614226	XP_043133979.1
NC_057363.1	2615550	2618665	XP_043133980.1
NC_057363.1	2619525	2621341	XP_043133981.1
NC_057363.1	2622662	2625957	XP_043133982.1
NC_057363.1	2626297	2627554	XP_043133983.1
NC_057363.1	2627740	2628375	XP_043133984.1
NC_057363.1	2628967	2629282	XP_043133985.1
NC_057363.1	2630397	2633539	XP_043133986.1
NC_057363.1	2634200	2634607	XP_043133987.1
NC_057363.1	2634957	2635640	XP_043133988.1
NC_057363.1	2638825	2640819	XP_043133989.1
NC_057363.1	2641830	2642934	XP_043133990.1
NC_057363.1	2645592	2647151	XP_043133991.1
NC_057363.1	2647774	2648662	XP_043133992.1
NC_057363.1	2649156	2650206	XP_043133993.1
NC_057363.1	2650896	2652072	XP_043133994.1
NC_057363.1	2653464	2655989	XP_043133995.1
NC_057363.1	2657895	2658655	XP_043133996.1
NC_057363.1	2658735	2661045	XP_043133997.1
NC_057363.1	2661405	2661805	XP_043133998.1
NC_057363.1	2661990	2663823	XP_043133999.1
NC_057363.1	2663857	2666184	XP_043134000.1
NC_057363.1	2667049	2669947	XP_043134001.1
NC_057363.1	2670344	2671901	XP_043134002.1
NC_057363.1	2672449	2672959	XP_043134003.1
NC_057363.1	2674005	2676090	XP_043134004.1
NC_057363.1	2678134	2679538	XP_043134005.1
NC_057363.1	2680085	2682584	XP_043134006.1
NC_057363.1	2682876	2683529	XP_043134007.1
NC_057363.1	2683820	2685780	XP_043134008.1
NC_057363.1	2687040	2688404	XP_043134009.1
NC_057363.1	2692215	2693158	XP_043134010.1
NC_057363.1	2694069	2694513	XP_043134011.1
NC_057363.1	2697969	2698479	XP_043134012.1
NC_057363.1	2699082	2699486	XP_043134013.1
NC_057363.1	2699757	2701786	XP_043134014.1
NC_057363.1	2703425	2704874	XP_043134015.1
NC_057363.1	2705324	2706180	XP_043134016.1
NC_057363.1	2706750	2710677	XP_043134017.1
NC_057363.1	2712557	2713057	XP_043134018.1
NC_057363.1	2713875	2714816	XP_043134019.1
NC_057363.1	2716420	2717884	XP_043134020.1
NC_057363.1	2726282	2727857	XP_043134021.1
NC_057363.1	2729430	2730434	XP_043134022.1
NC_057363.1	2732494	2733544	XP_043134023.1
NC_057363.1	2735438	2735842	XP_043134024.1
NC_057363.1	2738979	2739762	XP_043134025.1
NC_057363.1	2744080	2745795	XP_043134026.1
NC_057363.1	2746360	2747827	XP_043134027.1
NC_057363.1	2748342	2749656	XP_043134028.1
NC_057363.1	2750418	2751855	XP_043134029.1
NC_057363.1	2752258	2753318	XP_043134030.1
NC_057363.1	2753731	2753998	XP_043134031.1
NC_057363.1	2754262	2755960	XP_043134032.1
NC_057363.1	2756571	2758426	XP_043134033.1
NC_057363.1	2759108	2761147	XP_043134034.1
NC_057363.1	2763663	2764664	XP_043134035.1
NC_057363.1	2765377	2766828	XP_043134036.1
NC_057363.1	2767315	2768170	XP_043134037.1
NC_057363.1	2768613	2769513	XP_043134038.1
NC_057363.1	2770609	2772748	XP_043134039.1
NC_057363.1	2773036	2774037	XP_043134040.1
NC_057363.1	2774141	2774810	XP_043134041.1
NC_057363.1	2775309	2780795	XP_043134042.1
NC_057363.1	2781279	2782261	XP_043134043.1
NC_057363.1	2783438	2784680	XP_043134044.1
NC_057363.1	2785808	2787338	XP_043134045.1
NC_057363.1	2787910	2789133	XP_043134046.1
NC_057363.1	2789479	2790828	XP_043134047.1
NC_057363.1	2793416	2796983	XP_043134048.1
NC_057363.1	2801172	2802706	XP_043134049.1
NC_057363.1	2803488	2806301	XP_043134050.1
NC_057363.1	2806730	2809904	XP_043134051.1
NC_057363.1	2810361	2810710	XP_043134052.1
NC_057363.1	2811502	2813803	XP_043134053.1
NC_057363.1	2814282	2815648	XP_043134054.1
NC_057363.1	2815973	2817238	XP_043134055.1
NC_057363.1	2817475	2820860	XP_043134056.1
NC_057363.1	2821170	2823811	XP_043134057.1
NC_057363.1	2824070	2825380	XP_043134058.1
NC_057363.1	2825956	2833190	XP_043134059.1
NC_057363.1	2835659	2838781	XP_043134060.1
NC_057363.1	2841059	2841485	XP_043134061.1
NC_057363.1	2842013	2842689	XP_043134062.1
NC_057363.1	2842913	2843764	XP_043134063.1
NC_057363.1	2844515	2845947	XP_043134064.1
NC_057363.1	2848989	2851469	XP_043134065.1
NC_057363.1	2853726	2855397	XP_043134066.1
NC_057363.1	2857042	2859373	XP_043134067.1
NC_057363.1	2860324	2861704	XP_043134068.1
NC_057363.1	2863867	2864561	XP_043134069.1
NC_057363.1	2865238	2866288	XP_043134070.1
NC_057363.1	2867761	2871581	XP_043134071.1
NC_057363.1	2872349	2875281	XP_043134072.1
NC_057363.1	2876002	2876479	XP_043134073.1
NC_057363.1	2877005	2879227	XP_043134074.1
NC_057363.1	2879781	2880855	XP_043134075.1
NC_057363.1	2881012	2881824	XP_043134076.1
NC_057363.1	2882357	2882984	XP_043134077.1
NC_057363.1	2883964	2886181	XP_043134078.1
NC_057363.1	2887827	2888226	XP_043134079.1
NC_057363.1	2889036	2891487	XP_043134080.1
NC_057363.1	2892268	2892672	XP_043134081.1
NC_057363.1	2893042	2894091	XP_043134082.1
NC_057363.1	2894967	2896673	XP_043134083.1
NC_057363.1	2897147	2897858	XP_043134084.1
NC_057363.1	2898763	2900558	XP_043134085.1
NC_057363.1	2901142	2901491	XP_043134086.1
NC_057363.1	2902031	2904535	XP_043134087.1
NC_057363.1	2906356	2907725	XP_043134088.1
NC_057363.1	2908977	2910065	XP_043134089.1
NC_057363.1	2910352	2911276	XP_043134090.1
NC_057363.1	2911788	2912568	XP_043134091.1
NC_057363.1	2912717	2914228	XP_043134092.1
NC_057363.1	2914562	2915365	XP_043134093.1
NC_057363.1	2917087	2920250	XP_043134094.1
NC_057363.1	2920946	2921999	XP_043134095.1
NC_057363.1	2922819	2923373	XP_043134096.1
NC_057363.1	2926091	2929607	XP_043134097.1
NC_057363.1	2930612	2933376	XP_043134098.1
NC_057363.1	2935419	2936925	XP_043134099.1
NC_057363.1	2938321	2940256	XP_043134100.1
NC_057363.1	2940675	2942602	XP_043134101.1
NC_057363.1	2944197	2947981	XP_043134102.1
NC_057363.1	2948779	2949417	XP_043134103.1
NC_057363.1	2949570	2950693	XP_043134104.1
NC_057363.1	2951274	2953216	XP_043134105.1
NC_057363.1	2955649	2956036	XP_043134106.1
NC_057363.1	2956107	2956470	XP_043134107.1
NC_057363.1	2957142	2958019	XP_043134108.1
NC_057363.1	2958522	2959490	XP_043134109.1
NC_057363.1	2968210	2969777	XP_043134110.1
NC_057363.1	2970555	2970900	XP_043134111.1
NC_057363.1	2971607	2971766	XP_043134112.1
NC_057363.1	2973650	2974285	XP_043134113.1
NC_057363.1	2974643	2976167	XP_043134114.1
NC_057363.1	2976491	2979223	XP_043134115.1
NC_057363.1	2981055	2981368	XP_043134116.1
NC_057363.1	2983480	2984499	XP_043134117.1
NC_057363.1	2984794	2985869	XP_043134118.1
NC_057363.1	2986162	2988045	XP_043134119.1
NC_057363.1	2989426	2993331	XP_043134120.1
NC_057363.1	2994188	2997047	XP_043134121.1
NC_057363.1	2998092	2999887	XP_043134122.1
NC_057363.1	3000453	3001257	XP_043134123.1
NC_057363.1	3001646	3002478	XP_043134124.1
NC_057363.1	3002743	3004897	XP_043134125.1
NC_057363.1	3005325	3007575	XP_043134126.1
NC_057363.1	3010065	3011779	XP_043134127.1
NC_057363.1	3012196	3013443	XP_043134128.1
NC_057363.1	3015125	3017825	XP_043134129.1
NC_057363.1	3018325	3019723	XP_043134130.1
NC_057363.1	3020746	3021706	XP_043134131.1
NC_057363.1	3024174	3025438	XP_043134132.1
NC_057363.1	3025644	3026526	XP_043134133.1
NC_057363.1	3027583	3028393	XP_043134134.1
NC_057363.1	3030293	3030740	XP_043134135.1
NC_057363.1	3032008	3033392	XP_043134136.1
NC_057363.1	3034163	3034870	XP_043134137.1
NC_057363.1	3035413	3039066	XP_043134138.1
NC_057363.1	3040305	3044033	XP_043134139.1
NC_057363.1	3045768	3049032	XP_043134140.1
NC_057363.1	3049652	3050656	XP_043134141.1
NC_057363.1	3055653	3056778	XP_043134142.1
NC_057363.1	3057339	3059233	XP_043134143.1
NC_057363.1	3060809	3065618	XP_043134144.1
NC_057363.1	3066201	3066576	XP_043134145.1
NC_057363.1	3067603	3070172	XP_043134146.1
NC_057363.1	3070496	3072218	XP_043134147.1
NC_057363.1	3072429	3074547	XP_043134148.1
NC_057363.1	3074916	3076778	XP_043134149.1
NC_057363.1	3079920	3082615	XP_043134150.1
NC_057363.1	3082810	3085333	XP_043134151.1
NC_057363.1	3086200	3087428	XP_043134152.1
NC_057363.1	3087490	3087862	XP_043134153.1
NC_057363.1	3090421	3093092	XP_043134154.1
NC_057363.1	3096494	3098993	XP_043134155.1
NC_057363.1	3102100	3103030	XP_043134156.1
NC_057363.1	3103692	3107812	XP_043134157.1
NC_057363.1	3108111	3109439	XP_043134158.1
NC_057363.1	3109858	3111498	XP_043134159.1
NC_057363.1	3112269	3114654	XP_043134160.1
NC_057363.1	3118874	3120599	XP_043134161.1
NC_057363.1	3122468	3123050	XP_043134162.1
NC_057363.1	3123263	3124815	XP_043134163.1
NC_057363.1	3126835	3127569	XP_043134164.1
NC_057363.1	3129129	3130208	XP_043134165.1
NC_057363.1	3130744	3132106	XP_043134166.1
NC_057363.1	3133233	3134720	XP_043134167.1
NC_057363.1	3134828	3135131	XP_043134168.1
NC_057363.1	3135388	3138398	XP_043134169.1
NC_057363.1	3139531	3141398	XP_043134170.1
NC_057363.1	3143207	3143798	XP_043134171.1
NC_057363.1	3144462	3145596	XP_043134172.1
NC_057363.1	3146860	3148554	XP_043134173.1
NC_057363.1	3148891	3151513	XP_043134174.1
NC_057363.1	3151514	3152731	XP_043134175.1
NC_057363.1	3153785	3155247	XP_043134176.1
NC_057363.1	3155628	3156382	XP_043134177.1
NC_057363.1	3157471	3160438	XP_043134178.1
NC_057363.1	3162833	3164424	XP_043134179.1
NC_057363.1	3165871	3170113	XP_043134180.1
NC_057363.1	3174999	3175971	XP_043134181.1
NC_057363.1	3184599	3185046	XP_043134182.1
NC_057363.1	3187486	3189339	XP_043134183.1
NC_057363.1	3190322	3191745	XP_043134184.1
NC_057363.1	3192341	3192698	XP_043134185.1
NC_057363.1	3193662	3196304	XP_043134186.1
NC_057363.1	3196540	3197206	XP_043134187.1
NC_057363.1	3198011	3200054	XP_043134188.1
NC_057363.1	3200444	3201528	XP_043134189.1
NC_057363.1	3204841	3206823	XP_043134190.1
NC_057363.1	3207564	3209067	XP_043134191.1
NC_057363.1	3210172	3212113	XP_043134192.1
NC_057363.1	3213398	3216667	XP_043134193.1
NC_057363.1	3219401	3220391	XP_043134194.1
NC_057363.1	3221435	3223266	XP_043134195.1
NC_057363.1	3226270	3227572	XP_043134196.1
NC_057363.1	3228502	3228673	XP_043134197.1
NC_057363.1	3229665	3231218	XP_043134198.1
NC_057363.1	3232721	3237523	XP_043134199.1
NC_057363.1	3239009	3239523	XP_043134200.1
NC_057363.1	3239681	3240677	XP_043134201.1
NC_057363.1	3245187	3246375	XP_043134202.1
NC_057363.1	3246591	3247485	XP_043134203.1
NC_057363.1	3248110	3249653	XP_043134204.1
NC_057363.1	3250171	3252598	XP_043134205.1
NC_057363.1	3253199	3254291	XP_043134206.1
NC_057363.1	3254933	3258927	XP_043134207.1
NC_057363.1	3259245	3260098	XP_043134208.1
NC_057363.1	3260892	3261180	XP_043134209.1
NC_057363.1	3263044	3263552	XP_043134210.1
NC_057363.1	3265211	3267120	XP_043134211.1
NC_057363.1	3267414	3268479	XP_043134212.1
NC_057363.1	3268891	3270163	XP_043134213.1
NC_057363.1	3270208	3271357	XP_043134214.1
NC_057363.1	3271953	3273118	XP_043134215.1
NC_057363.1	3273151	3274411	XP_043134216.1
NC_057363.1	3274767	3275235	XP_043134217.1
NC_057363.1	3275766	3278686	XP_043134218.1
NC_057363.1	3280047	3280455	XP_043134219.1
NC_057363.1	3282907	3283225	XP_043134220.1
NC_057363.1	3283747	3284883	XP_043134221.1
NC_057363.1	3285903	3287826	XP_043134222.1
NC_057363.1	3289368	3291378	XP_043134223.1
NC_057363.1	3291656	3292693	XP_043134224.1
NC_057363.1	3292745	3294204	XP_043134225.1
NC_057363.1	3294679	3295294	XP_043134226.1
NC_057363.1	3295412	3296990	XP_043134227.1
NC_057363.1	3297900	3298188	XP_043134228.1
NC_057363.1	3298631	3299289	XP_043134229.1
NC_057363.1	3300048	3301326	XP_043134230.1
NC_057363.1	3302146	3304970	XP_043134231.1
NC_057363.1	3306459	3307026	XP_043134232.1
NC_057363.1	3307846	3308116	XP_043134233.1
NC_057363.1	3309049	3309415	XP_043134234.1
NC_057363.1	3311042	3312625	XP_043134235.1
NC_057363.1	3315016	3316741	XP_043134236.1
NC_057363.1	3317575	3319666	XP_043134237.1
NC_057363.1	3320126	3322885	XP_043134238.1
NC_057363.1	3326402	3326964	XP_043134239.1
NC_057363.1	3328328	3330264	XP_043134240.1
NC_057363.1	3331129	3331777	XP_043134241.1
NC_057363.1	3332523	3334326	XP_043134242.1
NC_057363.1	3334825	3336442	XP_043134243.1
NC_057363.1	3336885	3337890	XP_043134244.1
NC_057363.1	3338534	3338916	XP_043134245.1
NC_057363.1	3340583	3342729	XP_043134246.1
NC_057363.1	3343344	3344421	XP_043134247.1
NC_057363.1	3346822	3348385	XP_043134248.1
NC_057363.1	3352218	3353668	XP_043134249.1
NC_057363.1	3353814	3355028	XP_043134250.1
NC_057363.1	3358131	3358587	XP_043134251.1
NC_057363.1	3358618	3359875	XP_043134252.1
NC_057363.1	3364880	3368191	XP_043134253.1
NC_057363.1	3368655	3369668	XP_043134254.1
NC_057363.1	3370457	3372689	XP_043134255.1
NC_057363.1	3373549	3375878	XP_043134256.1
NC_057363.1	3381581	3382364	XP_043134257.1
NC_057363.1	3382577	3384308	XP_043134258.1
NC_057363.1	3388058	3389000	XP_043134259.1
NC_057363.1	3396790	3400291	XP_043134260.1
NC_057363.1	3405143	3405655	XP_043134261.1
NC_057363.1	3407490	3409281	XP_043134262.1
NC_057363.1	3411675	3412590	XP_043134263.1
NC_057363.1	3413624	3414871	XP_043134264.1
NC_057363.1	3422858	3425405	XP_043134265.1
NC_057363.1	3425612	3426621	XP_043134266.1
NC_057363.1	3427915	3429043	XP_043134267.1
NC_057363.1	3429452	3431054	XP_043134268.1
NC_057363.1	3431247	3431609	XP_043134269.1
NC_057363.1	3432384	3433099	XP_043134270.1
NC_057363.1	3434229	3436525	XP_043134271.1
NC_057363.1	3436681	3439011	XP_043134272.1
NC_057363.1	3440424	3442527	XP_043134273.1
NC_057363.1	3444068	3445520	XP_043134274.1
NC_057363.1	3447651	3449529	XP_043134275.1
NC_057363.1	3450439	3451487	XP_043134276.1
NC_057363.1	3457905	3458415	XP_043134277.1
NC_057363.1	3459214	3461277	XP_043134278.1
NC_057363.1	3461585	3463486	XP_043134279.1
NC_057363.1	3463970	3464911	XP_043134280.1
NC_057363.1	3467183	3468324	XP_043134281.1
NC_057363.1	3470057	3470909	XP_043134282.1
NC_057363.1	3470944	3471871	XP_043134283.1
NC_057363.1	3473014	3475733	XP_043134284.1
NC_057363.1	3484790	3485306	XP_043134285.1
NC_057363.1	3486156	3487785	XP_043134286.1
NC_057363.1	3490224	3499755	XP_043134287.1
NC_057363.1	3500845	3501683	XP_043134288.1
NC_057363.1	3501757	3503543	XP_043134289.1
NC_057363.1	3504038	3504885	XP_043134290.1
NC_057363.1	3514455	3515392	XP_043134291.1
NC_057363.1	3516235	3517073	XP_043134292.1
NC_057363.1	3519273	3521228	XP_043134293.1
NC_057363.1	3524777	3525503	XP_043134294.1
NC_057363.1	3528621	3530805	XP_043134295.1
NC_057363.1	3530834	3531934	XP_043134296.1
NC_057363.1	3533723	3534560	XP_043134297.1
NC_057363.1	3536238	3537439	XP_043134298.1
NC_057363.1	3538217	3539073	XP_043134299.1
NC_057363.1	3540930	3543843	XP_043134300.1
NC_057363.1	3545065	3546862	XP_043134301.1
NC_057363.1	3548746	3549087	XP_043134302.1
NC_057363.1	3549477	3550653	XP_043134303.1
NC_057363.1	3555013	3556296	XP_043134304.1
NC_057363.1	3556600	3557495	XP_043134305.1
NC_057363.1	3558267	3559740	XP_043134306.1
NC_057363.1	3560798	3561891	XP_043134307.1
NC_057363.1	3562331	3562958	XP_043134308.1
NC_057363.1	3566615	3567482	XP_043134309.1
NC_057363.1	3567710	3568070	XP_043134310.1
NC_057363.1	3573917	3574439	XP_043134311.1
NC_057363.1	3575015	3575734	XP_043134312.1
NC_057363.1	3579173	3579713	XP_043134313.1
NC_057363.1	3581304	3582371	XP_043134314.1
NC_057363.1	3598468	3602179	XP_043134315.1
NC_057363.1	3605595	3606783	XP_043134316.1
NC_057363.1	3613064	3613910	XP_043134317.1
NC_057363.1	3614380	3615291	XP_043134318.1
NC_057363.1	3622643	3623159	XP_043134319.1
NC_057363.1	3624056	3624821	XP_043134320.1
NC_057363.1	3625934	3626509	XP_043134321.1
NC_057363.1	3626647	3628652	XP_043134322.1
NC_057363.1	3630734	3631907	XP_043134323.1
NC_057363.1	3633258	3635777	XP_043134324.1
NC_057363.1	3641538	3642639	XP_043134325.1
NC_057363.1	3644485	3645335	XP_043134326.1
NC_057363.1	3645639	3646509	XP_043134327.1
NC_057363.1	3646657	3647845	XP_043134328.1
NC_057363.1	3652667	3657314	XP_043134329.1
NC_057363.1	3659926	3661475	XP_043134330.1
NC_057363.1	3661894	3662874	XP_043134331.1
NC_057363.1	3664301	3665821	XP_043134332.1
NC_057363.1	3666297	3668398	XP_043134333.1
NC_057363.1	3669798	3671670	XP_043134334.1
NC_057363.1	3679892	3680558	XP_043134335.1
NC_057363.1	3683966	3685148	XP_043134336.1
NC_057363.1	3685802	3686671	XP_043134337.1
NC_057363.1	3689573	3693047	XP_043134338.1
NC_057363.1	3699982	3700776	XP_043134339.1
NC_057363.1	3702930	3704536	XP_043134340.1
NC_057363.1	3704895	3705233	XP_043134341.1
NC_057363.1	3705617	3707213	XP_043134342.1
NC_057363.1	3707596	3709555	XP_043134343.1
NC_057363.1	3710901	3713368	XP_043134344.1
NC_057363.1	3714386	3719758	XP_043134345.1
NC_057363.1	3721099	3722131	XP_043134346.1
NC_057363.1	3722728	3726288	XP_043134347.1
NC_057363.1	3726934	3728118	XP_043134348.1
NC_057363.1	3728613	3730851	XP_043134349.1
NC_057363.1	3731269	3732532	XP_043134350.1
NC_057363.1	3732534	3732948	XP_043134351.1
NC_057363.1	3733325	3733958	XP_043134352.1
NC_057363.1	3734463	3735647	XP_043134353.1
NC_057363.1	3735847	3737519	XP_043134354.1
NC_057363.1	3738791	3740001	XP_043134355.1
NC_057363.1	3740240	3741842	XP_043134356.1
NC_057363.1	3744083	3744389	XP_043134357.1
NC_057363.1	3744520	3747610	XP_043134358.1
NC_057363.1	3747919	3749753	XP_043134359.1
NC_057363.1	3749988	3752032	XP_043134360.1
NC_057363.1	3752672	3753539	XP_043134361.1
NC_057363.1	3754169	3755048	XP_043134362.1
NC_057363.1	3755510	3757627	XP_043134363.1
NC_057363.1	3759251	3760172	XP_043134364.1
NC_057363.1	3760869	3761442	XP_043134365.1
NC_057363.1	3762044	3763492	XP_043134366.1
NC_057363.1	3766106	3767561	XP_043134367.1
NC_057363.1	3769173	3769542	XP_043134368.1
NC_057363.1	3770317	3771970	XP_043134369.1
NC_057363.1	3772294	3773488	XP_043134370.1
NC_057363.1	3773645	3775304	XP_043134371.1
NC_057363.1	3777927	3779501	XP_043134372.1
NC_057363.1	3779745	3781539	XP_043134373.1
NC_057363.1	3782331	3783708	XP_043134374.1
NC_057363.1	3793113	3793817	XP_043134375.1
NC_057363.1	3793957	3796444	XP_043134376.1
NC_057363.1	3796727	3798579	XP_043134377.1
NC_057363.1	3799304	3800945	XP_043134378.1
NC_057363.1	3801074	3802104	XP_043134379.1
NC_057363.1	3803059	3803497	XP_043134380.1
NC_057363.1	3803857	3804898	XP_043134381.1
NC_057363.1	3806438	3811452	XP_043134382.1
NC_057363.1	3813122	3813667	XP_043134383.1
NC_057363.1	3815814	3816856	XP_043134384.1
NC_057363.1	3817196	3818500	XP_043134385.1
NC_057363.1	3819400	3821638	XP_043134386.1
NC_057363.1	3822039	3823419	XP_043134387.1
NC_057363.1	3829888	3831052	XP_043134388.1
NC_057363.1	3836391	3837477	XP_043134389.1
NC_057363.1	3837999	3838672	XP_043134390.1
NC_057363.1	3839282	3842014	XP_043134391.1
NC_057363.1	3861479	3861861	XP_043134392.1
NC_057363.1	3863581	3863740	XP_043134393.1
NC_057363.1	3877282	3878290	XP_043134394.1
NC_057363.1	3879346	3880338	XP_043134395.1
NC_057363.1	3883359	3884352	XP_043134396.1
NC_057363.1	3888601	3890460	XP_043134397.1
NC_057363.1	3890874	3893607	XP_043134398.1
NC_057363.1	3893941	3895446	XP_043134399.1
NC_057363.1	3895581	3897672	XP_043134400.1
NC_057363.1	3902927	3903806	XP_043134401.1
NC_057363.1	3906541	3909595	XP_043134402.1
NC_057363.1	3911140	3912583	XP_043134403.1
NC_057363.1	3913415	3915191	XP_043134404.1
NC_057363.1	3917754	3921384	XP_043134405.1
NC_057363.1	3922027	3923311	XP_043134406.1
NC_057363.1	3923358	3924375	XP_043134407.1
NC_057363.1	3924978	3928239	XP_043134408.1
NC_057363.1	3928559	3930182	XP_043134409.1
NC_057363.1	3931395	3933029	XP_043134410.1
NC_057363.1	3933386	3934010	XP_043134411.1
NC_057363.1	3936712	3938100	XP_043134412.1
NC_057363.1	3940097	3941774	XP_043134413.1
NC_057363.1	3942324	3945908	XP_043134414.1
NC_057363.1	3952134	3953778	XP_043134415.1
NC_057363.1	3954416	3957784	XP_043134416.1
NC_057363.1	3960473	3961256	XP_043134417.1
NC_057363.1	3963420	3965681	XP_043134418.1
NC_057363.1	3965977	3967988	XP_043134419.1
NC_057363.1	3970297	3975144	XP_043134420.1
NC_057363.1	3982347	3984103	XP_043134421.1
NC_057363.1	3985376	3989464	XP_043134422.1
NC_057363.1	3989766	3991125	XP_043134423.1
NC_057363.1	3991188	3992114	XP_043134424.1
NC_057363.1	3993097	3993424	XP_043134425.1
NC_057363.1	3993629	3993788	XP_043134426.1
NC_057363.1	3995537	3996700	XP_043134427.1
NC_057363.1	3997230	4001031	XP_043134428.1
NC_057363.1	4002264	4004745	XP_043134429.1
NC_057363.1	4005554	4008828	XP_043134430.1
NC_057363.1	4009389	4010484	XP_043134431.1
NC_057363.1	4013645	4014149	XP_043134432.1
NC_057363.1	4014714	4015685	XP_043134433.1
NC_057363.1	4016250	4016827	XP_043134434.1
NC_057363.1	4017004	4018737	XP_043134435.1
NC_057363.1	4019168	4020625	XP_043134436.1
NC_057363.1	4021015	4022689	XP_043134437.1
NC_057363.1	4023271	4024705	XP_043134438.1
NC_057363.1	4026045	4027012	XP_043134439.1
NC_057363.1	4027373	4028624	XP_043134440.1
NC_057363.1	4029214	4029865	XP_043134441.1
NC_057363.1	4030644	4031655	XP_043134442.1
NC_057363.1	4031851	4032196	XP_043134443.1
NC_057363.1	4032346	4033120	XP_043134444.1
NC_057363.1	4033902	4034892	XP_043134445.1
NC_057363.1	4037594	4038644	XP_043134446.1
NC_057363.1	4042898	4044648	XP_043134447.1
NC_057363.1	4045066	4046081	XP_043134448.1
NC_057363.1	4047853	4048126	XP_043134449.1
NC_057363.1	4048270	4048554	XP_043134450.1
NC_057363.1	4051663	4054218	XP_043134451.1
NC_057363.1	4057359	4057942	XP_043134452.1
NC_057363.1	4059331	4060307	XP_043134453.1
NC_057363.1	4060361	4061106	XP_043134454.1
NC_057363.1	4063841	4064540	XP_043134455.1
NC_057363.1	4068199	4070719	XP_043134456.1
NC_057363.1	4077011	4077798	XP_043134457.1
NC_057363.1	4079078	4080678	XP_043134458.1
NC_057363.1	4080743	4081645	XP_043134459.1
NC_057363.1	4083802	4086035	XP_043134460.1
NC_057363.1	4086594	4088207	XP_043134461.1
NC_057363.1	4088455	4089667	XP_043134462.1
NC_057363.1	4090708	4093189	XP_043134463.1
NC_057363.1	4093326	4094286	XP_043134464.1
NC_057363.1	4094531	4095010	XP_043134465.1
NC_057363.1	4097526	4099407	XP_043134466.1
NC_057363.1	4100791	4102183	XP_043134467.1
NC_057363.1	4102828	4105543	XP_043134468.1
NC_057363.1	4106669	4107753	XP_043134469.1
NC_057363.1	4109462	4110026	XP_043134470.1
NC_057363.1	4110940	4111691	XP_043134471.1
NC_057363.1	4112469	4114130	XP_043134472.1
NC_057363.1	4114418	4115540	XP_043134473.1
NC_057363.1	4115781	4116193	XP_043134474.1
NC_057363.1	4118526	4119071	XP_043134475.1
NC_057363.1	4120119	4121021	XP_043134476.1
NC_057363.1	4121707	4123241	XP_043134477.1
NC_057363.1	4124923	4126770	XP_043134478.1
NC_057363.1	4127015	4127761	XP_043134479.1
NC_057363.1	4138371	4140053	XP_043134480.1
NC_057363.1	4140797	4142411	XP_043134481.1
NC_057363.1	4142984	4144003	XP_043134482.1
NC_057363.1	4145001	4146141	XP_043134483.1
NC_057363.1	4146716	4147879	XP_043134484.1
NC_057363.1	4149331	4150597	XP_043134485.1
NC_057363.1	4150765	4152715	XP_043134486.1
NC_057363.1	4153004	4153599	XP_043134487.1
NC_057363.1	4154552	4156412	XP_043134488.1
NC_057363.1	4160224	4161868	XP_043134489.1
NC_057363.1	4168219	4170178	XP_043134490.1
NC_057363.1	4170711	4171538	XP_043134491.1
NC_057363.1	4171893	4174227	XP_043134492.1
NC_057363.1	4177552	4182235	XP_043134493.1
NC_057363.1	4183345	4189902	XP_043134494.1
NC_057363.1	4191521	4193969	XP_043134495.1
NC_057363.1	4194457	4195217	XP_043134496.1
NC_057363.1	4198921	4201019	XP_043134497.1
NC_057363.1	4201966	4202851	XP_043134498.1
NC_057363.1	4203574	4204810	XP_043134499.1
NC_057363.1	4204850	4205973	XP_043134500.1
NC_057363.1	4206314	4207349	XP_043134501.1
NC_057363.1	4207365	4207636	XP_043134502.1
NC_057363.1	4208659	4211362	XP_043134503.1
NC_057363.1	4213411	4213876	XP_043134504.1
NC_057363.1	4213948	4214248	XP_043134505.1
NC_057363.1	4215605	4216847	XP_043134506.1
NC_057363.1	4218733	4221391	XP_043134507.1
NC_057363.1	4221838	4222684	XP_043134508.1
NC_057363.1	4223703	4224630	XP_043134509.1
NC_057363.1	4227266	4229166	XP_043134510.1
NC_057363.1	4240214	4240700	XP_043134511.1
NC_057363.1	4241462	4242242	XP_043134512.1
NC_057363.1	4248701	4250008	XP_043134513.1
NC_057363.1	4250332	4250902	XP_043134514.1
NC_057363.1	4254111	4256404	XP_043134515.1
NC_057363.1	4258137	4259383	XP_043134516.1
NC_057363.1	4260648	4261606	XP_043134517.1
NC_057363.1	4262194	4263898	XP_043134518.1
NC_057363.1	4264594	4265797	XP_043134519.1
NC_057363.1	4265925	4266921	XP_043134520.1
NC_057363.1	4267215	4267944	XP_043134521.1
NC_057363.1	4268394	4270190	XP_043134522.1
NC_057363.1	4270968	4272541	XP_043134523.1
NC_057363.1	4274485	4275634	XP_043134524.1
NC_057363.1	4277279	4277606	XP_043134525.1
NC_057363.1	4277759	4277954	XP_043134526.1
NC_057363.1	4281411	4282449	XP_043134527.1
NC_057363.1	4282564	4284328	XP_043134528.1
NC_057363.1	4284860	4286225	XP_043134529.1
NC_057363.1	4289547	4289862	XP_043134530.1
NC_057363.1	4291189	4292606	XP_043134531.1
NC_057363.1	4294197	4294503	XP_043134532.1
NC_057363.1	4296800	4297098	XP_043134533.1
NC_057363.1	4299617	4300025	XP_043134534.1
NC_057363.1	4301343	4305019	XP_043134535.1
NC_057364.1	5212	5977	XP_043134536.1
NC_057364.1	6071	6422	XP_043134537.1
NC_057364.1	6573	10177	XP_043134538.1
NC_057364.1	10194	10896	XP_043134539.1
NC_057364.1	10924	11353	XP_043134540.1
NC_057364.1	14436	15189	XP_043134541.1
NC_057364.1	17579	18500	XP_043134542.1
NC_057364.1	19532	20483	XP_043134543.1
NC_057364.1	21707	22591	XP_043134544.1
NC_057364.1	24461	27358	XP_043134545.1
NC_057364.1	30519	31402	XP_043134546.1
NC_057364.1	37935	38679	XP_043134547.1
NC_057364.1	39964	40254	XP_043134548.1
NC_057364.1	40746	42101	XP_043134549.1
NC_057364.1	43043	44401	XP_043134550.1
NC_057364.1	44662	46308	XP_043134551.1
NC_057364.1	46567	47315	XP_043134552.1
NC_057364.1	47752	49857	XP_043134553.1
NC_057364.1	50064	54538	XP_043134554.1
NC_057364.1	55472	58124	XP_043134555.1
NC_057364.1	58515	59496	XP_043134556.1
NC_057364.1	60654	61845	XP_043134557.1
NC_057364.1	62232	64140	XP_043134558.1
NC_057364.1	64357	66119	XP_043134559.1
NC_057364.1	67761	68219	XP_043134560.1
NC_057364.1	69734	71311	XP_043134561.1
NC_057364.1	72762	74286	XP_043134562.1
NC_057364.1	75953	76466	XP_043134563.1
NC_057364.1	77198	79585	XP_043134564.1
NC_057364.1	81147	82326	XP_043134565.1
NC_057364.1	82769	84161	XP_043134566.1
NC_057364.1	84687	86276	XP_043134567.1
NC_057364.1	86808	87606	XP_043134568.1
NC_057364.1	87706	88471	XP_043134569.1
NC_057364.1	89948	99221	XP_043134570.1
NC_057364.1	103543	104404	XP_043134571.1
NC_057364.1	106134	108101	XP_043134572.1
NC_057364.1	108744	110123	XP_043134573.1
NC_057364.1	111820	112873	XP_043134574.1
NC_057364.1	113025	113956	XP_043134575.1
NC_057364.1	114946	116839	XP_043134576.1
NC_057364.1	119268	121450	XP_043134577.1
NC_057364.1	122366	123575	XP_043134578.1
NC_057364.1	125547	127323	XP_043134579.1
NC_057364.1	128272	130511	XP_043134580.1
NC_057364.1	132069	133644	XP_043134581.1
NC_057364.1	134907	136061	XP_043134582.1
NC_057364.1	136628	137879	XP_043134583.1
NC_057364.1	141051	143292	XP_043134584.1
NC_057364.1	143400	144122	XP_043134585.1
NC_057364.1	145371	146834	XP_043134586.1
NC_057364.1	146855	148562	XP_043134587.1
NC_057364.1	148792	149581	XP_043134588.1
NC_057364.1	149991	150985	XP_043134589.1
NC_057364.1	161322	162774	XP_043134590.1
NC_057364.1	163225	165184	XP_043134591.1
NC_057364.1	165382	166265	XP_043134592.1
NC_057364.1	166677	167139	XP_043134593.1
NC_057364.1	167422	168232	XP_043134594.1
NC_057364.1	168526	169687	XP_043134595.1
NC_057364.1	169883	170330	XP_043134596.1
NC_057364.1	171344	173017	XP_043134597.1
NC_057364.1	173934	174727	XP_043134598.1
NC_057364.1	175375	176035	XP_043134599.1
NC_057364.1	176184	177886	XP_043134600.1
NC_057364.1	178205	180728	XP_043134601.1
NC_057364.1	180948	181410	XP_043134602.1
NC_057364.1	181774	182885	XP_043134603.1
NC_057364.1	183825	186198	XP_043134604.1
NC_057364.1	186412	187093	XP_043134605.1
NC_057364.1	189237	193014	XP_043134606.1
NC_057364.1	196196	198334	XP_043134607.1
NC_057364.1	198918	200292	XP_043134608.1
NC_057364.1	200635	201953	XP_043134609.1
NC_057364.1	202935	203683	XP_043134610.1
NC_057364.1	204048	207488	XP_043134611.1
NC_057364.1	209124	209981	XP_043134612.1
NC_057364.1	210706	212281	XP_043134613.1
NC_057364.1	212428	215490	XP_043134614.1
NC_057364.1	216160	217915	XP_043134615.1
NC_057364.1	219496	221816	XP_043134616.1
NC_057364.1	222893	223462	XP_043134617.1
NC_057364.1	225584	226525	XP_043134618.1
NC_057364.1	226620	227323	XP_043134619.1
NC_057364.1	229352	231884	XP_043134620.1
NC_057364.1	232401	233571	XP_043134621.1
NC_057364.1	236938	238252	XP_043134622.1
NC_057364.1	240655	242469	XP_043134623.1
NC_057364.1	243514	243811	XP_043134624.1
NC_057364.1	244328	244547	XP_043134625.1
NC_057364.1	244752	245253	XP_043134626.1
NC_057364.1	246755	247220	XP_043134627.1
NC_057364.1	247673	248576	XP_043134628.1
NC_057364.1	249143	249859	XP_043134629.1
NC_057364.1	250843	252153	XP_043134630.1
NC_057364.1	252361	254602	XP_043134631.1
NC_057364.1	254718	255672	XP_043134632.1
NC_057364.1	256790	258354	XP_043134633.1
NC_057364.1	258989	260609	XP_043134634.1
NC_057364.1	266181	268461	XP_043134635.1
NC_057364.1	271443	273084	XP_043134636.1
NC_057364.1	274152	274452	XP_043134637.1
NC_057364.1	276199	279010	XP_043134638.1
NC_057364.1	279622	281432	XP_043134639.1
NC_057364.1	281986	283280	XP_043134640.1
NC_057364.1	284147	287026	XP_043134641.1
NC_057364.1	290007	291788	XP_043134642.1
NC_057364.1	299004	300922	XP_043134643.1
NC_057364.1	301577	302501	XP_043134644.1
NC_057364.1	302882	304046	XP_043134645.1
NC_057364.1	304565	305712	XP_043134646.1
NC_057364.1	307166	307511	XP_043134647.1
NC_057364.1	307851	309149	XP_043134648.1
NC_057364.1	309222	310399	XP_043134649.1
NC_057364.1	314286	314463	XP_043134650.1
NC_057364.1	315109	317004	XP_043134651.1
NC_057364.1	320144	320678	XP_043134652.1
NC_057364.1	324212	327108	XP_043134653.1
NC_057364.1	327645	329041	XP_043134654.1
NC_057364.1	329537	330580	XP_043134655.1
NC_057364.1	331623	333864	XP_043134656.1
NC_057364.1	334708	337327	XP_043134657.1
NC_057364.1	337532	338983	XP_043134658.1
NC_057364.1	339384	341094	XP_043134659.1
NC_057364.1	342477	346039	XP_043134660.1
NC_057364.1	346305	348515	XP_043134661.1
NC_057364.1	348867	349593	XP_043134662.1
NC_057364.1	349875	352648	XP_043134663.1
NC_057364.1	353465	355959	XP_043134664.1
NC_057364.1	356204	357569	XP_043134665.1
NC_057364.1	357976	358976	XP_043134666.1
NC_057364.1	359200	361931	XP_043134667.1
NC_057364.1	362419	363971	XP_043134668.1
NC_057364.1	364520	366095	XP_043134669.1
NC_057364.1	367499	370683	XP_043134670.1
NC_057364.1	371134	371648	XP_043134671.1
NC_057364.1	372030	372906	XP_043134672.1
NC_057364.1	373220	374553	XP_043134673.1
NC_057364.1	375433	376124	XP_043134674.1
NC_057364.1	376585	379140	XP_043134675.1
NC_057364.1	379608	380316	XP_043134676.1
NC_057364.1	380727	381088	XP_043134677.1
NC_057364.1	381575	381971	XP_043134678.1
NC_057364.1	382414	385880	XP_043134679.1
NC_057364.1	386335	387211	XP_043134680.1
NC_057364.1	389361	390339	XP_043134681.1
NC_057364.1	392437	392614	XP_043134682.1
NC_057364.1	396522	400907	XP_043134683.1
NC_057364.1	402448	403728	XP_043134684.1
NC_057364.1	404382	409707	XP_043134685.1
NC_057364.1	411792	412938	XP_043134686.1
NC_057364.1	413208	414851	XP_043134687.1
NC_057364.1	415334	418369	XP_043134688.1
NC_057364.1	418760	419568	XP_043134689.1
NC_057364.1	421806	422178	XP_043134690.1
NC_057364.1	422921	423383	XP_043134691.1
NC_057364.1	424161	425352	XP_043134692.1
NC_057364.1	425905	426381	XP_043134693.1
NC_057364.1	428349	430151	XP_043134694.1
NC_057364.1	432468	433630	XP_043134695.1
NC_057364.1	434598	435369	XP_043134696.1
NC_057364.1	435445	436714	XP_043134697.1
NC_057364.1	437396	439624	XP_043134698.1
NC_057364.1	440320	441335	XP_043134699.1
NC_057364.1	441625	443374	XP_043134700.1
NC_057364.1	443831	451969	XP_043134701.1
NC_057364.1	453356	454984	XP_043134702.1
NC_057364.1	455353	456866	XP_043134703.1
NC_057364.1	458310	460242	XP_043134704.1
NC_057364.1	462631	463261	XP_043134705.1
NC_057364.1	464884	465661	XP_043134706.1
NC_057364.1	466375	466582	XP_043134707.1
NC_057364.1	467681	469968	XP_043134708.1
NC_057364.1	473702	477302	XP_043134709.1
NC_057364.1	477702	478494	XP_043134710.1
NC_057364.1	479127	482494	XP_043134711.1
NC_057364.1	482563	483495	XP_043134712.1
NC_057364.1	484077	484557	XP_043134713.1
NC_057364.1	497865	501990	XP_043134714.1
NC_057364.1	512735	513647	XP_043134715.1
NC_057364.1	517930	519538	XP_043134716.1
NC_057364.1	521040	521666	XP_043134717.1
NC_057364.1	522984	524669	XP_043134718.1
NC_057364.1	524968	526307	XP_043134719.1
NC_057364.1	526585	534367	XP_043134720.1
NC_057364.1	534909	535848	XP_043134721.1
NC_057364.1	536123	536785	XP_043134722.1
NC_057364.1	537258	538573	XP_043134723.1
NC_057364.1	538864	540762	XP_043134724.1
NC_057364.1	540979	542702	XP_043134725.1
NC_057364.1	543169	544276	XP_043134726.1
NC_057364.1	544898	546289	XP_043134727.1
NC_057364.1	546421	547666	XP_043134728.1
NC_057364.1	549204	551026	XP_043134729.1
NC_057364.1	551268	552700	XP_043134730.1
NC_057364.1	555609	556599	XP_043134731.1
NC_057364.1	556981	558597	XP_043134732.1
NC_057364.1	559191	560427	XP_043134733.1
NC_057364.1	561373	562726	XP_043134734.1
NC_057364.1	566822	568514	XP_043134735.1
NC_057364.1	571146	571461	XP_043134736.1
NC_057364.1	573122	574811	XP_043134737.1
NC_057364.1	577156	577381	XP_043134738.1
NC_057364.1	579461	580702	XP_043134739.1
NC_057364.1	581252	583109	XP_043134740.1
NC_057364.1	584498	587784	XP_043134741.1
NC_057364.1	596785	598623	XP_043134742.1
NC_057364.1	599069	599729	XP_043134743.1
NC_057364.1	600682	607124	XP_043134744.1
NC_057364.1	607883	609269	XP_043134745.1
NC_057364.1	609657	610679	XP_043134746.1
NC_057364.1	611294	612365	XP_043134747.1
NC_057364.1	612952	614162	XP_043134748.1
NC_057364.1	614468	616489	XP_043134749.1
NC_057364.1	618384	619203	XP_043134750.1
NC_057364.1	619998	622082	XP_043134751.1
NC_057364.1	622398	624828	XP_043134752.1
NC_057364.1	625191	626257	XP_043134753.1
NC_057364.1	626646	627177	XP_043134754.1
NC_057364.1	628887	629468	XP_043134755.1
NC_057364.1	630454	632014	XP_043134756.1
NC_057364.1	632762	637043	XP_043134757.1
NC_057364.1	639657	641283	XP_043134758.1
NC_057364.1	642432	644004	XP_043134759.1
NC_057364.1	644506	651283	XP_043134760.1
NC_057364.1	652295	653405	XP_043134761.1
NC_057364.1	654355	655262	XP_043134762.1
NC_057364.1	655907	656754	XP_043134763.1
NC_057364.1	658033	658446	XP_043134764.1
NC_057364.1	659223	661215	XP_043134765.1
NC_057364.1	662008	662386	XP_043134766.1
NC_057364.1	662693	663026	XP_043134767.1
NC_057364.1	664050	664212	XP_043134768.1
NC_057364.1	665205	667489	XP_043134769.1
NC_057364.1	671311	672427	XP_043134770.1
NC_057364.1	673601	674414	XP_043134771.1
NC_057364.1	676075	677326	XP_043134772.1
NC_057364.1	677454	678099	XP_043134773.1
NC_057364.1	680037	680907	XP_043134774.1
NC_057364.1	681553	682536	XP_043134775.1
NC_057364.1	682633	682939	XP_043134776.1
NC_057364.1	683213	684319	XP_043134777.1
NC_057364.1	685537	687090	XP_043134778.1
NC_057364.1	687586	688702	XP_043134779.1
NC_057364.1	689034	690138	XP_043134780.1
NC_057364.1	690695	691739	XP_043134781.1
NC_057364.1	691836	693027	XP_043134782.1
NC_057364.1	693741	694203	XP_043134783.1
NC_057364.1	694346	697178	XP_043134784.1
NC_057364.1	698128	700899	XP_043134785.1
NC_057364.1	701417	702038	XP_043134786.1
NC_057364.1	702978	705076	XP_043134787.1
NC_057364.1	705887	708356	XP_043134788.1
NC_057364.1	709909	710182	XP_043134789.1
NC_057364.1	710260	710683	XP_043134790.1
NC_057364.1	710986	711643	XP_043134791.1
NC_057364.1	712165	712647	XP_043134792.1
NC_057364.1	715956	716862	XP_043134793.1
NC_057364.1	717298	718088	XP_043134794.1
NC_057364.1	719263	720133	XP_043134795.1
NC_057364.1	720276	722422	XP_043134796.1
NC_057364.1	723033	724711	XP_043134797.1
NC_057364.1	727652	728539	XP_043134798.1
NC_057364.1	728774	730049	XP_043134799.1
NC_057364.1	730353	731713	XP_043134800.1
NC_057364.1	732415	732777	XP_043134801.1
NC_057364.1	734239	735430	XP_043134802.1
NC_057364.1	736305	737920	XP_043134803.1
NC_057364.1	738241	739170	XP_043134804.1
NC_057364.1	739601	740766	XP_043134805.1
NC_057364.1	742053	743205	XP_043134806.1
NC_057364.1	745141	746760	XP_043134807.1
NC_057364.1	747668	748871	XP_043134808.1
NC_057364.1	749109	750377	XP_043134809.1
NC_057364.1	751810	752512	XP_043134810.1
NC_057364.1	753945	754317	XP_043134811.1
NC_057364.1	755479	758005	XP_043134812.1
NC_057364.1	758176	759562	XP_043134813.1
NC_057364.1	760606	762614	XP_043134814.1
NC_057364.1	763336	764024	XP_043134815.1
NC_057364.1	764313	764683	XP_043134816.1
NC_057364.1	765014	766843	XP_043134817.1
NC_057364.1	767276	769420	XP_043134818.1
NC_057364.1	770982	773007	XP_043134819.1
NC_057364.1	774038	775436	XP_043134820.1
NC_057364.1	777104	779730	XP_043134821.1
NC_057364.1	780973	782875	XP_043134822.1
NC_057364.1	783388	784383	XP_043134823.1
NC_057364.1	784781	786960	XP_043134824.1
NC_057364.1	787167	787725	XP_043134825.1
NC_057364.1	796053	798087	XP_043134826.1
NC_057364.1	798998	800645	XP_043134827.1
NC_057364.1	803406	805314	XP_043134828.1
NC_057364.1	805867	808765	XP_043134829.1
NC_057364.1	809267	810592	XP_043134830.1
NC_057364.1	810809	812042	XP_043134831.1
NC_057364.1	813264	814923	XP_043134832.1
NC_057364.1	816189	817256	XP_043134833.1
NC_057364.1	818897	821563	XP_043134834.1
NC_057364.1	825110	825869	XP_043134835.1
NC_057364.1	826019	827096	XP_043134836.1
NC_057364.1	828839	830414	XP_043134837.1
NC_057364.1	832896	833205	XP_043134838.1
NC_057364.1	836149	837237	XP_043134839.1
NC_057364.1	837875	839614	XP_043134840.1
NC_057364.1	839889	840825	XP_043134841.1
NC_057364.1	841113	842025	XP_043134842.1
NC_057364.1	842905	846349	XP_043134843.1
NC_057364.1	848557	852430	XP_043134844.1
NC_057364.1	857780	858943	XP_043134845.1
NC_057364.1	859607	860133	XP_043134846.1
NC_057364.1	860398	861079	XP_043134847.1
NC_057364.1	861451	863833	XP_043134848.1
NC_057364.1	864175	865614	XP_043134849.1
NC_057364.1	865967	866942	XP_043134850.1
NC_057364.1	867161	867505	XP_043134851.1
NC_057364.1	867892	870183	XP_043134852.1
NC_057364.1	870411	871151	XP_043134853.1
NC_057364.1	871975	872747	XP_043134854.1
NC_057364.1	873026	874828	XP_043134855.1
NC_057364.1	875338	876040	XP_043134856.1
NC_057364.1	876504	878097	XP_043134857.1
NC_057364.1	878875	881697	XP_043134858.1
NC_057364.1	882021	883049	XP_043134859.1
NC_057364.1	884115	885576	XP_043134860.1
NC_057364.1	886197	887316	XP_043134861.1
NC_057364.1	887594	888617	XP_043134862.1
NC_057364.1	891120	891836	XP_043134863.1
NC_057364.1	892193	892542	XP_043134864.1
NC_057364.1	894908	895637	XP_043134865.1
NC_057364.1	896192	898029	XP_043134866.1
NC_057364.1	900337	901879	XP_043134867.1
NC_057364.1	903636	904974	XP_043134868.1
NC_057364.1	905713	906818	XP_043134869.1
NC_057364.1	907264	908017	XP_043134870.1
NC_057364.1	910960	911251	XP_043134871.1
NC_057364.1	912557	913139	XP_043134872.1
NC_057364.1	913436	915522	XP_043134873.1
NC_057364.1	916068	916518	XP_043134874.1
NC_057364.1	917005	917260	XP_043134875.1
NC_057364.1	917765	918788	XP_043134876.1
NC_057364.1	921907	931331	XP_043134877.1
NC_057364.1	933186	934650	XP_043134878.1
NC_057364.1	935375	937132	XP_043134879.1
NC_057364.1	939169	939559	XP_043134880.1
NC_057364.1	944805	946548	XP_043134881.1
NC_057364.1	950286	951515	XP_043134882.1
NC_057364.1	952519	954580	XP_043134883.1
NC_057364.1	954916	956241	XP_043134884.1
NC_057364.1	956687	959214	XP_043134885.1
NC_057364.1	961717	962729	XP_043134886.1
NC_057364.1	964754	967453	XP_043134887.1
NC_057364.1	968835	973666	XP_043134888.1
NC_057364.1	976481	978069	XP_043134889.1
NC_057364.1	978599	980056	XP_043134890.1
NC_057364.1	980314	980972	XP_043134891.1
NC_057364.1	981608	983233	XP_043134892.1
NC_057364.1	984394	985945	XP_043134893.1
NC_057364.1	986390	987213	XP_043134894.1
NC_057364.1	987559	989750	XP_043134895.1
NC_057364.1	991439	993713	XP_043134896.1
NC_057364.1	993903	994195	XP_043134897.1
NC_057364.1	994574	995779	XP_043134898.1
NC_057364.1	997010	999458	XP_043134899.1
NC_057364.1	1001243	1003664	XP_043134900.1
NC_057364.1	1004289	1005345	XP_043134901.1
NC_057364.1	1005403	1006790	XP_043134902.1
NC_057364.1	1007501	1008029	XP_043134903.1
NC_057364.1	1008248	1010050	XP_043134904.1
NC_057364.1	1010278	1011367	XP_043134905.1
NC_057364.1	1011906	1012197	XP_043134906.1
NC_057364.1	1013328	1014781	XP_043134907.1
NC_057364.1	1015400	1019085	XP_043134908.1
NC_057364.1	1025445	1025793	XP_043134909.1
NC_057364.1	1026330	1030523	XP_043134910.1
NC_057364.1	1031884	1036060	XP_043134911.1
NC_057364.1	1037420	1039379	XP_043134912.1
NC_057364.1	1040144	1041376	XP_043134913.1
NC_057364.1	1042290	1043206	XP_043134914.1
NC_057364.1	1043923	1045290	XP_043134915.1
NC_057364.1	1046041	1048084	XP_043134916.1
NC_057364.1	1048595	1049804	XP_043134917.1
NC_057364.1	1050153	1050549	XP_043134918.1
NC_057364.1	1050668	1052001	XP_043134919.1
NC_057364.1	1052402	1054177	XP_043134920.1
NC_057364.1	1054697	1056972	XP_043134921.1
NC_057364.1	1057638	1058370	XP_043134922.1
NC_057364.1	1058525	1061675	XP_043134923.1
NC_057364.1	1062106	1063672	XP_043134924.1
NC_057364.1	1063976	1064998	XP_043134925.1
NC_057364.1	1065211	1068121	XP_043134926.1
NC_057364.1	1068265	1071186	XP_043134927.1
NC_057364.1	1071822	1072002	XP_043134928.1
NC_057364.1	1072185	1075898	XP_043134929.1
NC_057364.1	1077447	1079108	XP_043134930.1
NC_057364.1	1079881	1080356	XP_043134931.1
NC_057364.1	1080773	1082252	XP_043134932.1
NC_057364.1	1082623	1083526	XP_043134933.1
NC_057364.1	1083972	1084816	XP_043134934.1
NC_057364.1	1087361	1088498	XP_043134935.1
NC_057364.1	1091266	1094924	XP_043134936.1
NC_057364.1	1095435	1096731	XP_043134937.1
NC_057364.1	1098367	1100679	XP_043134938.1
NC_057364.1	1101625	1103050	XP_043134939.1
NC_057364.1	1105752	1107417	XP_043134940.1
NC_057364.1	1108118	1111182	XP_043134941.1
NC_057364.1	1111404	1113844	XP_043134942.1
NC_057364.1	1114785	1117394	XP_043134943.1
NC_057364.1	1118341	1118863	XP_043134944.1
NC_057364.1	1119072	1120480	XP_043134945.1
NC_057364.1	1121432	1122348	XP_043134946.1
NC_057364.1	1124295	1125423	XP_043134947.1
NC_057364.1	1127012	1127402	XP_043134948.1
NC_057364.1	1130140	1131534	XP_043134949.1
NC_057364.1	1131875	1134652	XP_043134950.1
NC_057364.1	1135351	1137257	XP_043134951.1
NC_057364.1	1137822	1138782	XP_043134952.1
NC_057364.1	1140090	1140962	XP_043134953.1
NC_057364.1	1143495	1146834	XP_043134954.1
NC_057364.1	1147349	1148320	XP_043134955.1
NC_057364.1	1148790	1151088	XP_043134956.1
NC_057364.1	1151515	1157167	XP_043134957.1
NC_057364.1	1157517	1159370	XP_043134958.1
NC_057364.1	1161688	1162450	XP_043134959.1
NC_057364.1	1162795	1163897	XP_043134960.1
NC_057364.1	1164704	1165928	XP_043134961.1
NC_057364.1	1168812	1169764	XP_043134962.1
NC_057364.1	1170137	1171325	XP_043134963.1
NC_057364.1	1172264	1173181	XP_043134964.1
NC_057364.1	1173877	1174883	XP_043134965.1
NC_057364.1	1175475	1177185	XP_043134966.1
NC_057364.1	1177844	1178402	XP_043134967.1
NC_057364.1	1178790	1183364	XP_043134968.1
NC_057364.1	1183860	1185342	XP_043134969.1
NC_057364.1	1185796	1186132	XP_043134970.1
NC_057364.1	1188167	1190050	XP_043134971.1
NC_057364.1	1190922	1191295	XP_043134972.1
NC_057364.1	1193586	1195860	XP_043134973.1
NC_057364.1	1203900	1204273	XP_043134974.1
NC_057364.1	1204771	1208257	XP_043134975.1
NC_057364.1	1209406	1210591	XP_043134976.1
NC_057364.1	1210726	1211947	XP_043134977.1
NC_057364.1	1212292	1213928	XP_043134978.1
NC_057364.1	1214201	1215901	XP_043134979.1
NC_057364.1	1216895	1218248	XP_043134980.1
NC_057364.1	1218958	1220705	XP_043134981.1
NC_057364.1	1220993	1222097	XP_043134982.1
NC_057364.1	1223037	1224549	XP_043134983.1
NC_057364.1	1230612	1232122	XP_043134984.1
NC_057364.1	1233497	1235133	XP_043134985.1
NC_057364.1	1236086	1237206	XP_043134986.1
NC_057364.1	1237770	1238631	XP_043134987.1
NC_057364.1	1238860	1240676	XP_043134988.1
NC_057364.1	1242581	1242800	XP_043134989.1
NC_057364.1	1243302	1243911	XP_043134990.1
NC_057364.1	1244804	1245301	XP_043134991.1
NC_057364.1	1245597	1247323	XP_043134992.1
NC_057364.1	1248019	1249180	XP_043134993.1
NC_057364.1	1249290	1250577	XP_043134994.1
NC_057364.1	1250984	1251818	XP_043134995.1
NC_057364.1	1255107	1257843	XP_043134996.1
NC_057364.1	1259443	1261680	XP_043134997.1
NC_057364.1	1261953	1263240	XP_043134998.1
NC_057364.1	1263807	1264544	XP_043134999.1
NC_057364.1	1264761	1265657	XP_043135000.1
NC_057364.1	1265738	1266911	XP_043135001.1
NC_057364.1	1267138	1268155	XP_043135002.1
NC_057364.1	1268636	1269710	XP_043135003.1
NC_057364.1	1270139	1272988	XP_043135004.1
NC_057364.1	1275230	1276998	XP_043135005.1
NC_057364.1	1277875	1279523	XP_043135006.1
NC_057364.1	1286335	1286827	XP_043135007.1
NC_057364.1	1288281	1290453	XP_043135008.1
NC_057364.1	1296308	1297749	XP_043135009.1
NC_057364.1	1301156	1302872	XP_043135010.1
NC_057364.1	1303674	1308536	XP_043135011.1
NC_057364.1	1309200	1312515	XP_043135012.1
NC_057364.1	1312980	1316917	XP_043135013.1
NC_057364.1	1317466	1320762	XP_043135014.1
NC_057364.1	1320911	1321191	XP_043135015.1
NC_057364.1	1321527	1324907	XP_043135016.1
NC_057364.1	1326324	1330759	XP_043135017.1
NC_057364.1	1331355	1334218	XP_043135018.1
NC_057364.1	1334669	1336062	XP_043135019.1
NC_057364.1	1337676	1339566	XP_043135020.1
NC_057364.1	1340631	1341959	XP_043135021.1
NC_057364.1	1342229	1343444	XP_043135022.1
NC_057364.1	1343540	1346053	XP_043135023.1
NC_057364.1	1347067	1347762	XP_043135024.1
NC_057364.1	1348171	1350480	XP_043135025.1
NC_057364.1	1350893	1351752	XP_043135026.1
NC_057364.1	1352023	1352841	XP_043135027.1
NC_057364.1	1353242	1355000	XP_043135028.1
NC_057364.1	1357227	1359711	XP_043135029.1
NC_057364.1	1360729	1361361	XP_043135030.1
NC_057364.1	1367061	1368465	XP_043135031.1
NC_057364.1	1370800	1371393	XP_043135032.1
NC_057364.1	1374819	1376594	XP_043135033.1
NC_057364.1	1380484	1380733	XP_043135034.1
NC_057364.1	1382391	1383281	XP_043135035.1
NC_057364.1	1386309	1386839	XP_043135036.1
NC_057364.1	1389425	1389800	XP_043135037.1
NC_057364.1	1390483	1392208	XP_043135038.1
NC_057364.1	1395879	1397065	XP_043135039.1
NC_057364.1	1399638	1400604	XP_043135040.1
NC_057364.1	1402024	1402683	XP_043135041.1
NC_057364.1	1402713	1403317	XP_043135042.1
NC_057364.1	1405345	1406152	XP_043135043.1
NC_057364.1	1406905	1407377	XP_043135044.1
NC_057364.1	1408355	1410164	XP_043135045.1
NC_057364.1	1410265	1410742	XP_043135046.1
NC_057364.1	1412142	1412715	XP_043135047.1
NC_057364.1	1416858	1417651	XP_043135048.1
NC_057364.1	1421589	1424490	XP_043135049.1
NC_057364.1	1424766	1425713	XP_043135050.1
NC_057364.1	1427592	1428651	XP_043135051.1
NC_057364.1	1429241	1429823	XP_043135052.1
NC_057364.1	1430748	1432213	XP_043135053.1
NC_057364.1	1432882	1434759	XP_043135054.1
NC_057364.1	1437903	1440171	XP_043135055.1
NC_057364.1	1441850	1442205	XP_043135056.1
NC_057364.1	1442685	1443360	XP_043135057.1
NC_057364.1	1446754	1447129	XP_043135058.1
NC_057364.1	1447850	1448370	XP_043135059.1
NC_057364.1	1451716	1452224	XP_043135060.1
NC_057364.1	1453252	1453848	XP_043135061.1
NC_057364.1	1455007	1456952	XP_043135062.1
NC_057364.1	1457532	1458489	XP_043135063.1
NC_057364.1	1458692	1460711	XP_043135064.1
NC_057364.1	1464558	1466032	XP_043135065.1
NC_057364.1	1466838	1467144	XP_043135066.1
NC_057364.1	1469676	1471620	XP_043135067.1
NC_057364.1	1471844	1473890	XP_043135068.1
NC_057364.1	1474097	1475855	XP_043135069.1
NC_057364.1	1476160	1481412	XP_043135070.1
NC_057364.1	1481711	1484288	XP_043135071.1
NC_057364.1	1484622	1489839	XP_043135072.1
NC_057364.1	1490019	1491206	XP_043135073.1
NC_057364.1	1492726	1494184	XP_043135074.1
NC_057364.1	1494671	1495973	XP_043135075.1
NC_057364.1	1496597	1498863	XP_043135076.1
NC_057364.1	1499467	1501680	XP_043135077.1
NC_057364.1	1503150	1504063	XP_043135078.1
NC_057364.1	1506892	1507612	XP_043135079.1
NC_057364.1	1508103	1508805	XP_043135080.1
NC_057364.1	1509274	1510272	XP_043135081.1
NC_057364.1	1510557	1511703	XP_043135082.1
NC_057364.1	1512001	1512755	XP_043135083.1
NC_057364.1	1513755	1514403	XP_043135084.1
NC_057364.1	1514674	1517378	XP_043135085.1
NC_057364.1	1517843	1519482	XP_043135086.1
NC_057364.1	1519860	1521277	XP_043135087.1
NC_057364.1	1525206	1526055	XP_043135088.1
NC_057364.1	1526440	1528185	XP_043135089.1
NC_057364.1	1529164	1529787	XP_043135090.1
NC_057364.1	1530187	1531006	XP_043135091.1
NC_057364.1	1531469	1534723	XP_043135092.1
NC_057364.1	1537349	1540221	XP_043135093.1
NC_057364.1	1540641	1542308	XP_043135094.1
NC_057364.1	1542773	1543739	XP_043135095.1
NC_057364.1	1544407	1545513	XP_043135096.1
NC_057364.1	1546166	1546960	XP_043135097.1
NC_057364.1	1548402	1550856	XP_043135098.1
NC_057364.1	1551528	1555318	XP_043135099.1
NC_057364.1	1555577	1556622	XP_043135100.1
NC_057364.1	1556979	1557672	XP_043135101.1
NC_057364.1	1558209	1560196	XP_043135102.1
NC_057364.1	1561236	1561759	XP_043135103.1
NC_057364.1	1562339	1563826	XP_043135104.1
NC_057364.1	1564297	1567071	XP_043135105.1
NC_057364.1	1567790	1569405	XP_043135106.1
NC_057364.1	1570733	1575344	XP_043135107.1
NC_057364.1	1576028	1576760	XP_043135108.1
NC_057364.1	1577320	1578133	XP_043135109.1
NC_057364.1	1579373	1580897	XP_043135110.1
NC_057364.1	1581764	1582214	XP_043135111.1
NC_057364.1	1583090	1584363	XP_043135112.1
NC_057364.1	1585093	1586344	XP_043135113.1
NC_057364.1	1586558	1587426	XP_043135114.1
NC_057364.1	1587709	1590076	XP_043135115.1
NC_057364.1	1591662	1592584	XP_043135116.1
NC_057364.1	1594908	1596813	XP_043135117.1
NC_057364.1	1597262	1600193	XP_043135118.1
NC_057364.1	1600746	1602948	XP_043135119.1
NC_057364.1	1603630	1606133	XP_043135120.1
NC_057364.1	1606846	1609234	XP_043135121.1
NC_057364.1	1609643	1610486	XP_043135122.1
NC_057364.1	1611794	1619537	XP_043135123.1
NC_057364.1	1619872	1620538	XP_043135124.1
NC_057364.1	1621582	1622263	XP_043135125.1
NC_057364.1	1624564	1626349	XP_043135126.1
NC_057364.1	1627587	1629454	XP_043135127.1
NC_057364.1	1630651	1631187	XP_043135128.1
NC_057364.1	1632649	1634305	XP_043135129.1
NC_057364.1	1634847	1636448	XP_043135130.1
NC_057364.1	1637857	1638206	XP_043135131.1
NC_057364.1	1639241	1641621	XP_043135132.1
NC_057364.1	1642197	1644003	XP_043135133.1
NC_057364.1	1644618	1645879	XP_043135134.1
NC_057364.1	1648830	1655082	XP_043135135.1
NC_057364.1	1655241	1657187	XP_043135136.1
NC_057364.1	1657358	1658897	XP_043135137.1
NC_057364.1	1663054	1664069	XP_043135138.1
NC_057364.1	1665408	1666838	XP_043135139.1
NC_057364.1	1667112	1667910	XP_043135140.1
NC_057364.1	1668454	1670012	XP_043135141.1
NC_057364.1	1670244	1670842	XP_043135142.1
NC_057364.1	1675103	1675325	XP_043135143.1
NC_057364.1	1675383	1675554	XP_043135144.1
NC_057364.1	1678066	1681281	XP_043135145.1
NC_057364.1	1683251	1683635	XP_043135146.1
NC_057364.1	1690545	1692477	XP_043135147.1
NC_057364.1	1693093	1694530	XP_043135148.1
NC_057364.1	1694862	1695786	XP_043135149.1
NC_057364.1	1696237	1698589	XP_043135150.1
NC_057364.1	1702165	1704341	XP_043135151.1
NC_057364.1	1705793	1707553	XP_043135152.1
NC_057364.1	1708233	1710123	XP_043135153.1
NC_057364.1	1710749	1712999	XP_043135154.1
NC_057364.1	1713769	1714132	XP_043135155.1
NC_057364.1	1714250	1715985	XP_043135156.1
NC_057364.1	1716327	1717245	XP_043135157.1
NC_057364.1	1717499	1720214	XP_043135158.1
NC_057364.1	1722757	1728241	XP_043135159.1
NC_057364.1	1729016	1730695	XP_043135160.1
NC_057364.1	1731648	1732831	XP_043135161.1
NC_057364.1	1736899	1738274	XP_043135162.1
NC_057364.1	1738980	1739814	XP_043135163.1
NC_057364.1	1739931	1741192	XP_043135164.1
NC_057364.1	1741826	1745288	XP_043135165.1
NC_057364.1	1745935	1748451	XP_043135166.1
NC_057364.1	1749033	1749936	XP_043135167.1
NC_057364.1	1750154	1750654	XP_043135168.1
NC_057364.1	1751055	1752000	XP_043135169.1
NC_057364.1	1752199	1754913	XP_043135170.1
NC_057364.1	1755720	1757277	XP_043135171.1
NC_057364.1	1758325	1758791	XP_043135172.1
NC_057364.1	1758908	1759645	XP_043135173.1
NC_057364.1	1760318	1761270	XP_043135174.1
NC_057364.1	1763066	1763594	XP_043135175.1
NC_057364.1	1763785	1764186	XP_043135176.1
NC_057364.1	1765151	1766819	XP_043135177.1
NC_057364.1	1768878	1772349	XP_043135178.1
NC_057364.1	1773380	1776057	XP_043135179.1
NC_057364.1	1781040	1783847	XP_043135180.1
NC_057364.1	1784063	1785443	XP_043135181.1
NC_057364.1	1787510	1789964	XP_043135182.1
NC_057364.1	1790454	1791409	XP_043135183.1
NC_057364.1	1792373	1798276	XP_043135184.1
NC_057364.1	1799977	1800325	XP_043135185.1
NC_057364.1	1800841	1801921	XP_043135186.1
NC_057364.1	1802830	1804952	XP_043135187.1
NC_057364.1	1805960	1806748	XP_043135188.1
NC_057364.1	1807277	1808149	XP_043135189.1
NC_057364.1	1808943	1810027	XP_043135190.1
NC_057364.1	1810455	1811630	XP_043135191.1
NC_057364.1	1817443	1818874	XP_043135192.1
NC_057364.1	1819966	1822314	XP_043135193.1
NC_057364.1	1824483	1825806	XP_043135194.1
NC_057364.1	1825981	1826451	XP_043135195.1
NC_057364.1	1826984	1827490	XP_043135196.1
NC_057364.1	1832692	1835458	XP_043135197.1
NC_057364.1	1835770	1836408	XP_043135198.1
NC_057364.1	1836698	1837738	XP_043135199.1
NC_057364.1	1838745	1839253	XP_043135200.1
NC_057364.1	1839337	1840183	XP_043135201.1
NC_057364.1	1840846	1842767	XP_043135202.1
NC_057364.1	1843113	1843941	XP_043135203.1
NC_057364.1	1844904	1847103	XP_043135204.1
NC_057364.1	1847494	1848341	XP_043135205.1
NC_057364.1	1849268	1854515	XP_043135206.1
NC_057364.1	1854909	1857985	XP_043135207.1
NC_057364.1	1858437	1860015	XP_043135208.1
NC_057364.1	1863039	1864380	XP_043135209.1
NC_057364.1	1866315	1868061	XP_043135210.1
NC_057364.1	1868246	1871024	XP_043135211.1
NC_057364.1	1872423	1874032	XP_043135212.1
NC_057364.1	1879134	1880988	XP_043135213.1
NC_057364.1	1881628	1883348	XP_043135214.1
NC_057364.1	1884923	1886536	XP_043135215.1
NC_057364.1	1887812	1889834	XP_043135216.1
NC_057364.1	1890675	1894145	XP_043135217.1
NC_057364.1	1895456	1896514	XP_043135218.1
NC_057364.1	1896988	1898327	XP_043135219.1
NC_057364.1	1899118	1900871	XP_043135220.1
NC_057364.1	1906826	1908285	XP_043135221.1
NC_057364.1	1908901	1911748	XP_043135222.1
NC_057364.1	1912795	1916038	XP_043135223.1
NC_057364.1	1917428	1919329	XP_043135224.1
NC_057364.1	1921370	1921742	XP_043135225.1
NC_057364.1	1923531	1923699	XP_043135226.1
NC_057364.1	1927942	1929376	XP_043135227.1
NC_057364.1	1929675	1931322	XP_043135228.1
NC_057364.1	1936023	1936846	XP_043135229.1
NC_057364.1	1937248	1937965	XP_043135230.1
NC_057364.1	1938164	1939631	XP_043135231.1
NC_057364.1	1939758	1941528	XP_043135232.1
NC_057364.1	1942153	1943284	XP_043135233.1
NC_057364.1	1943587	1946357	XP_043135234.1
NC_057364.1	1948401	1949530	XP_043135235.1
NC_057364.1	1949857	1950712	XP_043135236.1
NC_057364.1	1951202	1952417	XP_043135237.1
NC_057364.1	1952954	1955569	XP_043135238.1
NC_057364.1	1956658	1957256	XP_043135239.1
NC_057364.1	1957746	1959294	XP_043135240.1
NC_057364.1	1965820	1968113	XP_043135241.1
NC_057364.1	1973563	1975608	XP_043135242.1
NC_057364.1	1976668	1977706	XP_043135243.1
NC_057364.1	1978178	1979133	XP_043135244.1
NC_057364.1	1979241	1979742	XP_043135245.1
NC_057364.1	1980481	1981306	XP_043135246.1
NC_057364.1	1984273	1984714	XP_043135247.1
NC_057364.1	1985246	1986168	XP_043135248.1
NC_057364.1	1987023	1990627	XP_043135249.1
NC_057364.1	1991525	1992449	XP_043135250.1
NC_057364.1	1993993	1995857	XP_043135251.1
NC_057364.1	1996080	1997178	XP_043135252.1
NC_057364.1	2000452	2002466	XP_043135253.1
NC_057364.1	2002822	2005584	XP_043135254.1
NC_057364.1	2006625	2009397	XP_043135255.1
NC_057364.1	2017101	2017747	XP_043135256.1
NC_057364.1	2018139	2019391	XP_043135257.1
NC_057364.1	2024747	2025017	XP_043135258.1
NC_057364.1	2026815	2028878	XP_043135259.1
NC_057364.1	2029521	2031198	XP_043135260.1
NC_057364.1	2031717	2032743	XP_043135261.1
NC_057364.1	2033592	2035269	XP_043135262.1
NC_057364.1	2035787	2037152	XP_043135263.1
NC_057364.1	2041717	2043123	XP_043135264.1
NC_057364.1	2043911	2044960	XP_043135265.1
NC_057364.1	2046375	2048097	XP_043135266.1
NC_057364.1	2050804	2052680	XP_043135267.1
NC_057364.1	2055404	2057290	XP_043135268.1
NC_057364.1	2057977	2059211	XP_043135269.1
NC_057364.1	2063566	2064952	XP_043135270.1
NC_057364.1	2065722	2067463	XP_043135271.1
NC_057364.1	2068346	2071247	XP_043135272.1
NC_057364.1	2073079	2074819	XP_043135273.1
NC_057364.1	2075243	2077930	XP_043135274.1
NC_057364.1	2080509	2081866	XP_043135275.1
NC_057364.1	2082534	2085632	XP_043135276.1
NC_057364.1	2091204	2094199	XP_043135277.1
NC_057364.1	2094795	2095878	XP_043135278.1
NC_057364.1	2096625	2098453	XP_043135279.1
NC_057364.1	2103234	2103753	XP_043135280.1
NC_057364.1	2104613	2106794	XP_043135281.1
NC_057364.1	2106975	2109395	XP_043135282.1
NC_057364.1	2111143	2113123	XP_043135283.1
NC_057364.1	2115084	2117062	XP_043135284.1
NC_057364.1	2117865	2119652	XP_043135285.1
NC_057364.1	2122561	2123798	XP_043135286.1
NC_057364.1	2124842	2126036	XP_043135287.1
NC_057364.1	2128575	2130144	XP_043135288.1
NC_057364.1	2130632	2133520	XP_043135289.1
NC_057364.1	2133908	2135697	XP_043135290.1
NC_057364.1	2136585	2137805	XP_043135291.1
NC_057364.1	2138962	2139763	XP_043135292.1
NC_057364.1	2144488	2145925	XP_043135293.1
NC_057364.1	2148233	2149630	XP_043135294.1
NC_057364.1	2151509	2152365	XP_043135295.1
NC_057364.1	2153078	2155286	XP_043135296.1
NC_057364.1	2155355	2156053	XP_043135297.1
NC_057364.1	2156484	2157639	XP_043135298.1
NC_057364.1	2157937	2158843	XP_043135299.1
NC_057364.1	2159014	2161393	XP_043135300.1
NC_057364.1	2161710	2163953	XP_043135301.1
NC_057364.1	2164635	2166887	XP_043135302.1
NC_057364.1	2168522	2169056	XP_043135303.1
NC_057364.1	2169899	2172433	XP_043135304.1
NC_057364.1	2173148	2173463	XP_043135305.1
NC_057364.1	2174395	2174728	XP_043135306.1
NC_057364.1	2177853	2178252	XP_043135307.1
NC_057364.1	2184862	2186754	XP_043135308.1
NC_057364.1	2187238	2190781	XP_043135309.1
NC_057364.1	2191014	2192653	XP_043135310.1
NC_057364.1	2193271	2194198	XP_043135311.1
NC_057364.1	2194555	2195156	XP_043135312.1
NC_057364.1	2195535	2196357	XP_043135313.1
NC_057364.1	2197422	2198985	XP_043135314.1
NC_057364.1	2201777	2203312	XP_043135315.1
NC_057364.1	2203728	2205379	XP_043135316.1
NC_057364.1	2205658	2206319	XP_043135317.1
NC_057364.1	2206866	2207612	XP_043135318.1
NC_057364.1	2207873	2208961	XP_043135319.1
NC_057364.1	2209397	2209961	XP_043135320.1
NC_057364.1	2210324	2210660	XP_043135321.1
NC_057364.1	2211260	2211746	XP_043135322.1
NC_057364.1	2212451	2213105	XP_043135323.1
NC_057364.1	2215248	2215569	XP_043135324.1
NC_057364.1	2215777	2216792	XP_043135325.1
NC_057364.1	2218854	2221393	XP_043135326.1
NC_057364.1	2224753	2226702	XP_043135327.1
NC_057364.1	2228172	2228544	XP_043135328.1
NC_057364.1	2228575	2228932	XP_043135329.1
NC_057364.1	2235778	2236945	XP_043135330.1
NC_057364.1	2239675	2240596	XP_043135331.1
NC_057364.1	2247098	2247635	XP_043135332.1
NC_057364.1	2249000	2249975	XP_043135333.1
NC_057364.1	2251529	2253137	XP_043135334.1
NC_057364.1	2256805	2257590	XP_043135335.1
NC_057364.1	2258070	2258948	XP_043135336.1
NC_057364.1	2274138	2274651	XP_043135337.1
NC_057364.1	2287632	2287918	XP_043135338.1
NC_057364.1	2290064	2291745	XP_043135339.1
NC_057364.1	2292703	2293504	XP_043135340.1
NC_057364.1	2295076	2296848	XP_043135341.1
NC_057364.1	2303112	2303990	XP_043135342.1
NC_057364.1	2305895	2306480	XP_043135343.1
NC_057364.1	2307044	2307545	XP_043135344.1
NC_057364.1	2307632	2308330	XP_043135345.1
NC_057364.1	2308759	2309549	XP_043135346.1
NC_057364.1	2313171	2315250	XP_043135347.1
NC_057364.1	2317206	2317827	XP_043135348.1
NC_057364.1	2317717	2321629	XP_043135349.1
NC_057364.1	2328408	2329300	XP_043135350.1
NC_057364.1	2329567	2331320	XP_043135351.1
NC_057364.1	2333148	2334860	XP_043135352.1
NC_057364.1	2335977	2339236	XP_043135353.1
NC_057364.1	2339533	2340282	XP_043135354.1
NC_057364.1	2340643	2341446	XP_043135355.1
NC_057364.1	2341623	2342901	XP_043135356.1
NC_057364.1	2343021	2345264	XP_043135357.1
NC_057364.1	2346278	2348779	XP_043135358.1
NC_057364.1	2349002	2349993	XP_043135359.1
NC_057364.1	2350294	2350714	XP_043135360.1
NC_057364.1	2351198	2353861	XP_043135361.1
NC_057364.1	2355187	2357398	XP_043135362.1
NC_057364.1	2357793	2358704	XP_043135363.1
NC_057364.1	2359852	2360836	XP_043135364.1
NC_057364.1	2361506	2362758	XP_043135365.1
NC_057364.1	2363941	2364448	XP_043135366.1
NC_057364.1	2366028	2369217	XP_043135367.1
NC_057364.1	2371761	2372762	XP_043135368.1
NC_057364.1	2373338	2373890	XP_043135369.1
NC_057364.1	2377207	2377813	XP_043135370.1
NC_057364.1	2390394	2392224	XP_043135371.1
NC_057364.1	2395522	2397505	XP_043135372.1
NC_057364.1	2403347	2405111	XP_043135373.1
NC_057364.1	2405424	2409500	XP_043135374.1
NC_057364.1	2409954	2411766	XP_043135375.1
NC_057364.1	2412794	2415229	XP_043135376.1
NC_057364.1	2415945	2416423	XP_043135377.1
NC_057364.1	2416965	2418330	XP_043135378.1
NC_057364.1	2419286	2420416	XP_043135379.1
NC_057364.1	2423418	2425327	XP_043135380.1
NC_057364.1	2425622	2428249	XP_043135381.1
NC_057364.1	2429309	2431329	XP_043135382.1
NC_057364.1	2432211	2437204	XP_043135383.1
NC_057364.1	2437991	2438307	XP_043135384.1
NC_057364.1	2439453	2439995	XP_043135385.1
NC_057364.1	2440405	2440779	XP_043135386.1
NC_057364.1	2442091	2442523	XP_043135387.1
NC_057364.1	2442882	2444072	XP_043135388.1
NC_057364.1	2444623	2445706	XP_043135389.1
NC_057364.1	2445891	2446706	XP_043135390.1
NC_057364.1	2449078	2449867	XP_043135391.1
NC_057364.1	2450681	2451972	XP_043135392.1
NC_057364.1	2452670	2454839	XP_043135393.1
NC_057364.1	2455315	2455764	XP_043135394.1
NC_057364.1	2456760	2458835	XP_043135395.1
NC_057364.1	2459155	2460742	XP_043135396.1
NC_057364.1	2461467	2462217	XP_043135397.1
NC_057364.1	2462645	2463794	XP_043135398.1
NC_057364.1	2464204	2465655	XP_043135399.1
NC_057364.1	2465972	2466857	XP_043135400.1
NC_057364.1	2467008	2468336	XP_043135401.1
NC_057364.1	2468539	2469474	XP_043135402.1
NC_057364.1	2469689	2470348	XP_043135403.1
NC_057364.1	2470558	2472519	XP_043135404.1
NC_057364.1	2473517	2473960	XP_043135405.1
NC_057364.1	2474203	2477957	XP_043135406.1
NC_057364.1	2478376	2479454	XP_043135407.1
NC_057364.1	2479897	2481739	XP_043135408.1
NC_057364.1	2482796	2490890	XP_043135409.1
NC_057364.1	2491162	2491855	XP_043135410.1
NC_057364.1	2492908	2494166	XP_043135411.1
NC_057364.1	2494572	2495544	XP_043135412.1
NC_057364.1	2497024	2497379	XP_043135413.1
NC_057364.1	2498218	2499063	XP_043135414.1
NC_057364.1	2499637	2500722	XP_043135415.1
NC_057364.1	2501168	2502582	XP_043135416.1
NC_057364.1	2503122	2504216	XP_043135417.1
NC_057364.1	2504755	2506282	XP_043135418.1
NC_057364.1	2511084	2511657	XP_043135419.1
NC_057364.1	2518107	2518869	XP_043135420.1
NC_057364.1	2521867	2525918	XP_043135421.1
NC_057364.1	2526628	2527330	XP_043135422.1
NC_057364.1	2527592	2529212	XP_043135423.1
NC_057364.1	2529912	2531096	XP_043135424.1
NC_057364.1	2531507	2534941	XP_043135425.1
NC_057364.1	2537110	2537879	XP_043135426.1
NC_057364.1	2538190	2539807	XP_043135427.1
NC_057364.1	2540300	2543430	XP_043135428.1
NC_057364.1	2544806	2550192	XP_043135429.1
NC_057364.1	2551742	2555060	XP_043135430.1
NC_057364.1	2555492	2556346	XP_043135431.1
NC_057364.1	2556447	2557612	XP_043135432.1
NC_057364.1	2558651	2559738	XP_043135433.1
NC_057364.1	2561800	2562408	XP_043135434.1
NC_057364.1	2562998	2563580	XP_043135435.1
NC_057364.1	2563985	2566552	XP_043135436.1
NC_057364.1	2575001	2577462	XP_043135437.1
NC_057364.1	2579111	2580399	XP_043135438.1
NC_057364.1	2581014	2582490	XP_043135439.1
NC_057364.1	2585728	2587481	XP_043135440.1
NC_057364.1	2588135	2589126	XP_043135441.1
NC_057364.1	2589190	2590286	XP_043135442.1
NC_057364.1	2591411	2592881	XP_043135443.1
NC_057364.1	2593339	2593861	XP_043135444.1
NC_057364.1	2594011	2595243	XP_043135445.1
NC_057364.1	2597989	2601744	XP_043135446.1
NC_057364.1	2603666	2604317	XP_043135447.1
NC_057364.1	2604727	2607241	XP_043135448.1
NC_057364.1	2607463	2608671	XP_043135449.1
NC_057364.1	2609103	2609406	XP_043135450.1
NC_057364.1	2613688	2615272	XP_043135451.1
NC_057364.1	2616231	2617425	XP_043135452.1
NC_057364.1	2617720	2618934	XP_043135453.1
NC_057364.1	2619416	2622652	XP_043135454.1
NC_057364.1	2625792	2629310	XP_043135455.1
NC_057364.1	2632023	2634841	XP_043135456.1
NC_057364.1	2635367	2637593	XP_043135457.1
NC_057364.1	2637924	2638730	XP_043135458.1
NC_057364.1	2639096	2640561	XP_043135459.1
NC_057364.1	2641595	2642612	XP_043135460.1
NC_057364.1	2643366	2645238	XP_043135461.1
NC_057364.1	2645941	2647484	XP_043135462.1
NC_057364.1	2647806	2648716	XP_043135463.1
NC_057364.1	2653100	2653563	XP_043135464.1
NC_057364.1	2653696	2654917	XP_043135465.1
NC_057364.1	2656140	2658435	XP_043135466.1
NC_057364.1	2659184	2661041	XP_043135467.1
NC_057364.1	2664269	2667240	XP_043135468.1
NC_057364.1	2669478	2670268	XP_043135469.1
NC_057364.1	2670911	2671689	XP_043135470.1
NC_057364.1	2672496	2673945	XP_043135471.1
NC_057364.1	2674377	2675984	XP_043135472.1
NC_057364.1	2676690	2678153	XP_043135473.1
NC_057364.1	2678664	2679273	XP_043135474.1
NC_057364.1	2679748	2680489	XP_043135475.1
NC_057364.1	2680808	2681263	XP_043135476.1
NC_057364.1	2681812	2682476	XP_043135477.1
NC_057364.1	2683001	2685563	XP_043135478.1
NC_057364.1	2686458	2687462	XP_043135479.1
NC_057364.1	2687695	2688277	XP_043135480.1
NC_057364.1	2688647	2691131	XP_043135481.1
NC_057364.1	2691372	2691778	XP_043135482.1
NC_057364.1	2692087	2692669	XP_043135483.1
NC_057364.1	2695836	2696997	XP_043135484.1
NC_057364.1	2698748	2699670	XP_043135485.1
NC_057364.1	2699856	2701114	XP_043135486.1
NC_057364.1	2701599	2703146	XP_043135487.1
NC_057364.1	2704190	2706341	XP_043135488.1
NC_057364.1	2707481	2710795	XP_043135489.1
NC_057364.1	2711017	2711734	XP_043135490.1
NC_057364.1	2711803	2712189	XP_043135491.1
NC_057364.1	2712499	2713920	XP_043135492.1
NC_057364.1	2714308	2716446	XP_043135493.1
NC_057364.1	2716757	2717668	XP_043135494.1
NC_057364.1	2717940	2718698	XP_043135495.1
NC_057364.1	2718981	2721320	XP_043135496.1
NC_057364.1	2721551	2723277	XP_043135497.1
NC_057364.1	2723799	2726175	XP_043135498.1
NC_057364.1	2726655	2727687	XP_043135499.1
NC_057364.1	2727957	2729462	XP_043135500.1
NC_057364.1	2729918	2731254	XP_043135501.1
NC_057364.1	2732069	2732531	XP_043135502.1
NC_057364.1	2732896	2734514	XP_043135503.1
NC_057364.1	2735863	2737648	XP_043135504.1
NC_057364.1	2738905	2741225	XP_043135505.1
NC_057364.1	2741777	2743682	XP_043135506.1
NC_057364.1	2744193	2745395	XP_043135507.1
NC_057364.1	2745827	2746691	XP_043135508.1
NC_057364.1	2747505	2750307	XP_043135509.1
NC_057364.1	2752368	2756429	XP_043135510.1
NC_057364.1	2756799	2758664	XP_043135511.1
NC_057364.1	2759293	2760309	XP_043135512.1
NC_057364.1	2760818	2764571	XP_043135513.1
NC_057364.1	2764806	2765517	XP_043135514.1
NC_057364.1	2766756	2767910	XP_043135515.1
NC_057364.1	2768401	2770425	XP_043135516.1
NC_057364.1	2770679	2771282	XP_043135517.1
NC_057364.1	2771969	2773387	XP_043135518.1
NC_057364.1	2773563	2774744	XP_043135519.1
NC_057364.1	2775678	2777060	XP_043135520.1
NC_057364.1	2778504	2779163	XP_043135521.1
NC_057364.1	2780062	2780954	XP_043135522.1
NC_057364.1	2781735	2783769	XP_043135523.1
NC_057364.1	2784003	2785329	XP_043135524.1
NC_057364.1	2785651	2788645	XP_043135525.1
NC_057364.1	2789641	2791940	XP_043135526.1
NC_057364.1	2792649	2793115	XP_043135527.1
NC_057364.1	2793719	2796771	XP_043135528.1
NC_057364.1	2797252	2797650	XP_043135529.1
NC_057364.1	2797892	2801039	XP_043135530.1
NC_057364.1	2801616	2802461	XP_043135531.1
NC_057364.1	2802629	2803944	XP_043135532.1
NC_057364.1	2804389	2804842	XP_043135533.1
NC_057364.1	2805250	2806627	XP_043135534.1
NC_057364.1	2807070	2807876	XP_043135535.1
NC_057364.1	2808171	2810184	XP_043135536.1
NC_057364.1	2810613	2811361	XP_043135537.1
NC_057364.1	2813390	2813675	XP_043135538.1
NC_057364.1	2815438	2815846	XP_043135539.1
NC_057364.1	2816793	2819135	XP_043135540.1
NC_057364.1	2821608	2823441	XP_043135541.1
NC_057364.1	2824530	2824866	XP_043135542.1
NC_057364.1	2827595	2828196	XP_043135543.1
NC_057364.1	2828731	2831038	XP_043135544.1
NC_057364.1	2831489	2832114	XP_043135545.1
NC_057364.1	2832708	2836627	XP_043135546.1
NC_057364.1	2839274	2841455	XP_043135547.1
NC_057364.1	2841747	2842954	XP_043135548.1
NC_057364.1	2843607	2844703	XP_043135549.1
NC_057364.1	2855574	2855874	XP_043135550.1
NC_057364.1	2868466	2868790	XP_043135551.1
NC_057364.1	2873940	2875002	XP_043135552.1
NC_057364.1	2875915	2878082	XP_043135553.1
NC_057364.1	2878943	2879691	XP_043135554.1
NC_057364.1	2880844	2883156	XP_043135555.1
NC_057364.1	2884731	2893585	XP_043135556.1
NC_057364.1	2894040	2894900	XP_043135557.1
NC_057364.1	2895125	2895941	XP_043135558.1
NC_057364.1	2896399	2897347	XP_043135559.1
NC_057364.1	2897743	2899449	XP_043135560.1
NC_057364.1	2900017	2901892	XP_043135561.1
NC_057364.1	2902299	2905715	XP_043135562.1
NC_057364.1	2906200	2906659	XP_043135563.1
NC_057364.1	2908593	2913240	XP_043135564.1
NC_057364.1	2915611	2918098	XP_043135565.1
NC_057364.1	2918769	2920449	XP_043135566.1
NC_057364.1	2920824	2921508	XP_043135567.1
NC_057364.1	2922479	2924413	XP_043135568.1
NC_057364.1	2924813	2928402	XP_043135569.1
NC_057364.1	2929352	2930771	XP_043135570.1
NC_057364.1	2933181	2935035	XP_043135571.1
NC_057364.1	2935435	2937772	XP_043135572.1
NC_057364.1	2938159	2939180	XP_043135573.1
NC_057364.1	2939527	2941281	XP_043135574.1
NC_057364.1	2941564	2942524	XP_043135575.1
NC_057364.1	2945737	2946100	XP_043135576.1
NC_057364.1	2947251	2947419	XP_043135577.1
NC_057364.1	2948308	2950587	XP_043135578.1
NC_057364.1	2950908	2952019	XP_043135579.1
NC_057364.1	2953692	2955893	XP_043135580.1
NC_057364.1	2956262	2958517	XP_043135581.1
NC_057364.1	2959271	2959697	XP_043135582.1
NC_057364.1	2960351	2961254	XP_043135583.1
NC_057364.1	2961916	2963572	XP_043135584.1
NC_057364.1	2964187	2964644	XP_043135585.1
NC_057364.1	2964677	2965378	XP_043135586.1
NC_057364.1	2965854	2967554	XP_043135587.1
NC_057364.1	2968047	2969664	XP_043135588.1
NC_057364.1	2971111	2973102	XP_043135589.1
NC_057364.1	2973717	2974555	XP_043135590.1
NC_057364.1	2974809	2978290	XP_043135591.1
NC_057364.1	2979299	2980127	XP_043135592.1
NC_057364.1	2980741	2981068	XP_043135593.1
NC_057364.1	2981749	2982652	XP_043135594.1
NC_057364.1	2983002	2984961	XP_043135595.1
NC_057364.1	2985328	2986487	XP_043135596.1
NC_057364.1	2987146	2988640	XP_043135597.1
NC_057364.1	2989773	2990805	XP_043135598.1
NC_057364.1	2991943	2995054	XP_043135599.1
NC_057364.1	2995319	2996423	XP_043135600.1
NC_057364.1	2997039	2998617	XP_043135601.1
NC_057364.1	2999407	3000790	XP_043135602.1
NC_057364.1	3003487	3004567	XP_043135603.1
NC_057364.1	3004867	3008527	XP_043135604.1
NC_057364.1	3009583	3010456	XP_043135605.1
NC_057364.1	3010798	3012343	XP_043135606.1
NC_057364.1	3012592	3013645	XP_043135607.1
NC_057364.1	3014799	3015102	XP_043135608.1
NC_057364.1	3015500	3019915	XP_043135609.1
NC_057364.1	3020184	3022676	XP_043135610.1
NC_057364.1	3023511	3023904	XP_043135611.1
NC_057364.1	3026366	3028173	XP_043135612.1
NC_057364.1	3029787	3030173	XP_043135613.1
NC_057364.1	3030281	3030992	XP_043135614.1
NC_057364.1	3031391	3034347	XP_043135615.1
NC_057364.1	3034662	3035517	XP_043135616.1
NC_057364.1	3036793	3037093	XP_043135617.1
NC_057364.1	3037765	3041146	XP_043135618.1
NC_057364.1	3043363	3045313	XP_043135619.1
NC_057364.1	3045849	3046489	XP_043135620.1
NC_057364.1	3048618	3050890	XP_043135621.1
NC_057364.1	3051655	3053409	XP_043135622.1
NC_057364.1	3054175	3055900	XP_043135623.1
NC_057364.1	3056369	3057371	XP_043135624.1
NC_057364.1	3057924	3058848	XP_043135625.1
NC_057364.1	3059126	3060631	XP_043135626.1
NC_057364.1	3062667	3063357	XP_043135627.1
NC_057364.1	3064465	3067959	XP_043135628.1
NC_057364.1	3068890	3069883	XP_043135629.1
NC_057364.1	3070401	3070757	XP_043135630.1
NC_057364.1	3071210	3072290	XP_043135631.1
NC_057364.1	3073026	3074325	XP_043135632.1
NC_057364.1	3075336	3076632	XP_043135633.1
NC_057364.1	3077033	3077489	XP_043135634.1
NC_057364.1	3078076	3078487	XP_043135635.1
NC_057364.1	3083319	3083736	XP_043135636.1
NC_057364.1	3084528	3084936	XP_043135637.1
NC_057364.1	3085751	3086255	XP_043135638.1
NC_057364.1	3086669	3086987	XP_043135639.1
NC_057364.1	3089236	3090618	XP_043135640.1
NC_057364.1	3093538	3094232	XP_043135641.1
NC_057364.1	3101938	3104180	XP_043135642.1
NC_057364.1	3105418	3107044	XP_043135643.1
NC_057364.1	3107518	3109511	XP_043135644.1
NC_057364.1	3109913	3112127	XP_043135645.1
NC_057364.1	3115493	3116253	XP_043135646.1
NC_057364.1	3116878	3118125	XP_043135647.1
NC_057364.1	3125231	3125516	XP_043135648.1
NC_057364.1	3128518	3131854	XP_043135649.1
NC_057364.1	3132738	3133218	XP_043135650.1
NC_057364.1	3133980	3134502	XP_043135651.1
NC_057364.1	3136207	3137256	XP_043135652.1
NC_057364.1	3137748	3138756	XP_043135653.1
NC_057364.1	3139066	3139478	XP_043135654.1
NC_057364.1	3140231	3141519	XP_043135655.1
NC_057364.1	3142314	3142761	XP_043135656.1
NC_057364.1	3144321	3145942	XP_043135657.1
NC_057364.1	3146355	3147393	XP_043135658.1
NC_057364.1	3150454	3152326	XP_043135659.1
NC_057364.1	3153328	3154630	XP_043135660.1
NC_057364.1	3154963	3156686	XP_043135661.1
NC_057364.1	3157128	3160110	XP_043135662.1
NC_057364.1	3161093	3164464	XP_043135663.1
NC_057364.1	3167543	3169439	XP_043135664.1
NC_057364.1	3170416	3172262	XP_043135665.1
NC_057364.1	3176333	3177009	XP_043135666.1
NC_057364.1	3177563	3178319	XP_043135667.1
NC_057364.1	3182086	3183399	XP_043135668.1
NC_057364.1	3183433	3184027	XP_043135669.1
NC_057364.1	3191319	3193401	XP_043135670.1
NC_057364.1	3193734	3195374	XP_043135671.1
NC_057364.1	3196229	3198216	XP_043135672.1
NC_057364.1	3198702	3199405	XP_043135673.1
NC_057364.1	3199769	3201401	XP_043135674.1
NC_057364.1	3207116	3209438	XP_043135675.1
NC_057364.1	3209900	3212772	XP_043135676.1
NC_057364.1	3213395	3214704	XP_043135677.1
NC_057364.1	3214897	3216419	XP_043135678.1
NC_057364.1	3216742	3217589	XP_043135679.1
NC_057364.1	3218549	3219563	XP_043135680.1
NC_057364.1	3220855	3222655	XP_043135681.1
NC_057364.1	3223322	3224269	XP_043135682.1
NC_057364.1	3226726	3230518	XP_043135683.1
NC_057364.1	3235194	3236238	XP_043135684.1
NC_057364.1	3240921	3245404	XP_043135685.1
NC_057364.1	3252527	3256835	XP_043135686.1
NC_057364.1	3259147	3261495	XP_043135687.1
NC_057364.1	3267780	3268788	XP_043135688.1
NC_057364.1	3273664	3273982	XP_043135689.1
NC_057364.1	3277512	3278178	XP_043135690.1
NC_057364.1	3285731	3286121	XP_043135691.1
NC_057364.1	3287957	3288393	XP_043135692.1
NC_057364.1	3292694	3293180	XP_043135693.1
NC_057364.1	3304070	3305396	XP_043135694.1
NC_057364.1	3308990	3313817	XP_043135695.1
NC_057364.1	3315268	3317350	XP_043135696.1
NC_057364.1	3318016	3318734	XP_043135697.1
NC_057364.1	3325843	3326377	XP_043135698.1
NC_057364.1	3326872	3327676	XP_043135699.1
NC_057364.1	3328176	3328519	XP_043135700.1
NC_057364.1	3333778	3334927	XP_043135701.1
NC_057364.1	3336584	3338443	XP_043135702.1
NC_057364.1	3338517	3339060	XP_043135703.1
NC_057364.1	3339545	3339800	XP_043135704.1
NC_057364.1	3352127	3353216	XP_043135705.1
NC_057364.1	3354267	3356504	XP_043135706.1
NC_057364.1	3358972	3361363	XP_043135707.1
NC_057364.1	3364061	3365195	XP_043135708.1
NC_057364.1	3365220	3365721	XP_043135709.1
NC_057364.1	3366402	3367352	XP_043135710.1
NC_057364.1	3367942	3368473	XP_043135711.1
NC_057364.1	3369449	3373103	XP_043135712.1
NC_057364.1	3374943	3378015	XP_043135713.1
NC_057364.1	3378994	3381691	XP_043135714.1
NC_057364.1	3385005	3387049	XP_043135715.1
NC_057364.1	3388613	3389258	XP_043135716.1
NC_057364.1	3390532	3391220	XP_043135717.1
NC_057364.1	3393377	3394497	XP_043135718.1
NC_057364.1	3395869	3397165	XP_043135719.1
NC_057364.1	3404510	3409475	XP_043135720.1
NC_057364.1	3416630	3417105	XP_043135721.1
NC_057364.1	3432153	3433073	XP_043135722.1
NC_057364.1	3441955	3442873	XP_043135723.1
NC_057364.1	3443362	3444011	XP_043135724.1
NC_057364.1	3445322	3445777	XP_043135725.1
NC_057364.1	3446378	3446920	XP_043135726.1
NC_057364.1	3447275	3448252	XP_043135727.1
NC_057364.1	3461540	3463610	XP_043135728.1
NC_057364.1	3464154	3464586	XP_043135729.1
NC_057364.1	3466994	3468700	XP_043135730.1
NC_057364.1	3469307	3471052	XP_043135731.1
NC_057364.1	3473669	3475781	XP_043135732.1
NC_057364.1	3476248	3477724	XP_043135733.1
NC_057364.1	3479129	3481776	XP_043135734.1
NC_057364.1	3483417	3484123	XP_043135735.1
NC_057364.1	3485574	3487282	XP_043135736.1
NC_057364.1	3487892	3491141	XP_043135737.1
NC_057364.1	3492163	3494003	XP_043135738.1
NC_057364.1	3498127	3502647	XP_043135739.1
NC_057364.1	3505841	3508308	XP_043135740.1
NC_057364.1	3508709	3509507	XP_043135741.1
NC_057364.1	3510755	3510979	XP_043135742.1
NC_057364.1	3511657	3513298	XP_043135743.1
NC_057364.1	3514387	3515663	XP_043135744.1
NC_057364.1	3515733	3517108	XP_043135745.1
NC_057364.1	3520954	3522505	XP_043135746.1
NC_057364.1	3523392	3524076	XP_043135747.1
NC_057364.1	3524950	3525722	XP_043135748.1
NC_057364.1	3526674	3528819	XP_043135749.1
NC_057364.1	3529705	3530926	XP_043135750.1
NC_057364.1	3531154	3531924	XP_043135751.1
NC_057364.1	3532229	3533242	XP_043135752.1
NC_057364.1	3533439	3533975	XP_043135753.1
NC_057364.1	3534468	3537820	XP_043135754.1
NC_057364.1	3538001	3541866	XP_043135755.1
NC_057364.1	3543055	3544290	XP_043135756.1
NC_057364.1	3545764	3546403	XP_043135757.1
NC_057364.1	3548198	3549137	XP_043135758.1
NC_057364.1	3549376	3551130	XP_043135759.1
NC_057364.1	3551356	3552269	XP_043135760.1
NC_057364.1	3553036	3554958	XP_043135761.1
NC_057364.1	3556084	3558052	XP_043135762.1
NC_057364.1	3564592	3566207	XP_043135763.1
NC_057364.1	3566502	3567769	XP_043135764.1
NC_057364.1	3568426	3569731	XP_043135765.1
NC_057364.1	3569972	3571118	XP_043135766.1
NC_057364.1	3573755	3575370	XP_043135767.1
NC_057364.1	3576683	3578747	XP_043135768.1
NC_057364.1	3578980	3580132	XP_043135769.1
NC_057364.1	3580776	3581398	XP_043135770.1
NC_057364.1	3581722	3583469	XP_043135771.1
NC_057364.1	3585038	3590014	XP_043135772.1
NC_057364.1	3591203	3592841	XP_043135773.1
NC_057364.1	3593073	3593442	XP_043135774.1
NC_057364.1	3595945	3597948	XP_043135775.1
NC_057364.1	3603028	3603880	XP_043135776.1
NC_057364.1	3604759	3605089	XP_043135777.1
NC_057364.1	3605681	3606020	XP_043135778.1
NC_057364.1	3606583	3608094	XP_043135779.1
NC_057364.1	3609099	3612651	XP_043135780.1
NC_057364.1	3618938	3621330	XP_043135781.1
NC_057364.1	3621665	3622828	XP_043135782.1
NC_057364.1	3624848	3625105	XP_043135783.1
NC_057364.1	3626299	3626753	XP_043135784.1
NC_057364.1	3627299	3628304	XP_043135785.1
NC_057364.1	3629724	3631301	XP_043135786.1
NC_057364.1	3634889	3635366	XP_043135787.1
NC_057364.1	3635396	3635916	XP_043135788.1
NC_057364.1	3636254	3638095	XP_043135789.1
NC_057364.1	3638824	3639956	XP_043135790.1
NC_057364.1	3640637	3644891	XP_043135791.1
NC_057364.1	3646252	3647326	XP_043135792.1
NC_057364.1	3648050	3648961	XP_043135793.1
NC_057364.1	3649625	3653150	XP_043135794.1
NC_057364.1	3653323	3654100	XP_043135795.1
NC_057364.1	3654361	3655243	XP_043135796.1
NC_057364.1	3656560	3657802	XP_043135797.1
NC_057364.1	3666285	3666864	XP_043135798.1
NC_057364.1	3678921	3679743	XP_043135799.1
NC_057364.1	3682432	3684607	XP_043135800.1
NC_057364.1	3688237	3688477	XP_043135801.1
NC_057364.1	3689951	3692914	XP_043135802.1
NC_057364.1	3694427	3695591	XP_043135803.1
NC_057364.1	3699693	3700168	XP_043135804.1
NC_057364.1	3703150	3704127	XP_043135805.1
NC_057364.1	3705576	3706206	XP_043135806.1
NC_057364.1	3706894	3707794	XP_043135807.1
NC_057364.1	3708066	3708478	XP_043135808.1
NC_057364.1	3709538	3710774	XP_043135809.1
NC_057364.1	3715521	3715960	XP_043135810.1
NC_057364.1	3717839	3718807	XP_043135811.1
NC_057364.1	3719185	3720116	XP_043135812.1
NC_057364.1	3720136	3721591	XP_043135813.1
NC_057364.1	3724511	3725717	XP_043135814.1
NC_057364.1	3726330	3727418	XP_043135815.1
NC_057364.1	3729435	3730975	XP_043135816.1
NC_057364.1	3731881	3733837	XP_043135817.1
NC_057364.1	3734674	3736709	XP_043135818.1
NC_057364.1	3737332	3738421	XP_043135819.1
NC_057364.1	3740383	3741724	XP_043135820.1
NC_057364.1	3743766	3744822	XP_043135821.1
NC_057364.1	3745388	3748028	XP_043135822.1
NC_057364.1	3748411	3750206	XP_043135823.1
NC_057364.1	3750575	3752103	XP_043135824.1
NC_057364.1	3753518	3754112	XP_043135825.1
NC_057364.1	3755721	3756709	XP_043135826.1
NC_057364.1	3757281	3757581	XP_043135827.1
NC_057364.1	3757995	3758202	XP_043135828.1
NC_057364.1	3758601	3759541	XP_043135829.1
NC_057364.1	3765087	3765978	XP_043135830.1
NC_057364.1	3766431	3766739	XP_043135831.1
NC_057364.1	3769356	3769735	XP_043135832.1
NC_057364.1	3769932	3770681	XP_043135833.1
NC_057364.1	3771337	3772469	XP_043135834.1
NC_057364.1	3773070	3774280	XP_043135835.1
NC_057364.1	3781326	3782079	XP_043135836.1
NC_057364.1	3783125	3783671	XP_043135837.1
NC_057364.1	3787634	3789196	XP_043135838.1
NC_057364.1	3789564	3790327	XP_043135839.1
NC_057364.1	3790706	3791622	XP_043135840.1
NC_057364.1	3792124	3792998	XP_043135841.1
NC_057364.1	3793467	3794462	XP_043135842.1
NC_057364.1	3794964	3796643	XP_043135843.1
NC_057364.1	3798457	3799581	XP_043135844.1
NC_057364.1	3800732	3802253	XP_043135845.1
NC_057364.1	3806446	3807277	XP_043135846.1
NC_057364.1	3815941	3817045	XP_043135847.1
NC_057364.1	3817779	3818725	XP_043135848.1
NC_057364.1	3818982	3819409	XP_043135849.1
NC_057364.1	3821658	3823486	XP_043135850.1
NC_057364.1	3823749	3824534	XP_043135851.1
NC_057364.1	3824719	3826225	XP_043135852.1
NC_057364.1	3826981	3828034	XP_043135853.1
NC_057364.1	3828677	3831497	XP_043135854.1
NC_057364.1	3833105	3834170	XP_043135855.1
NC_057364.1	3834916	3835692	XP_043135856.1
NC_057364.1	3841362	3846368	XP_043135857.1
NC_057364.1	3850725	3852148	XP_043135858.1
NC_057364.1	3855578	3856802	XP_043135859.1
NC_057364.1	3857657	3859742	XP_043135860.1
NC_057364.1	3860057	3861752	XP_043135861.1
NC_057364.1	3864094	3865136	XP_043135862.1
NC_057364.1	3869248	3873505	XP_043135863.1
NC_057364.1	3874185	3875845	XP_043135864.1
NC_057364.1	3877610	3879591	XP_043135865.1
NC_057364.1	3879963	3880860	XP_043135866.1
NC_057364.1	3881197	3882184	XP_043135867.1
NC_057364.1	3882405	3883271	XP_043135868.1
NC_057364.1	3883672	3884266	XP_043135869.1
NC_057364.1	3884360	3885812	XP_043135870.1
NC_057364.1	3886095	3886746	XP_043135871.1
NC_057364.1	3887292	3888848	XP_043135872.1
NC_057364.1	3889215	3889615	XP_043135873.1
NC_057364.1	3891214	3892714	XP_043135874.1
NC_057364.1	3893364	3896471	XP_043135875.1
NC_057364.1	3897621	3898966	XP_043135876.1
NC_057364.1	3899394	3901163	XP_043135877.1
NC_057364.1	3901455	3902328	XP_043135878.1
NC_057364.1	3902685	3903003	XP_043135879.1
NC_057364.1	3904066	3905716	XP_043135880.1
NC_057364.1	3907533	3909705	XP_043135881.1
NC_057364.1	3910408	3911286	XP_043135882.1
NC_057364.1	3911608	3913027	XP_043135883.1
NC_057364.1	3913483	3914628	XP_043135884.1
NC_057364.1	3914886	3916699	XP_043135885.1
NC_057364.1	3917183	3917555	XP_043135886.1
NC_057364.1	3918272	3918512	XP_043135887.1
NC_057364.1	3919134	3922119	XP_043135888.1
NC_057364.1	3923952	3930201	XP_043135889.1
NC_057364.1	3933570	3934941	XP_043135890.1
NC_057364.1	3934969	3935665	XP_043135891.1
NC_057364.1	3935784	3937859	XP_043135892.1
NC_057364.1	3938962	3940258	XP_043135893.1
NC_057364.1	3940603	3941676	XP_043135894.1
NC_057364.1	3941876	3942382	XP_043135895.1
NC_057364.1	3944378	3948297	XP_043135896.1
NC_057364.1	3949611	3950795	XP_043135897.1
NC_057364.1	3951139	3952135	XP_043135898.1
NC_057364.1	3952325	3953037	XP_043135899.1
NC_057364.1	3957847	3959236	XP_043135900.1
NC_057364.1	3960751	3965508	XP_043135901.1
NC_057364.1	3966240	3970216	XP_043135902.1
NC_057364.1	3971383	3971874	XP_043135903.1
NC_057364.1	3973167	3975269	XP_043135904.1
NC_057364.1	3980079	3980896	XP_043135905.1
NC_057364.1	3982046	3982199	XP_043135906.1
NC_057364.1	3986178	3987068	XP_043135907.1
NC_057364.1	3988206	3991050	XP_043135908.1
NC_057364.1	3991576	3992044	XP_043135909.1
NC_057364.1	3992732	3995294	XP_043135910.1
NC_057364.1	3995815	3997471	XP_043135911.1
NC_057364.1	3998917	4001350	XP_043135912.1
NC_057364.1	4004081	4006304	XP_043135913.1
NC_057364.1	4007065	4007422	XP_043135914.1
NC_057364.1	4008081	4008818	XP_043135915.1
NC_057364.1	4009241	4009961	XP_043135916.1
NC_057364.1	4010644	4011160	XP_043135917.1
NC_057364.1	4011338	4012700	XP_043135918.1
NC_057364.1	4013158	4014117	XP_043135919.1
NC_057364.1	4014515	4015162	XP_043135920.1
NC_057364.1	4015427	4016799	XP_043135921.1
NC_057364.1	4017065	4017927	XP_043135922.1
NC_057364.1	4018623	4020536	XP_043135923.1
NC_057364.1	4021519	4022780	XP_043135924.1
NC_057364.1	4023211	4024903	XP_043135925.1
NC_057364.1	4025654	4026455	XP_043135926.1
NC_057364.1	4026524	4027409	XP_043135927.1
NC_057364.1	4027782	4029289	XP_043135928.1
NC_057364.1	4030056	4030395	XP_043135929.1
NC_057364.1	4030433	4030748	XP_043135930.1
NC_057364.1	4030763	4031182	XP_043135931.1
NC_057364.1	4032229	4034077	XP_043135932.1
NC_057364.1	4039864	4040786	XP_043135933.1
NC_057364.1	4041455	4041758	XP_043135934.1
NC_057364.1	4041770	4042354	XP_043135935.1
NC_057364.1	4043042	4044425	XP_043135936.1
NC_057364.1	4045671	4046648	XP_043135937.1
NC_057364.1	4047399	4047834	XP_043135938.1
NC_057364.1	4048391	4049834	XP_043135939.1
NC_057364.1	4051376	4052645	XP_043135940.1
NC_057364.1	4054009	4054691	XP_043135941.1
NC_057364.1	4054937	4056218	XP_043135942.1
NC_057364.1	4059047	4059685	XP_043135943.1
NC_057364.1	4061091	4061925	XP_043135944.1
NC_057364.1	4062770	4063572	XP_043135945.1
NC_057364.1	4063623	4064255	XP_043135946.1
NC_057364.1	4064722	4065783	XP_043135947.1
NC_057364.1	4066352	4067422	XP_043135948.1
NC_057364.1	4069553	4070186	XP_043135949.1
NC_057364.1	4071348	4071807	XP_043135950.1
NC_057364.1	4077158	4078629	XP_043135951.1
NC_057364.1	4078804	4079014	XP_043135952.1
NC_057364.1	4079256	4082769	XP_043135953.1
NC_057364.1	4083175	4084339	XP_043135954.1
NC_057364.1	4084824	4085553	XP_043135955.1
NC_057364.1	4086358	4086937	XP_043135956.1
NC_057364.1	4092902	4098304	XP_043135957.1
NC_057364.1	4098900	4099665	XP_043135958.1
NC_057365.1	4798	5134	XP_043135959.1
NC_057365.1	5206	5971	XP_043135960.1
NC_057365.1	6065	6416	XP_043135961.1
NC_057365.1	6622	8299	XP_043135962.1
NC_057365.1	8533	9580	XP_043135963.1
NC_057365.1	9619	10787	XP_043135964.1
NC_057365.1	11097	11432	XP_043135965.1
NC_057365.1	18018	18369	XP_043135966.1
NC_057365.1	20908	28244	XP_043135967.1
NC_057365.1	32653	33890	XP_043135968.1
NC_057365.1	36353	39258	XP_043135969.1
NC_057365.1	44436	45227	XP_043135970.1
NC_057365.1	45920	46502	XP_043135971.1
NC_057365.1	46965	47849	XP_043135972.1
NC_057365.1	49685	50264	XP_043135973.1
NC_057365.1	50458	51577	XP_043135974.1
NC_057365.1	52270	52814	XP_043135975.1
NC_057365.1	53424	55033	XP_043135976.1
NC_057365.1	56016	57319	XP_043135977.1
NC_057365.1	57754	58875	XP_043135978.1
NC_057365.1	59203	60606	XP_043135979.1
NC_057365.1	60882	61831	XP_043135980.1
NC_057365.1	62034	63135	XP_043135981.1
NC_057365.1	64978	66312	XP_043135982.1
NC_057365.1	66531	67257	XP_043135983.1
NC_057365.1	67826	68974	XP_043135984.1
NC_057365.1	69328	70126	XP_043135985.1
NC_057365.1	70188	72074	XP_043135986.1
NC_057365.1	73990	75815	XP_043135987.1
NC_057365.1	76251	77536	XP_043135988.1
NC_057365.1	83881	84356	XP_043135989.1
NC_057365.1	88662	89648	XP_043135990.1
NC_057365.1	91976	92356	XP_043135991.1
NC_057365.1	92716	94284	XP_043135992.1
NC_057365.1	99476	101090	XP_043135993.1
NC_057365.1	101509	102503	XP_043135994.1
NC_057365.1	103277	106057	XP_043135995.1
NC_057365.1	107061	107445	XP_043135996.1
NC_057365.1	108182	109537	XP_043135997.1
NC_057365.1	109957	111013	XP_043135998.1
NC_057365.1	111129	112771	XP_043135999.1
NC_057365.1	115042	117509	XP_043136000.1
NC_057365.1	117894	119050	XP_043136001.1
NC_057365.1	120836	121994	XP_043136002.1
NC_057365.1	122023	122647	XP_043136003.1
NC_057365.1	123051	124227	XP_043136004.1
NC_057365.1	124961	126179	XP_043136005.1
NC_057365.1	128095	128485	XP_043136006.1
NC_057365.1	132152	133829	XP_043136007.1
NC_057365.1	133943	135066	XP_043136008.1
NC_057365.1	138126	138524	XP_043136009.1
NC_057365.1	140572	141127	XP_043136010.1
NC_057365.1	144295	145764	XP_043136011.1
NC_057365.1	146597	148339	XP_043136012.1
NC_057365.1	148927	151365	XP_043136013.1
NC_057365.1	151518	152425	XP_043136014.1
NC_057365.1	153174	156067	XP_043136015.1
NC_057365.1	157259	158654	XP_043136016.1
NC_057365.1	160016	160751	XP_043136017.1
NC_057365.1	162470	163076	XP_043136018.1
NC_057365.1	164160	165267	XP_043136019.1
NC_057365.1	165532	166191	XP_043136020.1
NC_057365.1	166309	167500	XP_043136021.1
NC_057365.1	167719	169401	XP_043136022.1
NC_057365.1	169933	172311	XP_043136023.1
NC_057365.1	173310	174114	XP_043136024.1
NC_057365.1	178219	179848	XP_043136025.1
NC_057365.1	184374	185358	XP_043136026.1
NC_057365.1	189740	191337	XP_043136027.1
NC_057365.1	193237	196306	XP_043136028.1
NC_057365.1	197991	200019	XP_043136029.1
NC_057365.1	200766	202458	XP_043136030.1
NC_057365.1	202581	203690	XP_043136031.1
NC_057365.1	205459	206110	XP_043136032.1
NC_057365.1	206270	207915	XP_043136033.1
NC_057365.1	208636	209674	XP_043136034.1
NC_057365.1	209800	213451	XP_043136035.1
NC_057365.1	215910	217047	XP_043136036.1
NC_057365.1	219132	220155	XP_043136037.1
NC_057365.1	221794	223312	XP_043136038.1
NC_057365.1	223832	224894	XP_043136039.1
NC_057365.1	227353	227733	XP_043136040.1
NC_057365.1	227979	228806	XP_043136041.1
NC_057365.1	229501	230299	XP_043136042.1
NC_057365.1	231098	233106	XP_043136043.1
NC_057365.1	233536	234335	XP_043136044.1
NC_057365.1	234432	236160	XP_043136045.1
NC_057365.1	236781	237819	XP_043136046.1
NC_057365.1	238061	240205	XP_043136047.1
NC_057365.1	243060	244478	XP_043136048.1
NC_057365.1	247163	250147	XP_043136049.1
NC_057365.1	250190	250520	XP_043136050.1
NC_057365.1	251829	252472	XP_043136051.1
NC_057365.1	253933	255727	XP_043136052.1
NC_057365.1	257427	258313	XP_043136053.1
NC_057365.1	261298	261974	XP_043136054.1
NC_057365.1	265945	266662	XP_043136055.1
NC_057365.1	266890	267751	XP_043136056.1
NC_057365.1	270654	271141	XP_043136057.1
NC_057365.1	271711	272728	XP_043136058.1
NC_057365.1	278979	279340	XP_043136059.1
NC_057365.1	279947	280998	XP_043136060.1
NC_057365.1	282449	282755	XP_043136061.1
NC_057365.1	283800	286584	XP_043136062.1
NC_057365.1	288189	289519	XP_043136063.1
NC_057365.1	291251	293521	XP_043136064.1
NC_057365.1	294202	296296	XP_043136065.1
NC_057365.1	297366	298587	XP_043136066.1
NC_057365.1	302356	303762	XP_043136067.1
NC_057365.1	303918	304936	XP_043136068.1
NC_057365.1	305354	306394	XP_043136069.1
NC_057365.1	309111	309354	XP_043136070.1
NC_057365.1	310123	310660	XP_043136071.1
NC_057365.1	311049	311334	XP_043136072.1
NC_057365.1	311657	312282	XP_043136073.1
NC_057365.1	313991	314689	XP_043136074.1
NC_057365.1	315162	315528	XP_043136075.1
NC_057365.1	315630	317361	XP_043136076.1
NC_057365.1	318986	320786	XP_043136077.1
NC_057365.1	322742	326876	XP_043136078.1
NC_057365.1	330035	331349	XP_043136079.1
NC_057365.1	333184	334513	XP_043136080.1
NC_057365.1	335054	335618	XP_043136081.1
NC_057365.1	336812	337868	XP_043136082.1
NC_057365.1	338678	340105	XP_043136083.1
NC_057365.1	340817	342119	XP_043136084.1
NC_057365.1	342596	345265	XP_043136085.1
NC_057365.1	345794	346479	XP_043136086.1
NC_057365.1	346693	346996	XP_043136087.1
NC_057365.1	348316	349879	XP_043136088.1
NC_057365.1	350084	351093	XP_043136089.1
NC_057365.1	351689	353430	XP_043136090.1
NC_057365.1	354574	356261	XP_043136091.1
NC_057365.1	358963	360915	XP_043136092.1
NC_057365.1	361287	367723	XP_043136093.1
NC_057365.1	369620	370856	XP_043136094.1
NC_057365.1	371081	372488	XP_043136095.1
NC_057365.1	372839	373379	XP_043136096.1
NC_057365.1	373716	374652	XP_043136097.1
NC_057365.1	375478	379230	XP_043136098.1
NC_057365.1	379665	381112	XP_043136099.1
NC_057365.1	382434	382830	XP_043136100.1
NC_057365.1	383056	383722	XP_043136101.1
NC_057365.1	387904	389830	XP_043136102.1
NC_057365.1	392456	395984	XP_043136103.1
NC_057365.1	396376	398206	XP_043136104.1
NC_057365.1	399733	400581	XP_043136105.1
NC_057365.1	400943	402055	XP_043136106.1
NC_057365.1	405983	406469	XP_043136107.1
NC_057365.1	406505	407639	XP_043136108.1
NC_057365.1	408945	409431	XP_043136109.1
NC_057365.1	411182	411695	XP_043136110.1
NC_057365.1	412236	414523	XP_043136111.1
NC_057365.1	418342	419002	XP_043136112.1
NC_057365.1	421049	421961	XP_043136113.1
NC_057365.1	433201	434302	XP_043136114.1
NC_057365.1	434773	435697	XP_043136115.1
NC_057365.1	436555	438247	XP_043136116.1
NC_057365.1	444901	446041	XP_043136117.1
NC_057365.1	446828	452694	XP_043136118.1
NC_057365.1	454498	458276	XP_043136119.1
NC_057365.1	459445	461692	XP_043136120.1
NC_057365.1	466384	467508	XP_043136121.1
NC_057365.1	472148	472964	XP_043136122.1
NC_057365.1	474967	475375	XP_043136123.1
NC_057365.1	479774	480030	XP_043136124.1
NC_057365.1	480713	481563	XP_043136125.1
NC_057365.1	481805	482558	XP_043136126.1
NC_057365.1	482705	482984	XP_043136127.1
NC_057365.1	483588	484529	XP_043136128.1
NC_057365.1	485334	488397	XP_043136129.1
NC_057365.1	489257	489862	XP_043136130.1
NC_057365.1	490430	491508	XP_043136131.1
NC_057365.1	491742	495243	XP_043136132.1
NC_057365.1	496038	497820	XP_043136133.1
NC_057365.1	498468	499712	XP_043136134.1
NC_057365.1	503353	505471	XP_043136135.1
NC_057365.1	506347	507067	XP_043136136.1
NC_057365.1	507383	508938	XP_043136137.1
NC_057365.1	509439	510352	XP_043136138.1
NC_057365.1	512517	516156	XP_043136139.1
NC_057365.1	517402	521040	XP_043136140.1
NC_057365.1	523207	524774	XP_043136141.1
NC_057365.1	526014	527244	XP_043136142.1
NC_057365.1	528185	529326	XP_043136143.1
NC_057365.1	529369	530279	XP_043136144.1
NC_057365.1	533191	534620	XP_043136145.1
NC_057365.1	535222	537813	XP_043136146.1
NC_057365.1	538174	540599	XP_043136147.1
NC_057365.1	541571	543203	XP_043136148.1
NC_057365.1	546656	548693	XP_043136149.1
NC_057365.1	549238	551305	XP_043136150.1
NC_057365.1	556733	559522	XP_043136151.1
NC_057365.1	560410	562380	XP_043136152.1
NC_057365.1	563917	564451	XP_043136153.1
NC_057365.1	564957	566199	XP_043136154.1
NC_057365.1	566533	567667	XP_043136155.1
NC_057365.1	568139	569663	XP_043136156.1
NC_057365.1	570129	571215	XP_043136157.1
NC_057365.1	571782	572862	XP_043136158.1
NC_057365.1	573080	573806	XP_043136159.1
NC_057365.1	574188	574988	XP_043136160.1
NC_057365.1	575665	577025	XP_043136161.1
NC_057365.1	577641	578326	XP_043136162.1
NC_057365.1	578591	580412	XP_043136163.1
NC_057365.1	580762	582982	XP_043136164.1
NC_057365.1	583724	585490	XP_043136165.1
NC_057365.1	587065	589139	XP_043136166.1
NC_057365.1	589619	590091	XP_043136167.1
NC_057365.1	590787	591996	XP_043136168.1
NC_057365.1	593806	595420	XP_043136169.1
NC_057365.1	596176	598323	XP_043136170.1
NC_057365.1	598695	599229	XP_043136171.1
NC_057365.1	601450	603258	XP_043136172.1
NC_057365.1	603465	604527	XP_043136173.1
NC_057365.1	604728	605995	XP_043136174.1
NC_057365.1	606405	607647	XP_043136175.1
NC_057365.1	608341	609347	XP_043136176.1
NC_057365.1	611336	612639	XP_043136177.1
NC_057365.1	613297	614138	XP_043136178.1
NC_057365.1	614574	615536	XP_043136179.1
NC_057365.1	615834	617478	XP_043136180.1
NC_057365.1	618899	619241	XP_043136181.1
NC_057365.1	619704	620051	XP_043136182.1
NC_057365.1	620715	622047	XP_043136183.1
NC_057365.1	623652	625529	XP_043136184.1
NC_057365.1	625669	627054	XP_043136185.1
NC_057365.1	627800	628448	XP_043136186.1
NC_057365.1	628616	630048	XP_043136187.1
NC_057365.1	630446	631154	XP_043136188.1
NC_057365.1	631894	632584	XP_043136189.1
NC_057365.1	632647	633659	XP_043136190.1
NC_057365.1	635325	638256	XP_043136191.1
NC_057365.1	638804	640011	XP_043136192.1
NC_057365.1	640579	642538	XP_043136193.1
NC_057365.1	645443	647050	XP_043136194.1
NC_057365.1	647606	650287	XP_043136195.1
NC_057365.1	650996	654051	XP_043136196.1
NC_057365.1	654650	659238	XP_043136197.1
NC_057365.1	659690	660668	XP_043136198.1
NC_057365.1	661212	662298	XP_043136199.1
NC_057365.1	662623	665583	XP_043136200.1
NC_057365.1	667173	669224	XP_043136201.1
NC_057365.1	669790	673060	XP_043136202.1
NC_057365.1	673649	675556	XP_043136203.1
NC_057365.1	676808	680575	XP_043136204.1
NC_057365.1	683637	685985	XP_043136205.1
NC_057365.1	687427	688089	XP_043136206.1
NC_057365.1	690523	692797	XP_043136207.1
NC_057365.1	693834	700302	XP_043136208.1
NC_057365.1	701085	703293	XP_043136209.1
NC_057365.1	704526	706280	XP_043136210.1
NC_057365.1	706791	707535	XP_043136211.1
NC_057365.1	708049	709345	XP_043136212.1
NC_057365.1	711972	714893	XP_043136213.1
NC_057365.1	715541	716936	XP_043136214.1
NC_057365.1	717476	718595	XP_043136215.1
NC_057365.1	719132	723037	XP_043136216.1
NC_057365.1	723751	725932	XP_043136217.1
NC_057365.1	727096	728288	XP_043136218.1
NC_057365.1	728719	731889	XP_043136219.1
NC_057365.1	732098	732437	XP_043136220.1
NC_057365.1	758923	760853	XP_043136221.1
NC_057365.1	760998	764328	XP_043136222.1
NC_057365.1	765074	768788	XP_043136223.1
NC_057365.1	769291	770683	XP_043136224.1
NC_057365.1	771008	774337	XP_043136225.1
NC_057365.1	774481	775560	XP_043136226.1
NC_057365.1	776005	777355	XP_043136227.1
NC_057365.1	777776	780371	XP_043136228.1
NC_057365.1	780936	783271	XP_043136229.1
NC_057365.1	783687	790025	XP_043136230.1
NC_057365.1	791363	797006	XP_043136231.1
NC_057365.1	797396	799676	XP_043136232.1
NC_057365.1	801886	802943	XP_043136233.1
NC_057365.1	803333	804127	XP_043136234.1
NC_057365.1	804592	805968	XP_043136235.1
NC_057365.1	806244	808104	XP_043136236.1
NC_057365.1	808308	809670	XP_043136237.1
NC_057365.1	810230	811929	XP_043136238.1
NC_057365.1	812174	813965	XP_043136239.1
NC_057365.1	814989	816592	XP_043136240.1
NC_057365.1	817792	819166	XP_043136241.1
NC_057365.1	819472	820267	XP_043136242.1
NC_057365.1	821700	824232	XP_043136243.1
NC_057365.1	824449	826549	XP_043136244.1
NC_057365.1	826685	827597	XP_043136245.1
NC_057365.1	828058	829975	XP_043136246.1
NC_057365.1	833409	834646	XP_043136247.1
NC_057365.1	835402	837659	XP_043136248.1
NC_057365.1	839999	842212	XP_043136249.1
NC_057365.1	842358	843202	XP_043136250.1
NC_057365.1	844959	845198	XP_043136251.1
NC_057365.1	845787	846510	XP_043136252.1
NC_057365.1	847243	847630	XP_043136253.1
NC_057365.1	848046	849160	XP_043136254.1
NC_057365.1	849529	850564	XP_043136255.1
NC_057365.1	850828	852484	XP_043136256.1
NC_057365.1	854390	855203	XP_043136257.1
NC_057365.1	860630	861029	XP_043136258.1
NC_057365.1	862147	863132	XP_043136259.1
NC_057365.1	865198	865672	XP_043136260.1
NC_057365.1	873563	874832	XP_043136261.1
NC_057365.1	875969	877681	XP_043136262.1
NC_057365.1	885526	886981	XP_043136263.1
NC_057365.1	889683	890199	XP_043136264.1
NC_057365.1	895024	895849	XP_043136265.1
NC_057365.1	898390	899044	XP_043136266.1
NC_057365.1	900999	903361	XP_043136267.1
NC_057365.1	903685	906952	XP_043136268.1
NC_057365.1	907930	909083	XP_043136269.1
NC_057365.1	909421	910112	XP_043136270.1
NC_057365.1	910528	911371	XP_043136271.1
NC_057365.1	911392	911857	XP_043136272.1
NC_057365.1	912346	913401	XP_043136273.1
NC_057365.1	914192	914791	XP_043136274.1
NC_057365.1	915815	916705	XP_043136275.1
NC_057365.1	917370	919495	XP_043136276.1
NC_057365.1	919832	921050	XP_043136277.1
NC_057365.1	921601	924453	XP_043136278.1
NC_057365.1	926074	927148	XP_043136279.1
NC_057365.1	927947	929533	XP_043136280.1
NC_057365.1	929728	931107	XP_043136281.1
NC_057365.1	931508	933373	XP_043136282.1
NC_057365.1	934199	934847	XP_043136283.1
NC_057365.1	936856	937150	XP_043136284.1
NC_057365.1	937663	940045	XP_043136285.1
NC_057365.1	941793	943427	XP_043136286.1
NC_057365.1	944159	944673	XP_043136287.1
NC_057365.1	945824	946304	XP_043136288.1
NC_057365.1	949843	951520	XP_043136289.1
NC_057365.1	955276	957869	XP_043136290.1
NC_057365.1	961068	962587	XP_043136291.1
NC_057365.1	963212	964638	XP_043136292.1
NC_057365.1	965405	967283	XP_043136293.1
NC_057365.1	970440	971695	XP_043136294.1
NC_057365.1	973474	974740	XP_043136295.1
NC_057365.1	975261	976100	XP_043136296.1
NC_057365.1	976422	977928	XP_043136297.1
NC_057365.1	980096	981174	XP_043136298.1
NC_057365.1	981639	983330	XP_043136299.1
NC_057365.1	983549	984293	XP_043136300.1
NC_057365.1	987507	988200	XP_043136301.1
NC_057365.1	998689	1001254	XP_043136302.1
NC_057365.1	1004796	1006020	XP_043136303.1
NC_057365.1	1007327	1008233	XP_043136304.1
NC_057365.1	1009130	1009718	XP_043136305.1
NC_057365.1	1010218	1011796	XP_043136306.1
NC_057365.1	1012382	1013434	XP_043136307.1
NC_057365.1	1013493	1014063	XP_043136308.1
NC_057365.1	1014239	1015850	XP_043136309.1
NC_057365.1	1015874	1016369	XP_043136310.1
NC_057365.1	1017284	1018356	XP_043136311.1
NC_057365.1	1018554	1018780	XP_043136312.1
NC_057365.1	1019742	1020087	XP_043136313.1
NC_057365.1	1021430	1022905	XP_043136314.1
NC_057365.1	1030719	1031166	XP_043136315.1
NC_057365.1	1034603	1036001	XP_043136316.1
NC_057365.1	1036976	1037398	XP_043136317.1
NC_057365.1	1037770	1039859	XP_043136318.1
NC_057365.1	1040261	1041763	XP_043136319.1
NC_057365.1	1042273	1043427	XP_043136320.1
NC_057365.1	1044123	1045314	XP_043136321.1
NC_057365.1	1045526	1046729	XP_043136322.1
NC_057365.1	1046762	1048021	XP_043136323.1
NC_057365.1	1048752	1049838	XP_043136324.1
NC_057365.1	1050765	1051956	XP_043136325.1
NC_057365.1	1052054	1052923	XP_043136326.1
NC_057365.1	1053458	1054004	XP_043136327.1
NC_057365.1	1057074	1057937	XP_043136328.1
NC_057365.1	1058858	1059635	XP_043136329.1
NC_057365.1	1061568	1063014	XP_043136330.1
NC_057365.1	1063092	1065531	XP_043136331.1
NC_057365.1	1065942	1068255	XP_043136332.1
NC_057365.1	1071277	1071931	XP_043136333.1
NC_057365.1	1076061	1077306	XP_043136334.1
NC_057365.1	1078827	1079099	XP_043136335.1
NC_057365.1	1079206	1080535	XP_043136336.1
NC_057365.1	1080894	1082001	XP_043136337.1
NC_057365.1	1083051	1083591	XP_043136338.1
NC_057365.1	1083749	1084586	XP_043136339.1
NC_057365.1	1085880	1086506	XP_043136340.1
NC_057365.1	1086850	1088735	XP_043136341.1
NC_057365.1	1089200	1090909	XP_043136342.1
NC_057365.1	1091303	1091769	XP_043136343.1
NC_057365.1	1094704	1096051	XP_043136344.1
NC_057365.1	1096494	1099066	XP_043136345.1
NC_057365.1	1099379	1100624	XP_043136346.1
NC_057365.1	1100930	1101519	XP_043136347.1
NC_057365.1	1102191	1106406	XP_043136348.1
NC_057365.1	1107309	1109731	XP_043136349.1
NC_057365.1	1110377	1114758	XP_043136350.1
NC_057365.1	1114868	1115645	XP_043136351.1
NC_057365.1	1115904	1116807	XP_043136352.1
NC_057365.1	1117147	1118141	XP_043136353.1
NC_057365.1	1118471	1120037	XP_043136354.1
NC_057365.1	1120280	1121594	XP_043136355.1
NC_057365.1	1121744	1122664	XP_043136356.1
NC_057365.1	1123016	1124872	XP_043136357.1
NC_057365.1	1126311	1127072	XP_043136358.1
NC_057365.1	1127805	1130975	XP_043136359.1
NC_057365.1	1131577	1132942	XP_043136360.1
NC_057365.1	1135031	1136661	XP_043136361.1
NC_057365.1	1137120	1138565	XP_043136362.1
NC_057365.1	1138817	1139399	XP_043136363.1
NC_057365.1	1140062	1144068	XP_043136364.1
NC_057365.1	1144469	1145165	XP_043136365.1
NC_057365.1	1145765	1146982	XP_043136366.1
NC_057365.1	1147104	1147367	XP_043136367.1
NC_057365.1	1147800	1150415	XP_043136368.1
NC_057365.1	1151408	1152599	XP_043136369.1
NC_057365.1	1153103	1154778	XP_043136370.1
NC_057365.1	1155203	1157159	XP_043136371.1
NC_057365.1	1158941	1160596	XP_043136372.1
NC_057365.1	1160935	1162164	XP_043136373.1
NC_057365.1	1162530	1163189	XP_043136374.1
NC_057365.1	1163609	1166005	XP_043136375.1
NC_057365.1	1167117	1168112	XP_043136376.1
NC_057365.1	1169019	1170912	XP_043136377.1
NC_057365.1	1171326	1173302	XP_043136378.1
NC_057365.1	1173466	1174656	XP_043136379.1
NC_057365.1	1174789	1176464	XP_043136380.1
NC_057365.1	1176746	1177684	XP_043136381.1
NC_057365.1	1178397	1181256	XP_043136382.1
NC_057365.1	1181914	1183308	XP_043136383.1
NC_057365.1	1184276	1187835	XP_043136384.1
NC_057365.1	1188098	1189316	XP_043136385.1
NC_057365.1	1191788	1192724	XP_043136386.1
NC_057365.1	1195368	1197672	XP_043136387.1
NC_057365.1	1203074	1203278	XP_043136388.1
NC_057365.1	1211803	1216957	XP_043136389.1
NC_057365.1	1219732	1224559	XP_043136390.1
NC_057365.1	1227489	1228670	XP_043136391.1
NC_057365.1	1234579	1234861	XP_043136392.1
NC_057365.1	1235746	1237368	XP_043136393.1
NC_057365.1	1239550	1241050	XP_043136394.1
NC_057365.1	1241529	1242673	XP_043136395.1
NC_057365.1	1243720	1244124	XP_043136396.1
NC_057365.1	1248764	1249411	XP_043136397.1
NC_057365.1	1249706	1254321	XP_043136398.1
NC_057365.1	1254591	1255645	XP_043136399.1
NC_057365.1	1256118	1257945	XP_043136400.1
NC_057365.1	1258228	1258724	XP_043136401.1
NC_057365.1	1259120	1261187	XP_043136402.1
NC_057365.1	1261892	1263677	XP_043136403.1
NC_057365.1	1264181	1267870	XP_043136404.1
NC_057365.1	1268410	1269148	XP_043136405.1
NC_057365.1	1269819	1271109	XP_043136406.1
NC_057365.1	1271687	1272375	XP_043136407.1
NC_057365.1	1272550	1274293	XP_043136408.1
NC_057365.1	1274738	1275941	XP_043136409.1
NC_057365.1	1276592	1278941	XP_043136410.1
NC_057365.1	1279313	1280057	XP_043136411.1
NC_057365.1	1281380	1283300	XP_043136412.1
NC_057365.1	1283365	1283896	XP_043136413.1
NC_057365.1	1285566	1286150	XP_043136414.1
NC_057365.1	1286863	1287436	XP_043136415.1
NC_057365.1	1295737	1296313	XP_043136416.1
NC_057365.1	1296383	1298030	XP_043136417.1
NC_057365.1	1298625	1301929	XP_043136418.1
NC_057365.1	1303211	1304918	XP_043136419.1
NC_057365.1	1307899	1311772	XP_043136420.1
NC_057365.1	1313956	1314562	XP_043136421.1
NC_057365.1	1316180	1316987	XP_043136422.1
NC_057365.1	1319335	1320176	XP_043136423.1
NC_057365.1	1322121	1324094	XP_043136424.1
NC_057365.1	1324639	1325545	XP_043136425.1
NC_057365.1	1325836	1327209	XP_043136426.1
NC_057365.1	1327444	1329433	XP_043136427.1
NC_057365.1	1330104	1331493	XP_043136428.1
NC_057365.1	1331767	1332377	XP_043136429.1
NC_057365.1	1333035	1334498	XP_043136430.1
NC_057365.1	1339245	1340700	XP_043136431.1
NC_057365.1	1341130	1342684	XP_043136432.1
NC_057365.1	1343138	1343612	XP_043136433.1
NC_057365.1	1343946	1346607	XP_043136434.1
NC_057365.1	1346718	1348087	XP_043136435.1
NC_057365.1	1348394	1348726	XP_043136436.1
NC_057365.1	1349071	1351401	XP_043136437.1
NC_057365.1	1351711	1352991	XP_043136438.1
NC_057365.1	1353139	1354520	XP_043136439.1
NC_057365.1	1362768	1363290	XP_043136440.1
NC_057365.1	1363464	1364703	XP_043136441.1
NC_057365.1	1364777	1366337	XP_043136442.1
NC_057365.1	1366621	1367530	XP_043136443.1
NC_057365.1	1367894	1371877	XP_043136444.1
NC_057365.1	1372420	1374377	XP_043136445.1
NC_057365.1	1374906	1375617	XP_043136446.1
NC_057365.1	1376359	1377115	XP_043136447.1
NC_057365.1	1377141	1377738	XP_043136448.1
NC_057365.1	1378233	1379455	XP_043136449.1
NC_057365.1	1380220	1380997	XP_043136450.1
NC_057365.1	1381025	1381598	XP_043136451.1
NC_057365.1	1382153	1383799	XP_043136452.1
NC_057365.1	1384442	1386586	XP_043136453.1
NC_057365.1	1387461	1388326	XP_043136454.1
NC_057365.1	1389091	1390010	XP_043136455.1
NC_057365.1	1392172	1393046	XP_043136456.1
NC_057365.1	1393867	1394687	XP_043136457.1
NC_057365.1	1394942	1396541	XP_043136458.1
NC_057365.1	1397543	1398193	XP_043136459.1
NC_057365.1	1399165	1402244	XP_043136460.1
NC_057365.1	1403239	1403626	XP_043136461.1
NC_057365.1	1405711	1406146	XP_043136462.1
NC_057365.1	1407886	1408572	XP_043136463.1
NC_057365.1	1409060	1409795	XP_043136464.1
NC_057365.1	1413483	1415719	XP_043136465.1
NC_057365.1	1417622	1418462	XP_043136466.1
NC_057365.1	1419108	1420706	XP_043136467.1
NC_057365.1	1421102	1422512	XP_043136468.1
NC_057365.1	1422975	1425494	XP_043136469.1
NC_057365.1	1426923	1428964	XP_043136470.1
NC_057365.1	1429412	1430567	XP_043136471.1
NC_057365.1	1430777	1431910	XP_043136472.1
NC_057365.1	1433123	1437185	XP_043136473.1
NC_057365.1	1437797	1438667	XP_043136474.1
NC_057365.1	1439045	1440047	XP_043136475.1
NC_057365.1	1440957	1443981	XP_043136476.1
NC_057365.1	1445472	1445775	XP_043136477.1
NC_057365.1	1446447	1448070	XP_043136478.1
NC_057365.1	1448214	1449168	XP_043136479.1
NC_057365.1	1449634	1450221	XP_043136480.1
NC_057365.1	1450284	1451577	XP_043136481.1
NC_057365.1	1454487	1455012	XP_043136482.1
NC_057365.1	1455490	1456356	XP_043136483.1
NC_057365.1	1457899	1458712	XP_043136484.1
NC_057365.1	1459686	1460499	XP_043136485.1
NC_057365.1	1460918	1462289	XP_043136486.1
NC_057365.1	1462968	1463784	XP_043136487.1
NC_057365.1	1464324	1466476	XP_043136488.1
NC_057365.1	1467749	1470119	XP_043136489.1
NC_057365.1	1472525	1473617	XP_043136490.1
NC_057365.1	1473913	1476523	XP_043136491.1
NC_057365.1	1479285	1480801	XP_043136492.1
NC_057365.1	1481319	1482956	XP_043136493.1
NC_057365.1	1484086	1485253	XP_043136494.1
NC_057365.1	1487284	1489555	XP_043136495.1
NC_057365.1	1491015	1493256	XP_043136496.1
NC_057365.1	1493874	1494487	XP_043136497.1
NC_057365.1	1494955	1496221	XP_043136498.1
NC_057365.1	1496512	1498481	XP_043136499.1
NC_057365.1	1499019	1500020	XP_043136500.1
NC_057365.1	1502086	1504236	XP_043136501.1
NC_057365.1	1504828	1505459	XP_043136502.1
NC_057365.1	1510412	1511433	XP_043136503.1
NC_057365.1	1512204	1513159	XP_043136504.1
NC_057365.1	1514802	1516905	XP_043136505.1
NC_057365.1	1517063	1518354	XP_043136506.1
NC_057365.1	1518989	1519546	XP_043136507.1
NC_057365.1	1519734	1519899	XP_043136508.1
NC_057365.1	1520444	1521614	XP_043136509.1
NC_057365.1	1521929	1523164	XP_043136510.1
NC_057365.1	1524772	1529373	XP_043136511.1
NC_057365.1	1530314	1532016	XP_043136512.1
NC_057365.1	1533047	1536942	XP_043136513.1
NC_057365.1	1537048	1538861	XP_043136514.1
NC_057365.1	1539404	1540185	XP_043136515.1
NC_057365.1	1540407	1541834	XP_043136516.1
NC_057365.1	1542153	1543352	XP_043136517.1
NC_057365.1	1543841	1545200	XP_043136518.1
NC_057365.1	1547735	1549035	XP_043136519.1
NC_057365.1	1549796	1551382	XP_043136520.1
NC_057365.1	1551981	1552799	XP_043136521.1
NC_057365.1	1553169	1553792	XP_043136522.1
NC_057365.1	1554051	1555078	XP_043136523.1
NC_057365.1	1555617	1557129	XP_043136524.1
NC_057365.1	1559223	1560921	XP_043136525.1
NC_057365.1	1561192	1562773	XP_043136526.1
NC_057365.1	1563052	1563640	XP_043136527.1
NC_057365.1	1566702	1568427	XP_043136528.1
NC_057365.1	1571729	1573523	XP_043136529.1
NC_057365.1	1575931	1577916	XP_043136530.1
NC_057365.1	1578404	1579255	XP_043136531.1
NC_057365.1	1579884	1582813	XP_043136532.1
NC_057365.1	1583611	1585844	XP_043136533.1
NC_057365.1	1586950	1588703	XP_043136534.1
NC_057365.1	1589169	1590336	XP_043136535.1
NC_057365.1	1591068	1591994	XP_043136536.1
NC_057365.1	1596427	1598575	XP_043136537.1
NC_057365.1	1605081	1606230	XP_043136538.1
NC_057365.1	1606267	1607948	XP_043136539.1
NC_057365.1	1608222	1610271	XP_043136540.1
NC_057365.1	1610669	1615282	XP_043136541.1
NC_057365.1	1615744	1617754	XP_043136542.1
NC_057365.1	1618122	1620760	XP_043136543.1
NC_057365.1	1625506	1627308	XP_043136544.1
NC_057365.1	1628830	1631512	XP_043136545.1
NC_057365.1	1632815	1633661	XP_043136546.1
NC_057365.1	1634042	1635146	XP_043136547.1
NC_057365.1	1636040	1637844	XP_043136548.1
NC_057365.1	1638295	1641946	XP_043136549.1
NC_057365.1	1642550	1644771	XP_043136550.1
NC_057365.1	1647772	1648516	XP_043136551.1
NC_057365.1	1648923	1650054	XP_043136552.1
NC_057365.1	1651222	1653860	XP_043136553.1
NC_057365.1	1654958	1656278	XP_043136554.1
NC_057365.1	1656755	1657911	XP_043136555.1
NC_057365.1	1658262	1659747	XP_043136556.1
NC_057365.1	1660070	1662331	XP_043136557.1
NC_057365.1	1662971	1664858	XP_043136558.1
NC_057365.1	1665345	1666971	XP_043136559.1
NC_057365.1	1668138	1668451	XP_043136560.1
NC_057365.1	1669269	1669590	XP_043136561.1
NC_057365.1	1670448	1672266	XP_043136562.1
NC_057365.1	1672503	1673511	XP_043136563.1
NC_057365.1	1674015	1674844	XP_043136564.1
NC_057365.1	1675498	1678402	XP_043136565.1
NC_057365.1	1679116	1680640	XP_043136566.1
NC_057365.1	1681459	1682298	XP_043136567.1
NC_057365.1	1682973	1685327	XP_043136568.1
NC_057365.1	1685765	1687329	XP_043136569.1
NC_057365.1	1688067	1689769	XP_043136570.1
NC_057365.1	1690136	1690952	XP_043136571.1
NC_057365.1	1692456	1692945	XP_043136572.1
NC_057365.1	1693716	1694850	XP_043136573.1
NC_057365.1	1694879	1695173	XP_043136574.1
NC_057365.1	1695512	1695698	XP_043136575.1
NC_057365.1	1696140	1696542	XP_043136576.1
NC_057365.1	1700096	1701021	XP_043136577.1
NC_057365.1	1701465	1701681	XP_043136578.1
NC_057365.1	1701894	1702808	XP_043136579.1
NC_057365.1	1703137	1703690	XP_043136580.1
NC_057365.1	1703841	1705680	XP_043136581.1
NC_057365.1	1706349	1708331	XP_043136582.1
NC_057365.1	1708612	1709643	XP_043136583.1
NC_057365.1	1713294	1713984	XP_043136584.1
NC_057365.1	1714671	1718476	XP_043136585.1
NC_057365.1	1718962	1721310	XP_043136586.1
NC_057365.1	1721952	1722809	XP_043136587.1
NC_057365.1	1723405	1725252	XP_043136588.1
NC_057365.1	1725525	1726114	XP_043136589.1
NC_057365.1	1726924	1729080	XP_043136590.1
NC_057365.1	1729889	1730578	XP_043136591.1
NC_057365.1	1734742	1737196	XP_043136592.1
NC_057365.1	1738111	1738939	XP_043136593.1
NC_057365.1	1739138	1740631	XP_043136594.1
NC_057365.1	1741293	1744140	XP_043136595.1
NC_057365.1	1746174	1747470	XP_043136596.1
NC_057365.1	1748091	1749351	XP_043136597.1
NC_057365.1	1749787	1751299	XP_043136598.1
NC_057365.1	1751628	1752783	XP_043136599.1
NC_057365.1	1753547	1754902	XP_043136600.1
NC_057365.1	1755022	1756444	XP_043136601.1
NC_057365.1	1756810	1758804	XP_043136602.1
NC_057365.1	1761032	1763351	XP_043136603.1
NC_057365.1	1763987	1771561	XP_043136604.1
NC_057365.1	1775163	1775913	XP_043136605.1
NC_057365.1	1776630	1778592	XP_043136606.1
NC_057365.1	1780936	1783537	XP_043136607.1
NC_057365.1	1784519	1785868	XP_043136608.1
NC_057365.1	1786257	1786862	XP_043136609.1
NC_057365.1	1787385	1788046	XP_043136610.1
NC_057365.1	1788507	1789985	XP_043136611.1
NC_057365.1	1791024	1793171	XP_043136612.1
NC_057365.1	1793523	1794739	XP_043136613.1
NC_057365.1	1796607	1798017	XP_043136614.1
NC_057365.1	1799436	1799763	XP_043136615.1
NC_057365.1	1801651	1804501	XP_043136616.1
NC_057365.1	1804919	1805968	XP_043136617.1
NC_057365.1	1806163	1807699	XP_043136618.1
NC_057365.1	1808192	1811348	XP_043136619.1
NC_057365.1	1812516	1813839	XP_043136620.1
NC_057365.1	1814254	1815543	XP_043136621.1
NC_057365.1	1816302	1816735	XP_043136622.1
NC_057365.1	1816917	1818388	XP_043136623.1
NC_057365.1	1818562	1820875	XP_043136624.1
NC_057365.1	1821101	1822690	XP_043136625.1
NC_057365.1	1822968	1823754	XP_043136626.1
NC_057365.1	1824638	1826200	XP_043136627.1
NC_057365.1	1827240	1828325	XP_043136628.1
NC_057365.1	1828800	1831195	XP_043136629.1
NC_057365.1	1831458	1833954	XP_043136630.1
NC_057365.1	1834406	1836424	XP_043136631.1
NC_057365.1	1836705	1838442	XP_043136632.1
NC_057365.1	1838727	1839265	XP_043136633.1
NC_057365.1	1839365	1839911	XP_043136634.1
NC_057365.1	1841558	1842623	XP_043136635.1
NC_057365.1	1843133	1845043	XP_043136636.1
NC_057365.1	1845368	1846991	XP_043136637.1
NC_057365.1	1847308	1848224	XP_043136638.1
NC_057365.1	1849492	1849772	XP_043136639.1
NC_057365.1	1851606	1853435	XP_043136640.1
NC_057365.1	1854537	1858103	XP_043136641.1
NC_057365.1	1861157	1863343	XP_043136642.1
NC_057365.1	1863438	1863914	XP_043136643.1
NC_057365.1	1864058	1865064	XP_043136644.1
NC_057365.1	1865264	1868493	XP_043136645.1
NC_057365.1	1868831	1870271	XP_043136646.1
NC_057365.1	1870586	1872618	XP_043136647.1
NC_057365.1	1875317	1876368	XP_043136648.1
NC_057365.1	1877217	1877565	XP_043136649.1
NC_057365.1	1878314	1879805	XP_043136650.1
NC_057365.1	1879934	1881193	XP_043136651.1
NC_057365.1	1884640	1885036	XP_043136652.1
NC_057365.1	1885588	1885951	XP_043136653.1
NC_057365.1	1887640	1889256	XP_043136654.1
NC_057365.1	1890200	1891738	XP_043136655.1
NC_057365.1	1891925	1892950	XP_043136656.1
NC_057365.1	1894454	1895504	XP_043136657.1
NC_057365.1	1897452	1898733	XP_043136658.1
NC_057365.1	1899470	1904189	XP_043136659.1
NC_057365.1	1905916	1906270	XP_043136660.1
NC_057365.1	1908908	1910951	XP_043136661.1
NC_057365.1	1911742	1913223	XP_043136662.1
NC_057365.1	1915872	1916739	XP_043136663.1
NC_057365.1	1918605	1921415	XP_043136664.1
NC_057365.1	1922573	1924463	XP_043136665.1
NC_057365.1	1925710	1926608	XP_043136666.1
NC_057365.1	1927062	1927821	XP_043136667.1
NC_057365.1	1928231	1929275	XP_043136668.1
NC_057365.1	1933205	1933502	XP_043136669.1
NC_057365.1	1934951	1936319	XP_043136670.1
NC_057365.1	1937336	1938011	XP_043136671.1
NC_057365.1	1938765	1939771	XP_043136672.1
NC_057365.1	1940257	1942017	XP_043136673.1
NC_057365.1	1956545	1957732	XP_043136674.1
NC_057365.1	1961336	1963871	XP_043136675.1
NC_057365.1	1964211	1965687	XP_043136676.1
NC_057365.1	1966148	1967504	XP_043136677.1
NC_057365.1	1969045	1969420	XP_043136678.1
NC_057365.1	1969927	1971682	XP_043136679.1
NC_057365.1	1973561	1974254	XP_043136680.1
NC_057365.1	1975585	1976284	XP_043136681.1
NC_057365.1	1976744	1978491	XP_043136682.1
NC_057365.1	1978774	1979555	XP_043136683.1
NC_057365.1	1980404	1980869	XP_043136684.1
NC_057365.1	1981484	1981949	XP_043136685.1
NC_057365.1	1984634	1985947	XP_043136686.1
NC_057365.1	1986742	1987315	XP_043136687.1
NC_057365.1	1987747	1989798	XP_043136688.1
NC_057365.1	1994297	1995890	XP_043136689.1
NC_057365.1	1999826	2000117	XP_043136690.1
NC_057365.1	2003159	2004802	XP_043136691.1
NC_057365.1	2010743	2013178	XP_043136692.1
NC_057365.1	2013853	2016574	XP_043136693.1
NC_057365.1	2017564	2027419	XP_043136694.1
NC_057365.1	2027825	2030103	XP_043136695.1
NC_057365.1	2034112	2035847	XP_043136696.1
NC_057365.1	2038787	2040477	XP_043136697.1
NC_057365.1	2041247	2045063	XP_043136698.1
NC_057365.1	2045563	2046561	XP_043136699.1
NC_057365.1	2047249	2047633	XP_043136700.1
NC_057365.1	2048849	2049311	XP_043136701.1
NC_057365.1	2049948	2051235	XP_043136702.1
NC_057365.1	2052077	2055309	XP_043136703.1
NC_057365.1	2057696	2060204	XP_043136704.1
NC_057365.1	2060634	2061699	XP_043136705.1
NC_057365.1	2062208	2066337	XP_043136706.1
NC_057365.1	2066734	2072476	XP_043136707.1
NC_057365.1	2074695	2080142	XP_043136708.1
NC_057365.1	2080432	2080930	XP_043136709.1
NC_057365.1	2081021	2084293	XP_043136710.1
NC_057365.1	2084547	2086189	XP_043136711.1
NC_057365.1	2086723	2088819	XP_043136712.1
NC_057365.1	2089738	2091107	XP_043136713.1
NC_057365.1	2093633	2096066	XP_043136714.1
NC_057365.1	2096756	2100383	XP_043136715.1
NC_057365.1	2100653	2101311	XP_043136716.1
NC_057365.1	2101495	2102485	XP_043136717.1
NC_057365.1	2102647	2103556	XP_043136718.1
NC_057365.1	2103651	2104347	XP_043136719.1
NC_057365.1	2104984	2106498	XP_043136720.1
NC_057365.1	2106786	2108467	XP_043136721.1
NC_057365.1	2108500	2109496	XP_043136722.1
NC_057365.1	2110267	2115160	XP_043136723.1
NC_057365.1	2116615	2117497	XP_043136724.1
NC_057365.1	2117929	2119087	XP_043136725.1
NC_057365.1	2119366	2120143	XP_043136726.1
NC_057365.1	2127356	2129497	XP_043136727.1
NC_057365.1	2130593	2132920	XP_043136728.1
NC_057365.1	2135709	2136290	XP_043136729.1
NC_057365.1	2139144	2139561	XP_043136730.1
NC_057365.1	2140859	2141496	XP_043136731.1
NC_057365.1	2143732	2143915	XP_043136732.1
NC_057365.1	2143973	2144171	XP_043136733.1
NC_057365.1	2144914	2146876	XP_043136734.1
NC_057365.1	2147638	2150024	XP_043136735.1
NC_057365.1	2150879	2151845	XP_043136736.1
NC_057365.1	2152277	2152964	XP_043136737.1
NC_057365.1	2153206	2154180	XP_043136738.1
NC_057365.1	2154456	2156265	XP_043136739.1
NC_057365.1	2158889	2160116	XP_043136740.1
NC_057365.1	2165192	2167630	XP_043136741.1
NC_057365.1	2168941	2170196	XP_043136742.1
NC_057365.1	2170478	2171318	XP_043136743.1
NC_057365.1	2172057	2172953	XP_043136744.1
NC_057365.1	2174311	2176256	XP_043136745.1
NC_057365.1	2184346	2185257	XP_043136746.1
NC_057365.1	2186406	2187369	XP_043136747.1
NC_057365.1	2188468	2189308	XP_043136748.1
NC_057365.1	2189559	2191424	XP_043136749.1
NC_057365.1	2192268	2194187	XP_043136750.1
NC_057365.1	2194670	2196521	XP_043136751.1
NC_057365.1	2198118	2198774	XP_043136752.1
NC_057365.1	2199789	2200929	XP_043136753.1
NC_057365.1	2205542	2205890	XP_043136754.1
NC_057365.1	2207100	2207717	XP_043136755.1
NC_057365.1	2210128	2211457	XP_043136756.1
NC_057365.1	2212292	2212832	XP_043136757.1
NC_057365.1	2213256	2213810	XP_043136758.1
NC_057365.1	2214382	2214724	XP_043136759.1
NC_057365.1	2218556	2220014	XP_043136760.1
NC_057365.1	2220094	2225664	XP_043136761.1
NC_057365.1	2226038	2226712	XP_043136762.1
NC_057365.1	2230357	2231482	XP_043136763.1
NC_057365.1	2231745	2233308	XP_043136764.1
NC_057365.1	2233979	2234191	XP_043136765.1
NC_057365.1	2234201	2235116	XP_043136766.1
NC_057365.1	2237566	2238236	XP_043136767.1
NC_057365.1	2238505	2239105	XP_043136768.1
NC_057365.1	2239336	2239854	XP_043136769.1
NC_057365.1	2240275	2244405	XP_043136770.1
NC_057365.1	2245120	2246383	XP_043136771.1
NC_057365.1	2247196	2248389	XP_043136772.1
NC_057365.1	2248967	2249305	XP_043136773.1
NC_057365.1	2249626	2256541	XP_043136774.1
NC_057365.1	2258247	2259625	XP_043136775.1
NC_057365.1	2259901	2261530	XP_043136776.1
NC_057365.1	2261996	2263091	XP_043136777.1
NC_057365.1	2263631	2266523	XP_043136778.1
NC_057365.1	2269443	2271905	XP_043136779.1
NC_057365.1	2272667	2273617	XP_043136780.1
NC_057365.1	2273842	2275502	XP_043136781.1
NC_057365.1	2275804	2278261	XP_043136782.1
NC_057365.1	2278573	2279681	XP_043136783.1
NC_057365.1	2279980	2280559	XP_043136784.1
NC_057365.1	2280780	2282898	XP_043136785.1
NC_057365.1	2283048	2284401	XP_043136786.1
NC_057365.1	2285909	2287253	XP_043136787.1
NC_057365.1	2290002	2290350	XP_043136788.1
NC_057365.1	2297329	2298190	XP_043136789.1
NC_057365.1	2298511	2298889	XP_043136790.1
NC_057365.1	2306777	2308569	XP_043136791.1
NC_057365.1	2310016	2310502	XP_043136792.1
NC_057365.1	2310704	2312407	XP_043136793.1
NC_057365.1	2312764	2315161	XP_043136794.1
NC_057365.1	2317793	2319595	XP_043136795.1
NC_057365.1	2319975	2321220	XP_043136796.1
NC_057365.1	2321895	2326730	XP_043136797.1
NC_057365.1	2327522	2329450	XP_043136798.1
NC_057365.1	2331038	2332060	XP_043136799.1
NC_057365.1	2332863	2334962	XP_043136800.1
NC_057365.1	2335846	2338552	XP_043136801.1
NC_057365.1	2340469	2341786	XP_043136802.1
NC_057365.1	2344428	2345192	XP_043136803.1
NC_057365.1	2345195	2346063	XP_043136804.1
NC_057365.1	2353700	2356033	XP_043136805.1
NC_057365.1	2358394	2358562	XP_043136806.1
NC_057365.1	2358791	2360731	XP_043136807.1
NC_057365.1	2361449	2362537	XP_043136808.1
NC_057365.1	2363289	2364820	XP_043136809.1
NC_057365.1	2365110	2365503	XP_043136810.1
NC_057365.1	2365931	2367086	XP_043136811.1
NC_057365.1	2367331	2368689	XP_043136812.1
NC_057365.1	2368843	2371387	XP_043136813.1
NC_057365.1	2373230	2373796	XP_043136814.1
NC_057365.1	2379343	2380296	XP_043136815.1
NC_057365.1	2380647	2381682	XP_043136816.1
NC_057365.1	2382431	2385060	XP_043136817.1
NC_057365.1	2385637	2386444	XP_043136818.1
NC_057365.1	2387781	2391116	XP_043136819.1
NC_057365.1	2391734	2395521	XP_043136820.1
NC_057365.1	2395965	2398034	XP_043136821.1
NC_057365.1	2399038	2400278	XP_043136822.1
NC_057365.1	2400839	2402255	XP_043136823.1
NC_057365.1	2403601	2405338	XP_043136824.1
NC_057365.1	2405814	2406744	XP_043136825.1
NC_057365.1	2408305	2409389	XP_043136826.1
NC_057365.1	2409905	2410754	XP_043136827.1
NC_057365.1	2410778	2411232	XP_043136828.1
NC_057365.1	2412757	2414691	XP_043136829.1
NC_057365.1	2415749	2417273	XP_043136830.1
NC_057365.1	2417859	2419507	XP_043136831.1
NC_057365.1	2419970	2421196	XP_043136832.1
NC_057365.1	2421608	2422187	XP_043136833.1
NC_057365.1	2422243	2423071	XP_043136834.1
NC_057365.1	2423387	2426795	XP_043136835.1
NC_057365.1	2428546	2431196	XP_043136836.1
NC_057365.1	2431888	2433642	XP_043136837.1
NC_057365.1	2434244	2434641	XP_043136838.1
NC_057365.1	2435160	2436403	XP_043136839.1
NC_057365.1	2436579	2437617	XP_043136840.1
NC_057365.1	2438316	2438972	XP_043136841.1
NC_057365.1	2439681	2440602	XP_043136842.1
NC_057365.1	2443178	2444432	XP_043136843.1
NC_057365.1	2444683	2459426	XP_043136844.1
NC_057365.1	2459704	2462569	XP_043136845.1
NC_057365.1	2462817	2463075	XP_043136846.1
NC_057365.1	2463458	2463807	XP_043136847.1
NC_057365.1	2464059	2464824	XP_043136848.1
NC_057365.1	2465222	2466284	XP_043136849.1
NC_057365.1	2466939	2468566	XP_043136850.1
NC_057365.1	2469102	2469940	XP_043136851.1
NC_057365.1	2470664	2471045	XP_043136852.1
NC_057365.1	2471465	2471777	XP_043136853.1
NC_057365.1	2472220	2472815	XP_043136854.1
NC_057365.1	2474470	2477596	XP_043136855.1
NC_057365.1	2478166	2479289	XP_043136856.1
NC_057365.1	2480022	2481447	XP_043136857.1
NC_057365.1	2482143	2483829	XP_043136858.1
NC_057365.1	2484246	2485203	XP_043136859.1
NC_057365.1	2488087	2489407	XP_043136860.1
NC_057365.1	2489481	2489978	XP_043136861.1
NC_057365.1	2490188	2491292	XP_043136862.1
NC_057365.1	2495644	2497537	XP_043136863.1
NC_057365.1	2501548	2503482	XP_043136864.1
NC_057365.1	2503940	2504363	XP_043136865.1
NC_057365.1	2505420	2507463	XP_043136866.1
NC_057365.1	2507809	2508350	XP_043136867.1
NC_057365.1	2508722	2510456	XP_043136868.1
NC_057365.1	2512116	2513438	XP_043136869.1
NC_057365.1	2514738	2516933	XP_043136870.1
NC_057365.1	2518954	2520848	XP_043136871.1
NC_057365.1	2521301	2522884	XP_043136872.1
NC_057365.1	2525813	2526797	XP_043136873.1
NC_057365.1	2534976	2535255	XP_043136874.1
NC_057365.1	2539838	2541116	XP_043136875.1
NC_057365.1	2543660	2545389	XP_043136876.1
NC_057365.1	2551302	2551752	XP_043136877.1
NC_057365.1	2554498	2555975	XP_043136878.1
NC_057365.1	2558061	2559219	XP_043136879.1
NC_057365.1	2559455	2559988	XP_043136880.1
NC_057365.1	2560234	2563018	XP_043136881.1
NC_057365.1	2563132	2565038	XP_043136882.1
NC_057365.1	2565343	2566091	XP_043136883.1
NC_057365.1	2566329	2567027	XP_043136884.1
NC_057365.1	2567430	2569056	XP_043136885.1
NC_057365.1	2569312	2570822	XP_043136886.1
NC_057365.1	2573367	2575722	XP_043136887.1
NC_057365.1	2578420	2581967	XP_043136888.1
NC_057365.1	2582374	2584176	XP_043136889.1
NC_057365.1	2584656	2587788	XP_043136890.1
NC_057365.1	2588102	2588910	XP_043136891.1
NC_057365.1	2595342	2596656	XP_043136892.1
NC_057365.1	2597865	2598675	XP_043136893.1
NC_057365.1	2599211	2599968	XP_043136894.1
NC_057365.1	2600564	2604437	XP_043136895.1
NC_057365.1	2606835	2607858	XP_043136896.1
NC_057365.1	2613450	2618636	XP_043136898.1;XP_043136897.1
NC_057365.1	2618930	2619674	XP_043136899.1
NC_057365.1	2621184	2623461	XP_043136900.1
NC_057365.1	2624258	2625215	XP_043136901.1
NC_057365.1	2625610	2625823	XP_043136902.1
NC_057365.1	2625835	2627320	XP_043136903.1
NC_057365.1	2628699	2630166	XP_043136904.1
NC_057365.1	2632288	2633995	XP_043136905.1
NC_057365.1	2634098	2635196	XP_043136906.1
NC_057365.1	2635607	2636071	XP_043136907.1
NC_057365.1	2636252	2636738	XP_043136908.1
NC_057365.1	2637131	2637803	XP_043136909.1
NC_057365.1	2638106	2639440	XP_043136910.1
NC_057365.1	2639824	2641545	XP_043136911.1
NC_057365.1	2642436	2644916	XP_043136912.1
NC_057365.1	2645408	2646873	XP_043136913.1
NC_057365.1	2647240	2648195	XP_043136914.1
NC_057365.1	2648687	2650426	XP_043136915.1
NC_057365.1	2652404	2654309	XP_043136916.1
NC_057365.1	2654722	2655984	XP_043136917.1
NC_057365.1	2657681	2659343	XP_043136918.1
NC_057365.1	2659487	2659790	XP_043136919.1
NC_057365.1	2661797	2663231	XP_043136920.1
NC_057365.1	2663795	2664823	XP_043136921.1
NC_057365.1	2667956	2670179	XP_043136922.1
NC_057365.1	2673510	2673780	XP_043136923.1
NC_057365.1	2674020	2676296	XP_043136924.1
NC_057365.1	2677260	2678326	XP_043136925.1
NC_057365.1	2678537	2680117	XP_043136926.1
NC_057365.1	2682087	2684227	XP_043136927.1
NC_057365.1	2685841	2688244	XP_043136928.1
NC_057365.1	2688960	2693163	XP_043136929.1
NC_057365.1	2693742	2697415	XP_043136930.1
NC_057365.1	2698376	2698592	XP_043136931.1
NC_057365.1	2698837	2699774	XP_043136932.1
NC_057365.1	2700139	2701046	XP_043136933.1
NC_057365.1	2701932	2703525	XP_043136934.1
NC_057365.1	2704656	2708358	XP_043136935.1
NC_057365.1	2708970	2710579	XP_043136936.1
NC_057365.1	2710985	2711531	XP_043136937.1
NC_057365.1	2712690	2713663	XP_043136938.1
NC_057365.1	2714283	2714969	XP_043136939.1
NC_057365.1	2715332	2716434	XP_043136940.1
NC_057365.1	2716939	2718333	XP_043136941.1
NC_057365.1	2718568	2721184	XP_043136942.1
NC_057365.1	2721600	2725449	XP_043136943.1
NC_057365.1	2726668	2728411	XP_043136944.1
NC_057365.1	2728471	2729334	XP_043136945.1
NC_057365.1	2730733	2734632	XP_043136946.1
NC_057365.1	2734765	2735347	XP_043136947.1
NC_057365.1	2738698	2740862	XP_043136948.1
NC_057365.1	2740999	2743125	XP_043136949.1
NC_057365.1	2743695	2745252	XP_043136950.1
NC_057365.1	2745797	2747067	XP_043136951.1
NC_057365.1	2748544	2749673	XP_043136952.1
NC_057365.1	2750136	2751099	XP_043136953.1
NC_057365.1	2751849	2752979	XP_043136954.1
NC_057365.1	2753609	2755772	XP_043136955.1
NC_057365.1	2756086	2756911	XP_043136956.1
NC_057365.1	2757813	2760405	XP_043136957.1
NC_057365.1	2760847	2762714	XP_043136958.1
NC_057365.1	2764335	2764929	XP_043136959.1
NC_057365.1	2770597	2771971	XP_043136960.1
NC_057365.1	2772460	2774105	XP_043136961.1
NC_057365.1	2774562	2776077	XP_043136962.1
NC_057365.1	2776235	2778752	XP_043136963.1
NC_057365.1	2779003	2781170	XP_043136964.1
NC_057365.1	2784947	2786658	XP_043136965.1
NC_057365.1	2786886	2788061	XP_043136966.1
NC_057365.1	2788107	2788582	XP_043136967.1
NC_057365.1	2788886	2789826	XP_043136968.1
NC_057365.1	2793298	2794274	XP_043136969.1
NC_057365.1	2794290	2795244	XP_043136970.1
NC_057365.1	2811145	2812480	XP_043136971.1
NC_057365.1	2814988	2815794	XP_043136972.1
NC_057365.1	2817152	2817976	XP_043136973.1
NC_057365.1	2818632	2819319	XP_043136974.1
NC_057365.1	2820809	2823320	XP_043136975.1
NC_057365.1	2829060	2830204	XP_043136976.1
NC_057365.1	2831819	2832653	XP_043136977.1
NC_057365.1	2834015	2834907	XP_043136978.1
NC_057365.1	2835998	2836586	XP_043136979.1
NC_057365.1	2837482	2839051	XP_043136980.1
NC_057365.1	2839619	2840847	XP_043136981.1
NC_057365.1	2841572	2841920	XP_043136982.1
NC_057365.1	2843375	2844524	XP_043136983.1
NC_057365.1	2844977	2846799	XP_043136984.1
NC_057365.1	2847242	2849018	XP_043136985.1
NC_057365.1	2850429	2850727	XP_043136986.1
NC_057365.1	2854926	2855716	XP_043136987.1
NC_057365.1	2855868	2857672	XP_043136988.1
NC_057365.1	2858530	2859158	XP_043136989.1
NC_057365.1	2863335	2867208	XP_043136990.1
NC_057365.1	2872247	2874180	XP_043136991.1
NC_057365.1	2874554	2876718	XP_043136992.1
NC_057365.1	2878925	2879642	XP_043136993.1
NC_057365.1	2880637	2882401	XP_043136994.1
NC_057365.1	2884147	2884735	XP_043136995.1
NC_057365.1	2886272	2886482	XP_043136996.1
NC_057365.1	2886983	2887694	XP_043136997.1
NC_057365.1	2888019	2889018	XP_043136998.1
NC_057365.1	2895127	2895913	XP_043136999.1
NC_057365.1	2896472	2897468	XP_043137000.1
NC_057365.1	2901435	2902749	XP_043137001.1
NC_057365.1	2903002	2904118	XP_043137002.1
NC_057365.1	2904817	2908114	XP_043137003.1
NC_057365.1	2909095	2910277	XP_043137004.1
NC_057365.1	2911663	2912197	XP_043137005.1
NC_057365.1	2913243	2916732	XP_043137006.1
NC_057365.1	2917908	2919509	XP_043137007.1
NC_057365.1	2919834	2921701	XP_043137008.1
NC_057365.1	2923125	2924226	XP_043137009.1
NC_057365.1	2925364	2927883	XP_043137010.1
NC_057365.1	2929891	2931979	XP_043137011.1
NC_057365.1	2933163	2935265	XP_043137012.1
NC_057365.1	2936590	2937323	XP_043137013.1
NC_057365.1	2938124	2938926	XP_043137014.1
NC_057365.1	2939682	2940495	XP_043137015.1
NC_057365.1	2941246	2942993	XP_043137016.1
NC_057365.1	2945031	2945622	XP_043137017.1
NC_057365.1	2946382	2948369	XP_043137018.1
NC_057365.1	2948716	2949678	XP_043137019.1
NC_057365.1	2950143	2950906	XP_043137020.1
NC_057365.1	2951323	2954109	XP_043137021.1
NC_057365.1	2954261	2954884	XP_043137022.1
NC_057365.1	2955001	2956130	XP_043137023.1
NC_057365.1	2956753	2960584	XP_043137024.1
NC_057365.1	2962040	2963543	XP_043137025.1
NC_057365.1	2967176	2967929	XP_043137026.1
NC_057365.1	2968228	2968864	XP_043137027.1
NC_057365.1	2969716	2970720	XP_043137028.1
NC_057365.1	2972016	2973440	XP_043137029.1
NC_057365.1	2974932	2977504	XP_043137030.1
NC_057365.1	2978576	2979898	XP_043137031.1
NC_057365.1	2980105	2981411	XP_043137032.1
NC_057365.1	2981623	2982379	XP_043137033.1
NC_057365.1	2982704	2985234	XP_043137034.1
NC_057365.1	2985716	2988218	XP_043137035.1
NC_057365.1	2988777	2992455	XP_043137036.1
NC_057365.1	2993030	2996592	XP_043137037.1
NC_057365.1	2997333	2999845	XP_043137038.1
NC_057365.1	3000925	3001971	XP_043137039.1
NC_057365.1	3003714	3006695	XP_043137040.1
NC_057365.1	3007827	3009324	XP_043137041.1
NC_057365.1	3010375	3013208	XP_043137042.1
NC_057365.1	3015764	3017389	XP_043137043.1
NC_057365.1	3022670	3023705	XP_043137044.1
NC_057365.1	3024677	3025536	XP_043137045.1
NC_057365.1	3026093	3027055	XP_043137046.1
NC_057365.1	3028037	3029502	XP_043137047.1
NC_057365.1	3031018	3032872	XP_043137048.1
NC_057365.1	3035288	3037547	XP_043137049.1
NC_057365.1	3038318	3038906	XP_043137050.1
NC_057365.1	3039141	3040776	XP_043137051.1
NC_057365.1	3041335	3043987	XP_043137052.1
NC_057365.1	3044576	3045726	XP_043137053.1
NC_057365.1	3045987	3048300	XP_043137054.1
NC_057365.1	3048337	3049728	XP_043137055.1
NC_057365.1	3050812	3052995	XP_043137056.1
NC_057365.1	3053897	3055601	XP_043137057.1
NC_057365.1	3056571	3057446	XP_043137058.1
NC_057365.1	3057696	3058422	XP_043137059.1
NC_057365.1	3058855	3059882	XP_043137060.1
NC_057365.1	3060097	3060583	XP_043137061.1
NC_057365.1	3060860	3062098	XP_043137062.1
NC_057365.1	3062130	3062398	XP_043137063.1
NC_057365.1	3062919	3063831	XP_043137064.1
NC_057365.1	3064547	3065477	XP_043137065.1
NC_057365.1	3065740	3066908	XP_043137066.1
NC_057365.1	3067213	3067876	XP_043137067.1
NC_057365.1	3070090	3071285	XP_043137068.1
NC_057365.1	3077883	3078838	XP_043137069.1
NC_057365.1	3082148	3083324	XP_043137070.1
NC_057365.1	3084855	3087220	XP_043137071.1
NC_057365.1	3089994	3090320	XP_043137072.1
NC_057365.1	3091118	3092304	XP_043137073.1
NC_057365.1	3092528	3094966	XP_043137074.1
NC_057365.1	3095801	3102990	XP_043137075.1
NC_057365.1	3104505	3105773	XP_043137076.1
NC_057365.1	3105999	3107641	XP_043137077.1
NC_057365.1	3107717	3109681	XP_043137078.1
NC_057365.1	3110665	3111529	XP_043137079.1
NC_057365.1	3113843	3115031	XP_043137080.1
NC_057365.1	3115553	3117367	XP_043137081.1
NC_057365.1	3119573	3120179	XP_043137082.1
NC_057365.1	3120741	3121799	XP_043137083.1
NC_057365.1	3122014	3123272	XP_043137084.1
NC_057365.1	3123959	3125577	XP_043137085.1
NC_057365.1	3126171	3126935	XP_043137086.1
NC_057365.1	3127906	3130354	XP_043137087.1
NC_057365.1	3132022	3132805	XP_043137088.1
NC_057365.1	3134220	3134502	XP_043137089.1
NC_057365.1	3135173	3135450	XP_043137090.1
NC_057365.1	3135677	3136019	XP_043137091.1
NC_057365.1	3136101	3137235	XP_043137092.1
NC_057365.1	3137500	3137761	XP_043137093.1
NC_057365.1	3138396	3139362	XP_043137094.1
NC_057365.1	3139845	3141407	XP_043137095.1
NC_057365.1	3142486	3145097	XP_043137096.1
NC_057365.1	3149054	3150139	XP_043137097.1
NC_057365.1	3150420	3151899	XP_043137098.1
NC_057365.1	3152574	3154178	XP_043137099.1
NC_057365.1	3154908	3156773	XP_043137100.1
NC_057365.1	3157054	3159112	XP_043137101.1
NC_057365.1	3160847	3162050	XP_043137102.1
NC_057365.1	3162127	3163777	XP_043137103.1
NC_057365.1	3164737	3166046	XP_043137104.1
NC_057365.1	3166226	3166856	XP_043137105.1
NC_057365.1	3167179	3168091	XP_043137106.1
NC_057365.1	3168528	3171250	XP_043137107.1
NC_057365.1	3172417	3174190	XP_043137108.1
NC_057365.1	3174531	3177251	XP_043137109.1
NC_057365.1	3181911	3184004	XP_043137110.1
NC_057365.1	3184699	3185227	XP_043137111.1
NC_057365.1	3185505	3186948	XP_043137112.1
NC_057365.1	3187326	3188943	XP_043137113.1
NC_057365.1	3189293	3189819	XP_043137114.1
NC_057365.1	3190883	3194808	XP_043137115.1
NC_057365.1	3196462	3197154	XP_043137116.1
NC_057365.1	3198314	3199074	XP_043137117.1
NC_057365.1	3202509	3203469	XP_043137118.1
NC_057365.1	3204241	3205432	XP_043137119.1
NC_057365.1	3205763	3207511	XP_043137120.1
NC_057365.1	3208355	3209922	XP_043137121.1
NC_057365.1	3214074	3215085	XP_043137122.1
NC_057365.1	3215480	3216656	XP_043137123.1
NC_057365.1	3219812	3222405	XP_043137124.1
NC_057365.1	3223559	3227298	XP_043137125.1
NC_057365.1	3227829	3229576	XP_043137126.1
NC_057365.1	3239437	3241170	XP_043137127.1
NC_057365.1	3241971	3244820	XP_043137128.1
NC_057365.1	3245281	3247720	XP_043137129.1
NC_057365.1	3248248	3250714	XP_043137130.1
NC_057365.1	3251082	3251757	XP_043137131.1
NC_057365.1	3255440	3255743	XP_043137132.1
NC_057365.1	3256259	3257567	XP_043137133.1
NC_057365.1	3258121	3259704	XP_043137134.1
NC_057365.1	3260262	3263622	XP_043137135.1
NC_057365.1	3265506	3267799	XP_043137136.1
NC_057365.1	3268545	3269048	XP_043137137.1
NC_057365.1	3271456	3273874	XP_043137138.1
NC_057365.1	3274769	3277763	XP_043137139.1
NC_057365.1	3278068	3278323	XP_043137140.1
NC_057365.1	3281812	3283172	XP_043137141.1
NC_057365.1	3283570	3284315	XP_043137142.1
NC_057365.1	3287207	3287632	XP_043137143.1
NC_057365.1	3289939	3291367	XP_043137144.1
NC_057365.1	3291603	3292716	XP_043137145.1
NC_057365.1	3293262	3294579	XP_043137146.1
NC_057365.1	3295402	3296900	XP_043137147.1
NC_057365.1	3297454	3298483	XP_043137148.1
NC_057365.1	3302376	3303054	XP_043137149.1
NC_057365.1	3306468	3308073	XP_043137150.1
NC_057365.1	3308769	3311635	XP_043137151.1
NC_057365.1	3312398	3313496	XP_043137152.1
NC_057365.1	3313692	3314887	XP_043137153.1
NC_057365.1	3315321	3320534	XP_043137154.1
NC_057365.1	3321052	3334227	XP_043137155.1
NC_057365.1	3339951	3340248	XP_043137156.1
NC_057365.1	3342327	3343709	XP_043137157.1
NC_057365.1	3344260	3344790	XP_043137158.1
NC_057365.1	3347228	3350067	XP_043137159.1
NC_057365.1	3350989	3352020	XP_043137160.1
NC_057365.1	3352070	3352744	XP_043137161.1
NC_057365.1	3353457	3356898	XP_043137162.1
NC_057365.1	3357213	3359254	XP_043137163.1
NC_057365.1	3359872	3364459	XP_043137164.1
NC_057365.1	3365737	3367155	XP_043137165.1
NC_057365.1	3370479	3370938	XP_043137166.1
NC_057365.1	3371050	3372429	XP_043137167.1
NC_057365.1	3386831	3391782	XP_043137168.1
NC_057365.1	3393553	3395317	XP_043137169.1
NC_057365.1	3396429	3399700	XP_043137170.1
NC_057365.1	3400582	3402067	XP_043137171.1
NC_057365.1	3404088	3406938	XP_043137172.1
NC_057365.1	3410712	3411549	XP_043137173.1
NC_057365.1	3411723	3413150	XP_043137174.1
NC_057365.1	3413827	3414241	XP_043137175.1
NC_057365.1	3414747	3416058	XP_043137176.1
NC_057365.1	3416129	3416613	XP_043137177.1
NC_057365.1	3419396	3423217	XP_043137178.1
NC_057365.1	3428205	3430211	XP_043137179.1
NC_057365.1	3430594	3434462	XP_043137180.1
NC_057365.1	3434827	3435816	XP_043137181.1
NC_057365.1	3436072	3437233	XP_043137182.1
NC_057365.1	3437560	3440365	XP_043137183.1
NC_057365.1	3441147	3443903	XP_043137184.1
NC_057365.1	3444340	3447126	XP_043137185.1
NC_057365.1	3447503	3450009	XP_043137186.1
NC_057365.1	3450575	3452137	XP_043137187.1
NC_057365.1	3454695	3455407	XP_043137188.1
NC_057365.1	3455864	3456787	XP_043137189.1
NC_057365.1	3457013	3457373	XP_043137190.1
NC_057365.1	3457374	3459009	XP_043137191.1
NC_057365.1	3459234	3461072	XP_043137192.1
NC_057365.1	3462009	3463299	XP_043137193.1
NC_057365.1	3465959	3467709	XP_043137194.1
NC_057365.1	3470663	3471272	XP_043137195.1
NC_057365.1	3471865	3472865	XP_043137196.1
NC_057365.1	3473357	3473693	XP_043137197.1
NC_057365.1	3475711	3478198	XP_043137198.1
NC_057365.1	3478654	3479641	XP_043137199.1
NC_057365.1	3480583	3481924	XP_043137200.1
NC_057365.1	3485781	3486336	XP_043137201.1
NC_057365.1	3487219	3489055	XP_043137202.1
NC_057365.1	3493497	3494922	XP_043137203.1
NC_057365.1	3497770	3498679	XP_043137204.1
NC_057365.1	3499917	3501562	XP_043137205.1
NC_057365.1	3502781	3504054	XP_043137206.1
NC_057365.1	3504751	3507367	XP_043137207.1
NC_057365.1	3507787	3508948	XP_043137208.1
NC_057365.1	3509261	3509651	XP_043137209.1
NC_057365.1	3510003	3511235	XP_043137210.1
NC_057365.1	3511555	3513459	XP_043137211.1
NC_057365.1	3518701	3520324	XP_043137212.1
NC_057365.1	3523096	3524368	XP_043137213.1
NC_057365.1	3526948	3530528	XP_043137214.1
NC_057365.1	3531544	3532279	XP_043137215.1
NC_057365.1	3532691	3533364	XP_043137216.1
NC_057365.1	3533752	3537008	XP_043137217.1
NC_057365.1	3538562	3539184	XP_043137218.1
NC_057365.1	3539812	3541224	XP_043137219.1
NC_057365.1	3547307	3548555	XP_043137220.1
NC_057365.1	3548955	3549357	XP_043137221.1
NC_057365.1	3552770	3553979	XP_043137222.1
NC_057365.1	3554098	3555766	XP_043137223.1
NC_057365.1	3556255	3558231	XP_043137224.1
NC_057365.1	3558596	3559747	XP_043137225.1
NC_057365.1	3560716	3561591	XP_043137226.1
NC_057365.1	3562385	3564986	XP_043137227.1
NC_057365.1	3565292	3566627	XP_043137228.1
NC_057365.1	3566750	3568034	XP_043137229.1
NC_057365.1	3568731	3570354	XP_043137230.1
NC_057365.1	3570484	3571659	XP_043137231.1
NC_057365.1	3571901	3572989	XP_043137232.1
NC_057365.1	3573148	3573508	XP_043137233.1
NC_057365.1	3573533	3574012	XP_043137234.1
NC_057365.1	3575090	3576526	XP_043137235.1
NC_057365.1	3576814	3577663	XP_043137236.1
NC_057365.1	3578156	3578649	XP_043137237.1
NC_057365.1	3580069	3581603	XP_043137238.1
NC_057365.1	3584179	3585928	XP_043137239.1
NC_057365.1	3586888	3588487	XP_043137240.1
NC_057365.1	3590957	3591930	XP_043137241.1
NC_057365.1	3592139	3594143	XP_043137242.1
NC_057365.1	3594427	3594902	XP_043137243.1
NC_057365.1	3595575	3597537	XP_043137244.1
NC_057365.1	3598108	3599230	XP_043137245.1
NC_057365.1	3599384	3603116	XP_043137246.1
NC_057365.1	3603487	3604702	XP_043137247.1
NC_057365.1	3604830	3607112	XP_043137248.1
NC_057365.1	3608599	3609285	XP_043137249.1
NC_057365.1	3609826	3613331	XP_043137250.1
NC_057365.1	3613687	3615276	XP_043137251.1
NC_057365.1	3615532	3615904	XP_043137252.1
NC_057365.1	3616321	3616708	XP_043137253.1
NC_057365.1	3616750	3617467	XP_043137254.1
NC_057365.1	3617909	3626983	XP_043137255.1
NC_057365.1	3627331	3632604	XP_043137256.1
NC_057365.1	3633288	3633978	XP_043137257.1
NC_057365.1	3634526	3637400	XP_043137258.1
NC_057365.1	3638432	3640353	XP_043137259.1
NC_057365.1	3641418	3642010	XP_043137260.1
NC_057365.1	3642680	3646270	XP_043137261.1
NC_057365.1	3646695	3647195	XP_043137262.1
NC_057365.1	3647626	3649054	XP_043137263.1
NC_057365.1	3649200	3650042	XP_043137264.1
NC_057365.1	3651086	3652750	XP_043137265.1
NC_057365.1	3654524	3655535	XP_043137266.1
NC_057365.1	3656841	3658219	XP_043137267.1
NC_057365.1	3658706	3659913	XP_043137268.1
NC_057365.1	3662602	3663406	XP_043137269.1
NC_057365.1	3663968	3664558	XP_043137270.1
NC_057365.1	3664696	3666019	XP_043137271.1
NC_057365.1	3666230	3667169	XP_043137272.1
NC_057365.1	3667623	3669278	XP_043137273.1
NC_057365.1	3669532	3671270	XP_043137274.1
NC_057365.1	3671532	3673554	XP_043137275.1
NC_057365.1	3674397	3675462	XP_043137276.1
NC_057365.1	3675803	3677538	XP_043137277.1
NC_057365.1	3678281	3680161	XP_043137278.1
NC_057365.1	3680569	3682152	XP_043137279.1
NC_057365.1	3682795	3685197	XP_043137280.1
NC_057365.1	3686584	3687580	XP_043137281.1
NC_057365.1	3688223	3689392	XP_043137282.1
NC_057365.1	3689673	3691758	XP_043137283.1
NC_057365.1	3691822	3692330	XP_043137284.1
NC_057365.1	3692641	3694408	XP_043137285.1
NC_057365.1	3694755	3696348	XP_043137286.1
NC_057365.1	3696766	3698143	XP_043137287.1
NC_057365.1	3699408	3699720	XP_043137288.1
NC_057365.1	3700766	3701608	XP_043137289.1
NC_057365.1	3702207	3703416	XP_043137290.1
NC_057365.1	3706296	3708573	XP_043137291.1
NC_057365.1	3709357	3710842	XP_043137292.1
NC_057365.1	3711176	3711651	XP_043137293.1
NC_057365.1	3714850	3716308	XP_043137294.1
NC_057365.1	3717112	3717832	XP_043137295.1
NC_057365.1	3717971	3719665	XP_043137296.1
NC_057365.1	3719927	3720873	XP_043137297.1
NC_057365.1	3721016	3721952	XP_043137298.1
NC_057365.1	3722661	3724557	XP_043137299.1
NC_057365.1	3725860	3728080	XP_043137300.1
NC_057365.1	3728346	3730225	XP_043137301.1
NC_057365.1	3731022	3732569	XP_043137302.1
NC_057365.1	3733034	3734664	XP_043137303.1
NC_057365.1	3735050	3736621	XP_043137304.1
NC_057365.1	3737012	3738421	XP_043137305.1
NC_057365.1	3739919	3741731	XP_043137306.1
NC_057365.1	3741885	3742680	XP_043137307.1
NC_057365.1	3743840	3744575	XP_043137308.1
NC_057365.1	3745218	3746207	XP_043137309.1
NC_057365.1	3746645	3747116	XP_043137310.1
NC_057365.1	3748114	3748880	XP_043137311.1
NC_057365.1	3753447	3754170	XP_043137312.1
NC_057365.1	3757617	3759225	XP_043137313.1
NC_057365.1	3760077	3762693	XP_043137314.1
NC_057365.1	3763529	3764463	XP_043137315.1
NC_057365.1	3764530	3764920	XP_043137316.1
NC_057365.1	3765926	3767081	XP_043137317.1
NC_057365.1	3767098	3771232	XP_043137318.1
NC_057365.1	3771383	3771734	XP_043137319.1
NC_057365.1	3771828	3772407	XP_043137320.1
NC_057365.1	3772479	3772815	XP_043137321.1
NC_057365.1	3774687	3775599	XP_043137322.1
NC_057365.1	3777807	3777975	XP_043137323.1
NC_057365.1	3779005	3779578	XP_043137324.1
NC_057366.1	750	1239	XP_043137325.1
NC_057366.1	1333	1660	XP_043137326.1
NC_057366.1	1811	4223	XP_043137327.1
NC_057366.1	5905	6487	XP_043137328.1
NC_057366.1	6528	9270	XP_043137329.1
NC_057366.1	12482	13787	XP_043137330.1
NC_057366.1	14697	15794	XP_043137331.1
NC_057366.1	17603	20429	XP_043137332.1
NC_057366.1	21025	21331	XP_043137333.1
NC_057366.1	21421	21819	XP_043137334.1
NC_057366.1	26126	30773	XP_043137335.1
NC_057366.1	31690	32791	XP_043137336.1
NC_057366.1	33198	36705	XP_043137337.1
NC_057366.1	36915	38108	XP_043137338.1
NC_057366.1	42500	42914	XP_043137339.1
NC_057366.1	44894	48734	XP_043137340.1
NC_057366.1	53529	55490	XP_043137341.1
NC_057366.1	56192	57459	XP_043137342.1
NC_057366.1	58920	60297	XP_043137343.1
NC_057366.1	60788	61719	XP_043137344.1
NC_057366.1	64194	66437	XP_043137345.1
NC_057366.1	66571	67913	XP_043137346.1
NC_057366.1	68069	71438	XP_043137347.1
NC_057366.1	71600	72351	XP_043137348.1
NC_057366.1	74421	74840	XP_043137349.1
NC_057366.1	75975	76203	XP_043137350.1
NC_057366.1	76916	77294	XP_043137351.1
NC_057366.1	77932	78568	XP_043137352.1
NC_057366.1	83392	86341	XP_043137353.1
NC_057366.1	93875	95615	XP_043137354.1
NC_057366.1	98089	98724	XP_043137355.1
NC_057366.1	100113	103979	XP_043137356.1
NC_057366.1	104146	105042	XP_043137357.1
NC_057366.1	105356	107053	XP_043137358.1
NC_057366.1	108205	110143	XP_043137359.1
NC_057366.1	110664	111811	XP_043137360.1
NC_057366.1	112392	114255	XP_043137361.1
NC_057366.1	115128	116615	XP_043137362.1
NC_057366.1	116750	117907	XP_043137363.1
NC_057366.1	117994	119202	XP_043137364.1
NC_057366.1	120286	120997	XP_043137365.1
NC_057366.1	121508	122087	XP_043137366.1
NC_057366.1	122850	123643	XP_043137367.1
NC_057366.1	124575	124972	XP_043137368.1
NC_057366.1	125563	127442	XP_043137369.1
NC_057366.1	127576	127949	XP_043137370.1
NC_057366.1	130857	131849	XP_043137371.1
NC_057366.1	132397	133989	XP_043137372.1
NC_057366.1	134839	136505	XP_043137373.1
NC_057366.1	136754	137335	XP_043137374.1
NC_057366.1	139060	140281	XP_043137375.1
NC_057366.1	142471	144657	XP_043137376.1
NC_057366.1	145539	146460	XP_043137377.1
NC_057366.1	146678	147804	XP_043137378.1
NC_057366.1	159023	159452	XP_043137379.1
NC_057366.1	165872	166541	XP_043137380.1
NC_057366.1	169397	170158	XP_043137381.1
NC_057366.1	171832	173463	XP_043137382.1
NC_057366.1	174203	174934	XP_043137383.1
NC_057366.1	175757	175969	XP_043137384.1
NC_057366.1	178794	179674	XP_043137385.1
NC_057366.1	189307	190781	XP_043137386.1
NC_057366.1	193098	193319	XP_043137387.1
NC_057366.1	196388	197048	XP_043137388.1
NC_057366.1	198268	199540	XP_043137389.1
NC_057366.1	199842	200597	XP_043137390.1
NC_057366.1	200975	201862	XP_043137391.1
NC_057366.1	202008	204339	XP_043137392.1
NC_057366.1	204669	205092	XP_043137393.1
NC_057366.1	206536	207442	XP_043137394.1
NC_057366.1	207576	208893	XP_043137395.1
NC_057366.1	210503	211103	XP_043137396.1
NC_057366.1	211871	212432	XP_043137397.1
NC_057366.1	213073	216513	XP_043137398.1
NC_057366.1	217158	220562	XP_043137399.1
NC_057366.1	221578	223018	XP_043137400.1
NC_057366.1	223105	224560	XP_043137401.1
NC_057366.1	225647	227397	XP_043137402.1
NC_057366.1	227916	229110	XP_043137403.1
NC_057366.1	229280	229586	XP_043137404.1
NC_057366.1	230068	233805	XP_043137405.1
NC_057366.1	234217	234982	XP_043137406.1
NC_057366.1	237100	238147	XP_043137407.1
NC_057366.1	238326	239152	XP_043137408.1
NC_057366.1	239564	240588	XP_043137409.1
NC_057366.1	241522	241930	XP_043137410.1
NC_057366.1	243144	244301	XP_043137411.1
NC_057366.1	244852	246771	XP_043137412.1
NC_057366.1	247132	247603	XP_043137413.1
NC_057366.1	247730	250349	XP_043137414.1
NC_057366.1	250696	252463	XP_043137415.1
NC_057366.1	252541	254227	XP_043137416.1
NC_057366.1	258670	260344	XP_043137417.1
NC_057366.1	260686	262004	XP_043137418.1
NC_057366.1	262131	264582	XP_043137419.1
NC_057366.1	264769	266010	XP_043137420.1
NC_057366.1	266257	267517	XP_043137421.1
NC_057366.1	267831	269121	XP_043137422.1
NC_057366.1	271559	273368	XP_043137423.1
NC_057366.1	275148	276509	XP_043137424.1
NC_057366.1	280006	281762	XP_043137425.1
NC_057366.1	282495	284494	XP_043137426.1
NC_057366.1	284772	285934	XP_043137427.1
NC_057366.1	287092	287739	XP_043137428.1
NC_057366.1	288521	289266	XP_043137429.1
NC_057366.1	289615	290319	XP_043137430.1
NC_057366.1	291138	292185	XP_043137431.1
NC_057366.1	293138	294653	XP_043137432.1
NC_057366.1	294775	296732	XP_043137433.1
NC_057366.1	297066	298371	XP_043137434.1
NC_057366.1	298716	300523	XP_043137435.1
NC_057366.1	301252	303111	XP_043137436.1
NC_057366.1	303677	305408	XP_043137437.1
NC_057366.1	305683	307517	XP_043137438.1
NC_057366.1	308983	309789	XP_043137439.1
NC_057366.1	310769	314123	XP_043137440.1
NC_057366.1	317478	320087	XP_043137441.1
NC_057366.1	322220	322882	XP_043137442.1
NC_057366.1	324248	327757	XP_043137443.1
NC_057366.1	329053	333067	XP_043137444.1
NC_057366.1	335451	336000	XP_043137445.1
NC_057366.1	340475	344222	XP_043137446.1
NC_057366.1	345331	345698	XP_043137447.1
NC_057366.1	345856	346834	XP_043137448.1
NC_057366.1	347143	348538	XP_043137449.1
NC_057366.1	348952	354804	XP_043137450.1
NC_057366.1	356373	360199	XP_043137451.1
NC_057366.1	364485	365271	XP_043137452.1
NC_057366.1	366676	367277	XP_043137453.1
NC_057366.1	367735	371616	XP_043137454.1
NC_057366.1	373351	373849	XP_043137455.1
NC_057366.1	374086	374365	XP_043137456.1
NC_057366.1	375386	376082	XP_043137457.1
NC_057366.1	376614	377629	XP_043137458.1
NC_057366.1	377962	381353	XP_043137459.1
NC_057366.1	381840	382639	XP_043137460.1
NC_057366.1	383779	385603	XP_043137461.1
NC_057366.1	390013	392861	XP_043137462.1
NC_057366.1	393327	394092	XP_043137463.1
NC_057366.1	394454	397248	XP_043137464.1
NC_057366.1	397509	398819	XP_043137465.1
NC_057366.1	399250	400006	XP_043137466.1
NC_057366.1	401240	402407	XP_043137467.1
NC_057366.1	402579	403472	XP_043137468.1
NC_057366.1	403804	405139	XP_043137469.1
NC_057366.1	405335	406655	XP_043137470.1
NC_057366.1	406931	409022	XP_043137471.1
NC_057366.1	409650	412003	XP_043137472.1
NC_057366.1	414267	415163	XP_043137473.1
NC_057366.1	415393	421866	XP_043137474.1
NC_057366.1	423181	424551	XP_043137475.1
NC_057366.1	427805	430288	XP_043137476.1
NC_057366.1	430565	431878	XP_043137477.1
NC_057366.1	432045	432958	XP_043137478.1
NC_057366.1	433455	433832	XP_043137479.1
NC_057366.1	434444	434869	XP_043137480.1
NC_057366.1	435722	436358	XP_043137481.1
NC_057366.1	436543	439692	XP_043137482.1
NC_057366.1	440421	445065	XP_043137483.1
NC_057366.1	446808	447860	XP_043137484.1
NC_057366.1	450791	454088	XP_043137485.1
NC_057366.1	455302	455842	XP_043137486.1
NC_057366.1	458362	458940	XP_043137487.1
NC_057366.1	459114	460843	XP_043137488.1
NC_057366.1	463147	464778	XP_043137489.1
NC_057366.1	467516	468381	XP_043137490.1
NC_057366.1	471736	474641	XP_043137491.1
NC_057366.1	475578	476220	XP_043137492.1
NC_057366.1	477830	478385	XP_043137493.1
NC_057366.1	478684	479032	XP_043137494.1
NC_057366.1	479386	483039	XP_043137495.1
NC_057366.1	483281	483814	XP_043137496.1
NC_057366.1	484783	487130	XP_043137497.1
NC_057366.1	491964	493392	XP_043137498.1
NC_057366.1	498511	503132	XP_043137499.1
NC_057366.1	505837	507023	XP_043137500.1
NC_057366.1	507181	508611	XP_043137501.1
NC_057366.1	509598	511059	XP_043137502.1
NC_057366.1	511439	513570	XP_043137503.1
NC_057366.1	513876	514545	XP_043137504.1
NC_057366.1	514728	516271	XP_043137505.1
NC_057366.1	519382	520318	XP_043137506.1
NC_057366.1	520593	522426	XP_043137507.1
NC_057366.1	522766	525267	XP_043137508.1
NC_057366.1	525890	526936	XP_043137509.1
NC_057366.1	527183	529319	XP_043137510.1
NC_057366.1	529731	531186	XP_043137511.1
NC_057366.1	531632	532238	XP_043137512.1
NC_057366.1	532764	534408	XP_043137513.1
NC_057366.1	535034	536148	XP_043137514.1
NC_057366.1	536530	538218	XP_043137515.1
NC_057366.1	538745	540677	XP_043137516.1
NC_057366.1	541092	541960	XP_043137517.1
NC_057366.1	543608	545188	XP_043137518.1
NC_057366.1	549533	550570	XP_043137519.1
NC_057366.1	550838	552442	XP_043137520.1
NC_057366.1	554088	555896	XP_043137521.1
NC_057366.1	556176	557281	XP_043137522.1
NC_057366.1	558011	559391	XP_043137523.1
NC_057366.1	561317	561918	XP_043137524.1
NC_057366.1	562156	562806	XP_043137525.1
NC_057366.1	563169	563837	XP_043137526.1
NC_057366.1	564029	565756	XP_043137527.1
NC_057366.1	572372	573548	XP_043137528.1
NC_057366.1	574039	577084	XP_043137529.1
NC_057366.1	577764	578404	XP_043137530.1
NC_057366.1	579114	579942	XP_043137531.1
NC_057366.1	583936	585180	XP_043137532.1
NC_057366.1	586045	586744	XP_043137533.1
NC_057366.1	586873	587676	XP_043137534.1
NC_057366.1	588093	588619	XP_043137535.1
NC_057366.1	589822	593851	XP_043137536.1
NC_057366.1	596908	599429	XP_043137537.1
NC_057366.1	601311	603806	XP_043137538.1
NC_057366.1	604418	606037	XP_043137539.1
NC_057366.1	610666	611367	XP_043137540.1
NC_057366.1	611732	612456	XP_043137541.1
NC_057366.1	614603	615152	XP_043137542.1
NC_057366.1	615619	616544	XP_043137543.1
NC_057366.1	616690	617477	XP_043137544.1
NC_057366.1	617817	618933	XP_043137545.1
NC_057366.1	619438	621910	XP_043137546.1
NC_057366.1	622568	627880	XP_043137547.1
NC_057366.1	628507	633029	XP_043137548.1
NC_057366.1	633412	634593	XP_043137549.1
NC_057366.1	634824	636705	XP_043137550.1
NC_057366.1	636978	638784	XP_043137551.1
NC_057366.1	639526	641751	XP_043137552.1
NC_057366.1	642666	643753	XP_043137553.1
NC_057366.1	644243	644916	XP_043137554.1
NC_057366.1	647202	648298	XP_043137555.1
NC_057366.1	648538	651573	XP_043137556.1
NC_057366.1	652913	654309	XP_043137557.1
NC_057366.1	654656	655161	XP_043137558.1
NC_057366.1	656000	661477	XP_043137559.1
NC_057366.1	662177	664114	XP_043137560.1
NC_057366.1	664325	665064	XP_043137561.1
NC_057366.1	665277	668665	XP_043137562.1
NC_057366.1	669310	671689	XP_043137563.1
NC_057366.1	672338	673729	XP_043137564.1
NC_057366.1	673909	675064	XP_043137565.1
NC_057366.1	675457	677352	XP_043137566.1
NC_057366.1	677603	679455	XP_043137567.1
NC_057366.1	680054	682497	XP_043137568.1
NC_057366.1	683079	684379	XP_043137569.1
NC_057366.1	685012	685671	XP_043137570.1
NC_057366.1	685773	687062	XP_043137571.1
NC_057366.1	687546	689130	XP_043137572.1
NC_057366.1	689469	690944	XP_043137573.1
NC_057366.1	691257	692168	XP_043137574.1
NC_057366.1	692329	694837	XP_043137575.1
NC_057366.1	695163	695631	XP_043137576.1
NC_057366.1	696243	698030	XP_043137577.1
NC_057366.1	698779	700022	XP_043137578.1
NC_057366.1	705789	707220	XP_043137579.1
NC_057366.1	708521	711420	XP_043137580.1
NC_057366.1	711998	713122	XP_043137581.1
NC_057366.1	714621	716953	XP_043137582.1
NC_057366.1	719601	719850	XP_043137583.1
NC_057366.1	724630	726236	XP_043137584.1
NC_057366.1	729574	730725	XP_043137585.1
NC_057366.1	731160	731598	XP_043137586.1
NC_057366.1	732135	733049	XP_043137587.1
NC_057366.1	734146	735106	XP_043137588.1
NC_057366.1	735986	736847	XP_043137589.1
NC_057366.1	737436	739059	XP_043137590.1
NC_057366.1	739851	740339	XP_043137591.1
NC_057366.1	741262	743192	XP_043137592.1
NC_057366.1	743884	744550	XP_043137593.1
NC_057366.1	745613	748509	XP_043137594.1
NC_057366.1	749929	752692	XP_043137595.1
NC_057366.1	753104	754204	XP_043137596.1
NC_057366.1	754888	756256	XP_043137597.1
NC_057366.1	756377	757393	XP_043137598.1
NC_057366.1	757825	758872	XP_043137599.1
NC_057366.1	759309	760730	XP_043137600.1
NC_057366.1	765893	767517	XP_043137601.1
NC_057366.1	767680	768858	XP_043137602.1
NC_057366.1	789932	791671	XP_043137603.1
NC_057366.1	792220	793704	XP_043137604.1
NC_057366.1	793934	794742	XP_043137605.1
NC_057366.1	795568	796919	XP_043137606.1
NC_057366.1	797665	798754	XP_043137607.1
NC_057366.1	799898	800863	XP_043137608.1
NC_057366.1	801160	803397	XP_043137609.1
NC_057366.1	804208	807336	XP_043137610.1
NC_057366.1	807747	808185	XP_043137611.1
NC_057366.1	809529	811872	XP_043137612.1
NC_057366.1	812217	812801	XP_043137613.1
NC_057366.1	815007	818806	XP_043137614.1
NC_057366.1	819579	820992	XP_043137615.1
NC_057366.1	821238	822757	XP_043137616.1
NC_057366.1	822989	824135	XP_043137617.1
NC_057366.1	824647	827175	XP_043137618.1
NC_057366.1	827408	828497	XP_043137619.1
NC_057366.1	828999	829956	XP_043137620.1
NC_057366.1	830377	831655	XP_043137621.1
NC_057366.1	831969	832822	XP_043137622.1
NC_057366.1	833020	834552	XP_043137623.1
NC_057366.1	835028	836060	XP_043137624.1
NC_057366.1	836575	837597	XP_043137625.1
NC_057366.1	837817	839179	XP_043137626.1
NC_057366.1	839458	840783	XP_043137627.1
NC_057366.1	842779	844359	XP_043137628.1
NC_057366.1	844761	846494	XP_043137629.1
NC_057366.1	848254	848661	XP_043137630.1
NC_057366.1	849923	850724	XP_043137631.1
NC_057366.1	851379	853853	XP_043137632.1
NC_057366.1	857262	858832	XP_043137633.1
NC_057366.1	866139	869312	XP_043137634.1
NC_057366.1	870713	874076	XP_043137635.1
NC_057366.1	874646	876817	XP_043137636.1
NC_057366.1	876925	877897	XP_043137637.1
NC_057366.1	878345	879351	XP_043137638.1
NC_057366.1	883573	885503	XP_043137639.1
NC_057366.1	886020	886431	XP_043137640.1
NC_057366.1	886876	888847	XP_043137641.1
NC_057366.1	889972	890620	XP_043137642.1
NC_057366.1	892321	892920	XP_043137643.1
NC_057366.1	893220	897230	XP_043137644.1
NC_057366.1	900444	901248	XP_043137645.1
NC_057366.1	905295	906077	XP_043137646.1
NC_057366.1	909688	910305	XP_043137647.1
NC_057366.1	911460	913280	XP_043137648.1
NC_057366.1	913716	915075	XP_043137649.1
NC_057366.1	916326	917688	XP_043137650.1
NC_057366.1	917841	919572	XP_043137651.1
NC_057366.1	920050	921634	XP_043137652.1
NC_057366.1	922752	924915	XP_043137653.1
NC_057366.1	925094	929991	XP_043137654.1
NC_057366.1	930314	938715	XP_043137655.1
NC_057366.1	938987	940134	XP_043137656.1
NC_057366.1	941212	942460	XP_043137657.1
NC_057366.1	943460	944012	XP_043137658.1
NC_057366.1	945522	947293	XP_043137659.1
NC_057366.1	953059	956543	XP_043137660.1
NC_057366.1	960664	961078	XP_043137661.1
NC_057366.1	961985	963068	XP_043137662.1
NC_057366.1	963961	981195	XP_043137663.1
NC_057366.1	982648	985046	XP_043137664.1
NC_057366.1	987451	990139	XP_043137665.1
NC_057366.1	994868	997057	XP_043137666.1
NC_057366.1	998834	999875	XP_043137667.1
NC_057366.1	1000019	1001338	XP_043137668.1
NC_057366.1	1003110	1005333	XP_043137669.1
NC_057366.1	1005622	1007691	XP_043137670.1
NC_057366.1	1009138	1010924	XP_043137671.1
NC_057366.1	1011262	1012191	XP_043137672.1
NC_057366.1	1012433	1013502	XP_043137673.1
NC_057366.1	1015112	1016448	XP_043137674.1
NC_057366.1	1017003	1017909	XP_043137675.1
NC_057366.1	1018370	1020050	XP_043137676.1
NC_057366.1	1021011	1021492	XP_043137677.1
NC_057366.1	1021664	1022709	XP_043137678.1
NC_057366.1	1025202	1027022	XP_043137679.1
NC_057366.1	1027357	1029723	XP_043137680.1
NC_057366.1	1030090	1030390	XP_043137681.1
NC_057366.1	1032847	1033888	XP_043137682.1
NC_057366.1	1035407	1037563	XP_043137683.1
NC_057366.1	1039411	1041676	XP_043137684.1
NC_057366.1	1042141	1043475	XP_043137685.1
NC_057366.1	1047013	1047785	XP_043137686.1
NC_057366.1	1048065	1048854	XP_043137687.1
NC_057366.1	1050697	1051117	XP_043137688.1
NC_057366.1	1051396	1053264	XP_043137689.1
NC_057366.1	1053788	1054719	XP_043137690.1
NC_057366.1	1054976	1055586	XP_043137691.1
NC_057366.1	1059393	1061076	XP_043137692.1
NC_057366.1	1061765	1063720	XP_043137693.1
NC_057366.1	1063986	1064457	XP_043137694.1
NC_057366.1	1064748	1066990	XP_043137695.1
NC_057366.1	1067256	1067529	XP_043137696.1
NC_057366.1	1067788	1068763	XP_043137697.1
NC_057366.1	1072882	1079315	XP_043137698.1
NC_057366.1	1079850	1081298	XP_043137699.1
NC_057366.1	1081932	1083807	XP_043137700.1
NC_057366.1	1084409	1088849	XP_043137701.1
NC_057366.1	1089635	1091534	XP_043137702.1
NC_057366.1	1092007	1092298	XP_043137703.1
NC_057366.1	1093107	1093509	XP_043137704.1
NC_057366.1	1097540	1099508	XP_043137705.1
NC_057366.1	1099938	1100515	XP_043137706.1
NC_057366.1	1100691	1101392	XP_043137707.1
NC_057366.1	1101774	1102501	XP_043137708.1
NC_057366.1	1102918	1103890	XP_043137709.1
NC_057366.1	1104313	1104754	XP_043137710.1
NC_057366.1	1104875	1107716	XP_043137711.1
NC_057366.1	1108014	1108793	XP_043137712.1
NC_057366.1	1108964	1109815	XP_043137713.1
NC_057366.1	1110147	1111191	XP_043137714.1
NC_057366.1	1113028	1113957	XP_043137715.1
NC_057366.1	1114760	1117318	XP_043137716.1
NC_057366.1	1121159	1121737	XP_043137717.1
NC_057366.1	1122146	1125650	XP_043137718.1
NC_057366.1	1126534	1131441	XP_043137719.1
NC_057366.1	1132212	1136026	XP_043137720.1
NC_057366.1	1136443	1137424	XP_043137721.1
NC_057366.1	1138067	1139708	XP_043137722.1
NC_057366.1	1140039	1141419	XP_043137723.1
NC_057366.1	1141663	1142335	XP_043137724.1
NC_057366.1	1142691	1144058	XP_043137725.1
NC_057366.1	1145226	1147100	XP_043137726.1
NC_057366.1	1149050	1155948	XP_043137727.1
NC_057366.1	1156119	1157350	XP_043137728.1
NC_057366.1	1161603	1163545	XP_043137729.1
NC_057366.1	1164209	1168496	XP_043137730.1
NC_057366.1	1169929	1171713	XP_043137731.1
NC_057366.1	1171942	1172981	XP_043137732.1
NC_057366.1	1173850	1174253	XP_043137733.1
NC_057366.1	1175913	1176947	XP_043137734.1
NC_057366.1	1178860	1179118	XP_043137735.1
NC_057366.1	1179532	1180798	XP_043137736.1
NC_057366.1	1182744	1185031	XP_043137737.1
NC_057366.1	1187217	1188629	XP_043137738.1
NC_057366.1	1204957	1205551	XP_043137739.1
NC_057366.1	1214083	1214413	XP_043137740.1
NC_057366.1	1214517	1215270	XP_043137741.1
NC_057366.1	1219669	1219888	XP_043137742.1
NC_057366.1	1221717	1222692	XP_043137743.1
NC_057366.1	1223264	1223768	XP_043137744.1
NC_057366.1	1227488	1228992	XP_043137745.1
NC_057366.1	1231757	1232423	XP_043137746.1
NC_057366.1	1233173	1235250	XP_043137747.1
NC_057366.1	1237829	1238561	XP_043137748.1
NC_057366.1	1240255	1241173	XP_043137749.1
NC_057366.1	1241919	1242843	XP_043137750.1
NC_057366.1	1243190	1245172	XP_043137751.1
NC_057366.1	1247216	1247780	XP_043137752.1
NC_057366.1	1249470	1250271	XP_043137753.1
NC_057366.1	1250684	1251948	XP_043137754.1
NC_057366.1	1253837	1255511	XP_043137755.1
NC_057366.1	1255619	1257467	XP_043137756.1
NC_057366.1	1258103	1258451	XP_043137757.1
NC_057366.1	1262072	1266356	XP_043137758.1
NC_057366.1	1267269	1268271	XP_043137759.1
NC_057366.1	1269145	1270869	XP_043137760.1
NC_057366.1	1271408	1273430	XP_043137761.1
NC_057366.1	1273746	1277903	XP_043137762.1
NC_057366.1	1278578	1279570	XP_043137763.1
NC_057366.1	1279772	1280777	XP_043137764.1
NC_057366.1	1281092	1281622	XP_043137765.1
NC_057366.1	1281970	1282771	XP_043137766.1
NC_057366.1	1282931	1285741	XP_043137767.1
NC_057366.1	1286707	1287124	XP_043137768.1
NC_057366.1	1289674	1289944	XP_043137769.1
NC_057366.1	1291562	1292456	XP_043137770.1
NC_057366.1	1292500	1293814	XP_043137771.1
NC_057366.1	1294639	1296316	XP_043137772.1
NC_057366.1	1303672	1304915	XP_043137773.1
NC_057366.1	1312451	1312850	XP_043137774.1
NC_057366.1	1317218	1318685	XP_043137775.1
NC_057366.1	1318875	1319518	XP_043137776.1
NC_057366.1	1319891	1320481	XP_043137777.1
NC_057366.1	1321084	1322051	XP_043137778.1
NC_057366.1	1322241	1322784	XP_043137779.1
NC_057366.1	1323176	1324124	XP_043137780.1
NC_057366.1	1324480	1331280	XP_043137781.1
NC_057366.1	1331731	1332646	XP_043137782.1
NC_057366.1	1333036	1334141	XP_043137783.1
NC_057366.1	1334329	1335604	XP_043137784.1
NC_057366.1	1336264	1340008	XP_043137785.1
NC_057366.1	1342377	1345531	XP_043137786.1
NC_057366.1	1346438	1349110	XP_043137787.1
NC_057366.1	1349960	1350266	XP_043137788.1
NC_057366.1	1350305	1350581	XP_043137789.1
NC_057366.1	1355344	1364400	XP_043137790.1
NC_057366.1	1365345	1366858	XP_043137791.1
NC_057366.1	1367025	1367603	XP_043137792.1
NC_057366.1	1367995	1368593	XP_043137793.1
NC_057366.1	1370964	1372946	XP_043137794.1
NC_057366.1	1374445	1375693	XP_043137795.1
NC_057366.1	1376992	1379185	XP_043137796.1
NC_057366.1	1383706	1385765	XP_043137797.1
NC_057366.1	1387386	1388929	XP_043137798.1
NC_057366.1	1390064	1390447	XP_043137799.1
NC_057366.1	1390690	1391071	XP_043137800.1
NC_057366.1	1392084	1395142	XP_043137801.1
NC_057366.1	1395424	1397719	XP_043137802.1
NC_057366.1	1398018	1399104	XP_043137803.1
NC_057366.1	1399317	1400405	XP_043137804.1
NC_057366.1	1400666	1401377	XP_043137805.1
NC_057366.1	1402314	1406077	XP_043137806.1
NC_057366.1	1406405	1408106	XP_043137807.1
NC_057366.1	1408957	1410213	XP_043137808.1
NC_057366.1	1411490	1412834	XP_043137809.1
NC_057366.1	1415549	1416521	XP_043137810.1
NC_057366.1	1419948	1421592	XP_043137811.1
NC_057366.1	1422897	1425020	XP_043137812.1
NC_057366.1	1425449	1426334	XP_043137813.1
NC_057366.1	1426522	1426915	XP_043137814.1
NC_057366.1	1427204	1427393	XP_043137815.1
NC_057366.1	1428348	1428700	XP_043137816.1
NC_057366.1	1431423	1431796	XP_043137817.1
NC_057366.1	1435058	1435445	XP_043137818.1
NC_057366.1	1439922	1444379	XP_043137819.1
NC_057366.1	1444985	1446062	XP_043137820.1
NC_057366.1	1446599	1447752	XP_043137821.1
NC_057366.1	1449325	1451550	XP_043137822.1
NC_057366.1	1452045	1452597	XP_043137823.1
NC_057366.1	1453011	1458421	XP_043137824.1
NC_057366.1	1458783	1459454	XP_043137825.1
NC_057366.1	1463416	1465458	XP_043137826.1
NC_057366.1	1466079	1468238	XP_043137827.1
NC_057366.1	1469405	1470745	XP_043137828.1
NC_057366.1	1474953	1476987	XP_043137829.1
NC_057366.1	1477127	1477910	XP_043137830.1
NC_057366.1	1479766	1479985	XP_043137831.1
NC_057366.1	1481390	1481807	XP_043137832.1
NC_057366.1	1482147	1483686	XP_043137833.1
NC_057366.1	1487518	1488192	XP_043137834.1
NC_057366.1	1488714	1489351	XP_043137835.1
NC_057366.1	1491152	1493420	XP_043137836.1
NC_057366.1	1495112	1496392	XP_043137837.1
NC_057366.1	1496773	1498979	XP_043137838.1
NC_057366.1	1499410	1501108	XP_043137839.1
NC_057366.1	1501895	1503195	XP_043137840.1
NC_057366.1	1503904	1504990	XP_043137841.1
NC_057366.1	1506983	1508734	XP_043137842.1
NC_057366.1	1509366	1511847	XP_043137843.1
NC_057366.1	1513634	1515924	XP_043137844.1
NC_057366.1	1519323	1522172	XP_043137845.1
NC_057366.1	1522623	1523462	XP_043137846.1
NC_057366.1	1524991	1528221	XP_043137847.1
NC_057366.1	1529679	1531952	XP_043137848.1
NC_057366.1	1532572	1535552	XP_043137849.1
NC_057366.1	1537112	1538777	XP_043137850.1
NC_057366.1	1539052	1539648	XP_043137851.1
NC_057366.1	1541688	1543230	XP_043137852.1
NC_057366.1	1544131	1544578	XP_043137853.1
NC_057366.1	1545398	1546126	XP_043137854.1
NC_057366.1	1546220	1546662	XP_043137855.1
NC_057366.1	1547347	1547785	XP_043137856.1
NC_057366.1	1548894	1549575	XP_043137857.1
NC_057366.1	1551066	1553073	XP_043137858.1
NC_057366.1	1554723	1558083	XP_043137859.1
NC_057366.1	1558922	1559623	XP_043137860.1
NC_057366.1	1559905	1562495	XP_043137861.1
NC_057366.1	1563112	1564282	XP_043137862.1
NC_057366.1	1564766	1566975	XP_043137863.1
NC_057366.1	1567235	1569261	XP_043137864.1
NC_057366.1	1570296	1571029	XP_043137865.1
NC_057366.1	1571448	1573214	XP_043137866.1
NC_057366.1	1573945	1575820	XP_043137867.1
NC_057366.1	1576332	1577249	XP_043137868.1
NC_057366.1	1577615	1579010	XP_043137869.1
NC_057366.1	1579606	1580023	XP_043137870.1
NC_057366.1	1580855	1582426	XP_043137871.1
NC_057366.1	1583532	1587324	XP_043137872.1
NC_057366.1	1588476	1589391	XP_043137873.1
NC_057366.1	1590218	1591592	XP_043137874.1
NC_057366.1	1592453	1593594	XP_043137875.1
NC_057366.1	1594474	1595725	XP_043137876.1
NC_057366.1	1595982	1597542	XP_043137877.1
NC_057366.1	1600477	1602122	XP_043137878.1
NC_057366.1	1602223	1602820	XP_043137879.1
NC_057366.1	1604804	1605605	XP_043137880.1
NC_057366.1	1606072	1606493	XP_043137881.1
NC_057366.1	1610582	1610970	XP_043137882.1
NC_057366.1	1611226	1612137	XP_043137883.1
NC_057366.1	1613020	1613500	XP_043137884.1
NC_057366.1	1613841	1614701	XP_043137885.1
NC_057366.1	1615669	1617212	XP_043137886.1
NC_057366.1	1617372	1618758	XP_043137887.1
NC_057366.1	1622206	1622622	XP_043137888.1
NC_057366.1	1622657	1624676	XP_043137889.1
NC_057366.1	1625022	1625788	XP_043137890.1
NC_057366.1	1626742	1627630	XP_043137891.1
NC_057366.1	1628220	1629668	XP_043137892.1
NC_057366.1	1630063	1632814	XP_043137893.1
NC_057366.1	1632934	1635199	XP_043137894.1
NC_057366.1	1635564	1636661	XP_043137895.1
NC_057366.1	1636877	1637719	XP_043137896.1
NC_057366.1	1638401	1645770	XP_043137897.1
NC_057366.1	1646491	1650433	XP_043137898.1
NC_057366.1	1652570	1652786	XP_043137899.1
NC_057366.1	1653209	1653419	XP_043137900.1
NC_057366.1	1655300	1656846	XP_043137901.1
NC_057366.1	1658766	1660359	XP_043137902.1
NC_057366.1	1662293	1664248	XP_043137903.1
NC_057366.1	1667255	1670362	XP_043137904.1
NC_057366.1	1671454	1673441	XP_043137905.1
NC_057366.1	1673540	1674409	XP_043137906.1
NC_057366.1	1674894	1675718	XP_043137907.1
NC_057366.1	1676658	1680669	XP_043137908.1
NC_057366.1	1681479	1683450	XP_043137909.1
NC_057366.1	1687348	1687894	XP_043137910.1
NC_057366.1	1688865	1691042	XP_043137911.1
NC_057366.1	1692932	1694905	XP_043137912.1
NC_057366.1	1696133	1696805	XP_043137913.1
NC_057366.1	1697004	1699087	XP_043137914.1
NC_057366.1	1699833	1701137	XP_043137915.1
NC_057366.1	1702241	1704959	XP_043137916.1
NC_057366.1	1705511	1706592	XP_043137917.1
NC_057366.1	1706758	1708359	XP_043137918.1
NC_057366.1	1708654	1710448	XP_043137919.1
NC_057366.1	1711349	1711739	XP_043137920.1
NC_057366.1	1713359	1714541	XP_043137921.1
NC_057366.1	1717166	1718549	XP_043137922.1
NC_057366.1	1719213	1719585	XP_043137923.1
NC_057366.1	1719857	1721416	XP_043137924.1
NC_057366.1	1721796	1722152	XP_043137925.1
NC_057366.1	1722922	1724422	XP_043137926.1
NC_057366.1	1725726	1726840	XP_043137927.1
NC_057366.1	1729936	1732021	XP_043137928.1
NC_057366.1	1732526	1733509	XP_043137929.1
NC_057366.1	1734217	1735147	XP_043137930.1
NC_057366.1	1735806	1737841	XP_043137931.1
NC_057366.1	1741119	1742217	XP_043137932.1
NC_057366.1	1742882	1744249	XP_043137933.1
NC_057366.1	1745571	1747020	XP_043137934.1
NC_057366.1	1747451	1748177	XP_043137935.1
NC_057366.1	1748524	1749574	XP_043137936.1
NC_057366.1	1749881	1751918	XP_043137937.1
NC_057366.1	1752951	1756563	XP_043137938.1
NC_057366.1	1757407	1757905	XP_043137939.1
NC_057366.1	1758542	1759654	XP_043137940.1
NC_057366.1	1760146	1761846	XP_043137941.1
NC_057366.1	1762534	1763686	XP_043137942.1
NC_057366.1	1763777	1766529	XP_043137943.1
NC_057366.1	1767662	1768598	XP_043137944.1
NC_057366.1	1772395	1772596	XP_043137945.1
NC_057366.1	1773221	1777559	XP_043137946.1
NC_057366.1	1779799	1780003	XP_043137947.1
NC_057366.1	1781852	1786967	XP_043137948.1
NC_057366.1	1787742	1788517	XP_043137949.1
NC_057366.1	1789533	1789941	XP_043137950.1
NC_057366.1	1790130	1790463	XP_043137951.1
NC_057366.1	1792471	1793477	XP_043137952.1
NC_057366.1	1795985	1798110	XP_043137953.1
NC_057366.1	1798581	1800590	XP_043137954.1
NC_057366.1	1800994	1802659	XP_043137955.1
NC_057366.1	1802922	1804539	XP_043137956.1
NC_057366.1	1806408	1809336	XP_043137957.1
NC_057366.1	1814515	1817499	XP_043137958.1
NC_057366.1	1817744	1819202	XP_043137959.1
NC_057366.1	1819674	1822469	XP_043137960.1
NC_057366.1	1822787	1823471	XP_043137961.1
NC_057366.1	1824050	1825079	XP_043137962.1
NC_057366.1	1825666	1833484	XP_043137963.1
NC_057366.1	1834713	1836372	XP_043137964.1
NC_057366.1	1836817	1838234	XP_043137965.1
NC_057366.1	1838763	1839125	XP_043137966.1
NC_057366.1	1839270	1840906	XP_043137967.1
NC_057366.1	1844292	1845308	XP_043137968.1
NC_057366.1	1846469	1847953	XP_043137969.1
NC_057366.1	1849165	1850233	XP_043137970.1
NC_057366.1	1850618	1852380	XP_043137971.1
NC_057366.1	1853039	1853999	XP_043137972.1
NC_057366.1	1855552	1857141	XP_043137973.1
NC_057366.1	1857765	1861251	XP_043137974.1
NC_057366.1	1864242	1864814	XP_043137975.1
NC_057366.1	1877851	1879015	XP_043137976.1
NC_057366.1	1880202	1880681	XP_043137977.1
NC_057366.1	1882871	1883633	XP_043137978.1
NC_057366.1	1883697	1885713	XP_043137979.1
NC_057366.1	1886301	1888188	XP_043137980.1
NC_057366.1	1888810	1889392	XP_043137981.1
NC_057366.1	1890651	1891124	XP_043137982.1
NC_057366.1	1891591	1892604	XP_043137983.1
NC_057366.1	1892818	1895320	XP_043137984.1
NC_057366.1	1895378	1895648	XP_043137985.1
NC_057366.1	1896812	1897816	XP_043137986.1
NC_057366.1	1899292	1900299	XP_043137987.1
NC_057366.1	1900536	1901974	XP_043137988.1
NC_057366.1	1902634	1902841	XP_043137989.1
NC_057366.1	1906508	1908508	XP_043137990.1
NC_057366.1	1909087	1910441	XP_043137991.1
NC_057366.1	1913090	1913771	XP_043137992.1
NC_057366.1	1913793	1915177	XP_043137993.1
NC_057366.1	1915365	1916166	XP_043137994.1
NC_057366.1	1916452	1917621	XP_043137995.1
NC_057366.1	1917854	1919722	XP_043137996.1
NC_057366.1	1920298	1921287	XP_043137997.1
NC_057366.1	1921702	1924738	XP_043137998.1
NC_057366.1	1925278	1926446	XP_043137999.1
NC_057366.1	1927689	1929291	XP_043138000.1
NC_057366.1	1929787	1931522	XP_043138001.1
NC_057366.1	1931601	1932758	XP_043138002.1
NC_057366.1	1932978	1933851	XP_043138003.1
NC_057366.1	1934082	1934463	XP_043138004.1
NC_057366.1	1936904	1938044	XP_043138005.1
NC_057366.1	1939530	1940363	XP_043138006.1
NC_057366.1	1940761	1942157	XP_043138007.1
NC_057366.1	1942325	1943535	XP_043138008.1
NC_057366.1	1944440	1946005	XP_043138009.1
NC_057366.1	1947231	1948385	XP_043138010.1
NC_057366.1	1948735	1949278	XP_043138011.1
NC_057366.1	1949890	1950466	XP_043138012.1
NC_057366.1	1950738	1952340	XP_043138013.1
NC_057366.1	1952936	1953916	XP_043138014.1
NC_057366.1	1955350	1958282	XP_043138015.1
NC_057366.1	1958665	1959461	XP_043138016.1
NC_057366.1	1959589	1960177	XP_043138017.1
NC_057366.1	1960790	1962953	XP_043138018.1
NC_057366.1	1963206	1964716	XP_043138019.1
NC_057366.1	1964887	1965599	XP_043138020.1
NC_057366.1	1965607	1966808	XP_043138021.1
NC_057366.1	1968737	1974234	XP_043138022.1
NC_057366.1	1974845	1976048	XP_043138023.1
NC_057366.1	1976291	1977689	XP_043138024.1
NC_057366.1	1978151	1982204	XP_043138025.1
NC_057366.1	1985853	1986675	XP_043138026.1
NC_057366.1	1988782	1995463	XP_043138027.1
NC_057366.1	1995778	1997215	XP_043138028.1
NC_057366.1	1997555	2001407	XP_043138029.1
NC_057366.1	2001775	2003295	XP_043138030.1
NC_057366.1	2003892	2008084	XP_043138031.1
NC_057366.1	2008324	2009699	XP_043138032.1
NC_057366.1	2010645	2013157	XP_043138033.1
NC_057366.1	2013516	2014863	XP_043138034.1
NC_057366.1	2015242	2017064	XP_043138035.1
NC_057366.1	2017489	2020074	XP_043138036.1
NC_057366.1	2020502	2021073	XP_043138037.1
NC_057366.1	2021546	2021818	XP_043138038.1
NC_057366.1	2022978	2024786	XP_043138039.1
NC_057366.1	2025981	2026344	XP_043138040.1
NC_057366.1	2028914	2029891	XP_043138041.1
NC_057366.1	2030424	2034556	XP_043138042.1
NC_057366.1	2035691	2037186	XP_043138043.1
NC_057366.1	2037675	2038114	XP_043138044.1
NC_057366.1	2038321	2039183	XP_043138045.1
NC_057366.1	2039698	2040395	XP_043138046.1
NC_057366.1	2040640	2044607	XP_043138047.1
NC_057366.1	2045480	2046647	XP_043138048.1
NC_057366.1	2047859	2051251	XP_043138049.1
NC_057366.1	2053338	2055240	XP_043138050.1
NC_057366.1	2056041	2057244	XP_043138051.1
NC_057366.1	2057893	2059524	XP_043138052.1
NC_057366.1	2060200	2064445	XP_043138053.1
NC_057366.1	2065303	2067098	XP_043138054.1
NC_057366.1	2067761	2070642	XP_043138055.1
NC_057366.1	2071139	2072675	XP_043138056.1
NC_057366.1	2073126	2074323	XP_043138057.1
NC_057366.1	2074885	2076478	XP_043138058.1
NC_057366.1	2077158	2079052	XP_043138059.1
NC_057366.1	2079390	2081767	XP_043138060.1
NC_057366.1	2082376	2085319	XP_043138061.1
NC_057366.1	2092817	2094091	XP_043138062.1
NC_057366.1	2094862	2096128	XP_043138063.1
NC_057366.1	2098488	2099469	XP_043138064.1
NC_057366.1	2100773	2102904	XP_043138065.1
NC_057366.1	2103164	2105807	XP_043138066.1
NC_057366.1	2106093	2108031	XP_043138067.1
NC_057366.1	2109374	2110436	XP_043138068.1
NC_057366.1	2110679	2111554	XP_043138069.1
NC_057366.1	2111667	2112891	XP_043138070.1
NC_057366.1	2113717	2114059	XP_043138071.1
NC_057366.1	2115112	2116992	XP_043138072.1
NC_057366.1	2117565	2118449	XP_043138073.1
NC_057366.1	2120079	2123987	XP_043138074.1
NC_057366.1	2124384	2124900	XP_043138075.1
NC_057366.1	2125459	2127752	XP_043138076.1
NC_057366.1	2134625	2137618	XP_043138077.1
NC_057366.1	2137924	2140159	XP_043138078.1
NC_057366.1	2140695	2141812	XP_043138079.1
NC_057366.1	2142561	2144168	XP_043138080.1
NC_057366.1	2144610	2146306	XP_043138081.1
NC_057366.1	2149899	2151607	XP_043138082.1
NC_057366.1	2152237	2156627	XP_043138083.1
NC_057366.1	2157894	2158904	XP_043138084.1
NC_057366.1	2159073	2160172	XP_043138085.1
NC_057366.1	2162220	2163049	XP_043138086.1
NC_057366.1	2163108	2166646	XP_043138087.1
NC_057366.1	2170888	2171404	XP_043138088.1
NC_057366.1	2172300	2173070	XP_043138089.1
NC_057366.1	2174183	2176902	XP_043138090.1
NC_057366.1	2177981	2179984	XP_043138091.1
NC_057366.1	2180985	2182332	XP_043138092.1
NC_057366.1	2184292	2184883	XP_043138093.1
NC_057366.1	2187654	2190664	XP_043138094.1
NC_057366.1	2191385	2192018	XP_043138095.1
NC_057366.1	2192118	2193413	XP_043138096.1
NC_057366.1	2196199	2197024	XP_043138097.1
NC_057366.1	2197539	2198255	XP_043138098.1
NC_057366.1	2198723	2200656	XP_043138099.1
NC_057366.1	2202626	2204374	XP_043138100.1
NC_057366.1	2205294	2206725	XP_043138101.1
NC_057366.1	2206869	2207559	XP_043138102.1
NC_057366.1	2208897	2210667	XP_043138103.1
NC_057366.1	2211132	2212500	XP_043138104.1
NC_057366.1	2213211	2213367	XP_043138105.1
NC_057366.1	2214463	2215363	XP_043138106.1
NC_057366.1	2219154	2222388	XP_043138107.1
NC_057366.1	2224722	2225910	XP_043138108.1
NC_057366.1	2225972	2226609	XP_043138109.1
NC_057366.1	2226689	2227465	XP_043138110.1
NC_057366.1	2229905	2233358	XP_043138111.1
NC_057366.1	2233555	2235867	XP_043138112.1
NC_057366.1	2236228	2237531	XP_043138113.1
NC_057366.1	2238779	2239983	XP_043138114.1
NC_057366.1	2244431	2246051	XP_043138115.1
NC_057366.1	2246348	2249535	XP_043138116.1
NC_057366.1	2249877	2251406	XP_043138117.1
NC_057366.1	2251710	2252985	XP_043138118.1
NC_057366.1	2253409	2254948	XP_043138119.1
NC_057366.1	2255432	2256262	XP_043138120.1
NC_057366.1	2257525	2259303	XP_043138121.1
NC_057366.1	2260198	2261488	XP_043138122.1
NC_057366.1	2262602	2263714	XP_043138123.1
NC_057366.1	2271059	2273328	XP_043138124.1
NC_057366.1	2275099	2277994	XP_043138125.1
NC_057366.1	2278100	2279107	XP_043138126.1
NC_057366.1	2279965	2281816	XP_043138127.1
NC_057366.1	2282453	2284465	XP_043138128.1
NC_057366.1	2285357	2285552	XP_043138129.1
NC_057366.1	2290060	2292286	XP_043138130.1
NC_057366.1	2293807	2295324	XP_043138131.1
NC_057366.1	2295463	2296908	XP_043138132.1
NC_057366.1	2298284	2298908	XP_043138133.1
NC_057366.1	2299458	2301432	XP_043138134.1
NC_057366.1	2301969	2303199	XP_043138135.1
NC_057366.1	2304400	2304836	XP_043138136.1
NC_057366.1	2306028	2307465	XP_043138137.1
NC_057366.1	2309378	2310206	XP_043138138.1
NC_057366.1	2310241	2311198	XP_043138139.1
NC_057366.1	2313316	2313562	XP_043138140.1
NC_057366.1	2314482	2315466	XP_043138141.1
NC_057366.1	2315770	2317269	XP_043138142.1
NC_057366.1	2317691	2318789	XP_043138143.1
NC_057366.1	2319161	2319697	XP_043138144.1
NC_057366.1	2320183	2321145	XP_043138145.1
NC_057366.1	2321424	2323207	XP_043138146.1
NC_057366.1	2323616	2324949	XP_043138147.1
NC_057366.1	2325847	2328630	XP_043138148.1
NC_057366.1	2329014	2329646	XP_043138149.1
NC_057366.1	2333265	2337083	XP_043138150.1
NC_057366.1	2338019	2338343	XP_043138151.1
NC_057366.1	2339124	2340447	XP_043138152.1
NC_057366.1	2347797	2350791	XP_043138153.1
NC_057366.1	2351451	2352550	XP_043138154.1
NC_057366.1	2355965	2356692	XP_043138155.1
NC_057366.1	2357100	2358925	XP_043138156.1
NC_057366.1	2359344	2360256	XP_043138157.1
NC_057366.1	2360846	2365172	XP_043138158.1
NC_057366.1	2365988	2366621	XP_043138159.1
NC_057366.1	2367194	2369864	XP_043138160.1
NC_057366.1	2370759	2371372	XP_043138161.1
NC_057366.1	2372237	2372855	XP_043138162.1
NC_057366.1	2373534	2375493	XP_043138163.1
NC_057366.1	2376691	2378047	XP_043138164.1
NC_057366.1	2378514	2379814	XP_043138165.1
NC_057366.1	2380391	2380901	XP_043138166.1
NC_057366.1	2381431	2382097	XP_043138167.1
NC_057366.1	2382849	2386146	XP_043138168.1
NC_057366.1	2386438	2386746	XP_043138169.1
NC_057366.1	2387614	2389739	XP_043138170.1
NC_057366.1	2390231	2392155	XP_043138171.1
NC_057366.1	2393366	2395268	XP_043138172.1
NC_057366.1	2395727	2396632	XP_043138173.1
NC_057366.1	2396784	2397129	XP_043138174.1
NC_057366.1	2398176	2400822	XP_043138175.1
NC_057366.1	2404366	2406462	XP_043138176.1
NC_057366.1	2406900	2407494	XP_043138177.1
NC_057366.1	2408811	2409521	XP_043138178.1
NC_057366.1	2410838	2411675	XP_043138179.1
NC_057366.1	2412489	2414706	XP_043138180.1
NC_057366.1	2415354	2417439	XP_043138181.1
NC_057366.1	2423116	2423500	XP_043138182.1
NC_057366.1	2429475	2430593	XP_043138183.1
NC_057366.1	2431244	2435175	XP_043138184.1
NC_057366.1	2435476	2435834	XP_043138185.1
NC_057366.1	2436445	2439908	XP_043138186.1
NC_057366.1	2440284	2441268	XP_043138187.1
NC_057366.1	2442467	2444050	XP_043138188.1
NC_057366.1	2444161	2446998	XP_043138189.1
NC_057366.1	2450152	2450545	XP_043138190.1
NC_057366.1	2451120	2452503	XP_043138191.1
NC_057366.1	2452892	2453983	XP_043138192.1
NC_057366.1	2454526	2455348	XP_043138193.1
NC_057366.1	2455647	2456709	XP_043138194.1
NC_057366.1	2457042	2458481	XP_043138195.1
NC_057366.1	2458723	2459465	XP_043138196.1
NC_057366.1	2460220	2460879	XP_043138197.1
NC_057366.1	2461320	2463489	XP_043138198.1
NC_057366.1	2465764	2466409	XP_043138199.1
NC_057366.1	2466696	2468807	XP_043138200.1
NC_057366.1	2470145	2470654	XP_043138201.1
NC_057366.1	2472202	2472421	XP_043138202.1
NC_057366.1	2472445	2474966	XP_043138203.1
NC_057366.1	2476159	2478399	XP_043138204.1
NC_057366.1	2479499	2481040	XP_043138205.1
NC_057366.1	2482459	2483749	XP_043138206.1
NC_057366.1	2485508	2486017	XP_043138207.1
NC_057366.1	2489640	2492451	XP_043138208.1
NC_057366.1	2493485	2496034	XP_043138209.1
NC_057366.1	2496526	2497045	XP_043138210.1
NC_057366.1	2498231	2500913	XP_043138211.1
NC_057366.1	2501438	2502720	XP_043138212.1
NC_057366.1	2502856	2503320	XP_043138213.1
NC_057366.1	2503746	2504486	XP_043138214.1
NC_057366.1	2508768	2509735	XP_043138215.1
NC_057366.1	2509908	2512298	XP_043138216.1
NC_057366.1	2513213	2514118	XP_043138217.1
NC_057366.1	2514497	2516612	XP_043138218.1
NC_057366.1	2517698	2519752	XP_043138219.1
NC_057366.1	2521935	2522292	XP_043138220.1
NC_057366.1	2522916	2524224	XP_043138221.1
NC_057366.1	2525108	2525735	XP_043138222.1
NC_057366.1	2528244	2530851	XP_043138223.1
NC_057366.1	2531774	2534427	XP_043138224.1
NC_057366.1	2534827	2535188	XP_043138225.1
NC_057366.1	2536206	2536896	XP_043138226.1
NC_057366.1	2537333	2539296	XP_043138227.1
NC_057366.1	2540343	2541741	XP_043138228.1
NC_057366.1	2542308	2544062	XP_043138229.1
NC_057366.1	2546325	2548824	XP_043138230.1
NC_057366.1	2549671	2551615	XP_043138231.1
NC_057366.1	2552641	2553628	XP_043138232.1
NC_057366.1	2554074	2554641	XP_043138233.1
NC_057366.1	2555756	2557773	XP_043138234.1
NC_057366.1	2558663	2559341	XP_043138235.1
NC_057366.1	2559844	2563294	XP_043138236.1
NC_057366.1	2563834	2564095	XP_043138237.1
NC_057366.1	2566393	2568088	XP_043138238.1
NC_057366.1	2574188	2575186	XP_043138239.1
NC_057366.1	2577417	2578722	XP_043138240.1
NC_057366.1	2579279	2580344	XP_043138241.1
NC_057366.1	2581613	2583321	XP_043138242.1
NC_057366.1	2583493	2584298	XP_043138243.1
NC_057366.1	2584549	2586456	XP_043138244.1
NC_057366.1	2587299	2587788	XP_043138245.1
NC_057366.1	2588130	2589174	XP_043138246.1
NC_057366.1	2590715	2591984	XP_043138247.1
NC_057366.1	2592800	2593378	XP_043138248.1
NC_057366.1	2593646	2596698	XP_043138249.1
NC_057366.1	2597258	2600827	XP_043138250.1
NC_057366.1	2602026	2604608	XP_043138251.1
NC_057366.1	2606730	2608883	XP_043138252.1
NC_057366.1	2608978	2610763	XP_043138253.1
NC_057366.1	2610974	2612336	XP_043138254.1
NC_057366.1	2612603	2613098	XP_043138255.1
NC_057366.1	2613563	2615696	XP_043138256.1
NC_057366.1	2619232	2619622	XP_043138257.1
NC_057366.1	2622610	2624378	XP_043138258.1
NC_057366.1	2625200	2625762	XP_043138259.1
NC_057366.1	2627819	2628242	XP_043138260.1
NC_057366.1	2633883	2634288	XP_043138261.1
NC_057366.1	2635481	2635889	XP_043138262.1
NC_057366.1	2639962	2641726	XP_043138263.1
NC_057366.1	2642892	2643857	XP_043138264.1
NC_057366.1	2643997	2645013	XP_043138265.1
NC_057366.1	2647341	2648076	XP_043138266.1
NC_057366.1	2648494	2649906	XP_043138267.1
NC_057366.1	2650206	2652944	XP_043138268.1
NC_057366.1	2654057	2656008	XP_043138269.1
NC_057366.1	2657629	2658258	XP_043138270.1
NC_057366.1	2659249	2659546	XP_043138271.1
NC_057366.1	2662301	2663318	XP_043138272.1
NC_057366.1	2665363	2665831	XP_043138273.1
NC_057366.1	2666496	2666694	XP_043138274.1
NC_057366.1	2667068	2667543	XP_043138275.1
NC_057366.1	2669654	2669939	XP_043138276.1
NC_057366.1	2678057	2679473	XP_043138277.1
NC_057366.1	2681299	2681756	XP_043138278.1
NC_057366.1	2682429	2683896	XP_043138279.1
NC_057366.1	2688880	2690074	XP_043138280.1
NC_057366.1	2697362	2697837	XP_043138281.1
NC_057366.1	2701667	2702831	XP_043138282.1
NC_057366.1	2706932	2707407	XP_043138283.1
NC_057366.1	2711174	2713142	XP_043138284.1
NC_057366.1	2713603	2715893	XP_043138285.1
NC_057366.1	2718390	2718897	XP_043138286.1
NC_057366.1	2719339	2721526	XP_043138287.1
NC_057366.1	2731085	2732332	XP_043138288.1
NC_057366.1	2736067	2736502	XP_043138289.1
NC_057366.1	2744102	2744360	XP_043138290.1
NC_057366.1	2744956	2745511	XP_043138291.1
NC_057366.1	2745873	2746783	XP_043138292.1
NC_057366.1	2747910	2748807	XP_043138293.1
NC_057366.1	2752942	2753974	XP_043138294.1
NC_057366.1	2754089	2754898	XP_043138295.1
NC_057366.1	2759453	2760944	XP_043138296.1
NC_057366.1	2764892	2765435	XP_043138297.1
NC_057366.1	2767562	2768686	XP_043138298.1
NC_057366.1	2770532	2771424	XP_043138299.1
NC_057366.1	2772273	2773653	XP_043138300.1
NC_057366.1	2773908	2776566	XP_043138301.1
NC_057366.1	2776905	2781000	XP_043138302.1
NC_057366.1	2782955	2784761	XP_043138303.1
NC_057366.1	2785613	2788339	XP_043138304.1
NC_057366.1	2789270	2789975	XP_043138305.1
NC_057366.1	2791913	2792564	XP_043138306.1
NC_057366.1	2792936	2794337	XP_043138307.1
NC_057366.1	2796291	2797728	XP_043138308.1
NC_057366.1	2798581	2800002	XP_043138309.1
NC_057366.1	2804456	2805907	XP_043138310.1
NC_057366.1	2807229	2808101	XP_043138311.1
NC_057366.1	2809752	2812139	XP_043138312.1
NC_057366.1	2812947	2813268	XP_043138313.1
NC_057366.1	2813926	2816222	XP_043138314.1
NC_057366.1	2818500	2819389	XP_043138315.1
NC_057366.1	2819739	2831589	XP_043138316.1
NC_057366.1	2832691	2835323	XP_043138317.1
NC_057366.1	2836673	2838786	XP_043138318.1
NC_057366.1	2838982	2840164	XP_043138319.1
NC_057366.1	2842680	2843829	XP_043138320.1
NC_057366.1	2844167	2844773	XP_043138321.1
NC_057366.1	2845331	2845886	XP_043138322.1
NC_057366.1	2848330	2850671	XP_043138323.1
NC_057366.1	2851214	2854532	XP_043138324.1
NC_057366.1	2854675	2855677	XP_043138325.1
NC_057366.1	2856362	2856674	XP_043138326.1
NC_057366.1	2857018	2858035	XP_043138327.1
NC_057366.1	2859850	2860390	XP_043138328.1
NC_057366.1	2862661	2863080	XP_043138329.1
NC_057366.1	2867215	2867993	XP_043138330.1
NC_057366.1	2872315	2873494	XP_043138331.1
NC_057366.1	2873697	2875740	XP_043138332.1
NC_057366.1	2876297	2877400	XP_043138333.1
NC_057366.1	2877936	2880158	XP_043138334.1
NC_057366.1	2880393	2882400	XP_043138335.1
NC_057366.1	2884191	2885812	XP_043138336.1
NC_057366.1	2886071	2887440	XP_043138337.1
NC_057366.1	2888288	2890313	XP_043138338.1
NC_057366.1	2892909	2894391	XP_043138339.1
NC_057366.1	2895829	2898207	XP_043138340.1
NC_057366.1	2898762	2901328	XP_043138341.1
NC_057366.1	2902387	2902817	XP_043138342.1
NC_057366.1	2905997	2907064	XP_043138343.1
NC_057366.1	2907214	2909053	XP_043138344.1
NC_057366.1	2911743	2914305	XP_043138345.1
NC_057366.1	2915388	2916716	XP_043138346.1
NC_057366.1	2920654	2923024	XP_043138347.1
NC_057366.1	2924515	2925635	XP_043138348.1
NC_057366.1	2926177	2927859	XP_043138349.1
NC_057366.1	2928344	2930478	XP_043138350.1
NC_057366.1	2931667	2933459	XP_043138351.1
NC_057366.1	2934137	2934779	XP_043138352.1
NC_057366.1	2935156	2935612	XP_043138353.1
NC_057366.1	2937464	2939203	XP_043138354.1
NC_057366.1	2940060	2941443	XP_043138355.1
NC_057366.1	2945146	2949230	XP_043138356.1
NC_057366.1	2949759	2950437	XP_043138357.1
NC_057366.1	2950645	2951705	XP_043138358.1
NC_057366.1	2952710	2954757	XP_043138359.1
NC_057366.1	2955826	2959218	XP_043138360.1
NC_057366.1	2959732	2960908	XP_043138361.1
NC_057366.1	2960953	2962145	XP_043138362.1
NC_057366.1	2962967	2963984	XP_043138363.1
NC_057366.1	2964358	2964682	XP_043138364.1
NC_057366.1	2964893	2965220	XP_043138365.1
NC_057366.1	2968763	2970480	XP_043138366.1
NC_057366.1	2971502	2972446	XP_043138367.1
NC_057366.1	2972934	2973447	XP_043138368.1
NC_057366.1	2973772	2974551	XP_043138369.1
NC_057366.1	2974811	2975520	XP_043138370.1
NC_057366.1	2975589	2976224	XP_043138371.1
NC_057366.1	2976333	2977158	XP_043138372.1
NC_057366.1	2978114	2979034	XP_043138373.1
NC_057366.1	2979480	2981139	XP_043138374.1
NC_057366.1	2981542	2982661	XP_043138375.1
NC_057366.1	2983741	2984832	XP_043138376.1
NC_057366.1	2985268	2988933	XP_043138377.1
NC_057366.1	2989989	2991182	XP_043138378.1
NC_057366.1	2991221	2991688	XP_043138379.1
NC_057366.1	2993370	2993959	XP_043138380.1
NC_057366.1	2996902	2999456	XP_043138381.1
NC_057366.1	2999998	3000844	XP_043138382.1
NC_057366.1	3001203	3002785	XP_043138383.1
NC_057366.1	3003428	3004383	XP_043138384.1
NC_057366.1	3005028	3006384	XP_043138385.1
NC_057366.1	3007091	3007729	XP_043138386.1
NC_057366.1	3010034	3010430	XP_043138387.1
NC_057366.1	3018872	3019175	XP_043138388.1
NC_057366.1	3021780	3022752	XP_043138389.1
NC_057366.1	3024624	3027928	XP_043138390.1
NC_057366.1	3029408	3031398	XP_043138391.1
NC_057366.1	3042949	3044050	XP_043138392.1
NC_057366.1	3051771	3052524	XP_043138393.1
NC_057366.1	3053062	3053944	XP_043138394.1
NC_057366.1	3056703	3058079	XP_043138395.1
NC_057366.1	3058154	3059335	XP_043138396.1
NC_057366.1	3059737	3060649	XP_043138397.1
NC_057366.1	3060942	3062079	XP_043138398.1
NC_057366.1	3062976	3064119	XP_043138399.1
NC_057366.1	3067760	3069593	XP_043138400.1
NC_057366.1	3070177	3071523	XP_043138401.1
NC_057366.1	3073008	3074620	XP_043138402.1
NC_057366.1	3076924	3077281	XP_043138403.1
NC_057366.1	3078361	3078832	XP_043138404.1
NC_057366.1	3079879	3083004	XP_043138405.1
NC_057366.1	3083968	3085145	XP_043138406.1
NC_057366.1	3086389	3087137	XP_043138407.1
NC_057366.1	3087951	3088768	XP_043138408.1
NC_057366.1	3089781	3089970	XP_043138409.1
NC_057366.1	3096321	3098148	XP_043138410.1
NC_057366.1	3100809	3102352	XP_043138411.1
NC_057366.1	3103293	3105800	XP_043138412.1
NC_057366.1	3106796	3107530	XP_043138413.1
NC_057366.1	3109825	3110427	XP_043138414.1
NC_057366.1	3110678	3111809	XP_043138415.1
NC_057366.1	3112685	3113879	XP_043138416.1
NC_057366.1	3114056	3115757	XP_043138417.1
NC_057366.1	3119720	3121187	XP_043138418.1
NC_057366.1	3126063	3129549	XP_043138419.1
NC_057366.1	3135990	3136821	XP_043138420.1
NC_057366.1	3137784	3138438	XP_043138421.1
NC_057366.1	3142505	3144362	XP_043138422.1
NC_057366.1	3144600	3145408	XP_043138423.1
NC_057366.1	3146581	3147618	XP_043138424.1
NC_057366.1	3148751	3151260	XP_043138425.1
NC_057366.1	3155419	3156196	XP_043138426.1
NC_057366.1	3164319	3164827	XP_043138427.1
NC_057366.1	3165193	3166590	XP_043138428.1
NC_057366.1	3170100	3171723	XP_043138429.1
NC_057366.1	3172057	3173040	XP_043138430.1
NC_057366.1	3173521	3174931	XP_043138431.1
NC_057366.1	3175625	3177003	XP_043138432.1
NC_057366.1	3177273	3178165	XP_043138433.1
NC_057366.1	3179000	3180730	XP_043138434.1
NC_057366.1	3181380	3184148	XP_043138435.1
NC_057366.1	3188478	3189963	XP_043138436.1
NC_057366.1	3190033	3192652	XP_043138437.1
NC_057366.1	3194827	3197740	XP_043138438.1
NC_057366.1	3199919	3200999	XP_043138439.1
NC_057366.1	3201248	3202479	XP_043138440.1
NC_057366.1	3203145	3205789	XP_043138441.1
NC_057366.1	3206512	3207259	XP_043138442.1
NC_057366.1	3207535	3209785	XP_043138443.1
NC_057366.1	3210036	3213621	XP_043138444.1
NC_057366.1	3214630	3215845	XP_043138445.1
NC_057366.1	3216875	3223278	XP_043138446.1
NC_057366.1	3223690	3224110	XP_043138447.1
NC_057366.1	3224538	3225141	XP_043138448.1
NC_057366.1	3225191	3225683	XP_043138449.1
NC_057366.1	3226508	3226782	XP_043138450.1
NC_057366.1	3227811	3229530	XP_043138451.1
NC_057366.1	3232222	3233851	XP_043138452.1
NC_057366.1	3235670	3236142	XP_043138453.1
NC_057366.1	3236403	3236730	XP_043138454.1
NC_057366.1	3236760	3238583	XP_043138455.1
NC_057366.1	3238589	3239434	XP_043138456.1
NC_057366.1	3239730	3241282	XP_043138457.1
NC_057366.1	3243170	3245034	XP_043138458.1
NC_057366.1	3246070	3247351	XP_043138459.1
NC_057366.1	3247853	3248526	XP_043138460.1
NC_057366.1	3248702	3250356	XP_043138461.1
NC_057366.1	3251773	3253057	XP_043138462.1
NC_057366.1	3261220	3261910	XP_043138463.1
NC_057366.1	3262210	3263025	XP_043138464.1
NC_057366.1	3263108	3264929	XP_043138465.1
NC_057366.1	3265802	3266000	XP_043138466.1
NC_057366.1	3267893	3269228	XP_043138467.1
NC_057366.1	3269706	3270105	XP_043138468.1
NC_057366.1	3271341	3271909	XP_043138469.1
NC_057366.1	3273022	3274615	XP_043138470.1
NC_057366.1	3279749	3285168	XP_043138471.1
NC_057366.1	3286005	3287691	XP_043138472.1
NC_057366.1	3288055	3289667	XP_043138473.1
NC_057366.1	3289837	3292136	XP_043138474.1
NC_057366.1	3292243	3294141	XP_043138475.1
NC_057366.1	3295630	3296723	XP_043138476.1
NC_057366.1	3297122	3297455	XP_043138477.1
NC_057366.1	3299192	3303697	XP_043138478.1
NC_057366.1	3304971	3306091	XP_043138479.1
NC_057366.1	3306889	3309094	XP_043138480.1
NC_057366.1	3309747	3311924	XP_043138481.1
NC_057366.1	3317850	3319855	XP_043138482.1
NC_057366.1	3320559	3323018	XP_043138483.1
NC_057366.1	3323403	3324291	XP_043138484.1
NC_057366.1	3328850	3330784	XP_043138485.1
NC_057366.1	3332030	3333774	XP_043138486.1
NC_057366.1	3334442	3335548	XP_043138487.1
NC_057366.1	3335873	3337790	XP_043138488.1
NC_057366.1	3338430	3341689	XP_043138489.1
NC_057366.1	3341957	3343112	XP_043138490.1
NC_057366.1	3343989	3346734	XP_043138491.1
NC_057366.1	3347327	3348689	XP_043138492.1
NC_057366.1	3348901	3351198	XP_043138493.1
NC_057366.1	3352429	3353954	XP_043138494.1
NC_057366.1	3356057	3358200	XP_043138495.1
NC_057366.1	3361439	3364251	XP_043138496.1
NC_057366.1	3367485	3369003	XP_043138497.1
NC_057366.1	3369686	3370755	XP_043138498.1
NC_057366.1	3371184	3372074	XP_043138499.1
NC_057366.1	3372665	3373599	XP_043138500.1
NC_057366.1	3374378	3375231	XP_043138501.1
NC_057366.1	3375921	3377490	XP_043138502.1
NC_057366.1	3378056	3379013	XP_043138503.1
NC_057366.1	3379514	3382456	XP_043138504.1
NC_057366.1	3382734	3383660	XP_043138505.1
NC_057366.1	3383925	3385503	XP_043138506.1
NC_057366.1	3387206	3389186	XP_043138507.1
NC_057366.1	3389445	3390408	XP_043138508.1
NC_057366.1	3390589	3392069	XP_043138509.1
NC_057366.1	3392415	3393293	XP_043138510.1
NC_057366.1	3394008	3395298	XP_043138511.1
NC_057366.1	3395584	3396125	XP_043138512.1
NC_057366.1	3396841	3397997	XP_043138513.1
NC_057366.1	3398405	3400073	XP_043138514.1
NC_057366.1	3400514	3401075	XP_043138515.1
NC_057366.1	3401448	3404986	XP_043138516.1
NC_057366.1	3405698	3406475	XP_043138517.1
NC_057366.1	3407078	3409206	XP_043138518.1
NC_057366.1	3411788	3413779	XP_043138519.1
NC_057366.1	3416421	3417833	XP_043138520.1
NC_057366.1	3420354	3421636	XP_043138521.1
NC_057366.1	3424294	3425691	XP_043138522.1
NC_057366.1	3427468	3428296	XP_043138523.1
NC_057366.1	3434770	3435245	XP_043138524.1
NC_057366.1	3438267	3439986	XP_043138525.1
NC_057366.1	3441289	3441580	XP_043138526.1
NC_057366.1	3441885	3444703	XP_043138527.1
NC_057366.1	3444763	3445410	XP_043138528.1
NC_057366.1	3445703	3447695	XP_043138529.1
NC_057366.1	3447950	3448699	XP_043138530.1
NC_057366.1	3449214	3451386	XP_043138531.1
NC_057366.1	3452017	3452749	XP_043138532.1
NC_057366.1	3453776	3455694	XP_043138533.1
NC_057366.1	3456579	3457368	XP_043138534.1
NC_057366.1	3458144	3458891	XP_043138535.1
NC_057366.1	3459472	3460404	XP_043138536.1
NC_057366.1	3461167	3462420	XP_043138537.1
NC_057366.1	3462837	3464017	XP_043138538.1
NC_057366.1	3464160	3465212	XP_043138539.1
NC_057366.1	3467898	3472613	XP_043138540.1
NC_057366.1	3473064	3473851	XP_043138541.1
NC_057366.1	3474021	3475963	XP_043138542.1
NC_057366.1	3476446	3476662	XP_043138543.1
NC_057366.1	3477085	3478014	XP_043138544.1
NC_057366.1	3478456	3479722	XP_043138545.1
NC_057366.1	3480301	3480634	XP_043138546.1
NC_057366.1	3480697	3481954	XP_043138547.1
NC_057366.1	3482217	3483119	XP_043138548.1
NC_057366.1	3483533	3484864	XP_043138549.1
NC_057366.1	3485237	3486539	XP_043138550.1
NC_057366.1	3487126	3490453	XP_043138551.1
NC_057366.1	3491219	3493096	XP_043138552.1
NC_057366.1	3494473	3495466	XP_043138553.1
NC_057366.1	3495899	3496361	XP_043138554.1
NC_057366.1	3500249	3500948	XP_043138555.1
NC_057366.1	3501517	3501990	XP_043138556.1
NC_057366.1	3502509	3503383	XP_043138557.1
NC_057366.1	3503706	3505716	XP_043138558.1
NC_057366.1	3507133	3508411	XP_043138559.1
NC_057366.1	3509008	3512095	XP_043138560.1
NC_057366.1	3512277	3514547	XP_043138561.1
NC_057366.1	3514895	3515725	XP_043138562.1
NC_057366.1	3516216	3517149	XP_043138563.1
NC_057366.1	3518203	3519336	XP_043138564.1
NC_057366.1	3520363	3525158	XP_043138565.1
NC_057366.1	3526095	3527189	XP_043138566.1
NC_057366.1	3528223	3532423	XP_043138567.1
NC_057366.1	3532904	3534220	XP_043138568.1
NC_057366.1	3534974	3539041	XP_043138569.1
NC_057366.1	3539830	3540385	XP_043138570.1
NC_057366.1	3541013	3542009	XP_043138571.1
NC_057366.1	3544174	3545977	XP_043138572.1
NC_057366.1	3546096	3547566	XP_043138573.1
NC_057366.1	3548353	3549885	XP_043138574.1
NC_057366.1	3551668	3552436	XP_043138575.1
NC_057366.1	3552622	3553084	XP_043138576.1
NC_057366.1	3553218	3553487	XP_043138577.1
NC_057366.1	3554851	3556208	XP_043138578.1
NC_057366.1	3556368	3557598	XP_043138579.1
NC_057366.1	3557800	3560113	XP_043138580.1
NC_057366.1	3560228	3561999	XP_043138581.1
NC_057366.1	3563717	3565877	XP_043138582.1
NC_057366.1	3567171	3568359	XP_043138583.1
NC_057366.1	3570187	3570962	XP_043138584.1
NC_057366.1	3571305	3572124	XP_043138585.1
NC_057366.1	3572418	3573378	XP_043138586.1
NC_057366.1	3573999	3578795	XP_043138587.1
NC_057366.1	3579262	3583086	XP_043138588.1
NC_057366.1	3584262	3587013	XP_043138589.1
NC_057366.1	3588160	3590166	XP_043138590.1
NC_057366.1	3592919	3594722	XP_043138591.1
NC_057366.1	3595081	3596574	XP_043138592.1
NC_057366.1	3596908	3599361	XP_043138593.1
NC_057366.1	3600488	3602515	XP_043138594.1
NC_057366.1	3603609	3606718	XP_043138595.1
NC_057366.1	3611253	3611795	XP_043138596.1
NC_057366.1	3619905	3620882	XP_043138597.1
NC_057366.1	3621974	3623638	XP_043138598.1
NC_057366.1	3623660	3624915	XP_043138599.1
NC_057366.1	3627405	3628342	XP_043138600.1
NC_057366.1	3628445	3629863	XP_043138601.1
NC_057366.1	3630403	3631729	XP_043138602.1
NC_057366.1	3632119	3633052	XP_043138603.1
NC_057366.1	3633534	3633729	XP_043138604.1
NC_057366.1	3634069	3635194	XP_043138605.1
NC_057366.1	3635475	3636456	XP_043138606.1
NC_057366.1	3637354	3639272	XP_043138607.1
NC_057366.1	3639691	3640902	XP_043138608.1
NC_057366.1	3641795	3642710	XP_043138609.1
NC_057366.1	3643279	3643847	XP_043138610.1
NC_057366.1	3646257	3647395	XP_043138611.1
NC_057366.1	3649479	3649890	XP_043138612.1
NC_057366.1	3650115	3650289	XP_043138613.1
NC_057366.1	3650617	3651656	XP_043138614.1
NC_057366.1	3651815	3652304	XP_043138615.1
NC_057366.1	3652865	3653753	XP_043138616.1
NC_057366.1	3659785	3661371	XP_043138617.1
NC_057366.1	3662006	3663862	XP_043138618.1
NC_057366.1	3664464	3665537	XP_043138619.1
NC_057366.1	3665704	3666687	XP_043138620.1
NC_057366.1	3667106	3667403	XP_043138621.1
NC_057366.1	3668711	3670219	XP_043138622.1
NC_057366.1	3670796	3672318	XP_043138623.1
NC_057366.1	3673052	3673556	XP_043138624.1
NC_057366.1	3673775	3674537	XP_043138625.1
NC_057366.1	3681299	3682229	XP_043138626.1
NC_057366.1	3682941	3684297	XP_043138627.1
NC_057366.1	3684707	3685169	XP_043138628.1
NC_057366.1	3691080	3695068	XP_043138629.1
NC_057366.1	3695219	3695588	XP_043138630.1
NC_057366.1	3695682	3696003	XP_043138631.1
NC_057366.1	3707233	3707713	XP_043138632.1
NC_057366.1	3709012	3711027	XP_043138633.1
NC_057366.1	3711122	3713762	XP_043138634.1
NC_057366.1	3714492	3714843	XP_043138635.1
NC_057366.1	3719462	3719622	XP_043138636.1
NC_057367.1	879	1047	XP_043138637.1
NC_057367.1	4223	4988	XP_043138638.1
NC_057367.1	5197	11471	XP_043138639.1
NC_057367.1	7468	8389	XP_043138640.1
NC_057367.1	11781	13092	XP_043138641.1
NC_057367.1	12928	14788	XP_043138642.1
NC_057367.1	15155	17078	XP_043138643.1
NC_057367.1	17095	18565	XP_043138644.1
NC_057367.1	19213	23787	XP_043138645.1
NC_057367.1	24915	27189	XP_043138646.1
NC_057367.1	29637	30549	XP_043138647.1
NC_057367.1	32017	32448	XP_043138648.1
NC_057367.1	33065	33386	XP_043138649.1
NC_057367.1	33546	34139	XP_043138650.1
NC_057367.1	34195	34892	XP_043138651.1
NC_057367.1	35705	36652	XP_043138652.1
NC_057367.1	37654	39264	XP_043138653.1
NC_057367.1	40555	42437	XP_043138654.1
NC_057367.1	42688	43319	XP_043138655.1
NC_057367.1	43419	45039	XP_043138656.1
NC_057367.1	45529	46389	XP_043138657.1
NC_057367.1	47409	47784	XP_043138658.1
NC_057367.1	48293	49184	XP_043138659.1
NC_057367.1	49943	50312	XP_043138660.1
NC_057367.1	50455	50707	XP_043138661.1
NC_057367.1	51876	53421	XP_043138662.1
NC_057367.1	53837	54204	XP_043138663.1
NC_057367.1	54639	56573	XP_043138664.1
NC_057367.1	59136	61384	XP_043138665.1
NC_057367.1	62554	64246	XP_043138666.1
NC_057367.1	64404	65813	XP_043138667.1
NC_057367.1	66484	68441	XP_043138668.1
NC_057367.1	68691	69339	XP_043138669.1
NC_057367.1	69382	70820	XP_043138670.1
NC_057367.1	71082	73761	XP_043138671.1
NC_057367.1	73821	75555	XP_043138672.1
NC_057367.1	76327	77507	XP_043138673.1
NC_057367.1	77573	79193	XP_043138674.1
NC_057367.1	79397	80573	XP_043138675.1
NC_057367.1	81634	82597	XP_043138676.1
NC_057367.1	90388	91432	XP_043138677.1
NC_057367.1	92026	92986	XP_043138678.1
NC_057367.1	93231	93995	XP_043138679.1
NC_057367.1	94140	94904	XP_043138680.1
NC_057367.1	98299	101522	XP_043138681.1
NC_057367.1	123489	124656	XP_043138682.1
NC_057367.1	127485	127734	XP_043138683.1
NC_057367.1	129755	130262	XP_043138684.1
NC_057367.1	131211	133345	XP_043138685.1
NC_057367.1	135437	135655	XP_043138686.1
NC_057367.1	137557	137875	XP_043138687.1
NC_057367.1	141458	142598	XP_043138688.1
NC_057367.1	143589	144960	XP_043138689.1
NC_057367.1	148625	149135	XP_043138690.1
NC_057367.1	152722	154465	XP_043138691.1
NC_057367.1	156144	158209	XP_043138692.1
NC_057367.1	160513	162461	XP_043138693.1
NC_057367.1	162714	163086	XP_043138694.1
NC_057367.1	165568	165901	XP_043138695.1
NC_057367.1	167386	168376	XP_043138696.1
NC_057367.1	168907	172744	XP_043138697.1
NC_057367.1	177885	178893	XP_043138699.1
NC_057367.1	182217	182800	XP_043138700.1
NC_057367.1	184661	187145	XP_043138701.1
NC_057367.1	187637	188180	XP_043138702.1
NC_057367.1	190212	192330	XP_043138703.1
NC_057367.1	196606	198351	XP_043138704.1
NC_057367.1	201188	201919	XP_043138705.1
NC_057367.1	202268	202733	XP_043138706.1
NC_057367.1	206786	208143	XP_043138707.1
NC_057367.1	210735	210966	XP_043138708.1
NC_057367.1	212830	213439	XP_043138709.1
NC_057367.1	213463	214324	XP_043138710.1
NC_057367.1	214647	215154	XP_043138711.1
NC_057367.1	225683	228005	XP_043138712.1
NC_057367.1	229590	231369	XP_043138713.1
NC_057367.1	232753	234203	XP_043138714.1
NC_057367.1	235123	236903	XP_043138715.1
NC_057367.1	237527	238665	XP_043138716.1
NC_057367.1	239271	240857	XP_043138717.1
NC_057367.1	241734	242682	XP_043138718.1
NC_057367.1	242712	243735	XP_043138719.1
NC_057367.1	246522	247063	XP_043138720.1
NC_057367.1	247525	248521	XP_043138721.1
NC_057367.1	248844	250707	XP_043138722.1
NC_057367.1	251410	253408	XP_043138723.1
NC_057367.1	254472	256145	XP_043138724.1
NC_057367.1	256441	256896	XP_043138725.1
NC_057367.1	257049	257738	XP_043138726.1
NC_057367.1	257761	258193	XP_043138727.1
NC_057367.1	258667	259156	XP_043138728.1
NC_057367.1	259330	260074	XP_043138729.1
NC_057367.1	263365	264770	XP_043138730.1
NC_057367.1	264888	266330	XP_043138731.1
NC_057367.1	269950	270824	XP_043138732.1
NC_057367.1	276159	276697	XP_043138733.1
NC_057367.1	281156	283533	XP_043138734.1
NC_057367.1	286394	289761	XP_043138735.1
NC_057367.1	290046	291891	XP_043138736.1
NC_057367.1	292698	293363	XP_043138737.1
NC_057367.1	293651	295832	XP_043138738.1
NC_057367.1	295941	298459	XP_043138739.1
NC_057367.1	298851	300577	XP_043138740.1
NC_057367.1	300970	301777	XP_043138741.1
NC_057367.1	302209	303322	XP_043138742.1
NC_057367.1	303999	304739	XP_043138743.1
NC_057367.1	305177	307506	XP_043138744.1
NC_057367.1	307813	308068	XP_043138745.1
NC_057367.1	308770	310531	XP_043138746.1
NC_057367.1	314710	317809	XP_043138747.1
NC_057367.1	318336	319432	XP_043138748.1
NC_057367.1	320008	322802	XP_043138749.1
NC_057367.1	325949	332832	XP_043138750.1
NC_057367.1	334002	337391	XP_043138751.1
NC_057367.1	343280	343561	XP_043138752.1
NC_057367.1	347785	348895	XP_043138753.1
NC_057367.1	360082	360839	XP_043138754.1
NC_057367.1	365650	367275	XP_043138755.1
NC_057367.1	373623	373995	XP_043138756.1
NC_057367.1	374328	374547	XP_043138757.1
NC_057367.1	375773	376346	XP_043138758.1
NC_057367.1	376746	377689	XP_043138759.1
NC_057367.1	380179	381016	XP_043138760.1
NC_057367.1	386185	387844	XP_043138761.1
NC_057367.1	391414	393388	XP_043138762.1
NC_057367.1	393746	394438	XP_043138763.1
NC_057367.1	395411	396412	XP_043138764.1
NC_057367.1	399112	400384	XP_043138765.1
NC_057367.1	403677	406990	XP_043138766.1
NC_057367.1	407659	412587	XP_043138767.1
NC_057367.1	412709	413608	XP_043138768.1
NC_057367.1	414085	416881	XP_043138769.1
NC_057367.1	423578	424988	XP_043138770.1
NC_057367.1	425813	427659	XP_043138771.1
NC_057367.1	428369	430781	XP_043138772.1
NC_057367.1	431023	431788	XP_043138773.1
NC_057367.1	432231	433161	XP_043138774.1
NC_057367.1	433683	435852	XP_043138775.1
NC_057367.1	436825	438061	XP_043138776.1
NC_057367.1	438595	439588	XP_043138777.1
NC_057367.1	440031	441784	XP_043138778.1
NC_057367.1	442313	444034	XP_043138779.1
NC_057367.1	444339	445651	XP_043138780.1
NC_057367.1	446209	447322	XP_043138781.1
NC_057367.1	448855	450492	XP_043138782.1
NC_057367.1	451501	453395	XP_043138783.1
NC_057367.1	457014	461977	XP_043138784.1
NC_057367.1	463061	464612	XP_043138785.1
NC_057367.1	466766	469169	XP_043138786.1
NC_057367.1	470531	472766	XP_043138787.1
NC_057367.1	473948	475292	XP_043138788.1
NC_057367.1	476337	477162	XP_043138789.1
NC_057367.1	480488	480896	XP_043138790.1
NC_057367.1	480494	481235	XP_043138791.1
NC_057367.1	485437	486172	XP_043138792.1
NC_057367.1	486193	486628	XP_043138793.1
NC_057367.1	487568	488241	XP_043138794.1
NC_057367.1	488596	489163	XP_043138795.1
NC_057367.1	489426	493091	XP_043138796.1
NC_057367.1	493738	495883	XP_043138797.1
NC_057367.1	498149	499131	XP_043138798.1
NC_057367.1	501050	506243	XP_043138799.1
NC_057367.1	506811	507072	XP_043138800.1
NC_057367.1	510169	511195	XP_043138801.1
NC_057367.1	511853	514015	XP_043138802.1
NC_057367.1	515088	516507	XP_043138803.1
NC_057367.1	517204	518853	XP_043138804.1
NC_057367.1	520621	521005	XP_043138805.1
NC_057367.1	525122	527396	XP_043138806.1
NC_057367.1	530498	533227	XP_043138807.1
NC_057367.1	533720	534369	XP_043138808.1
NC_057367.1	534906	535992	XP_043138809.1
NC_057367.1	536331	537595	XP_043138810.1
NC_057367.1	537841	539242	XP_043138811.1
NC_057367.1	540426	541772	XP_043138812.1
NC_057367.1	542654	543318	XP_043138813.1
NC_057367.1	545180	545790	XP_043138814.1
NC_057367.1	546211	547635	XP_043138815.1
NC_057367.1	548114	551111	XP_043138816.1
NC_057367.1	551527	553267	XP_043138817.1
NC_057367.1	553536	554774	XP_043138818.1
NC_057367.1	554931	556119	XP_043138819.1
NC_057367.1	556318	557467	XP_043138820.1
NC_057367.1	557515	558205	XP_043138821.1
NC_057367.1	558607	560692	XP_043138822.1
NC_057367.1	561996	563521	XP_043138823.1
NC_057367.1	567481	567664	XP_043138824.1
NC_057367.1	567781	570170	XP_043138825.1
NC_057367.1	572682	573486	XP_043138826.1
NC_057367.1	575613	577075	XP_043138827.1
NC_057367.1	578785	579385	XP_043138828.1
NC_057367.1	579827	580469	XP_043138829.1
NC_057367.1	583639	584446	XP_043138830.1
NC_057367.1	589839	591319	XP_043138831.1
NC_057367.1	591823	592209	XP_043138832.1
NC_057367.1	592674	593642	XP_043138833.1
NC_057367.1	596247	597664	XP_043138834.1
NC_057367.1	598159	599422	XP_043138835.1
NC_057367.1	599801	601092	XP_043138836.1
NC_057367.1	602414	604737	XP_043138837.1
NC_057367.1	607779	608521	XP_043138838.1
NC_057367.1	610075	610273	XP_043138839.1
NC_057367.1	611342	612513	XP_043138840.1
NC_057367.1	613482	613995	XP_043138841.1
NC_057367.1	621437	625148	XP_043138842.1
NC_057367.1	631023	631464	XP_043138843.1
NC_057367.1	632263	633729	XP_043138844.1
NC_057367.1	634721	635045	XP_043138845.1
NC_057367.1	636368	640081	XP_043138846.1
NC_057367.1	640437	643039	XP_043138847.1
NC_057367.1	643232	643805	XP_043138848.1
NC_057367.1	644050	647271	XP_043138849.1
NC_057367.1	652510	658080	XP_043138850.1
NC_057367.1	659186	661256	XP_043138851.1
NC_057367.1	661538	664771	XP_043138852.1
NC_057367.1	665176	667289	XP_043138853.1
NC_057367.1	667760	669291	XP_043138854.1
NC_057367.1	669820	670863	XP_043138855.1
NC_057367.1	671403	672097	XP_043138856.1
NC_057367.1	672711	674177	XP_043138857.1
NC_057367.1	675194	676004	XP_043138858.1
NC_057367.1	680094	681914	XP_043138859.1
NC_057367.1	683470	684772	XP_043138860.1
NC_057367.1	687122	688141	XP_043138861.1
NC_057367.1	688530	689827	XP_043138862.1
NC_057367.1	690170	691358	XP_043138863.1
NC_057367.1	691378	692215	XP_043138864.1
NC_057367.1	693863	695910	XP_043138865.1
NC_057367.1	697285	699348	XP_043138866.1
NC_057367.1	699823	701006	XP_043138867.1
NC_057367.1	701328	703213	XP_043138868.1
NC_057367.1	704560	705814	XP_043138869.1
NC_057367.1	707520	708669	XP_043138870.1
NC_057367.1	709750	710261	XP_043138871.1
NC_057367.1	711807	713206	XP_043138872.1
NC_057367.1	713714	715051	XP_043138873.1
NC_057367.1	715929	717430	XP_043138874.1
NC_057367.1	719274	721314	XP_043138875.1
NC_057367.1	721638	722913	XP_043138876.1
NC_057367.1	723342	724407	XP_043138877.1
NC_057367.1	725144	726744	XP_043138878.1
NC_057367.1	729163	732741	XP_043138879.1
NC_057367.1	733533	736377	XP_043138880.1
NC_057367.1	736767	740446	XP_043138881.1
NC_057367.1	740840	743279	XP_043138882.1
NC_057367.1	744428	747662	XP_043138883.1
NC_057367.1	750161	750696	XP_043138884.1
NC_057367.1	750983	751645	XP_043138885.1
NC_057367.1	751816	752411	XP_043138886.1
NC_057367.1	752454	752814	XP_043138887.1
NC_057367.1	753110	753278	XP_043138888.1
NC_057367.1	753689	754653	XP_043138889.1
NC_057367.1	755682	757677	XP_043138890.1
NC_057367.1	758192	759140	XP_043138891.1
NC_057367.1	759224	759914	XP_043138892.1
NC_057367.1	760707	763414	XP_043138893.1
NC_057367.1	763795	764467	XP_043138894.1
NC_057367.1	766062	767590	XP_043138895.1
NC_057367.1	770869	771190	XP_043138896.1
NC_057367.1	772438	773684	XP_043138897.1
NC_057367.1	774153	774821	XP_043138898.1
NC_057367.1	775040	777089	XP_043138899.1
NC_057367.1	777232	779896	XP_043138900.1
NC_057367.1	780521	783748	XP_043138901.1
NC_057367.1	784854	786230	XP_043138902.1
NC_057367.1	786843	787747	XP_043138903.1
NC_057367.1	788126	790428	XP_043138904.1
NC_057367.1	792213	794421	XP_043138905.1
NC_057367.1	795136	795508	XP_043138906.1
NC_057367.1	796649	798328	XP_043138907.1
NC_057367.1	798781	800044	XP_043138908.1
NC_057367.1	801498	802224	XP_043138909.1
NC_057367.1	802369	803536	XP_043138910.1
NC_057367.1	804975	805737	XP_043138911.1
NC_057367.1	808452	809429	XP_043138912.1
NC_057367.1	810422	810710	XP_043138913.1
NC_057367.1	811153	813448	XP_043138914.1
NC_057367.1	815479	816754	XP_043138915.1
NC_057367.1	817227	819552	XP_043138916.1
NC_057367.1	819987	821811	XP_043138917.1
NC_057367.1	822572	823252	XP_043138918.1
NC_057367.1	831105	831816	XP_043138919.1
NC_057367.1	833093	834480	XP_043138920.1
NC_057367.1	834975	836238	XP_043138921.1
NC_057367.1	836540	836867	XP_043138922.1
NC_057367.1	837157	838348	XP_043138923.1
NC_057367.1	838845	839986	XP_043138924.1
NC_057367.1	841753	843140	XP_043138925.1
NC_057367.1	843551	845342	XP_043138926.1
NC_057367.1	845772	846926	XP_043138927.1
NC_057367.1	847169	847636	XP_043138928.1
NC_057367.1	847865	850106	XP_043138929.1
NC_057367.1	851861	853329	XP_043138930.1
NC_057367.1	855333	856029	XP_043138931.1
NC_057367.1	856625	858817	XP_043138932.1
NC_057367.1	860842	862429	XP_043138933.1
NC_057367.1	862912	867544	XP_043138934.1
NC_057367.1	868015	868432	XP_043138935.1
NC_057367.1	868576	868765	XP_043138936.1
NC_057367.1	869903	872282	XP_043138937.1
NC_057367.1	873799	873979	XP_043138938.1
NC_057367.1	876355	876553	XP_043138939.1
NC_057367.1	877358	877622	XP_043138940.1
NC_057367.1	878874	879099	XP_043138941.1
NC_057367.1	879408	880290	XP_043138942.1
NC_057367.1	880801	882451	XP_043138943.1
NC_057367.1	885270	887909	XP_043138944.1
NC_057367.1	888682	890261	XP_043138945.1
NC_057367.1	891006	895653	XP_043138946.1
NC_057367.1	896259	898065	XP_043138947.1
NC_057367.1	900439	903964	XP_043138948.1
NC_057367.1	904843	906176	XP_043138949.1
NC_057367.1	906720	907830	XP_043138950.1
NC_057367.1	908017	909655	XP_043138951.1
NC_057367.1	909907	910852	XP_043138952.1
NC_057367.1	911241	912784	XP_043138953.1
NC_057367.1	912933	914694	XP_043138954.1
NC_057367.1	915114	916889	XP_043138955.1
NC_057367.1	917808	919196	XP_043138956.1
NC_057367.1	919313	920980	XP_043138957.1
NC_057367.1	921319	922944	XP_043138958.1
NC_057367.1	923174	925494	XP_043138959.1
NC_057367.1	925939	927944	XP_043138960.1
NC_057367.1	928184	930130	XP_043138961.1
NC_057367.1	930203	933236	XP_043138962.1
NC_057367.1	934079	935358	XP_043138963.1
NC_057367.1	935669	936023	XP_043138964.1
NC_057367.1	936887	937433	XP_043138965.1
NC_057367.1	939522	940420	XP_043138966.1
NC_057367.1	941234	942029	XP_043138967.1
NC_057367.1	942828	943055	XP_043138968.1
NC_057367.1	943277	946694	XP_043138969.1
NC_057367.1	947711	949991	XP_043138970.1
NC_057367.1	950254	951714	XP_043138971.1
NC_057367.1	951792	952382	XP_043138972.1
NC_057367.1	953307	953805	XP_043138973.1
NC_057367.1	955717	956430	XP_043138974.1
NC_057367.1	959799	960915	XP_043138975.1
NC_057367.1	961511	962421	XP_043138976.1
NC_057367.1	965310	969192	XP_043138977.1
NC_057367.1	970732	972768	XP_043138978.1
NC_057367.1	973971	974424	XP_043138979.1
NC_057367.1	975657	977343	XP_043138980.1
NC_057367.1	978032	979720	XP_043138981.1
NC_057367.1	979939	980893	XP_043138982.1
NC_057367.1	982098	987934	XP_043138983.1
NC_057367.1	988925	990231	XP_043138984.1
NC_057367.1	992269	992521	XP_043138985.1
NC_057367.1	993711	1002570	XP_043138986.1
NC_057367.1	1003431	1007220	XP_043138987.1
NC_057367.1	1007786	1008928	XP_043138988.1
NC_057367.1	1011314	1012773	XP_043138989.1
NC_057367.1	1013649	1015255	XP_043138990.1
NC_057367.1	1015498	1016470	XP_043138991.1
NC_057367.1	1016999	1019240	XP_043138992.1
NC_057367.1	1019449	1020248	XP_043138993.1
NC_057367.1	1021532	1022959	XP_043138994.1
NC_057367.1	1023990	1025701	XP_043138995.1
NC_057367.1	1026576	1027451	XP_043138996.1
NC_057367.1	1027974	1029293	XP_043138997.1
NC_057367.1	1029623	1030370	XP_043138998.1
NC_057367.1	1031029	1032660	XP_043138999.1
NC_057367.1	1033418	1035050	XP_043139000.1
NC_057367.1	1035375	1035936	XP_043139001.1
NC_057367.1	1036300	1036798	XP_043139002.1
NC_057367.1	1037606	1039693	XP_043139003.1
NC_057367.1	1039710	1040067	XP_043139004.1
NC_057367.1	1040083	1040847	XP_043139005.1
NC_057367.1	1041214	1043069	XP_043139006.1
NC_057367.1	1043388	1044946	XP_043139007.1
NC_057367.1	1045255	1047323	XP_043139008.1
NC_057367.1	1047966	1050468	XP_043139009.1
NC_057367.1	1051119	1052199	XP_043139010.1
NC_057367.1	1053488	1057278	XP_043139011.1
NC_057367.1	1060436	1061322	XP_043139012.1
NC_057367.1	1061600	1061819	XP_043139013.1
NC_057367.1	1062196	1063720	XP_043139014.1
NC_057367.1	1063985	1065770	XP_043139015.1
NC_057367.1	1065918	1067778	XP_043139016.1
NC_057367.1	1069731	1070749	XP_043139017.1
NC_057367.1	1078820	1081425	XP_043139018.1
NC_057367.1	1082308	1083544	XP_043139019.1
NC_057367.1	1083918	1084710	XP_043139020.1
NC_057367.1	1088721	1089066	XP_043139021.1
NC_057367.1	1090141	1092001	XP_043139022.1
NC_057367.1	1093068	1095139	XP_043139023.1
NC_057367.1	1098923	1101068	XP_043139024.1
NC_057367.1	1102792	1106976	XP_043139025.1
NC_057367.1	1107260	1108190	XP_043139026.1
NC_057367.1	1108530	1109460	XP_043139027.1
NC_057367.1	1109886	1111570	XP_043139028.1
NC_057367.1	1111974	1114001	XP_043139029.1
NC_057367.1	1114621	1116613	XP_043139030.1
NC_057367.1	1117614	1121291	XP_043139031.1
NC_057367.1	1122234	1123305	XP_043139032.1
NC_057367.1	1123538	1124947	XP_043139033.1
NC_057367.1	1125703	1126818	XP_043139034.1
NC_057367.1	1127010	1132574	XP_043139035.1
NC_057367.1	1133227	1135508	XP_043139036.1
NC_057367.1	1136047	1138057	XP_043139037.1
NC_057367.1	1138340	1140334	XP_043139038.1
NC_057367.1	1140908	1143011	XP_043139039.1
NC_057367.1	1146262	1148136	XP_043139040.1
NC_057367.1	1148410	1149430	XP_043139041.1
NC_057367.1	1151211	1154343	XP_043139042.1
NC_057367.1	1156241	1157321	XP_043139043.1
NC_057367.1	1158539	1159944	XP_043139044.1
NC_057367.1	1160439	1161765	XP_043139045.1
NC_057367.1	1162312	1163913	XP_043139046.1
NC_057367.1	1164275	1165638	XP_043139047.1
NC_057367.1	1165720	1167019	XP_043139048.1
NC_057367.1	1169105	1169996	XP_043139049.1
NC_057367.1	1173135	1176363	XP_043139050.1
NC_057367.1	1177535	1178955	XP_043139051.1
NC_057367.1	1179153	1180074	XP_043139052.1
NC_057367.1	1181308	1183838	XP_043139053.1
NC_057367.1	1184819	1186230	XP_043139054.1
NC_057367.1	1186872	1187682	XP_043139055.1
NC_057367.1	1188035	1188495	XP_043139056.1
NC_057367.1	1190226	1192089	XP_043139057.1
NC_057367.1	1192496	1193838	XP_043139058.1
NC_057367.1	1193884	1195596	XP_043139059.1
NC_057367.1	1196239	1197699	XP_043139060.1
NC_057367.1	1200704	1201228	XP_043139061.1
NC_057367.1	1203660	1204369	XP_043139062.1
NC_057367.1	1211085	1212103	XP_043139063.1
NC_057367.1	1212729	1214944	XP_043139064.1
NC_057367.1	1215585	1216911	XP_043139065.1
NC_057367.1	1217169	1220508	XP_043139066.1
NC_057367.1	1221372	1223724	XP_043139067.1
NC_057367.1	1226171	1226956	XP_043139068.1
NC_057367.1	1227941	1231618	XP_043139069.1
NC_057367.1	1232692	1235156	XP_043139070.1
NC_057367.1	1238320	1238538	XP_043139071.1
NC_057367.1	1245343	1246538	XP_043139072.1
NC_057367.1	1247290	1250162	XP_043139073.1
NC_057367.1	1252090	1252566	XP_043139074.1
NC_057367.1	1253661	1253955	XP_043139075.1
NC_057367.1	1254193	1254553	XP_043139076.1
NC_057367.1	1256526	1257384	XP_043139077.1
NC_057367.1	1257939	1258262	XP_043139078.1
NC_057367.1	1259371	1259631	XP_043139079.1
NC_057367.1	1264447	1265779	XP_043139080.1
NC_057367.1	1267156	1267948	XP_043139081.1
NC_057367.1	1268115	1269426	XP_043139082.1
NC_057367.1	1269889	1270929	XP_043139083.1
NC_057367.1	1276910	1278075	XP_043139084.1
NC_057367.1	1279927	1281422	XP_043139085.1
NC_057367.1	1281654	1282900	XP_043139086.1
NC_057367.1	1283955	1286803	XP_043139087.1
NC_057367.1	1287073	1288540	XP_043139088.1
NC_057367.1	1291536	1291920	XP_043139089.1
NC_057367.1	1291990	1293274	XP_043139090.1
NC_057367.1	1293656	1294145	XP_043139091.1
NC_057367.1	1294325	1294762	XP_043139092.1
NC_057367.1	1295539	1296727	XP_043139093.1
NC_057367.1	1296850	1298386	XP_043139094.1
NC_057367.1	1298966	1300863	XP_043139095.1
NC_057367.1	1302130	1303059	XP_043139096.1
NC_057367.1	1303393	1304345	XP_043139097.1
NC_057367.1	1307715	1309629	XP_043139098.1
NC_057367.1	1310150	1310614	XP_043139099.1
NC_057367.1	1310980	1311213	XP_043139100.1
NC_057367.1	1311423	1311755	XP_043139101.1
NC_057367.1	1313018	1313384	XP_043139102.1
NC_057367.1	1315011	1319678	XP_043139103.1
NC_057367.1	1321819	1323223	XP_043139104.1
NC_057367.1	1324631	1325161	XP_043139105.1
NC_057367.1	1326332	1326954	XP_043139106.1
NC_057367.1	1328620	1331113	XP_043139107.1
NC_057367.1	1331512	1331961	XP_043139108.1
NC_057367.1	1332298	1332862	XP_043139109.1
NC_057367.1	1333636	1334304	XP_043139110.1
NC_057367.1	1334716	1335413	XP_043139111.1
NC_057367.1	1337495	1338101	XP_043139112.1
NC_057367.1	1341807	1342059	XP_043139113.1
NC_057367.1	1344378	1346091	XP_043139114.1
NC_057367.1	1346424	1352427	XP_043139115.1
NC_057367.1	1352890	1353672	XP_043139116.1
NC_057367.1	1355410	1356925	XP_043139117.1
NC_057367.1	1358633	1359745	XP_043139118.1
NC_057367.1	1363382	1364529	XP_043139119.1
NC_057367.1	1364538	1365081	XP_043139120.1
NC_057367.1	1365992	1367129	XP_043139121.1
NC_057367.1	1367683	1368789	XP_043139122.1
NC_057367.1	1373304	1374553	XP_043139123.1
NC_057367.1	1374863	1376222	XP_043139124.1
NC_057367.1	1376260	1376947	XP_043139125.1
NC_057367.1	1377310	1378630	XP_043139126.1
NC_057367.1	1378810	1381954	XP_043139127.1
NC_057367.1	1383678	1385286	XP_043139128.1
NC_057367.1	1385654	1386642	XP_043139129.1
NC_057367.1	1386746	1387909	XP_043139130.1
NC_057367.1	1388806	1389322	XP_043139131.1
NC_057367.1	1390795	1391954	XP_043139132.1
NC_057367.1	1394533	1396189	XP_043139133.1
NC_057367.1	1398641	1399174	XP_043139134.1
NC_057367.1	1399620	1401575	XP_043139135.1
NC_057367.1	1402571	1403708	XP_043139136.1
NC_057367.1	1408691	1409696	XP_043139137.1
NC_057367.1	1410534	1411179	XP_043139138.1
NC_057367.1	1411784	1413285	XP_043139139.1
NC_057367.1	1417384	1418995	XP_043139140.1
NC_057367.1	1423105	1424555	XP_043139141.1
NC_057367.1	1425276	1425729	XP_043139142.1
NC_057367.1	1433832	1435870	XP_043139143.1
NC_057367.1	1436782	1438063	XP_043139144.1
NC_057367.1	1438335	1439984	XP_043139145.1
NC_057367.1	1449153	1451016	XP_043139146.1
NC_057367.1	1451208	1452172	XP_043139147.1
NC_057367.1	1453837	1457287	XP_043139148.1
NC_057367.1	1461541	1461841	XP_043139149.1
NC_057367.1	1462976	1463884	XP_043139150.1
NC_057367.1	1464703	1466953	XP_043139151.1
NC_057367.1	1470148	1473120	XP_043139152.1
NC_057367.1	1473267	1475190	XP_043139153.1
NC_057367.1	1476715	1477498	XP_043139154.1
NC_057367.1	1478684	1479896	XP_043139155.1
NC_057367.1	1480483	1481290	XP_043139156.1
NC_057367.1	1481658	1483023	XP_043139157.1
NC_057367.1	1485281	1487840	XP_043139158.1
NC_057367.1	1488005	1489505	XP_043139159.1
NC_057367.1	1489744	1489963	XP_043139160.1
NC_057367.1	1491402	1491759	XP_043139161.1
NC_057367.1	1492584	1494043	XP_043139162.1
NC_057367.1	1494551	1496469	XP_043139163.1
NC_057367.1	1496492	1498216	XP_043139164.1
NC_057367.1	1498708	1499973	XP_043139165.1
NC_057367.1	1499997	1500697	XP_043139166.1
NC_057367.1	1501084	1501339	XP_043139167.1
NC_057367.1	1502617	1503801	XP_043139168.1
NC_057367.1	1510346	1512839	XP_043139169.1
NC_057367.1	1514404	1515518	XP_043139170.1
NC_057367.1	1518279	1519491	XP_043139171.1
NC_057367.1	1520501	1521041	XP_043139172.1
NC_057367.1	1529458	1530745	XP_043139173.1
NC_057367.1	1532176	1532680	XP_043139174.1
NC_057367.1	1534847	1535702	XP_043139175.1
NC_057367.1	1536628	1537491	XP_043139176.1
NC_057367.1	1538436	1538955	XP_043139177.1
NC_057367.1	1541986	1542523	XP_043139178.1
NC_057367.1	1543384	1543696	XP_043139179.1
NC_057367.1	1544606	1544915	XP_043139180.1
NC_057367.1	1545904	1546255	XP_043139181.1
NC_057367.1	1547126	1547504	XP_043139182.1
NC_057367.1	1547614	1548128	XP_043139183.1
NC_057367.1	1549399	1549960	XP_043139184.1
NC_057367.1	1550238	1552187	XP_043139185.1
NC_057367.1	1552965	1556121	XP_043139186.1
NC_057367.1	1556546	1557313	XP_043139187.1
NC_057367.1	1568139	1568568	XP_043139188.1
NC_057367.1	1568654	1569012	XP_043139189.1
NC_057367.1	1569390	1571237	XP_043139190.1
NC_057367.1	1577047	1577308	XP_043139191.1
NC_057367.1	1578547	1579795	XP_043139192.1
NC_057367.1	1580910	1582361	XP_043139193.1
NC_057367.1	1584004	1584531	XP_043139194.1
NC_057367.1	1585632	1585848	XP_043139195.1
NC_057367.1	1593310	1593874	XP_043139196.1
NC_057367.1	1593888	1594317	XP_043139197.1
NC_057367.1	1595290	1596462	XP_043139198.1
NC_057367.1	1598407	1598886	XP_043139199.1
NC_057367.1	1599780	1601592	XP_043139200.1
NC_057367.1	1602205	1603223	XP_043139201.1
NC_057367.1	1603739	1605216	XP_043139202.1
NC_057367.1	1606570	1607385	XP_043139203.1
NC_057367.1	1608681	1610553	XP_043139204.1
NC_057367.1	1610958	1612608	XP_043139205.1
NC_057367.1	1612692	1613127	XP_043139206.1
NC_057367.1	1614959	1616720	XP_043139207.1
NC_057367.1	1617388	1617676	XP_043139208.1
NC_057367.1	1620079	1621182	XP_043139209.1
NC_057367.1	1621499	1622390	XP_043139210.1
NC_057367.1	1625012	1625282	XP_043139211.1
NC_057367.1	1626082	1626520	XP_043139212.1
NC_057367.1	1628350	1629836	XP_043139213.1
NC_057367.1	1630901	1631516	XP_043139214.1
NC_057367.1	1631821	1633876	XP_043139215.1
NC_057367.1	1634915	1636172	XP_043139216.1
NC_057367.1	1636834	1638045	XP_043139217.1
NC_057367.1	1638323	1638807	XP_043139218.1
NC_057367.1	1639213	1640620	XP_043139219.1
NC_057367.1	1641000	1641264	XP_043139220.1
NC_057367.1	1641311	1641959	XP_043139221.1
NC_057367.1	1642428	1643788	XP_043139222.1
NC_057367.1	1645266	1646436	XP_043139223.1
NC_057367.1	1648663	1651995	XP_043139224.1
NC_057367.1	1653567	1656488	XP_043139225.1
NC_057367.1	1657049	1658318	XP_043139226.1
NC_057367.1	1658667	1660716	XP_043139227.1
NC_057367.1	1661234	1663135	XP_043139228.1
NC_057367.1	1667292	1669243	XP_043139229.1
NC_057367.1	1671346	1672999	XP_043139230.1
NC_057367.1	1673219	1674706	XP_043139231.1
NC_057367.1	1674781	1676728	XP_043139232.1
NC_057367.1	1677223	1678875	XP_043139233.1
NC_057367.1	1680776	1681795	XP_043139234.1
NC_057367.1	1684372	1685854	XP_043139235.1
NC_057367.1	1686320	1688193	XP_043139236.1
NC_057367.1	1688742	1689663	XP_043139237.1
NC_057367.1	1690184	1691005	XP_043139238.1
NC_057367.1	1692724	1693762	XP_043139239.1
NC_057367.1	1693979	1694570	XP_043139240.1
NC_057367.1	1697001	1698734	XP_043139241.1
NC_057367.1	1704616	1706480	XP_043139242.1
NC_057367.1	1706998	1707922	XP_043139243.1
NC_057367.1	1708292	1710086	XP_043139244.1
NC_057367.1	1710649	1711748	XP_043139245.1
NC_057367.1	1712876	1713290	XP_043139246.1
NC_057367.1	1713714	1714331	XP_043139247.1
NC_057367.1	1719740	1719926	XP_043139248.1
NC_057367.1	1721261	1723210	XP_043139249.1
NC_057367.1	1723655	1724844	XP_043139250.1
NC_057367.1	1725025	1726374	XP_043139251.1
NC_057367.1	1728864	1731000	XP_043139252.1
NC_057367.1	1731202	1732466	XP_043139253.1
NC_057367.1	1732681	1733153	XP_043139254.1
NC_057367.1	1733674	1737638	XP_043139255.1
NC_057367.1	1738289	1739795	XP_043139256.1
NC_057367.1	1740590	1742831	XP_043139257.1
NC_057367.1	1743066	1744033	XP_043139258.1
NC_057367.1	1747137	1748759	XP_043139259.1
NC_057367.1	1749397	1751162	XP_043139260.1
NC_057367.1	1753002	1753479	XP_043139261.1
NC_057367.1	1755498	1756866	XP_043139262.1
NC_057367.1	1756972	1758742	XP_043139263.1
NC_057367.1	1759981	1762474	XP_043139264.1
NC_057367.1	1763985	1765245	XP_043139265.1
NC_057367.1	1766238	1768288	XP_043139266.1
NC_057367.1	1773110	1774116	XP_043139267.1
NC_057367.1	1774593	1775807	XP_043139268.1
NC_057367.1	1776861	1780199	XP_043139269.1
NC_057367.1	1782125	1783182	XP_043139270.1
NC_057367.1	1783397	1783913	XP_043139271.1
NC_057367.1	1784823	1785777	XP_043139272.1
NC_057367.1	1786916	1787493	XP_043139273.1
NC_057367.1	1790219	1790595	XP_043139274.1
NC_057367.1	1791410	1792172	XP_043139275.1
NC_057367.1	1792239	1795379	XP_043139276.1
NC_057367.1	1795816	1802494	XP_043139277.1
NC_057367.1	1802778	1804419	XP_043139278.1
NC_057367.1	1805275	1806106	XP_043139279.1
NC_057367.1	1806709	1808723	XP_043139280.1
NC_057367.1	1808817	1809504	XP_043139281.1
NC_057367.1	1809961	1812211	XP_043139282.1
NC_057367.1	1813186	1814446	XP_043139283.1
NC_057367.1	1814955	1816370	XP_043139284.1
NC_057367.1	1816822	1819394	XP_043139285.1
NC_057367.1	1819874	1820577	XP_043139286.1
NC_057367.1	1820868	1822083	XP_043139287.1
NC_057367.1	1826115	1827276	XP_043139288.1
NC_057367.1	1830721	1831462	XP_043139289.1
NC_057367.1	1831629	1833341	XP_043139290.1
NC_057367.1	1834000	1835299	XP_043139291.1
NC_057367.1	1835806	1838063	XP_043139292.1
NC_057367.1	1839670	1841132	XP_043139293.1
NC_057367.1	1842491	1843681	XP_043139294.1
NC_057367.1	1845910	1846713	XP_043139295.1
NC_057367.1	1849752	1850777	XP_043139296.1
NC_057367.1	1851065	1851761	XP_043139297.1
NC_057367.1	1854573	1856841	XP_043139298.1
NC_057367.1	1861222	1864931	XP_043139299.1
NC_057367.1	1865707	1867324	XP_043139300.1
NC_057367.1	1868255	1869362	XP_043139301.1
NC_057367.1	1870311	1872770	XP_043139302.1
NC_057367.1	1873092	1875539	XP_043139303.1
NC_057367.1	1876024	1877179	XP_043139304.1
NC_057367.1	1878188	1879770	XP_043139305.1
NC_057367.1	1880551	1882721	XP_043139306.1
NC_057367.1	1883030	1883516	XP_043139307.1
NC_057367.1	1884007	1884771	XP_043139308.1
NC_057367.1	1885076	1887687	XP_043139309.1
NC_057367.1	1888207	1888646	XP_043139310.1
NC_057367.1	1889338	1891956	XP_043139311.1
NC_057367.1	1892793	1895003	XP_043139312.1
NC_057367.1	1896516	1898169	XP_043139313.1
NC_057367.1	1898665	1899619	XP_043139314.1
NC_057367.1	1900492	1901735	XP_043139315.1
NC_057367.1	1905372	1905783	XP_043139316.1
NC_057367.1	1909283	1910056	XP_043139317.1
NC_057367.1	1910767	1912880	XP_043139318.1
NC_057367.1	1913284	1914192	XP_043139319.1
NC_057367.1	1914655	1916032	XP_043139320.1
NC_057367.1	1916500	1916674	XP_043139321.1
NC_057367.1	1916817	1917660	XP_043139322.1
NC_057367.1	1917882	1918629	XP_043139323.1
NC_057367.1	1919924	1923585	XP_043139324.1
NC_057367.1	1925420	1928900	XP_043139325.1
NC_057367.1	1929846	1932388	XP_043139326.1
NC_057367.1	1932556	1933000	XP_043139327.1
NC_057367.1	1934706	1939799	XP_043139328.1
NC_057367.1	1941703	1942670	XP_043139329.1
NC_057367.1	1942915	1945504	XP_043139330.1
NC_057367.1	1945719	1948205	XP_043139331.1
NC_057367.1	1948299	1949504	XP_043139332.1
NC_057367.1	1949695	1952487	XP_043139333.1
NC_057367.1	1952637	1954360	XP_043139334.1
NC_057367.1	1954852	1956005	XP_043139335.1
NC_057367.1	1956307	1957144	XP_043139336.1
NC_057367.1	1958190	1960706	XP_043139337.1
NC_057367.1	1962022	1963570	XP_043139338.1
NC_057367.1	1963721	1964493	XP_043139339.1
NC_057367.1	1966066	1967795	XP_043139340.1
NC_057367.1	1969276	1971637	XP_043139341.1
NC_057367.1	1974174	1976933	XP_043139342.1
NC_057367.1	1978357	1980292	XP_043139343.1
NC_057367.1	1980644	1982313	XP_043139344.1
NC_057367.1	1983661	1984991	XP_043139345.1
NC_057367.1	1985442	1987140	XP_043139346.1
NC_057367.1	1987910	1989630	XP_043139347.1
NC_057367.1	1989922	1991157	XP_043139348.1
NC_057367.1	1992402	1995420	XP_043139349.1
NC_057367.1	1996951	1998826	XP_043139350.1
NC_057367.1	1999306	2003954	XP_043139351.1
NC_057367.1	2004375	2006247	XP_043139352.1
NC_057367.1	2006662	2007260	XP_043139353.1
NC_057367.1	2007828	2008500	XP_043139354.1
NC_057367.1	2010094	2011619	XP_043139355.1
NC_057367.1	2012085	2013558	XP_043139356.1
NC_057367.1	2013918	2017107	XP_043139357.1
NC_057367.1	2017356	2018034	XP_043139358.1
NC_057367.1	2020478	2023523	XP_043139359.1
NC_057367.1	2024299	2024527	XP_043139360.1
NC_057367.1	2024816	2025949	XP_043139361.1
NC_057367.1	2026141	2027057	XP_043139362.1
NC_057367.1	2027650	2029837	XP_043139363.1
NC_057367.1	2031401	2031973	XP_043139364.1
NC_057367.1	2032251	2033106	XP_043139365.1
NC_057367.1	2033535	2034937	XP_043139366.1
NC_057367.1	2035225	2036619	XP_043139367.1
NC_057367.1	2037481	2038865	XP_043139368.1
NC_057367.1	2040507	2043721	XP_043139369.1
NC_057367.1	2044022	2044692	XP_043139370.1
NC_057367.1	2044947	2045826	XP_043139371.1
NC_057367.1	2056480	2056780	XP_043139372.1
NC_057367.1	2060415	2062008	XP_043139373.1
NC_057367.1	2071088	2071838	XP_043139374.1
NC_057367.1	2072736	2073921	XP_043139375.1
NC_057367.1	2074051	2074606	XP_043139376.1
NC_057367.1	2074842	2076598	XP_043139377.1
NC_057367.1	2076953	2077950	XP_043139378.1
NC_057367.1	2079073	2079999	XP_043139379.1
NC_057367.1	2080435	2081969	XP_043139380.1
NC_057367.1	2084652	2087682	XP_043139381.1
NC_057367.1	2088816	2090108	XP_043139382.1
NC_057367.1	2090472	2093047	XP_043139383.1
NC_057367.1	2093823	2095527	XP_043139384.1
NC_057367.1	2096050	2099151	XP_043139385.1
NC_057367.1	2100105	2102801	XP_043139386.1
NC_057367.1	2103436	2104018	XP_043139387.1
NC_057367.1	2104520	2106031	XP_043139388.1
NC_057367.1	2106353	2109940	XP_043139389.1
NC_057367.1	2110496	2111587	XP_043139390.1
NC_057367.1	2112708	2113816	XP_043139391.1
NC_057367.1	2115158	2117642	XP_043139392.1
NC_057367.1	2119808	2120387	XP_043139393.1
NC_057367.1	2127497	2128494	XP_043139394.1
NC_057367.1	2128780	2129704	XP_043139395.1
NC_057367.1	2130073	2132437	XP_043139396.1
NC_057367.1	2133646	2135287	XP_043139397.1
NC_057367.1	2136586	2136958	XP_043139398.1
NC_057367.1	2138458	2140215	XP_043139399.1
NC_057367.1	2142674	2145572	XP_043139400.1
NC_057367.1	2147146	2148912	XP_043139401.1
NC_057367.1	2150029	2151377	XP_043139402.1
NC_057367.1	2152195	2153794	XP_043139403.1
NC_057367.1	2154245	2156412	XP_043139404.1
NC_057367.1	2158176	2160466	XP_043139405.1
NC_057367.1	2162412	2164743	XP_043139406.1
NC_057367.1	2165435	2167607	XP_043139407.1
NC_057367.1	2169012	2170762	XP_043139408.1
NC_057367.1	2171901	2172305	XP_043139409.1
NC_057367.1	2174477	2175888	XP_043139410.1
NC_057367.1	2175941	2176693	XP_043139411.1
NC_057367.1	2176925	2178221	XP_043139412.1
NC_057367.1	2179339	2180486	XP_043139413.1
NC_057367.1	2180992	2182150	XP_043139414.1
NC_057367.1	2182718	2183824	XP_043139415.1
NC_057367.1	2184039	2185479	XP_043139416.1
NC_057367.1	2185884	2188288	XP_043139417.1
NC_057367.1	2188912	2190373	XP_043139418.1
NC_057367.1	2190648	2191253	XP_043139419.1
NC_057367.1	2191651	2193383	XP_043139420.1
NC_057367.1	2193828	2194283	XP_043139421.1
NC_057367.1	2194473	2195298	XP_043139422.1
NC_057367.1	2195648	2199999	XP_043139423.1
NC_057367.1	2200347	2201781	XP_043139424.1
NC_057367.1	2202506	2202926	XP_043139425.1
NC_057367.1	2203320	2203872	XP_043139426.1
NC_057367.1	2203890	2204169	XP_043139427.1
NC_057367.1	2205096	2206407	XP_043139428.1
NC_057367.1	2207957	2209207	XP_043139429.1
NC_057367.1	2209426	2210914	XP_043139430.1
NC_057367.1	2211366	2212664	XP_043139431.1
NC_057367.1	2216345	2217911	XP_043139432.1
NC_057367.1	2221286	2222744	XP_043139433.1
NC_057367.1	2223779	2224622	XP_043139434.1
NC_057367.1	2224661	2225271	XP_043139435.1
NC_057367.1	2227466	2229101	XP_043139436.1
NC_057367.1	2231765	2232463	XP_043139437.1
NC_057367.1	2232677	2233547	XP_043139438.1
NC_057367.1	2233808	2235448	XP_043139439.1
NC_057367.1	2235652	2237452	XP_043139440.1
NC_057367.1	2237942	2238878	XP_043139441.1
NC_057367.1	2239316	2240852	XP_043139442.1
NC_057367.1	2243985	2244339	XP_043139443.1
NC_057367.1	2245489	2245906	XP_043139444.1
NC_057367.1	2246443	2248978	XP_043139445.1
NC_057367.1	2249372	2251373	XP_043139446.1
NC_057367.1	2252448	2253183	XP_043139447.1
NC_057367.1	2256990	2257481	XP_043139448.1
NC_057367.1	2257798	2258882	XP_043139449.1
NC_057367.1	2260374	2263028	XP_043139450.1
NC_057367.1	2263634	2264507	XP_043139451.1
NC_057367.1	2267283	2268062	XP_043139452.1
NC_057367.1	2270197	2271088	XP_043139453.1
NC_057367.1	2277610	2279669	XP_043139454.1
NC_057367.1	2282291	2283854	XP_043139455.1
NC_057367.1	2284726	2285351	XP_043139456.1
NC_057367.1	2287060	2288311	XP_043139457.1
NC_057367.1	2295298	2296567	XP_043139458.1
NC_057367.1	2303114	2305151	XP_043139459.1
NC_057367.1	2308416	2308722	XP_043139460.1
NC_057367.1	2311184	2312389	XP_043139461.1
NC_057367.1	2316958	2317270	XP_043139462.1
NC_057367.1	2317588	2318713	XP_043139463.1
NC_057367.1	2319529	2321563	XP_043139464.1
NC_057367.1	2321707	2322584	XP_043139465.1
NC_057367.1	2322932	2324464	XP_043139466.1
NC_057367.1	2324975	2326133	XP_043139467.1
NC_057367.1	2326607	2327565	XP_043139468.1
NC_057367.1	2328013	2328469	XP_043139469.1
NC_057367.1	2328908	2331191	XP_043139470.1
NC_057367.1	2331256	2333208	XP_043139471.1
NC_057367.1	2333609	2334861	XP_043139472.1
NC_057367.1	2335287	2336292	XP_043139473.1
NC_057367.1	2336708	2338202	XP_043139474.1
NC_057367.1	2340913	2343163	XP_043139475.1
NC_057367.1	2347663	2348657	XP_043139476.1
NC_057367.1	2351464	2352988	XP_043139477.1
NC_057367.1	2353071	2353605	XP_043139478.1
NC_057367.1	2357798	2360021	XP_043139479.1
NC_057367.1	2361111	2362343	XP_043139480.1
NC_057367.1	2362524	2363771	XP_043139481.1
NC_057367.1	2367507	2368017	XP_043139482.1
NC_057367.1	2370942	2372088	XP_043139483.1
NC_057367.1	2372186	2373351	XP_043139484.1
NC_057367.1	2373604	2374876	XP_043139485.1
NC_057367.1	2375454	2375889	XP_043139486.1
NC_057367.1	2376401	2378046	XP_043139487.1
NC_057367.1	2378371	2379964	XP_043139488.1
NC_057367.1	2383850	2385209	XP_043139489.1
NC_057367.1	2390366	2391907	XP_043139490.1
NC_057367.1	2392482	2393645	XP_043139491.1
NC_057367.1	2394204	2395773	XP_043139492.1
NC_057367.1	2396928	2398388	XP_043139493.1
NC_057367.1	2398921	2400236	XP_043139494.1
NC_057367.1	2401162	2402137	XP_043139495.1
NC_057367.1	2403005	2408053	XP_043139496.1
NC_057367.1	2416406	2416912	XP_043139497.1
NC_057367.1	2417148	2420897	XP_043139498.1
NC_057367.1	2423385	2423574	XP_043139499.1
NC_057367.1	2427241	2427590	XP_043139500.1
NC_057367.1	2429354	2430281	XP_043139501.1
NC_057367.1	2432938	2433637	XP_043139502.1
NC_057367.1	2436182	2437878	XP_043139503.1
NC_057367.1	2459626	2461021	XP_043139504.1
NC_057367.1	2461489	2463907	XP_043139505.1
NC_057367.1	2465477	2466639	XP_043139506.1
NC_057367.1	2469205	2470367	XP_043139507.1
NC_057367.1	2474828	2475775	XP_043139508.1
NC_057367.1	2475956	2476990	XP_043139509.1
NC_057367.1	2477200	2479399	XP_043139510.1
NC_057367.1	2480769	2483987	XP_043139511.1
NC_057367.1	2485171	2487348	XP_043139512.1
NC_057367.1	2490509	2491273	XP_043139513.1
NC_057367.1	2492355	2493519	XP_043139514.1
NC_057367.1	2494892	2495819	XP_043139515.1
NC_057367.1	2498731	2500482	XP_043139516.1
NC_057367.1	2503186	2504889	XP_043139517.1
NC_057367.1	2506105	2507166	XP_043139518.1
NC_057367.1	2507778	2509424	XP_043139519.1
NC_057367.1	2511424	2514230	XP_043139520.1
NC_057367.1	2514464	2515946	XP_043139521.1
NC_057367.1	2516190	2518791	XP_043139522.1
NC_057367.1	2519182	2520600	XP_043139523.1
NC_057367.1	2522143	2522929	XP_043139524.1
NC_057367.1	2523644	2527187	XP_043139525.1
NC_057367.1	2527600	2529383	XP_043139526.1
NC_057367.1	2529861	2531454	XP_043139527.1
NC_057367.1	2532171	2532426	XP_043139528.1
NC_057367.1	2532761	2533037	XP_043139529.1
NC_057367.1	2535051	2536525	XP_043139530.1
NC_057367.1	2539459	2539795	XP_043139531.1
NC_057367.1	2540570	2541703	XP_043139532.1
NC_057367.1	2542191	2544621	XP_043139533.1
NC_057367.1	2547879	2549297	XP_043139534.1
NC_057367.1	2550580	2552239	XP_043139535.1
NC_057367.1	2561836	2562685	XP_043139536.1
NC_057367.1	2567083	2569564	XP_043139537.1
NC_057367.1	2569939	2570289	XP_043139538.1
NC_057367.1	2572051	2573169	XP_043139539.1
NC_057367.1	2573763	2577323	XP_043139540.1
NC_057367.1	2577752	2578374	XP_043139541.1
NC_057367.1	2578720	2581209	XP_043139542.1
NC_057367.1	2585359	2585737	XP_043139543.1
NC_057367.1	2587994	2590262	XP_043139544.1
NC_057367.1	2592121	2592772	XP_043139545.1
NC_057367.1	2593052	2599405	XP_043139546.1
NC_057367.1	2599706	2600941	XP_043139547.1
NC_057367.1	2601382	2602192	XP_043139548.1
NC_057367.1	2605305	2607206	XP_043139549.1
NC_057367.1	2607955	2609956	XP_043139550.1
NC_057367.1	2610298	2611669	XP_043139551.1
NC_057367.1	2612207	2612432	XP_043139552.1
NC_057367.1	2614777	2617277	XP_043139553.1
NC_057367.1	2618308	2618611	XP_043139554.1
NC_057367.1	2619736	2625063	XP_043139555.1
NC_057367.1	2626243	2626698	XP_043139556.1
NC_057367.1	2626861	2627089	XP_043139557.1
NC_057367.1	2628378	2628756	XP_043139558.1
NC_057367.1	2631298	2631649	XP_043139559.1
NC_057367.1	2634627	2638333	XP_043139560.1
NC_057367.1	2641804	2643845	XP_043139561.1
NC_057367.1	2645866	2647641	XP_043139562.1
NC_057367.1	2649030	2651120	XP_043139563.1
NC_057367.1	2651239	2651639	XP_043139564.1
NC_057367.1	2657301	2658410	XP_043139565.1
NC_057367.1	2660286	2668592	XP_043139566.1
NC_057367.1	2670584	2671602	XP_043139567.1
NC_057367.1	2672365	2673741	XP_043139568.1
NC_057367.1	2674470	2675722	XP_043139569.1
NC_057367.1	2675934	2676976	XP_043139570.1
NC_057367.1	2677378	2677643	XP_043139571.1
NC_057367.1	2678211	2678579	XP_043139572.1
NC_057367.1	2679151	2679856	XP_043139573.1
NC_057367.1	2680498	2681423	XP_043139574.1
NC_057367.1	2681985	2683003	XP_043139575.1
NC_057367.1	2683806	2686010	XP_043139576.1
NC_057367.1	2686636	2687296	XP_043139577.1
NC_057367.1	2687797	2688205	XP_043139578.1
NC_057367.1	2692372	2693041	XP_043139579.1
NC_057367.1	2693465	2694955	XP_043139580.1
NC_057367.1	2695371	2696776	XP_043139581.1
NC_057367.1	2696957	2697905	XP_043139582.1
NC_057367.1	2698596	2700277	XP_043139583.1
NC_057367.1	2700847	2701774	XP_043139584.1
NC_057367.1	2703961	2705536	XP_043139585.1
NC_057367.1	2705892	2709198	XP_043139586.1
NC_057367.1	2709623	2710809	XP_043139587.1
NC_057367.1	2711250	2712545	XP_043139588.1
NC_057367.1	2719288	2720653	XP_043139589.1
NC_057367.1	2722448	2724067	XP_043139590.1
NC_057367.1	2724805	2725264	XP_043139591.1
NC_057367.1	2725747	2729516	XP_043139592.1
NC_057367.1	2734040	2736146	XP_043139593.1
NC_057367.1	2739317	2741699	XP_043139594.1
NC_057367.1	2741976	2744149	XP_043139595.1
NC_057367.1	2744666	2748399	XP_043139596.1
NC_057367.1	2749405	2750632	XP_043139597.1
NC_057367.1	2754160	2754936	XP_043139598.1
NC_057367.1	2757652	2761019	XP_043139599.1
NC_057367.1	2765592	2766591	XP_043139600.1
NC_057367.1	2767167	2769966	XP_043139601.1
NC_057367.1	2770647	2773587	XP_043139602.1
NC_057367.1	2773682	2775423	XP_043139603.1
NC_057367.1	2775906	2778822	XP_043139604.1
NC_057367.1	2780095	2780263	XP_043139605.1
NC_057367.1	2784039	2785763	XP_043139606.1
NC_057367.1	2786013	2786879	XP_043139607.1
NC_057367.1	2787263	2793407	XP_043139608.1
NC_057367.1	2793853	2795554	XP_043139609.1
NC_057367.1	2796186	2796909	XP_043139610.1
NC_057367.1	2797528	2798439	XP_043139611.1
NC_057367.1	2799246	2800443	XP_043139612.1
NC_057367.1	2800690	2803520	XP_043139613.1
NC_057367.1	2804690	2805009	XP_043139614.1
NC_057367.1	2805283	2805754	XP_043139615.1
NC_057367.1	2806362	2807079	XP_043139616.1
NC_057367.1	2807394	2808081	XP_043139617.1
NC_057367.1	2809188	2810335	XP_043139618.1
NC_057367.1	2811687	2813454	XP_043139619.1
NC_057367.1	2814145	2817447	XP_043139620.1
NC_057367.1	2817732	2818032	XP_043139621.1
NC_057367.1	2818417	2821057	XP_043139622.1
NC_057367.1	2821220	2821939	XP_043139623.1
NC_057367.1	2823926	2825550	XP_043139624.1
NC_057367.1	2826814	2827833	XP_043139625.1
NC_057367.1	2828543	2829354	XP_043139626.1
NC_057367.1	2829886	2830876	XP_043139627.1
NC_057367.1	2830952	2832365	XP_043139628.1
NC_057367.1	2832699	2834037	XP_043139629.1
NC_057367.1	2834128	2835868	XP_043139630.1
NC_057367.1	2836909	2838329	XP_043139631.1
NC_057367.1	2838931	2841082	XP_043139632.1
NC_057367.1	2841268	2841865	XP_043139633.1
NC_057367.1	2841944	2842842	XP_043139634.1
NC_057367.1	2843198	2846193	XP_043139635.1
NC_057367.1	2847720	2848288	XP_043139636.1
NC_057367.1	2850126	2853549	XP_043139637.1
NC_057367.1	2854048	2854456	XP_043139638.1
NC_057367.1	2854620	2855520	XP_043139639.1
NC_057367.1	2855814	2856631	XP_043139640.1
NC_057367.1	2856917	2857536	XP_043139641.1
NC_057367.1	2857945	2862261	XP_043139642.1
NC_057367.1	2863130	2864395	XP_043139643.1
NC_057367.1	2868260	2868948	XP_043139644.1
NC_057367.1	2869551	2870873	XP_043139645.1
NC_057367.1	2871229	2871553	XP_043139646.1
NC_057367.1	2872929	2875213	XP_043139647.1
NC_057367.1	2876161	2877026	XP_043139648.1
NC_057367.1	2879308	2880247	XP_043139649.1
NC_057367.1	2884048	2884940	XP_043139650.1
NC_057367.1	2886925	2888005	XP_043139651.1
NC_057367.1	2889737	2890951	XP_043139652.1
NC_057367.1	2891733	2892679	XP_043139653.1
NC_057367.1	2894431	2895553	XP_043139654.1
NC_057367.1	2895980	2897320	XP_043139655.1
NC_057367.1	2898598	2899516	XP_043139656.1
NC_057367.1	2900521	2907156	XP_043139657.1
NC_057367.1	2908301	2909870	XP_043139658.1
NC_057367.1	2910914	2912196	XP_043139659.1
NC_057367.1	2913023	2915595	XP_043139660.1
NC_057367.1	2917283	2918604	XP_043139661.1
NC_057367.1	2918991	2920160	XP_043139662.1
NC_057367.1	2920704	2922012	XP_043139663.1
NC_057367.1	2922291	2924543	XP_043139664.1
NC_057367.1	2925097	2926664	XP_043139665.1
NC_057367.1	2927452	2928980	XP_043139666.1
NC_057367.1	2929904	2931185	XP_043139667.1
NC_057367.1	2931781	2932736	XP_043139668.1
NC_057367.1	2934111	2934584	XP_043139669.1
NC_057367.1	2934667	2934983	XP_043139670.1
NC_057367.1	2935627	2936923	XP_043139671.1
NC_057367.1	2937120	2937921	XP_043139672.1
NC_057367.1	2938727	2939379	XP_043139673.1
NC_057367.1	2940885	2941537	XP_043139674.1
NC_057367.1	2949923	2952642	XP_043139675.1
NC_057367.1	2954015	2954516	XP_043139676.1
NC_057367.1	2955413	2955929	XP_043139677.1
NC_057367.1	2956283	2956625	XP_043139678.1
NC_057367.1	2961208	2964899	XP_043139679.1
NC_057368.1	4784	5120	XP_043139680.1
NC_057368.1	5192	5957	XP_043139681.1
NC_057368.1	6051	6402	XP_043139682.1
NC_057368.1	6608	11956	XP_043139683.1
NC_057368.1	17922	18501	XP_043139684.1
NC_057368.1	19248	20034	XP_043139685.1
NC_057368.1	20071	21421	XP_043139686.1
NC_057368.1	21617	21932	XP_043139687.1
NC_057368.1	27328	28372	XP_043139688.1
NC_057368.1	30087	32106	XP_043139689.1
NC_057368.1	33735	34679	XP_043139690.1
NC_057368.1	34702	35580	XP_043139691.1
NC_057368.1	36120	37923	XP_043139692.1
NC_057368.1	38231	39482	XP_043139693.1
NC_057368.1	39765	40996	XP_043139694.1
NC_057368.1	43982	45520	XP_043139695.1
NC_057368.1	46086	47619	XP_043139696.1
NC_057368.1	48007	49424	XP_043139697.1
NC_057368.1	49557	49899	XP_043139698.1
NC_057368.1	50578	52091	XP_043139699.1
NC_057368.1	52553	53125	XP_043139700.1
NC_057368.1	55349	56367	XP_043139701.1
NC_057368.1	59099	60822	XP_043139702.1
NC_057368.1	61476	62262	XP_043139703.1
NC_057368.1	64456	66306	XP_043139704.1
NC_057368.1	69173	71403	XP_043139705.1
NC_057368.1	71673	72196	XP_043139706.1
NC_057368.1	72307	72769	XP_043139707.1
NC_057368.1	76311	78169	XP_043139708.1
NC_057368.1	79251	80592	XP_043139709.1
NC_057368.1	80788	82047	XP_043139710.1
NC_057368.1	82469	83333	XP_043139711.1
NC_057368.1	84718	86190	XP_043139712.1
NC_057368.1	86297	87500	XP_043139713.1
NC_057368.1	88470	88941	XP_043139714.1
NC_057368.1	88979	89455	XP_043139715.1
NC_057368.1	89588	91603	XP_043139716.1
NC_057368.1	100999	101572	XP_043139717.1
NC_057368.1	112223	113387	XP_043139718.1
NC_057368.1	117490	117965	XP_043139719.1
NC_057368.1	121055	123667	XP_043139720.1
NC_057368.1	124767	125915	XP_043139721.1
NC_057368.1	134680	135487	XP_043139722.1
NC_057368.1	149181	149671	XP_043139723.1
NC_057368.1	151502	154064	XP_043139724.1
NC_057368.1	154862	155484	XP_043139725.1
NC_057368.1	155966	156745	XP_043139726.1
NC_057368.1	157057	164929	XP_043139727.1
NC_057368.1	165219	169523	XP_043139728.1
NC_057368.1	170469	172062	XP_043139729.1
NC_057368.1	173323	173651	XP_043139730.1
NC_057368.1	174440	175448	XP_043139731.1
NC_057368.1	175519	176052	XP_043139732.1
NC_057368.1	177517	179651	XP_043139733.1
NC_057368.1	180748	181837	XP_043139734.1
NC_057368.1	182181	182843	XP_043139735.1
NC_057368.1	182855	183462	XP_043139736.1
NC_057368.1	183843	185839	XP_043139737.1
NC_057368.1	187010	190339	XP_043139738.1
NC_057368.1	190909	192170	XP_043139739.1
NC_057368.1	192843	193376	XP_043139740.1
NC_057368.1	203983	204940	XP_043139741.1
NC_057368.1	210183	211550	XP_043139742.1
NC_057368.1	212063	213264	XP_043139743.1
NC_057368.1	213705	214135	XP_043139744.1
NC_057368.1	214597	215130	XP_043139745.1
NC_057368.1	218670	220510	XP_043139746.1
NC_057368.1	221292	221878	XP_043139747.1
NC_057368.1	222087	223324	XP_043139748.1
NC_057368.1	223676	224738	XP_043139749.1
NC_057368.1	225269	226400	XP_043139750.1
NC_057368.1	227013	229039	XP_043139751.1
NC_057368.1	229759	231727	XP_043139752.1
NC_057368.1	235633	238966	XP_043139753.1
NC_057368.1	239368	240334	XP_043139754.1
NC_057368.1	240570	242608	XP_043139755.1
NC_057368.1	243670	245910	XP_043139756.1
NC_057368.1	248315	249050	XP_043139757.1
NC_057368.1	252840	254028	XP_043139758.1
NC_057368.1	254297	255022	XP_043139759.1
NC_057368.1	255447	256782	XP_043139760.1
NC_057368.1	257366	257979	XP_043139761.1
NC_057368.1	258110	258534	XP_043139762.1
NC_057368.1	259144	262525	XP_043139763.1
NC_057368.1	262943	264695	XP_043139764.1
NC_057368.1	265026	266137	XP_043139765.1
NC_057368.1	266364	267341	XP_043139766.1
NC_057368.1	267514	268654	XP_043139767.1
NC_057368.1	268733	270125	XP_043139768.1
NC_057368.1	270362	271697	XP_043139769.1
NC_057368.1	272469	272694	XP_043139770.1
NC_057368.1	273015	274728	XP_043139771.1
NC_057368.1	274951	276037	XP_043139772.1
NC_057368.1	276232	278348	XP_043139773.1
NC_057368.1	278597	280062	XP_043139774.1
NC_057368.1	281563	282830	XP_043139775.1
NC_057368.1	283380	283812	XP_043139776.1
NC_057368.1	284209	285664	XP_043139777.1
NC_057368.1	286563	291318	XP_043139778.1
NC_057368.1	291708	292863	XP_043139779.1
NC_057368.1	296397	298009	XP_043139780.1
NC_057368.1	303307	307404	XP_043139781.1
NC_057368.1	307812	308691	XP_043139782.1
NC_057368.1	309206	310164	XP_043139783.1
NC_057368.1	310986	312974	XP_043139784.1
NC_057368.1	318839	320794	XP_043139785.1
NC_057368.1	338910	340090	XP_043139786.1
NC_057368.1	341217	342885	XP_043139787.1
NC_057368.1	344084	344837	XP_043139788.1
NC_057368.1	347234	347905	XP_043139789.1
NC_057368.1	348518	350241	XP_043139790.1
NC_057368.1	350790	352579	XP_043139791.1
NC_057368.1	353045	354555	XP_043139792.1
NC_057368.1	355503	357141	XP_043139793.1
NC_057368.1	357686	361121	XP_043139794.1
NC_057368.1	361271	362141	XP_043139795.1
NC_057368.1	362413	363260	XP_043139796.1
NC_057368.1	363380	364958	XP_043139797.1
NC_057368.1	365496	367078	XP_043139798.1
NC_057368.1	367802	368974	XP_043139799.1
NC_057368.1	369041	369872	XP_043139800.1
NC_057368.1	370325	370715	XP_043139801.1
NC_057368.1	370985	372586	XP_043139802.1
NC_057368.1	374088	377073	XP_043139803.1
NC_057368.1	382771	385291	XP_043139804.1
NC_057368.1	385871	386642	XP_043139805.1
NC_057368.1	387085	388092	XP_043139806.1
NC_057368.1	388371	390267	XP_043139807.1
NC_057368.1	391372	391914	XP_043139808.1
NC_057368.1	392263	392886	XP_043139809.1
NC_057368.1	394052	394982	XP_043139810.1
NC_057368.1	395390	396645	XP_043139811.1
NC_057368.1	401207	402018	XP_043139812.1
NC_057368.1	403199	404497	XP_043139813.1
NC_057368.1	405255	406801	XP_043139814.1
NC_057368.1	419357	420533	XP_043139815.1
NC_057368.1	423923	424115	XP_043139816.1
NC_057368.1	424540	425252	XP_043139817.1
NC_057368.1	429047	430796	XP_043139818.1
NC_057368.1	433264	433705	XP_043139819.1
NC_057368.1	434652	435176	XP_043139820.1
NC_057368.1	436011	436456	XP_043139821.1
NC_057368.1	437152	437530	XP_043139822.1
NC_057368.1	438337	439965	XP_043139823.1
NC_057368.1	441041	441603	XP_043139824.1
NC_057368.1	449155	449986	XP_043139825.1
NC_057368.1	451679	453981	XP_043139826.1
NC_057368.1	455895	456230	XP_043139827.1
NC_057368.1	457687	457846	XP_043139828.1
NC_057368.1	459096	460455	XP_043139829.1
NC_057368.1	460898	468886	XP_043139830.1
NC_057368.1	469068	470880	XP_043139831.1
NC_057368.1	472308	473115	XP_043139832.1
NC_057368.1	473206	474210	XP_043139833.1
NC_057368.1	474599	475984	XP_043139834.1
NC_057368.1	476909	478160	XP_043139835.1
NC_057368.1	478591	480346	XP_043139836.1
NC_057368.1	480540	481914	XP_043139837.1
NC_057368.1	482336	483686	XP_043139838.1
NC_057368.1	484117	485488	XP_043139839.1
NC_057368.1	486022	486697	XP_043139840.1
NC_057368.1	493846	494476	XP_043139841.1
NC_057368.1	497114	498078	XP_043139842.1
NC_057368.1	501150	503316	XP_043139843.1
NC_057368.1	516308	516692	XP_043139844.1
NC_057368.1	519924	521417	XP_043139845.1
NC_057368.1	522200	522825	XP_043139846.1
NC_057368.1	524209	525708	XP_043139847.1
NC_057368.1	526789	529149	XP_043139848.1
NC_057368.1	532902	533724	XP_043139849.1
NC_057368.1	536342	537536	XP_043139850.1
NC_057368.1	538299	539650	XP_043139851.1
NC_057368.1	539688	540696	XP_043139852.1
NC_057368.1	543599	545787	XP_043139853.1
NC_057368.1	547797	548372	XP_043139854.1
NC_057368.1	549487	551062	XP_043139855.1
NC_057368.1	551723	553340	XP_043139856.1
NC_057368.1	554035	556072	XP_043139857.1
NC_057368.1	558070	559770	XP_043139858.1
NC_057368.1	560481	562249	XP_043139859.1
NC_057368.1	562508	563371	XP_043139860.1
NC_057368.1	567206	567674	XP_043139861.1
NC_057368.1	568164	570010	XP_043139862.1
NC_057368.1	572854	574360	XP_043139863.1
NC_057368.1	574935	576276	XP_043139864.1
NC_057368.1	577081	579455	XP_043139865.1
NC_057368.1	580544	581043	XP_043139866.1
NC_057368.1	581475	582707	XP_043139867.1
NC_057368.1	585282	588329	XP_043139868.1
NC_057368.1	589162	591729	XP_043139869.1
NC_057368.1	593924	594290	XP_043139870.1
NC_057368.1	607381	607751	XP_043139871.1
NC_057368.1	607954	609832	XP_043139872.1
NC_057368.1	611265	612744	XP_043139873.1
NC_057368.1	613593	615445	XP_043139874.1
NC_057368.1	616234	620674	XP_043139875.1
NC_057368.1	621886	624072	XP_043139876.1
NC_057368.1	624436	624937	XP_043139877.1
NC_057368.1	625698	627096	XP_043139878.1
NC_057368.1	628006	628801	XP_043139879.1
NC_057368.1	628944	629319	XP_043139880.1
NC_057368.1	630578	632030	XP_043139881.1
NC_057368.1	633125	634568	XP_043139882.1
NC_057368.1	635060	635640	XP_043139883.1
NC_057368.1	636085	636480	XP_043139884.1
NC_057368.1	638318	639642	XP_043139885.1
NC_057368.1	640972	641758	XP_043139886.1
NC_057368.1	643937	645554	XP_043139887.1
NC_057368.1	645809	646638	XP_043139888.1
NC_057368.1	647811	649362	XP_043139889.1
NC_057368.1	649982	651168	XP_043139890.1
NC_057368.1	653022	653544	XP_043139891.1
NC_057368.1	653644	654136	XP_043139892.1
NC_057368.1	654870	655530	XP_043139893.1
NC_057368.1	658233	660042	XP_043139894.1
NC_057368.1	662916	663466	XP_043139895.1
NC_057368.1	665485	666211	XP_043139896.1
NC_057368.1	675137	675413	XP_043139897.1
NC_057368.1	677259	679480	XP_043139898.1
NC_057368.1	684597	685383	XP_043139899.1
NC_057368.1	687581	688520	XP_043139900.1
NC_057368.1	691071	691776	XP_043139901.1
NC_057368.1	696340	698187	XP_043139902.1
NC_057368.1	699349	705605	XP_043139903.1
NC_057368.1	707577	707808	XP_043139904.1
NC_057368.1	709332	712727	XP_043139905.1
NC_057368.1	713983	714641	XP_043139906.1
NC_057368.1	715386	716320	XP_043139907.1
NC_057368.1	717721	719241	XP_043139908.1
NC_057368.1	719571	720087	XP_043139909.1
NC_057368.1	720499	722738	XP_043139910.1
NC_057368.1	724088	724945	XP_043139911.1
NC_057368.1	725236	726274	XP_043139912.1
NC_057368.1	739514	741103	XP_043139913.1
NC_057368.1	741732	743028	XP_043139914.1
NC_057368.1	747784	748829	XP_043139915.1
NC_057368.1	750496	751408	XP_043139916.1
NC_057368.1	751970	754101	XP_043139917.1
NC_057368.1	756986	764159	XP_043139918.1
NC_057368.1	764501	767364	XP_043139919.1
NC_057368.1	767964	769912	XP_043139920.1
NC_057368.1	770293	771781	XP_043139921.1
NC_057368.1	772284	774549	XP_043139922.1
NC_057368.1	775529	776882	XP_043139923.1
NC_057368.1	777118	778598	XP_043139924.1
NC_057368.1	780578	782744	XP_043139925.1
NC_057368.1	783190	784812	XP_043139926.1
NC_057368.1	785345	786557	XP_043139927.1
NC_057368.1	791796	792655	XP_043139928.1
NC_057368.1	794631	795436	XP_043139929.1
NC_057368.1	798144	798885	XP_043139930.1
NC_057368.1	799921	800152	XP_043139931.1
NC_057368.1	803017	804458	XP_043139932.1
NC_057368.1	807940	808264	XP_043139933.1
NC_057368.1	808767	809163	XP_043139934.1
NC_057368.1	810064	810874	XP_043139935.1
NC_057368.1	813003	814131	XP_043139936.1
NC_057368.1	825678	826137	XP_043139937.1
NC_057368.1	828390	829884	XP_043139938.1
NC_057368.1	831626	832673	XP_043139939.1
NC_057368.1	834031	834948	XP_043139940.1
NC_057368.1	835976	837557	XP_043139941.1
NC_057368.1	842045	842610	XP_043139942.1
NC_057368.1	844779	845389	XP_043139943.1
NC_057368.1	846033	846909	XP_043139944.1
NC_057368.1	850094	850460	XP_043139945.1
NC_057368.1	852430	852702	XP_043139946.1
NC_057368.1	853814	855699	XP_043139947.1
NC_057368.1	856471	857467	XP_043139948.1
NC_057368.1	858586	858976	XP_043139949.1
NC_057368.1	861005	861848	XP_043139950.1
NC_057368.1	864010	865312	XP_043139951.1
NC_057368.1	866452	867416	XP_043139952.1
NC_057368.1	868692	869659	XP_043139953.1
NC_057368.1	870427	871091	XP_043139954.1
NC_057368.1	874695	876795	XP_043139955.1
NC_057368.1	878785	881545	XP_043139956.1
NC_057368.1	883102	884190	XP_043139957.1
NC_057368.1	891563	892030	XP_043139958.1
NC_057368.1	892346	892631	XP_043139959.1
NC_057368.1	893425	894271	XP_043139960.1
NC_057368.1	894504	895030	XP_043139961.1
NC_057368.1	898066	898984	XP_043139962.1
NC_057368.1	899221	900178	XP_043139963.1
NC_057368.1	901985	903608	XP_043139964.1
NC_057368.1	904032	905085	XP_043139965.1
NC_057368.1	905129	906572	XP_043139966.1
NC_057368.1	907365	908814	XP_043139967.1
NC_057368.1	909165	909885	XP_043139968.1
NC_057368.1	912933	914099	XP_043139969.1
NC_057368.1	916559	916811	XP_043139970.1
NC_057368.1	918553	919285	XP_043139971.1
NC_057368.1	919324	919660	XP_043139972.1
NC_057368.1	922541	925501	XP_043139973.1
NC_057368.1	931020	933291	XP_043139974.1
NC_057368.1	935725	938144	XP_043139975.1
NC_057368.1	938407	939598	XP_043139976.1
NC_057368.1	940647	941574	XP_043139977.1
NC_057368.1	941891	942503	XP_043139978.1
NC_057368.1	944389	947475	XP_043139979.1
NC_057368.1	957948	959204	XP_043139980.1
NC_057368.1	959258	959894	XP_043139981.1
NC_057368.1	960542	961763	XP_043139982.1
NC_057368.1	962218	962623	XP_043139983.1
NC_057368.1	962950	964823	XP_043139984.1
NC_057368.1	965582	967245	XP_043139985.1
NC_057368.1	968059	969525	XP_043139986.1
NC_057368.1	970399	971458	XP_043139987.1
NC_057368.1	975413	975998	XP_043139988.1
NC_057368.1	976202	978195	XP_043139989.1
NC_057368.1	978369	980560	XP_043139990.1
NC_057368.1	980804	983230	XP_043139991.1
NC_057368.1	983606	983771	XP_043139992.1
NC_057368.1	984039	985231	XP_043139993.1
NC_057368.1	985595	986860	XP_043139994.1
NC_057368.1	988448	989384	XP_043139995.1
NC_057368.1	992254	993621	XP_043139996.1
NC_057368.1	995233	995648	XP_043139997.1
NC_057368.1	995991	996276	XP_043139998.1
NC_057368.1	998382	998853	XP_043139999.1
NC_057368.1	998886	999219	XP_043140000.1
NC_057368.1	999476	999869	XP_043140001.1
NC_057368.1	1004881	1006836	XP_043140002.1
NC_057368.1	1007694	1009132	XP_043140003.1
NC_057368.1	1009699	1010150	XP_043140004.1
NC_057368.1	1014494	1016906	XP_043140005.1
NC_057368.1	1017110	1018944	XP_043140006.1
NC_057368.1	1019336	1020698	XP_043140007.1
NC_057368.1	1021222	1021849	XP_043140008.1
NC_057368.1	1022001	1024613	XP_043140009.1
NC_057368.1	1025375	1027184	XP_043140010.1
NC_057368.1	1027332	1027869	XP_043140011.1
NC_057368.1	1027974	1029015	XP_043140012.1
NC_057368.1	1029528	1031151	XP_043140013.1
NC_057368.1	1037394	1038486	XP_043140014.1
NC_057368.1	1042779	1044597	XP_043140015.1
NC_057368.1	1045675	1046425	XP_043140016.1
NC_057368.1	1047459	1048233	XP_043140017.1
NC_057368.1	1051360	1053157	XP_043140018.1
NC_057368.1	1053756	1054806	XP_043140019.1
NC_057368.1	1055170	1056852	XP_043140020.1
NC_057368.1	1057840	1058728	XP_043140021.1
NC_057368.1	1059891	1061388	XP_043140022.1
NC_057368.1	1062174	1063356	XP_043140023.1
NC_057368.1	1063894	1065344	XP_043140024.1
NC_057368.1	1065449	1067345	XP_043140025.1
NC_057368.1	1067883	1070555	XP_043140026.1
NC_057368.1	1072021	1073545	XP_043140027.1
NC_057368.1	1074422	1075834	XP_043140028.1
NC_057368.1	1076631	1076880	XP_043140029.1
NC_057368.1	1076948	1077599	XP_043140030.1
NC_057368.1	1079224	1080454	XP_043140031.1
NC_057368.1	1080916	1082116	XP_043140032.1
NC_057368.1	1082529	1083103	XP_043140033.1
NC_057368.1	1084150	1085101	XP_043140034.1
NC_057368.1	1086437	1087821	XP_043140035.1
NC_057368.1	1090094	1090463	XP_043140036.1
NC_057368.1	1091743	1093299	XP_043140037.1
NC_057368.1	1094961	1096381	XP_043140038.1
NC_057368.1	1097345	1098884	XP_043140039.1
NC_057368.1	1099352	1100574	XP_043140040.1
NC_057368.1	1107476	1110063	XP_043140041.1
NC_057368.1	1111468	1113114	XP_043140042.1
NC_057368.1	1113946	1117912	XP_043140043.1
NC_057368.1	1118942	1121226	XP_043140044.1
NC_057368.1	1122742	1124803	XP_043140045.1
NC_057368.1	1125656	1127162	XP_043140046.1
NC_057368.1	1127763	1130446	XP_043140047.1
NC_057368.1	1130892	1132021	XP_043140048.1
NC_057368.1	1132532	1134310	XP_043140049.1
NC_057368.1	1134486	1136859	XP_043140050.1
NC_057368.1	1138555	1141359	XP_043140051.1
NC_057368.1	1141655	1142036	XP_043140052.1
NC_057368.1	1142498	1144272	XP_043140053.1
NC_057368.1	1145945	1147342	XP_043140054.1
NC_057368.1	1147742	1148511	XP_043140055.1
NC_057368.1	1148987	1150352	XP_043140056.1
NC_057368.1	1150613	1151554	XP_043140057.1
NC_057368.1	1151790	1152663	XP_043140058.1
NC_057368.1	1152929	1153679	XP_043140059.1
NC_057368.1	1154572	1155869	XP_043140060.1
NC_057368.1	1157852	1158068	XP_043140061.1
NC_057368.1	1161322	1162288	XP_043140062.1
NC_057368.1	1163852	1164152	XP_043140063.1
NC_057368.1	1164403	1165024	XP_043140064.1
NC_057368.1	1165157	1167093	XP_043140065.1
NC_057368.1	1168054	1169343	XP_043140066.1
NC_057368.1	1170385	1170643	XP_043140067.1
NC_057368.1	1171253	1173575	XP_043140068.1
NC_057368.1	1174663	1175040	XP_043140069.1
NC_057368.1	1175989	1178047	XP_043140070.1
NC_057368.1	1178606	1179135	XP_043140071.1
NC_057368.1	1181208	1181805	XP_043140072.1
NC_057368.1	1182263	1183987	XP_043140073.1
NC_057368.1	1188967	1190202	XP_043140074.1
NC_057368.1	1190510	1191726	XP_043140075.1
NC_057368.1	1192311	1194219	XP_043140076.1
NC_057368.1	1194895	1198555	XP_043140077.1
NC_057368.1	1199097	1204032	XP_043140078.1
NC_057368.1	1204407	1208802	XP_043140079.1
NC_057368.1	1209991	1211404	XP_043140080.1
NC_057368.1	1211969	1212563	XP_043140081.1
NC_057368.1	1213039	1214225	XP_043140082.1
NC_057368.1	1215344	1217704	XP_043140083.1
NC_057368.1	1218368	1220239	XP_043140084.1
NC_057368.1	1221937	1223610	XP_043140085.1
NC_057368.1	1225020	1226042	XP_043140086.1
NC_057368.1	1226425	1227307	XP_043140087.1
NC_057368.1	1227655	1228509	XP_043140088.1
NC_057368.1	1229485	1230711	XP_043140089.1
NC_057368.1	1231668	1233244	XP_043140090.1
NC_057368.1	1233893	1234369	XP_043140091.1
NC_057368.1	1234665	1235031	XP_043140092.1
NC_057368.1	1235320	1235757	XP_043140093.1
NC_057368.1	1238318	1239326	XP_043140094.1
NC_057368.1	1239523	1241205	XP_043140095.1
NC_057368.1	1242194	1243931	XP_043140096.1
NC_057368.1	1244238	1244784	XP_043140097.1
NC_057368.1	1245221	1246031	XP_043140098.1
NC_057368.1	1246249	1247497	XP_043140099.1
NC_057368.1	1247799	1248753	XP_043140100.1
NC_057368.1	1249826	1251554	XP_043140101.1
NC_057368.1	1251842	1253851	XP_043140102.1
NC_057368.1	1256281	1257267	XP_043140103.1
NC_057368.1	1258343	1259881	XP_043140104.1
NC_057368.1	1260440	1261691	XP_043140105.1
NC_057368.1	1261894	1264073	XP_043140106.1
NC_057368.1	1265303	1267099	XP_043140107.1
NC_057368.1	1267550	1270111	XP_043140108.1
NC_057368.1	1274482	1275347	XP_043140109.1
NC_057368.1	1275802	1276438	XP_043140110.1
NC_057368.1	1276903	1279205	XP_043140111.1
NC_057368.1	1280003	1282669	XP_043140112.1
NC_057368.1	1283697	1285536	XP_043140113.1
NC_057368.1	1286208	1286926	XP_043140114.1
NC_057368.1	1287363	1290399	XP_043140115.1
NC_057368.1	1291088	1292812	XP_043140116.1
NC_057368.1	1293239	1294859	XP_043140117.1
NC_057368.1	1296515	1297048	XP_043140118.1
NC_057368.1	1297876	1299153	XP_043140119.1
NC_057368.1	1301454	1303653	XP_043140120.1
NC_057368.1	1305520	1305869	XP_043140121.1
NC_057368.1	1306068	1306978	XP_043140122.1
NC_057368.1	1307299	1308783	XP_043140123.1
NC_057368.1	1308855	1310103	XP_043140124.1
NC_057368.1	1310557	1311413	XP_043140125.1
NC_057368.1	1312224	1312882	XP_043140126.1
NC_057368.1	1313310	1314961	XP_043140127.1
NC_057368.1	1315204	1316355	XP_043140128.1
NC_057368.1	1316461	1318094	XP_043140129.1
NC_057368.1	1318403	1319448	XP_043140130.1
NC_057368.1	1319743	1320999	XP_043140131.1
NC_057368.1	1321501	1322470	XP_043140132.1
NC_057368.1	1323598	1324060	XP_043140133.1
NC_057368.1	1324440	1326952	XP_043140134.1
NC_057368.1	1327423	1328797	XP_043140135.1
NC_057368.1	1329895	1332327	XP_043140136.1
NC_057368.1	1335953	1337054	XP_043140137.1
NC_057368.1	1337933	1338447	XP_043140138.1
NC_057368.1	1339492	1340256	XP_043140139.1
NC_057368.1	1340982	1341767	XP_043140140.1
NC_057368.1	1342827	1347860	XP_043140141.1
NC_057368.1	1348351	1350238	XP_043140142.1
NC_057368.1	1351417	1352577	XP_043140143.1
NC_057368.1	1352747	1353770	XP_043140144.1
NC_057368.1	1354132	1356745	XP_043140145.1
NC_057368.1	1357144	1357914	XP_043140146.1
NC_057368.1	1358406	1360336	XP_043140147.1
NC_057368.1	1360996	1362184	XP_043140148.1
NC_057368.1	1363115	1363501	XP_043140149.1
NC_057368.1	1364754	1368290	XP_043140150.1
NC_057368.1	1368993	1371871	XP_043140151.1
NC_057368.1	1372646	1374052	XP_043140152.1
NC_057368.1	1374556	1376646	XP_043140153.1
NC_057368.1	1377204	1378060	XP_043140154.1
NC_057368.1	1378999	1380890	XP_043140155.1
NC_057368.1	1383029	1385778	XP_043140156.1
NC_057368.1	1388173	1389442	XP_043140157.1
NC_057368.1	1390738	1392197	XP_043140158.1
NC_057368.1	1392637	1394979	XP_043140159.1
NC_057368.1	1395719	1397197	XP_043140160.1
NC_057368.1	1398116	1398888	XP_043140161.1
NC_057368.1	1399417	1400892	XP_043140162.1
NC_057368.1	1401268	1403343	XP_043140163.1
NC_057368.1	1403875	1404885	XP_043140164.1
NC_057368.1	1404937	1407347	XP_043140165.1
NC_057368.1	1407785	1409912	XP_043140166.1
NC_057368.1	1410643	1411553	XP_043140167.1
NC_057368.1	1412265	1413777	XP_043140168.1
NC_057368.1	1414734	1416073	XP_043140169.1
NC_057368.1	1418120	1419271	XP_043140170.1
NC_057368.1	1421265	1423307	XP_043140171.1
NC_057368.1	1424237	1426212	XP_043140172.1
NC_057368.1	1426617	1432902	XP_043140173.1
NC_057368.1	1432989	1434351	XP_043140174.1
NC_057368.1	1435375	1437627	XP_043140175.1
NC_057368.1	1439207	1440325	XP_043140176.1
NC_057368.1	1443520	1443995	XP_043140177.1
NC_057368.1	1459970	1461137	XP_043140178.1
NC_057368.1	1461774	1462622	XP_043140179.1
NC_057368.1	1465859	1466624	XP_043140180.1
NC_057368.1	1467182	1469072	XP_043140181.1
NC_057368.1	1469922	1471194	XP_043140182.1
NC_057368.1	1473382	1475240	XP_043140183.1
NC_057368.1	1476606	1481047	XP_043140184.1
NC_057368.1	1481662	1484676	XP_043140185.1
NC_057368.1	1485342	1486988	XP_043140186.1
NC_057368.1	1487580	1488778	XP_043140187.1
NC_057368.1	1491421	1492531	XP_043140188.1
NC_057368.1	1492746	1493505	XP_043140189.1
NC_057368.1	1493610	1495008	XP_043140190.1
NC_057368.1	1495500	1498321	XP_043140191.1
NC_057368.1	1499377	1501468	XP_043140192.1
NC_057368.1	1502310	1503411	XP_043140193.1
NC_057368.1	1503695	1504821	XP_043140194.1
NC_057368.1	1510365	1513149	XP_043140195.1
NC_057368.1	1514387	1515142	XP_043140196.1
NC_057368.1	1517123	1518219	XP_043140197.1
NC_057368.1	1519497	1520376	XP_043140198.1
NC_057368.1	1521304	1522352	XP_043140199.1
NC_057368.1	1522849	1523913	XP_043140200.1
NC_057368.1	1526086	1530880	XP_043140201.1
NC_057368.1	1531410	1532577	XP_043140202.1
NC_057368.1	1533363	1537642	XP_043140203.1
NC_057368.1	1539630	1540788	XP_043140204.1
NC_057368.1	1541018	1541896	XP_043140205.1
NC_057368.1	1542389	1543847	XP_043140206.1
NC_057368.1	1544636	1546460	XP_043140207.1
NC_057368.1	1548177	1549531	XP_043140208.1
NC_057368.1	1549974	1552964	XP_043140209.1
NC_057368.1	1553895	1555485	XP_043140210.1
NC_057368.1	1555910	1561262	XP_043140211.1
NC_057368.1	1562139	1563301	XP_043140212.1
NC_057368.1	1563690	1564513	XP_043140213.1
NC_057368.1	1569222	1571742	XP_043140214.1
NC_057368.1	1572415	1573389	XP_043140215.1
NC_057368.1	1574513	1576447	XP_043140216.1
NC_057368.1	1577238	1580154	XP_043140217.1
NC_057368.1	1580736	1581744	XP_043140218.1
NC_057368.1	1581977	1583599	XP_043140219.1
NC_057368.1	1584192	1588104	XP_043140220.1
NC_057368.1	1588565	1590225	XP_043140221.1
NC_057368.1	1590866	1592306	XP_043140222.1
NC_057368.1	1592844	1596797	XP_043140223.1
NC_057368.1	1596963	1600248	XP_043140224.1
NC_057368.1	1600810	1603004	XP_043140225.1
NC_057368.1	1603629	1604235	XP_043140226.1
NC_057368.1	1604588	1606473	XP_043140227.1
NC_057368.1	1606747	1610949	XP_043140228.1
NC_057368.1	1612100	1613781	XP_043140229.1
NC_057368.1	1614993	1616331	XP_043140230.1
NC_057368.1	1616528	1618014	XP_043140231.1
NC_057368.1	1618332	1619956	XP_043140232.1
NC_057368.1	1620282	1620924	XP_043140233.1
NC_057368.1	1623075	1625049	XP_043140234.1
NC_057368.1	1625589	1626120	XP_043140235.1
NC_057368.1	1626571	1627143	XP_043140236.1
NC_057368.1	1627826	1628402	XP_043140237.1
NC_057368.1	1628809	1630331	XP_043140238.1
NC_057368.1	1632112	1633822	XP_043140239.1
NC_057368.1	1633964	1635603	XP_043140240.1
NC_057368.1	1636159	1638071	XP_043140241.1
NC_057368.1	1660647	1662431	XP_043140242.1
NC_057368.1	1664324	1665245	XP_043140243.1
NC_057368.1	1666653	1667052	XP_043140244.1
NC_057368.1	1667443	1670310	XP_043140245.1
NC_057368.1	1670567	1672526	XP_043140246.1
NC_057368.1	1672986	1674078	XP_043140247.1
NC_057368.1	1675946	1678865	XP_043140248.1
NC_057368.1	1679003	1681053	XP_043140249.1
NC_057368.1	1681869	1683078	XP_043140250.1
NC_057368.1	1683378	1684689	XP_043140251.1
NC_057368.1	1685944	1687030	XP_043140252.1
NC_057368.1	1693737	1695455	XP_043140253.1
NC_057368.1	1697019	1698251	XP_043140254.1
NC_057368.1	1698724	1702843	XP_043140255.1
NC_057368.1	1703073	1704759	XP_043140256.1
NC_057368.1	1705504	1705906	XP_043140257.1
NC_057368.1	1707359	1708256	XP_043140258.1
NC_057368.1	1708951	1711004	XP_043140259.1
NC_057368.1	1714041	1715197	XP_043140260.1
NC_057368.1	1716211	1717365	XP_043140261.1
NC_057368.1	1722746	1727870	XP_043140262.1
NC_057368.1	1728354	1728970	XP_043140263.1
NC_057368.1	1729842	1734088	XP_043140264.1
NC_057368.1	1734345	1735119	XP_043140265.1
NC_057368.1	1735377	1737129	XP_043140266.1
NC_057368.1	1741618	1742143	XP_043140267.1
NC_057368.1	1742649	1743420	XP_043140268.1
NC_057368.1	1743663	1747217	XP_043140269.1
NC_057368.1	1747712	1748884	XP_043140270.1
NC_057368.1	1750712	1752047	XP_043140271.1
NC_057368.1	1752453	1753333	XP_043140272.1
NC_057368.1	1755387	1758006	XP_043140273.1
NC_057368.1	1763688	1765630	XP_043140274.1
NC_057368.1	1765998	1766358	XP_043140275.1
NC_057368.1	1770785	1771730	XP_043140276.1
NC_057368.1	1772493	1774149	XP_043140277.1
NC_057368.1	1775091	1776714	XP_043140278.1
NC_057368.1	1782225	1784004	XP_043140279.1
NC_057368.1	1784948	1790448	XP_043140280.1
NC_057368.1	1790947	1791931	XP_043140281.1
NC_057368.1	1794483	1795077	XP_043140282.1
NC_057368.1	1795464	1797043	XP_043140283.1
NC_057368.1	1799391	1801313	XP_043140284.1
NC_057368.1	1802050	1804060	XP_043140285.1
NC_057368.1	1804276	1806221	XP_043140286.1
NC_057368.1	1808664	1810888	XP_043140287.1
NC_057368.1	1813107	1813266	XP_043140288.1
NC_057368.1	1813337	1813736	XP_043140289.1
NC_057368.1	1813904	1814255	XP_043140290.1
NC_057368.1	1814296	1814845	XP_043140291.1
NC_057368.1	1815010	1816249	XP_043140292.1
NC_057368.1	1816698	1819315	XP_043140293.1
NC_057368.1	1821880	1823266	XP_043140294.1
NC_057368.1	1824160	1827789	XP_043140295.1
NC_057368.1	1830555	1831177	XP_043140296.1
NC_057368.1	1832762	1833570	XP_043140297.1
NC_057368.1	1834230	1834533	XP_043140298.1
NC_057368.1	1835021	1838573	XP_043140299.1
NC_057368.1	1838710	1839947	XP_043140300.1
NC_057368.1	1841805	1843158	XP_043140301.1
NC_057368.1	1843331	1845086	XP_043140302.1
NC_057368.1	1845799	1846072	XP_043140303.1
NC_057368.1	1846254	1846809	XP_043140304.1
NC_057368.1	1847351	1848940	XP_043140305.1
NC_057368.1	1850162	1853385	XP_043140306.1
NC_057368.1	1853542	1855594	XP_043140307.1
NC_057368.1	1855739	1856257	XP_043140308.1
NC_057368.1	1856660	1857783	XP_043140309.1
NC_057368.1	1862853	1864717	XP_043140310.1
NC_057368.1	1871481	1872348	XP_043140311.1
NC_057368.1	1873080	1873820	XP_043140312.1
NC_057368.1	1874289	1875348	XP_043140313.1
NC_057368.1	1876267	1878042	XP_043140314.1
NC_057368.1	1878445	1879567	XP_043140315.1
NC_057368.1	1880045	1883069	XP_043140316.1
NC_057368.1	1883378	1884973	XP_043140317.1
NC_057368.1	1885414	1889136	XP_043140318.1
NC_057368.1	1889475	1890621	XP_043140319.1
NC_057368.1	1890929	1891268	XP_043140320.1
NC_057368.1	1891819	1892187	XP_043140321.1
NC_057368.1	1893075	1893647	XP_043140322.1
NC_057368.1	1893854	1894937	XP_043140323.1
NC_057368.1	1895657	1897045	XP_043140324.1
NC_057368.1	1898141	1898713	XP_043140325.1
NC_057368.1	1898844	1899843	XP_043140326.1
NC_057368.1	1900016	1902754	XP_043140327.1
NC_057368.1	1903409	1904820	XP_043140328.1
NC_057368.1	1905367	1906429	XP_043140329.1
NC_057368.1	1906719	1907205	XP_043140330.1
NC_057368.1	1908250	1910719	XP_043140331.1
NC_057368.1	1910881	1912773	XP_043140332.1
NC_057368.1	1913496	1915383	XP_043140333.1
NC_057368.1	1916001	1916325	XP_043140334.1
NC_057368.1	1916637	1917841	XP_043140335.1
NC_057368.1	1918336	1919080	XP_043140336.1
NC_057368.1	1919383	1920921	XP_043140337.1
NC_057368.1	1922208	1924509	XP_043140338.1
NC_057368.1	1924971	1927589	XP_043140339.1
NC_057368.1	1927674	1928121	XP_043140340.1
NC_057368.1	1928342	1930860	XP_043140341.1
NC_057368.1	1931654	1933624	XP_043140342.1
NC_057368.1	1934799	1939648	XP_043140343.1
NC_057368.1	1941197	1943142	XP_043140344.1
NC_057368.1	1943570	1944671	XP_043140345.1
NC_057368.1	1945040	1946288	XP_043140346.1
NC_057368.1	1946960	1948646	XP_043140347.1
NC_057368.1	1948972	1951254	XP_043140348.1
NC_057368.1	1952263	1952614	XP_043140349.1
NC_057368.1	1952958	1955164	XP_043140350.1
NC_057368.1	1955651	1959470	XP_043140351.1
NC_057368.1	1960688	1961562	XP_043140352.1
NC_057368.1	1962333	1963815	XP_043140353.1
NC_057368.1	1964462	1964906	XP_043140354.1
NC_057368.1	1966260	1966542	XP_043140355.1
NC_057368.1	1966589	1967001	XP_043140356.1
NC_057368.1	1968284	1969353	XP_043140357.1
NC_057368.1	1970742	1974136	XP_043140358.1
NC_057368.1	1976192	1979483	XP_043140359.1
NC_057368.1	1980436	1981078	XP_043140360.1
NC_057368.1	1987775	1989028	XP_043140361.1
NC_057368.1	1989232	1990217	XP_043140362.1
NC_057368.1	1990719	1991844	XP_043140363.1
NC_057368.1	1992327	1994179	XP_043140364.1
NC_057368.1	1994434	1996440	XP_043140365.1
NC_057368.1	1996611	1998325	XP_043140366.1
NC_057368.1	1999437	1999777	XP_043140367.1
NC_057368.1	2000039	2000721	XP_043140368.1
NC_057368.1	2001249	2002623	XP_043140369.1
NC_057368.1	2005080	2005327	XP_043140370.1
NC_057368.1	2010395	2011316	XP_043140371.1
NC_057368.1	2022142	2022652	XP_043140372.1
NC_057368.1	2033790	2034105	XP_043140373.1
NC_057368.1	2035311	2037538	XP_043140374.1
NC_057368.1	2041729	2042383	XP_043140375.1
NC_057368.1	2043558	2043896	XP_043140376.1
NC_057368.1	2050364	2050672	XP_043140377.1
NC_057368.1	2067860	2068133	XP_043140378.1
NC_057368.1	2075868	2076302	XP_043140379.1
NC_057368.1	2079068	2079821	XP_043140380.1
NC_057368.1	2085268	2086466	XP_043140381.1
NC_057368.1	2093795	2096514	XP_043140382.1
NC_057368.1	2097888	2098394	XP_043140383.1
NC_057368.1	2099291	2099807	XP_043140384.1
NC_057368.1	2106651	2107054	XP_043140385.1
NC_057368.1	2120659	2121088	XP_043140386.1
NC_057368.1	2124612	2125278	XP_043140387.1
NC_057368.1	2126971	2128105	XP_043140388.1
NC_057368.1	2129026	2132515	XP_043140389.1
NC_057368.1	2133374	2133980	XP_043140390.1
NC_057368.1	2137838	2138391	XP_043140391.1
NC_057368.1	2141264	2143325	XP_043140392.1
NC_057368.1	2146090	2148361	XP_043140393.1
NC_057368.1	2151534	2156632	XP_043140394.1
NC_057368.1	2157271	2159237	XP_043140395.1
NC_057368.1	2161915	2162906	XP_043140396.1
NC_057368.1	2171330	2172530	XP_043140397.1
NC_057368.1	2172866	2173769	XP_043140398.1
NC_057368.1	2186506	2187856	XP_043140399.1
NC_057368.1	2188483	2189748	XP_043140400.1
NC_057368.1	2190915	2192985	XP_043140401.1
NC_057368.1	2193573	2196825	XP_043140402.1
NC_057368.1	2197006	2197675	XP_043140403.1
NC_057368.1	2198005	2200012	XP_043140404.1
NC_057368.1	2200157	2201468	XP_043140405.1
NC_057368.1	2202049	2202700	XP_043140406.1
NC_057368.1	2202898	2204103	XP_043140407.1
NC_057368.1	2206872	2207634	XP_043140408.1
NC_057368.1	2211688	2212524	XP_043140409.1
NC_057368.1	2213427	2216007	XP_043140410.1
NC_057368.1	2216841	2219433	XP_043140411.1
NC_057368.1	2220063	2221170	XP_043140412.1
NC_057368.1	2221293	2222526	XP_043140413.1
NC_057368.1	2225056	2225729	XP_043140414.1
NC_057368.1	2226949	2228489	XP_043140415.1
NC_057368.1	2231784	2233400	XP_043140416.1
NC_057368.1	2234127	2235772	XP_043140417.1
NC_057368.1	2236876	2237944	XP_043140418.1
NC_057368.1	2238727	2240204	XP_043140419.1
NC_057368.1	2240487	2241461	XP_043140420.1
NC_057368.1	2242180	2243152	XP_043140421.1
NC_057368.1	2246304	2247702	XP_043140422.1
NC_057368.1	2248781	2249191	XP_043140423.1
NC_057368.1	2249701	2250544	XP_043140424.1
NC_057368.1	2251297	2253053	XP_043140425.1
NC_057368.1	2253745	2256355	XP_043140426.1
NC_057368.1	2256584	2258110	XP_043140427.1
NC_057368.1	2258370	2258901	XP_043140428.1
NC_057368.1	2259236	2260161	XP_043140429.1
NC_057368.1	2261594	2263642	XP_043140430.1
NC_057368.1	2265326	2267810	XP_043140431.1
NC_057368.1	2268201	2269350	XP_043140432.1
NC_057368.1	2269983	2271096	XP_043140433.1
NC_057368.1	2271880	2273836	XP_043140434.1
NC_057368.1	2274596	2275766	XP_043140435.1
NC_057368.1	2277185	2282666	XP_043140436.1
NC_057368.1	2284293	2287942	XP_043140437.1
NC_057368.1	2288129	2289936	XP_043140438.1
NC_057368.1	2290227	2290536	XP_043140439.1
NC_057368.1	2293606	2297227	XP_043140440.1
NC_057368.1	2297466	2297658	XP_043140441.1
NC_057368.1	2303430	2304176	XP_043140442.1
NC_057368.1	2304504	2305483	XP_043140443.1
NC_057368.1	2306003	2306757	XP_043140444.1
NC_057368.1	2307187	2309472	XP_043140445.1
NC_057368.1	2310106	2313923	XP_043140446.1
NC_057368.1	2314340	2316017	XP_043140447.1
NC_057368.1	2316473	2318651	XP_043140448.1
NC_057368.1	2320017	2322702	XP_043140449.1
NC_057368.1	2323957	2324578	XP_043140450.1
NC_057368.1	2327370	2329366	XP_043140451.1
NC_057368.1	2329906	2331518	XP_043140452.1
NC_057368.1	2332041	2333816	XP_043140453.1
NC_057368.1	2334221	2336448	XP_043140454.1
NC_057368.1	2337028	2337994	XP_043140455.1
NC_057368.1	2338848	2340868	XP_043140456.1
NC_057368.1	2341311	2344872	XP_043140457.1
NC_057368.1	2345564	2346737	XP_043140458.1
NC_057368.1	2347345	2347603	XP_043140459.1
NC_057368.1	2347813	2349379	XP_043140460.1
NC_057368.1	2349996	2350504	XP_043140461.1
NC_057368.1	2350644	2351465	XP_043140462.1
NC_057368.1	2352020	2353136	XP_043140463.1
NC_057368.1	2353457	2354848	XP_043140464.1
NC_057368.1	2356277	2357439	XP_043140465.1
NC_057368.1	2357784	2359173	XP_043140466.1
NC_057368.1	2359702	2360743	XP_043140467.1
NC_057368.1	2361261	2364477	XP_043140468.1
NC_057368.1	2365320	2366992	XP_043140469.1
NC_057368.1	2367509	2368553	XP_043140470.1
NC_057368.1	2370260	2372249	XP_043140471.1
NC_057368.1	2372324	2373366	XP_043140472.1
NC_057368.1	2373595	2374390	XP_043140473.1
NC_057368.1	2376041	2376517	XP_043140474.1
NC_057368.1	2376806	2377193	XP_043140475.1
NC_057368.1	2377740	2378230	XP_043140476.1
NC_057368.1	2378398	2378960	XP_043140477.1
NC_057368.1	2379221	2381346	XP_043140478.1
NC_057368.1	2382008	2383319	XP_043140479.1
NC_057368.1	2383544	2384670	XP_043140480.1
NC_057368.1	2387223	2389664	XP_043140481.1
NC_057368.1	2390024	2391515	XP_043140482.1
NC_057368.1	2391903	2394540	XP_043140483.1
NC_057368.1	2396170	2396745	XP_043140484.1
NC_057368.1	2397003	2397281	XP_043140485.1
NC_057368.1	2397541	2398256	XP_043140486.1
NC_057368.1	2398950	2400763	XP_043140487.1
NC_057368.1	2401206	2401764	XP_043140488.1
NC_057368.1	2402137	2403330	XP_043140489.1
NC_057368.1	2403828	2407430	XP_043140490.1
NC_057368.1	2407787	2411159	XP_043140491.1
NC_057368.1	2412034	2413251	XP_043140492.1
NC_057368.1	2417788	2419281	XP_043140493.1
NC_057368.1	2420620	2421686	XP_043140494.1
NC_057368.1	2423528	2426741	XP_043140495.1
NC_057368.1	2427100	2431782	XP_043140496.1
NC_057368.1	2432147	2433028	XP_043140497.1
NC_057368.1	2433565	2435425	XP_043140498.1
NC_057368.1	2437059	2439077	XP_043140499.1
NC_057368.1	2440056	2441088	XP_043140500.1
NC_057368.1	2443827	2446002	XP_043140501.1
NC_057368.1	2447648	2448651	XP_043140502.1
NC_057368.1	2450986	2454016	XP_043140503.1
NC_057368.1	2454208	2455221	XP_043140504.1
NC_057368.1	2455797	2458156	XP_043140505.1
NC_057368.1	2459087	2459240	XP_043140506.1
NC_057368.1	2459387	2459663	XP_043140507.1
NC_057368.1	2459877	2462715	XP_043140508.1
NC_057368.1	2463738	2465367	XP_043140509.1
NC_057368.1	2468410	2469830	XP_043140510.1
NC_057368.1	2470873	2471962	XP_043140511.1
NC_057368.1	2472577	2473756	XP_043140512.1
NC_057368.1	2474643	2475283	XP_043140513.1
NC_057368.1	2475808	2476266	XP_043140514.1
NC_057368.1	2476694	2477006	XP_043140515.1
NC_057368.1	2478460	2480194	XP_043140516.1
NC_057368.1	2481583	2482468	XP_043140517.1
NC_057368.1	2482982	2483760	XP_043140518.1
NC_057368.1	2484602	2485487	XP_043140519.1
NC_057368.1	2485734	2486514	XP_043140520.1
NC_057368.1	2486912	2488348	XP_043140521.1
NC_057368.1	2489152	2492419	XP_043140522.1
NC_057368.1	2493495	2494239	XP_043140523.1
NC_057368.1	2494851	2497880	XP_043140524.1
NC_057368.1	2498966	2499179	XP_043140525.1
NC_057368.1	2511147	2512466	XP_043140526.1
NC_057368.1	2515681	2518537	XP_043140527.1
NC_057368.1	2521476	2523075	XP_043140528.1
NC_057368.1	2523471	2524310	XP_043140529.1
NC_057368.1	2525702	2526915	XP_043140530.1
NC_057368.1	2527337	2527747	XP_043140531.1
NC_057368.1	2528087	2528852	XP_043140532.1
NC_057368.1	2529163	2531539	XP_043140533.1
NC_057368.1	2532178	2533836	XP_043140534.1
NC_057368.1	2534925	2538168	XP_043140535.1
NC_057368.1	2539041	2539814	XP_043140536.1
NC_057368.1	2542249	2543524	XP_043140537.1
NC_057368.1	2545329	2546848	XP_043140538.1
NC_057368.1	2547272	2548350	XP_043140539.1
NC_057368.1	2549060	2549636	XP_043140540.1
NC_057368.1	2550431	2551434	XP_043140541.1
NC_057368.1	2551868	2554528	XP_043140542.1
NC_057368.1	2554649	2555396	XP_043140543.1
NC_057368.1	2555910	2556600	XP_043140544.1
NC_057368.1	2556686	2558417	XP_043140545.1
NC_057368.1	2559147	2560870	XP_043140546.1
NC_057368.1	2561183	2563111	XP_043140547.1
NC_057368.1	2563435	2564223	XP_043140548.1
NC_057368.1	2564592	2566477	XP_043140549.1
NC_057368.1	2573770	2576481	XP_043140550.1
NC_057368.1	2576890	2579927	XP_043140551.1
NC_057368.1	2580224	2581775	XP_043140552.1
NC_057368.1	2582477	2586945	XP_043140553.1
NC_057368.1	2587518	2589073	XP_043140554.1
NC_057368.1	2589625	2591275	XP_043140555.1
NC_057368.1	2591872	2593460	XP_043140556.1
NC_057368.1	2593616	2594108	XP_043140557.1
NC_057368.1	2594483	2594927	XP_043140558.1
NC_057368.1	2595177	2599077	XP_043140559.1
NC_057368.1	2599581	2601234	XP_043140560.1
NC_057368.1	2601909	2603527	XP_043140561.1
NC_057368.1	2605620	2606221	XP_043140562.1
NC_057368.1	2607212	2608227	XP_043140563.1
NC_057368.1	2608508	2609285	XP_043140564.1
NC_057368.1	2614224	2614828	XP_043140565.1
NC_057368.1	2616465	2617281	XP_043140566.1
NC_057368.1	2617365	2617969	XP_043140567.1
NC_057368.1	2618633	2620559	XP_043140568.1
NC_057368.1	2620905	2622884	XP_043140569.1
NC_057368.1	2622920	2623442	XP_043140570.1
NC_057368.1	2625274	2626345	XP_043140571.1
NC_057368.1	2628293	2629928	XP_043140572.1
NC_057368.1	2631811	2632928	XP_043140573.1
NC_057368.1	2635535	2637355	XP_043140574.1
NC_057368.1	2637805	2639925	XP_043140575.1
NC_057368.1	2640353	2642323	XP_043140576.1
NC_057368.1	2642800	2643812	XP_043140577.1
NC_057368.1	2645971	2646668	XP_043140578.1
NC_057368.1	2646967	2648278	XP_043140579.1
NC_057368.1	2648445	2649237	XP_043140580.1
NC_057368.1	2651087	2651297	XP_043140581.1
NC_057368.1	2651890	2653437	XP_043140582.1
NC_057368.1	2654381	2654810	XP_043140583.1
NC_057368.1	2655906	2656359	XP_043140584.1
NC_057368.1	2657499	2659029	XP_043140585.1
NC_057368.1	2659664	2661545	XP_043140586.1
NC_057368.1	2662207	2664067	XP_043140587.1
NC_057368.1	2664222	2665420	XP_043140588.1
NC_057368.1	2665717	2667369	XP_043140589.1
NC_057368.1	2671717	2673529	XP_043140590.1
NC_057368.1	2674836	2675982	XP_043140591.1
NC_057368.1	2680841	2681420	XP_043140592.1
NC_057368.1	2681620	2682521	XP_043140593.1
NC_057368.1	2684431	2686209	XP_043140594.1
NC_057368.1	2688302	2689493	XP_043140595.1
NC_057368.1	2690158	2691357	XP_043140596.1
NC_057368.1	2692023	2694309	XP_043140597.1
NC_057368.1	2694406	2694893	XP_043140598.1
NC_057368.1	2695212	2695734	XP_043140599.1
NC_057368.1	2696377	2696599	XP_043140600.1
NC_057368.1	2698150	2698960	XP_043140601.1
NC_057368.1	2699321	2700838	XP_043140602.1
NC_057368.1	2701314	2702382	XP_043140603.1
NC_057368.1	2702789	2703803	XP_043140604.1
NC_057368.1	2707099	2708817	XP_043140605.1
NC_057368.1	2709780	2710516	XP_043140606.1
NC_057368.1	2710941	2712564	XP_043140607.1
NC_057368.1	2713325	2714432	XP_043140608.1
NC_057368.1	2788469	2789099	XP_043140609.1
NC_057368.1	2789233	2793649	XP_043140610.1
NC_057368.1	2793800	2794112	XP_043140611.1
NC_057368.1	2794281	2794824	XP_043140612.1
NC_057368.1	2794896	2795232	XP_043140613.1
NC_057369.1	1807	1967	XP_043140614.1
NC_057369.1	5517	10512	XP_043140615.1
NC_057369.1	5519	5855	XP_043140616.1
NC_057369.1	10553	11955	XP_043140617.1
NC_057369.1	11983	12712	XP_043140618.1
NC_057369.1	13729	14209	XP_043140619.1
NC_057369.1	25037	25373	XP_043140620.1
NC_057369.1	26018	29489	XP_043140621.1
NC_057369.1	29530	30367	XP_043140622.1
NC_057369.1	31032	34473	XP_043140623.1
NC_057369.1	36228	36771	XP_043140624.1
NC_057369.1	37177	38509	XP_043140625.1
NC_057369.1	38684	40159	XP_043140626.1
NC_057369.1	42995	46775	XP_043140627.1
NC_057369.1	52450	52936	XP_043140628.1
NC_057369.1	62921	63441	XP_043140629.1
NC_057369.1	64248	64821	XP_043140630.1
NC_057369.1	65032	65488	XP_043140631.1
NC_057369.1	69934	71575	XP_043140632.1
NC_057369.1	71827	72688	XP_043140633.1
NC_057369.1	73083	73524	XP_043140634.1
NC_057369.1	73840	76260	XP_043140635.1
NC_057369.1	76446	78475	XP_043140636.1
NC_057369.1	78486	79491	XP_043140637.1
NC_057369.1	79654	80557	XP_043140638.1
NC_057369.1	82614	83778	XP_043140639.1
NC_057369.1	87880	90994	XP_043140640.1
NC_057369.1	91344	92096	XP_043140641.1
NC_057369.1	92873	93254	XP_043140642.1
NC_057369.1	94556	96278	XP_043140643.1
NC_057369.1	97075	100316	XP_043140644.1
NC_057369.1	100695	101599	XP_043140645.1
NC_057369.1	103445	104480	XP_043140646.1
NC_057369.1	105266	106011	XP_043140647.1
NC_057369.1	112847	113384	XP_043140648.1
NC_057369.1	113814	114207	XP_043140649.1
NC_057369.1	117685	118828	XP_043140650.1
NC_057369.1	121348	122871	XP_043140651.1
NC_057369.1	131278	131764	XP_043140652.1
NC_057369.1	138574	143221	XP_043140653.1
NC_057369.1	151249	152029	XP_043140654.1
NC_057369.1	152499	154020	XP_043140655.1
NC_057369.1	154027	154609	XP_043140656.1
NC_057369.1	155442	156726	XP_043140657.1
NC_057369.1	157878	158786	XP_043140658.1
NC_057369.1	159358	160690	XP_043140659.1
NC_057369.1	162504	164071	XP_043140660.1
NC_057369.1	164456	164999	XP_043140661.1
NC_057369.1	171101	171956	XP_043140662.1
NC_057369.1	172563	174537	XP_043140663.1
NC_057369.1	175816	177124	XP_043140664.1
NC_057369.1	177403	178727	XP_043140665.1
NC_057369.1	178850	179624	XP_043140666.1
NC_057369.1	181011	182071	XP_043140667.1
NC_057369.1	182320	183199	XP_043140668.1
NC_057369.1	183502	186052	XP_043140669.1
NC_057369.1	186318	187008	XP_043140670.1
NC_057369.1	187024	188251	XP_043140671.1
NC_057369.1	188702	191056	XP_043140672.1
NC_057369.1	191207	195515	XP_043140673.1
NC_057369.1	196713	198481	XP_043140674.1
NC_057369.1	200099	200432	XP_043140675.1
NC_057369.1	206337	206828	XP_043140676.1
NC_057369.1	209811	210432	XP_043140677.1
NC_057369.1	210640	211309	XP_043140678.1
NC_057369.1	213515	213986	XP_043140679.1
NC_057369.1	213991	214887	XP_043140680.1
NC_057369.1	214918	215122	XP_043140681.1
NC_057369.1	215137	215383	XP_043140682.1
NC_057369.1	215585	216217	XP_043140683.1
NC_057369.1	217279	218949	XP_043140684.1
NC_057369.1	222066	222952	XP_043140685.1
NC_057369.1	223789	224373	XP_043140686.1
NC_057369.1	230446	230755	XP_043140687.1
NC_057369.1	231113	231494	XP_043140688.1
NC_057369.1	231974	233225	XP_043140689.1
NC_057369.1	235152	236139	XP_043140690.1
NC_057369.1	236546	237689	XP_043140691.1
NC_057369.1	238917	240600	XP_043140692.1
NC_057369.1	251801	253186	XP_043140693.1
NC_057369.1	253575	254450	XP_043140694.1
NC_057369.1	254787	255930	XP_043140695.1
NC_057369.1	256486	257501	XP_043140696.1
NC_057369.1	260827	261154	XP_043140697.1
NC_057369.1	265350	267054	XP_043140698.1
NC_057369.1	267927	269502	XP_043140699.1
NC_057369.1	271929	272322	XP_043140700.1
NC_057369.1	273360	273663	XP_043140701.1
NC_057369.1	273786	276097	XP_043140702.1
NC_057369.1	276517	279013	XP_043140703.1
NC_057369.1	279799	281623	XP_043140704.1
NC_057369.1	282419	282784	XP_043140705.1
NC_057369.1	283236	283772	XP_043140706.1
NC_057369.1	283992	285545	XP_043140707.1
NC_057369.1	288026	288242	XP_043140708.1
NC_057369.1	288954	290302	XP_043140709.1
NC_057369.1	292994	294204	XP_043140710.1
NC_057369.1	294733	295655	XP_043140711.1
NC_057369.1	295794	297481	XP_043140712.1
NC_057369.1	297531	298750	XP_043140713.1
NC_057369.1	299207	300911	XP_043140714.1
NC_057369.1	304507	306022	XP_043140715.1
NC_057369.1	306859	307141	XP_043140716.1
NC_057369.1	307856	308378	XP_043140717.1
NC_057369.1	309108	309438	XP_043140718.1
NC_057369.1	314715	315015	XP_043140719.1
NC_057369.1	315844	316272	XP_043140720.1
NC_057369.1	316541	318942	XP_043140721.1
NC_057369.1	320655	321576	XP_043140722.1
NC_057369.1	322584	325150	XP_043140723.1
NC_057369.1	327333	328032	XP_043140724.1
NC_057369.1	328129	329257	XP_043140725.1
NC_057369.1	334760	335224	XP_043140726.1
NC_057369.1	339025	339496	XP_043140727.1
NC_057369.1	347291	347808	XP_043140728.1
NC_057369.1	348165	349773	XP_043140729.1
NC_057369.1	350211	351822	XP_043140730.1
NC_057369.1	352182	353496	XP_043140731.1
NC_057369.1	353768	356450	XP_043140732.1
NC_057369.1	357040	357939	XP_043140733.1
NC_057369.1	358292	362780	XP_043140734.1
NC_057369.1	365550	366066	XP_043140735.1
NC_057369.1	367320	367962	XP_043140736.1
NC_057369.1	368796	375507	XP_043140737.1
NC_057369.1	375777	376746	XP_043140738.1
NC_057369.1	377019	377760	XP_043140739.1
NC_057369.1	378204	380678	XP_043140740.1
NC_057369.1	382283	382651	XP_043140741.1
NC_057369.1	382736	383353	XP_043140742.1
NC_057369.1	384887	385196	XP_043140743.1
NC_057369.1	385591	386454	XP_043140744.1
NC_057369.1	404564	405666	XP_043140745.1
NC_057369.1	407068	408535	XP_043140746.1
NC_057369.1	408631	409047	XP_043140747.1
NC_057369.1	409425	410330	XP_043140748.1
NC_057369.1	411281	411810	XP_043140749.1
NC_057369.1	417977	418780	XP_043140750.1
NC_057369.1	420225	422595	XP_043140751.1
NC_057369.1	423768	424023	XP_043140752.1
NC_057369.1	424546	425110	XP_043140753.1
NC_057369.1	426609	427434	XP_043140754.1
NC_057369.1	431059	434770	XP_043140755.1
NC_057369.1	443981	444404	XP_043140756.1
NC_057369.1	446136	447675	XP_043140757.1
NC_057369.1	450112	451680	XP_043140758.1
NC_057369.1	452448	453399	XP_043140759.1
NC_057369.1	453421	454568	XP_043140760.1
NC_057369.1	456226	458017	XP_043140761.1
NC_057369.1	458333	460058	XP_043140762.1
NC_057369.1	461286	462652	XP_043140763.1
NC_057369.1	462750	464402	XP_043140764.1
NC_057369.1	466022	466631	XP_043140765.1
NC_057369.1	468919	470316	XP_043140766.1
NC_057369.1	473588	473945	XP_043140767.1
NC_057369.1	478411	480165	XP_043140768.1
NC_057369.1	482152	483920	XP_043140769.1
NC_057369.1	484465	484840	XP_043140770.1
NC_057369.1	487191	489697	XP_043140771.1
NC_057369.1	493242	493732	XP_043140772.1
NC_057369.1	494135	494486	XP_043140773.1
NC_057369.1	498198	499329	XP_043140774.1
NC_057369.1	499604	500215	XP_043140775.1
NC_057369.1	502993	504134	XP_043140776.1
NC_057369.1	504360	504993	XP_043140777.1
NC_057369.1	505410	506147	XP_043140778.1
NC_057369.1	507680	510266	XP_043140779.1
NC_057369.1	511752	513053	XP_043140780.1
NC_057369.1	513278	514334	XP_043140781.1
NC_057369.1	515067	527466	XP_043140782.1
NC_057369.1	531659	532017	XP_043140783.1
NC_057369.1	533498	536839	XP_043140784.1
NC_057369.1	542099	542720	XP_043140785.1
NC_057369.1	544235	545891	XP_043140786.1
NC_057369.1	546235	548119	XP_043140787.1
NC_057369.1	548796	550485	XP_043140788.1
NC_057369.1	551229	551931	XP_043140789.1
NC_057369.1	552438	554679	XP_043140790.1
NC_057369.1	554876	556426	XP_043140791.1
NC_057369.1	559545	560296	XP_043140792.1
NC_057369.1	560350	561835	XP_043140793.1
NC_057369.1	562171	563275	XP_043140794.1
NC_057369.1	563431	564482	XP_043140795.1
NC_057369.1	564822	566493	XP_043140796.1
NC_057369.1	566572	567094	XP_043140797.1
NC_057369.1	567288	567741	XP_043140798.1
NC_057369.1	567802	568444	XP_043140799.1
NC_057369.1	568853	569457	XP_043140800.1
NC_057369.1	569591	571768	XP_043140801.1
NC_057369.1	574640	575829	XP_043140802.1
NC_057369.1	576059	576495	XP_043140803.1
NC_057369.1	576911	578759	XP_043140804.1
NC_057369.1	581553	583118	XP_043140805.1
NC_057369.1	584266	585681	XP_043140806.1
NC_057369.1	588654	593443	XP_043140807.1
NC_057369.1	598616	599558	XP_043140808.1
NC_057369.1	602549	603373	XP_043140809.1
NC_057369.1	604370	604787	XP_043140810.1
NC_057369.1	605416	605746	XP_043140811.1
NC_057369.1	605949	607207	XP_043140812.1
NC_057369.1	607895	608584	XP_043140813.1
NC_057369.1	608926	610203	XP_043140814.1
NC_057369.1	614053	614923	XP_043140815.1
NC_057369.1	615459	615731	XP_043140816.1
NC_057369.1	616518	617824	XP_043140817.1
NC_057369.1	618725	621128	XP_043140818.1
NC_057369.1	623376	625791	XP_043140819.1
NC_057369.1	626196	627075	XP_043140820.1
NC_057369.1	627643	628756	XP_043140821.1
NC_057369.1	629483	632204	XP_043140822.1
NC_057369.1	636625	637546	XP_043140823.1
NC_057369.1	640754	642864	XP_043140824.1
NC_057369.1	643460	647995	XP_043140825.1
NC_057369.1	648665	649616	XP_043140826.1
NC_057369.1	649896	650931	XP_043140827.1
NC_057369.1	651535	652009	XP_043140828.1
NC_057369.1	658447	659688	XP_043140829.1
NC_057369.1	659865	660702	XP_043140830.1
NC_057369.1	663505	665215	XP_043140831.1
NC_057369.1	665971	668224	XP_043140832.1
NC_057369.1	670633	673291	XP_043140833.1
NC_057369.1	673790	675280	XP_043140834.1
NC_057369.1	675588	678120	XP_043140835.1
NC_057369.1	678524	681113	XP_043140836.1
NC_057369.1	682453	683971	XP_043140837.1
NC_057369.1	684172	687359	XP_043140838.1
NC_057369.1	707474	710113	XP_043140839.1
NC_057369.1	710682	712822	XP_043140840.1
NC_057369.1	713190	714840	XP_043140841.1
NC_057369.1	717161	718315	XP_043140842.1
NC_057369.1	718680	720263	XP_043140843.1
NC_057369.1	720524	721729	XP_043140844.1
NC_057369.1	721822	724310	XP_043140845.1
NC_057369.1	724935	726352	XP_043140846.1
NC_057369.1	726732	728502	XP_043140847.1
NC_057369.1	729553	731656	XP_043140848.1
NC_057369.1	732946	733230	XP_043140849.1
NC_057369.1	733399	733939	XP_043140850.1
NC_057369.1	734302	735025	XP_043140851.1
NC_057369.1	735346	736799	XP_043140852.1
NC_057369.1	737169	739464	XP_043140853.1
NC_057369.1	739766	743107	XP_043140854.1
NC_057369.1	744330	746199	XP_043140855.1
NC_057369.1	747257	748958	XP_043140856.1
NC_057369.1	749275	750621	XP_043140857.1
NC_057369.1	751343	753121	XP_043140858.1
NC_057369.1	753533	753896	XP_043140859.1
NC_057369.1	754634	756696	XP_043140860.1
NC_057369.1	757573	759166	XP_043140861.1
NC_057369.1	759493	760619	XP_043140862.1
NC_057369.1	762358	764546	XP_043140863.1
NC_057369.1	765524	768715	XP_043140864.1
NC_057369.1	769969	771541	XP_043140865.1
NC_057369.1	771633	772913	XP_043140866.1
NC_057369.1	773186	776156	XP_043140867.1
NC_057369.1	777040	778522	XP_043140868.1
NC_057369.1	778918	782276	XP_043140869.1
NC_057369.1	782734	784687	XP_043140870.1
NC_057369.1	785105	785842	XP_043140871.1
NC_057369.1	786197	788682	XP_043140872.1
NC_057369.1	789123	790554	XP_043140873.1
NC_057369.1	791271	792691	XP_043140874.1
NC_057369.1	793179	794157	XP_043140875.1
NC_057369.1	795252	797434	XP_043140876.1
NC_057369.1	799034	799701	XP_043140877.1
NC_057369.1	799831	803265	XP_043140878.1
NC_057369.1	804464	805960	XP_043140879.1
NC_057369.1	808328	810665	XP_043140880.1
NC_057369.1	819109	819382	XP_043140881.1
NC_057369.1	819837	820801	XP_043140882.1
NC_057369.1	821624	823296	XP_043140883.1
NC_057369.1	824624	828857	XP_043140884.1
NC_057369.1	831377	832004	XP_043140885.1
NC_057369.1	833632	834750	XP_043140886.1
NC_057369.1	835193	837209	XP_043140887.1
NC_057369.1	840168	842091	XP_043140888.1
NC_057369.1	842670	842889	XP_043140889.1
NC_057369.1	843534	843744	XP_043140890.1
NC_057369.1	843852	846227	XP_043140891.1
NC_057369.1	847615	849367	XP_043140892.1
NC_057369.1	849645	850835	XP_043140893.1
NC_057369.1	851280	853770	XP_043140894.1
NC_057369.1	854108	855873	XP_043140895.1
NC_057369.1	857800	861066	XP_043140896.1
NC_057369.1	861990	863829	XP_043140897.1
NC_057369.1	864577	867047	XP_043140898.1
NC_057369.1	868734	869261	XP_043140899.1
NC_057369.1	869690	871131	XP_043140900.1
NC_057369.1	872711	874917	XP_043140901.1
NC_057369.1	876020	877885	XP_043140902.1
NC_057369.1	878571	879564	XP_043140903.1
NC_057369.1	881141	881449	XP_043140904.1
NC_057369.1	881499	881874	XP_043140905.1
NC_057369.1	882278	883631	XP_043140906.1
NC_057369.1	884160	884522	XP_043140907.1
NC_057369.1	885755	887059	XP_043140908.1
NC_057369.1	887819	888608	XP_043140909.1
NC_057369.1	888948	889756	XP_043140910.1
NC_057369.1	890324	891782	XP_043140911.1
NC_057369.1	892418	895126	XP_043140912.1
NC_057369.1	895426	897110	XP_043140913.1
NC_057369.1	898172	899402	XP_043140914.1
NC_057369.1	900036	901405	XP_043140915.1
NC_057369.1	904176	905960	XP_043140916.1
NC_057369.1	906447	907801	XP_043140917.1
NC_057369.1	908900	909794	XP_043140918.1
NC_057369.1	913201	915268	XP_043140919.1
NC_057369.1	920051	921689	XP_043140920.1
NC_057369.1	922244	925555	XP_043140921.1
NC_057369.1	929181	929961	XP_043140922.1
NC_057369.1	936023	937862	XP_043140923.1
NC_057369.1	938693	941078	XP_043140924.1
NC_057369.1	945820	946350	XP_043140925.1
NC_057369.1	947165	948316	XP_043140926.1
NC_057369.1	950312	952409	XP_043140927.1
NC_057369.1	954604	958254	XP_043140928.1
NC_057369.1	958722	960030	XP_043140929.1
NC_057369.1	960093	960777	XP_043140930.1
NC_057369.1	961088	963187	XP_043140931.1
NC_057369.1	963597	963939	XP_043140932.1
NC_057369.1	964464	965222	XP_043140933.1
NC_057369.1	966025	966392	XP_043140934.1
NC_057369.1	966868	967891	XP_043140935.1
NC_057369.1	968666	968917	XP_043140936.1
NC_057369.1	969147	970259	XP_043140937.1
NC_057369.1	970502	970883	XP_043140938.1
NC_057369.1	970893	971511	XP_043140939.1
NC_057369.1	971932	972935	XP_043140940.1
NC_057369.1	973318	974735	XP_043140941.1
NC_057369.1	975093	977666	XP_043140942.1
NC_057369.1	978100	979965	XP_043140943.1
NC_057369.1	980656	984882	XP_043140944.1
NC_057369.1	985731	986559	XP_043140945.1
NC_057369.1	986672	987462	XP_043140946.1
NC_057369.1	988539	989609	XP_043140947.1
NC_057369.1	989636	990203	XP_043140948.1
NC_057369.1	990589	996115	XP_043140949.1
NC_057369.1	996645	998958	XP_043140950.1
NC_057369.1	999572	1000742	XP_043140951.1
NC_057369.1	1001196	1002974	XP_043140952.1
NC_057369.1	1003357	1005619	XP_043140953.1
NC_057369.1	1006380	1009944	XP_043140954.1
NC_057369.1	1010457	1016103	XP_043140955.1
NC_057369.1	1018191	1020726	XP_043140956.1
NC_057369.1	1025206	1027623	XP_043140957.1
NC_057369.1	1027680	1029434	XP_043140958.1
NC_057369.1	1029845	1031597	XP_043140959.1
NC_057369.1	1033247	1035510	XP_043140960.1
NC_057369.1	1038061	1041007	XP_043140961.1
NC_057369.1	1041895	1043343	XP_043140962.1
NC_057369.1	1045349	1047593	XP_043140963.1
NC_057369.1	1050111	1052387	XP_043140964.1
NC_057369.1	1053983	1056418	XP_043140965.1
NC_057369.1	1057293	1059326	XP_043140966.1
NC_057369.1	1060042	1061336	XP_043140967.1
NC_057369.1	1063608	1065660	XP_043140968.1
NC_057369.1	1073384	1074059	XP_043140969.1
NC_057369.1	1074377	1075742	XP_043140970.1
NC_057369.1	1077175	1077643	XP_043140971.1
NC_057369.1	1078983	1079464	XP_043140972.1
NC_057369.1	1080083	1081785	XP_043140973.1
NC_057369.1	1082426	1082877	XP_043140974.1
NC_057369.1	1083528	1084371	XP_043140975.1
NC_057369.1	1091257	1091833	XP_043140976.1
NC_057369.1	1096704	1097148	XP_043140977.1
NC_057369.1	1098090	1099506	XP_043140978.1
NC_057369.1	1099620	1100106	XP_043140979.1
NC_057369.1	1100415	1101571	XP_043140980.1
NC_057369.1	1102198	1103608	XP_043140981.1
NC_057369.1	1104055	1105644	XP_043140982.1
NC_057369.1	1106110	1107346	XP_043140983.1
NC_057369.1	1109590	1110149	XP_043140984.1
NC_057369.1	1111290	1112232	XP_043140985.1
NC_057369.1	1112462	1113759	XP_043140986.1
NC_057369.1	1114420	1117277	XP_043140987.1
NC_057369.1	1117828	1118338	XP_043140988.1
NC_057369.1	1120173	1122062	XP_043140989.1
NC_057369.1	1124571	1125786	XP_043140990.1
NC_057369.1	1126690	1129252	XP_043140991.1
NC_057369.1	1130941	1132253	XP_043140992.1
NC_057369.1	1133261	1135134	XP_043140993.1
NC_057369.1	1135358	1136552	XP_043140994.1
NC_057369.1	1137831	1138397	XP_043140995.1
NC_057369.1	1138783	1139596	XP_043140996.1
NC_057369.1	1139858	1140409	XP_043140997.1
NC_057369.1	1141298	1144822	XP_043140998.1
NC_057369.1	1145248	1146412	XP_043140999.1
NC_057369.1	1148204	1149874	XP_043141000.1
NC_057369.1	1151069	1153148	XP_043141001.1
NC_057369.1	1153469	1154189	XP_043141002.1
NC_057369.1	1155031	1156200	XP_043141003.1
NC_057369.1	1156482	1156830	XP_043141004.1
NC_057369.1	1158867	1160373	XP_043141005.1
NC_057369.1	1161784	1165018	XP_043141006.1
NC_057369.1	1165296	1166072	XP_043141007.1
NC_057369.1	1166497	1167123	XP_043141008.1
NC_057369.1	1167350	1168325	XP_043141009.1
NC_057369.1	1168894	1169338	XP_043141010.1
NC_057369.1	1169754	1175631	XP_043141011.1
NC_057369.1	1175976	1178067	XP_043141012.1
NC_057369.1	1178233	1180058	XP_043141013.1
NC_057369.1	1180552	1182070	XP_043141014.1
NC_057369.1	1182186	1184263	XP_043141015.1
NC_057369.1	1186484	1189433	XP_043141016.1
NC_057369.1	1189718	1190826	XP_043141017.1
NC_057369.1	1191800	1193292	XP_043141018.1
NC_057369.1	1193505	1194257	XP_043141019.1
NC_057369.1	1194671	1199355	XP_043141020.1
NC_057369.1	1199946	1200888	XP_043141021.1
NC_057369.1	1201063	1203408	XP_043141022.1
NC_057369.1	1203923	1204963	XP_043141023.1
NC_057369.1	1208322	1209114	XP_043141024.1
NC_057369.1	1209557	1210086	XP_043141025.1
NC_057369.1	1210262	1211636	XP_043141026.1
NC_057369.1	1212355	1215446	XP_043141027.1
NC_057369.1	1215739	1217731	XP_043141028.1
NC_057369.1	1218034	1219353	XP_043141029.1
NC_057369.1	1219743	1221592	XP_043141030.1
NC_057369.1	1222552	1224751	XP_043141031.1
NC_057369.1	1225127	1225694	XP_043141032.1
NC_057369.1	1226767	1231450	XP_043141033.1
NC_057369.1	1232002	1234271	XP_043141034.1
NC_057369.1	1235554	1238624	XP_043141035.1
NC_057369.1	1241444	1246509	XP_043141036.1
NC_057369.1	1249668	1251627	XP_043141037.1
NC_057369.1	1252518	1254965	XP_043141038.1
NC_057369.1	1255638	1259111	XP_043141039.1
NC_057369.1	1259786	1260339	XP_043141040.1
NC_057369.1	1260999	1265116	XP_043141041.1
NC_057369.1	1267023	1269654	XP_043141042.1
NC_057369.1	1270833	1273140	XP_043141043.1
NC_057369.1	1273581	1274580	XP_043141044.1
NC_057369.1	1280087	1283729	XP_043141045.1
NC_057369.1	1286055	1288859	XP_043141046.1
NC_057369.1	1289591	1291780	XP_043141047.1
NC_057369.1	1291894	1292560	XP_043141048.1
NC_057369.1	1292750	1294352	XP_043141049.1
NC_057369.1	1294933	1295601	XP_043141050.1
NC_057369.1	1298730	1300218	XP_043141051.1
NC_057369.1	1300453	1301287	XP_043141052.1
NC_057369.1	1301976	1303504	XP_043141053.1
NC_057369.1	1303818	1305349	XP_043141054.1
NC_057369.1	1305472	1306282	XP_043141055.1
NC_057369.1	1307709	1307991	XP_043141056.1
NC_057369.1	1308849	1310476	XP_043141057.1
NC_057369.1	1312004	1313007	XP_043141058.1
NC_057369.1	1313383	1317436	XP_043141059.1
NC_057369.1	1317998	1319455	XP_043141060.1
NC_057369.1	1319967	1322342	XP_043141061.1
NC_057369.1	1323782	1326341	XP_043141062.1
NC_057369.1	1330410	1331384	XP_043141063.1
NC_057369.1	1333836	1334295	XP_043141064.1
NC_057369.1	1334755	1336205	XP_043141065.1
NC_057369.1	1336496	1337590	XP_043141066.1
NC_057369.1	1337989	1339047	XP_043141067.1
NC_057369.1	1340829	1342748	XP_043141068.1
NC_057369.1	1343175	1343991	XP_043141069.1
NC_057369.1	1345367	1345715	XP_043141070.1
NC_057369.1	1349339	1350398	XP_043141071.1
NC_057369.1	1350465	1351089	XP_043141072.1
NC_057369.1	1353719	1355051	XP_043141073.1
NC_057369.1	1356618	1357536	XP_043141074.1
NC_057369.1	1361386	1362886	XP_043141075.1
NC_057369.1	1364144	1365116	XP_043141076.1
NC_057369.1	1368640	1369339	XP_043141077.1
NC_057369.1	1371543	1373410	XP_043141078.1
NC_057369.1	1374012	1377363	XP_043141079.1
NC_057369.1	1383066	1384393	XP_043141080.1
NC_057369.1	1384778	1385874	XP_043141081.1
NC_057369.1	1388417	1388968	XP_043141082.1
NC_057369.1	1389267	1390634	XP_043141083.1
NC_057369.1	1390703	1394021	XP_043141084.1
NC_057369.1	1396207	1397789	XP_043141085.1
NC_057369.1	1398380	1401631	XP_043141086.1
NC_057369.1	1403035	1403964	XP_043141087.1
NC_057369.1	1408072	1408510	XP_043141088.1
NC_057369.1	1417883	1418445	XP_043141089.1
NC_057369.1	1422476	1422961	XP_043141090.1
NC_057369.1	1423441	1424068	XP_043141091.1
NC_057369.1	1424446	1425982	XP_043141092.1
NC_057369.1	1426177	1426784	XP_043141093.1
NC_057369.1	1429457	1430019	XP_043141094.1
NC_057369.1	1431577	1432946	XP_043141095.1
NC_057369.1	1433457	1434977	XP_043141096.1
NC_057369.1	1435196	1436824	XP_043141097.1
NC_057369.1	1438754	1439619	XP_043141098.1
NC_057369.1	1440206	1441065	XP_043141099.1
NC_057369.1	1441264	1441863	XP_043141100.1
NC_057369.1	1442010	1443259	XP_043141101.1
NC_057369.1	1444959	1445756	XP_043141102.1
NC_057369.1	1446321	1447008	XP_043141103.1
NC_057369.1	1450027	1451780	XP_043141104.1
NC_057369.1	1452108	1452762	XP_043141105.1
NC_057369.1	1452890	1453296	XP_043141106.1
NC_057369.1	1455378	1456477	XP_043141107.1
NC_057369.1	1457374	1458316	XP_043141108.1
NC_057369.1	1458853	1460855	XP_043141109.1
NC_057369.1	1463818	1465223	XP_043141110.1
NC_057369.1	1469478	1469964	XP_043141111.1
NC_057369.1	1478556	1479984	XP_043141112.1
NC_057369.1	1480849	1481541	XP_043141113.1
NC_057369.1	1482315	1482774	XP_043141114.1
NC_057369.1	1482819	1483176	XP_043141115.1
NC_057369.1	1483460	1483682	XP_043141116.1
NC_057369.1	1487014	1488323	XP_043141117.1
NC_057369.1	1491738	1493439	XP_043141118.1
NC_057369.1	1494496	1495568	XP_043141119.1
NC_057369.1	1495832	1497106	XP_043141120.1
NC_057369.1	1499040	1499826	XP_043141121.1
NC_057369.1	1512137	1513177	XP_043141122.1
NC_057369.1	1518067	1518677	XP_043141123.1
NC_057369.1	1519418	1521567	XP_043141124.1
NC_057369.1	1522566	1523846	XP_043141125.1
NC_057369.1	1525588	1526254	XP_043141126.1
NC_057369.1	1528482	1529197	XP_043141127.1
NC_057369.1	1531264	1534574	XP_043141128.1
NC_057369.1	1539549	1542138	XP_043141129.1
NC_057369.1	1543694	1544375	XP_043141130.1
NC_057369.1	1544519	1545815	XP_043141131.1
NC_057369.1	1546250	1547707	XP_043141132.1
NC_057369.1	1547875	1548613	XP_043141133.1
NC_057369.1	1549057	1550417	XP_043141134.1
NC_057369.1	1551303	1554815	XP_043141135.1
NC_057369.1	1559387	1561208	XP_043141136.1
NC_057369.1	1565245	1566130	XP_043141137.1
NC_057369.1	1568859	1570020	XP_043141138.1
NC_057369.1	1575120	1577304	XP_043141139.1
NC_057369.1	1577661	1578625	XP_043141140.1
NC_057369.1	1579070	1580584	XP_043141141.1
NC_057369.1	1581232	1582002	XP_043141142.1
NC_057369.1	1582211	1585047	XP_043141143.1
NC_057369.1	1585280	1586623	XP_043141144.1
NC_057369.1	1587513	1588425	XP_043141145.1
NC_057369.1	1588739	1590306	XP_043141146.1
NC_057369.1	1591035	1593681	XP_043141147.1
NC_057369.1	1594293	1596232	XP_043141148.1
NC_057369.1	1596825	1597981	XP_043141149.1
NC_057369.1	1598245	1599813	XP_043141150.1
NC_057369.1	1600189	1601697	XP_043141151.1
NC_057369.1	1602080	1604333	XP_043141152.1
NC_057369.1	1604566	1606009	XP_043141153.1
NC_057369.1	1606279	1607290	XP_043141154.1
NC_057369.1	1608676	1610878	XP_043141155.1
NC_057369.1	1613681	1615637	XP_043141156.1
NC_057369.1	1617795	1619836	XP_043141157.1
NC_057369.1	1620432	1621269	XP_043141158.1
NC_057369.1	1622493	1624238	XP_043141159.1
NC_057369.1	1624877	1626881	XP_043141160.1
NC_057369.1	1630850	1631776	XP_043141161.1
NC_057369.1	1641462	1641975	XP_043141162.1
NC_057369.1	1644284	1644773	XP_043141163.1
NC_057369.1	1654158	1657665	XP_043141164.1
NC_057369.1	1659431	1660305	XP_043141165.1
NC_057369.1	1660862	1662470	XP_043141166.1
NC_057369.1	1663062	1663311	XP_043141167.1
NC_057369.1	1667615	1669357	XP_043141168.1
NC_057369.1	1674020	1676747	XP_043141169.1
NC_057369.1	1677148	1678904	XP_043141170.1
NC_057369.1	1679359	1680376	XP_043141171.1
NC_057369.1	1683096	1685431	XP_043141172.1
NC_057369.1	1686144	1687907	XP_043141173.1
NC_057369.1	1688402	1688848	XP_043141174.1
NC_057369.1	1689126	1690073	XP_043141175.1
NC_057369.1	1691628	1693299	XP_043141176.1
NC_057369.1	1697760	1698747	XP_043141177.1
NC_057369.1	1699097	1699786	XP_043141178.1
NC_057369.1	1700125	1702124	XP_043141179.1
NC_057369.1	1702461	1702696	XP_043141180.1
NC_057369.1	1703281	1703868	XP_043141181.1
NC_057369.1	1705696	1706249	XP_043141182.1
NC_057369.1	1707297	1709397	XP_043141183.1
NC_057369.1	1710556	1712524	XP_043141184.1
NC_057369.1	1713279	1714745	XP_043141185.1
NC_057369.1	1715976	1718760	XP_043141186.1
NC_057369.1	1719542	1719969	XP_043141187.1
NC_057369.1	1722735	1724801	XP_043141188.1
NC_057369.1	1725934	1727642	XP_043141189.1
NC_057369.1	1728049	1729132	XP_043141190.1
NC_057369.1	1730423	1731918	XP_043141191.1
NC_057369.1	1731939	1733172	XP_043141192.1
NC_057369.1	1733954	1735286	XP_043141193.1
NC_057369.1	1735764	1739025	XP_043141194.1
NC_057369.1	1739299	1740952	XP_043141195.1
NC_057369.1	1741129	1743313	XP_043141196.1
NC_057369.1	1743439	1743898	XP_043141197.1
NC_057369.1	1746100	1747300	XP_043141198.1
NC_057369.1	1747819	1749024	XP_043141199.1
NC_057369.1	1749657	1751448	XP_043141200.1
NC_057369.1	1751820	1756107	XP_043141201.1
NC_057369.1	1756184	1756814	XP_043141202.1
NC_057369.1	1758942	1760040	XP_043141203.1
NC_057369.1	1761135	1763032	XP_043141204.1
NC_057369.1	1763999	1764792	XP_043141205.1
NC_057369.1	1765217	1767364	XP_043141206.1
NC_057369.1	1768812	1770730	XP_043141207.1
NC_057369.1	1771184	1772032	XP_043141208.1
NC_057369.1	1772264	1774132	XP_043141209.1
NC_057369.1	1774523	1778362	XP_043141210.1
NC_057369.1	1778797	1781837	XP_043141211.1
NC_057369.1	1781940	1783086	XP_043141212.1
NC_057369.1	1783375	1784328	XP_043141213.1
NC_057369.1	1785135	1785438	XP_043141214.1
NC_057369.1	1785656	1787407	XP_043141215.1
NC_057369.1	1790498	1792499	XP_043141216.1
NC_057369.1	1794856	1795633	XP_043141217.1
NC_057369.1	1795635	1796757	XP_043141218.1
NC_057369.1	1801795	1802698	XP_043141219.1
NC_057369.1	1803843	1805725	XP_043141220.1
NC_057369.1	1809456	1809915	XP_043141221.1
NC_057369.1	1812336	1815074	XP_043141222.1
NC_057369.1	1815426	1816020	XP_043141223.1
NC_057369.1	1816335	1824319	XP_043141224.1
NC_057369.1	1824684	1826374	XP_043141225.1
NC_057369.1	1826521	1827027	XP_043141226.1
NC_057369.1	1827720	1828944	XP_043141227.1
NC_057369.1	1829813	1830369	XP_043141228.1
NC_057369.1	1832094	1832523	XP_043141229.1
NC_057369.1	1832891	1833257	XP_043141230.1
NC_057369.1	1834204	1835170	XP_043141231.1
NC_057369.1	1836126	1839975	XP_043141232.1
NC_057369.1	1840167	1841425	XP_043141233.1
NC_057369.1	1841842	1842883	XP_043141234.1
NC_057369.1	1844165	1846214	XP_043141235.1
NC_057369.1	1847008	1848678	XP_043141236.1
NC_057369.1	1848736	1850621	XP_043141237.1
NC_057369.1	1851254	1852306	XP_043141238.1
NC_057369.1	1852473	1853877	XP_043141239.1
NC_057369.1	1854091	1855851	XP_043141240.1
NC_057369.1	1856672	1859158	XP_043141241.1
NC_057369.1	1860530	1864041	XP_043141242.1
NC_057369.1	1864652	1867899	XP_043141243.1
NC_057369.1	1868579	1871036	XP_043141244.1
NC_057369.1	1872632	1873321	XP_043141245.1
NC_057369.1	1876707	1879024	XP_043141246.1
NC_057369.1	1879844	1886479	XP_043141247.1
NC_057369.1	1889386	1890694	XP_043141248.1
NC_057369.1	1890710	1891061	XP_043141249.1
NC_057369.1	1891733	1892450	XP_043141250.1
NC_057369.1	1893506	1894008	XP_043141251.1
NC_057369.1	1897121	1899875	XP_043141252.1
NC_057369.1	1901861	1903490	XP_043141253.1
NC_057369.1	1904665	1906161	XP_043141254.1
NC_057369.1	1906559	1908467	XP_043141255.1
NC_057369.1	1908899	1909622	XP_043141256.1
NC_057369.1	1909866	1910335	XP_043141257.1
NC_057369.1	1911054	1917516	XP_043141258.1
NC_057369.1	1917928	1919670	XP_043141259.1
NC_057369.1	1920528	1921344	XP_043141260.1
NC_057369.1	1922738	1923236	XP_043141261.1
NC_057369.1	1923814	1925436	XP_043141262.1
NC_057369.1	1926074	1929047	XP_043141263.1
NC_057369.1	1929730	1933109	XP_043141264.1
NC_057369.1	1933453	1934430	XP_043141265.1
NC_057369.1	1934518	1935680	XP_043141266.1
NC_057369.1	1936113	1938501	XP_043141267.1
NC_057369.1	1938714	1939591	XP_043141268.1
NC_057369.1	1940011	1943753	XP_043141269.1
NC_057369.1	1944855	1947601	XP_043141270.1
NC_057369.1	1947826	1949320	XP_043141271.1
NC_057369.1	1949499	1950378	XP_043141272.1
NC_057369.1	1950455	1950715	XP_043141273.1
NC_057369.1	1953030	1958804	XP_043141274.1
NC_057369.1	1959242	1960208	XP_043141275.1
NC_057369.1	1960445	1961833	XP_043141276.1
NC_057369.1	1962033	1964718	XP_043141277.1
NC_057369.1	1964891	1965935	XP_043141278.1
NC_057369.1	1966146	1967505	XP_043141279.1
NC_057369.1	1968382	1970083	XP_043141280.1
NC_057369.1	1970187	1971306	XP_043141281.1
NC_057369.1	1971725	1973276	XP_043141282.1
NC_057369.1	1973591	1974666	XP_043141283.1
NC_057369.1	1975593	1978343	XP_043141284.1
NC_057369.1	1979190	1979367	XP_043141285.1
NC_057369.1	1980353	1981499	XP_043141286.1
NC_057369.1	1981637	1983243	XP_043141287.1
NC_057369.1	1983842	1984385	XP_043141288.1
NC_057369.1	1984988	1985978	XP_043141289.1
NC_057369.1	1986374	1987767	XP_043141290.1
NC_057369.1	1988684	1989614	XP_043141291.1
NC_057369.1	1991012	1997290	XP_043141292.1
NC_057369.1	1997675	1998598	XP_043141293.1
NC_057369.1	2001101	2002257	XP_043141294.1
NC_057369.1	2004454	2005639	XP_043141295.1
NC_057369.1	2006462	2008885	XP_043141296.1
NC_057369.1	2011435	2012731	XP_043141297.1
NC_057369.1	2013132	2013985	XP_043141298.1
NC_057369.1	2018722	2018893	XP_043141299.1
NC_057369.1	2022581	2023369	XP_043141300.1
NC_057369.1	2023527	2024034	XP_043141301.1
NC_057369.1	2027562	2027895	XP_043141302.1
NC_057369.1	2028699	2029665	XP_043141303.1
NC_057369.1	2029965	2031733	XP_043141304.1
NC_057369.1	2033662	2034409	XP_043141305.1
NC_057369.1	2035237	2037995	XP_043141306.1
NC_057369.1	2038455	2039420	XP_043141307.1
NC_057369.1	2039864	2041783	XP_043141308.1
NC_057369.1	2041905	2042481	XP_043141309.1
NC_057369.1	2042941	2044174	XP_043141310.1
NC_057369.1	2044499	2046139	XP_043141311.1
NC_057369.1	2047196	2049011	XP_043141312.1
NC_057369.1	2049451	2050349	XP_043141313.1
NC_057369.1	2050557	2051715	XP_043141314.1
NC_057369.1	2053362	2053981	XP_043141315.1
NC_057369.1	2055828	2056982	XP_043141316.1
NC_057369.1	2057472	2059368	XP_043141317.1
NC_057369.1	2060100	2061774	XP_043141318.1
NC_057369.1	2062450	2063491	XP_043141319.1
NC_057369.1	2063763	2064819	XP_043141320.1
NC_057369.1	2065026	2066522	XP_043141321.1
NC_057369.1	2067350	2068002	XP_043141322.1
NC_057369.1	2068883	2069959	XP_043141323.1
NC_057369.1	2070760	2071398	XP_043141324.1
NC_057369.1	2071532	2072643	XP_043141325.1
NC_057369.1	2072903	2073116	XP_043141326.1
NC_057369.1	2073898	2074490	XP_043141327.1
NC_057369.1	2074537	2074999	XP_043141328.1
NC_057369.1	2075811	2077896	XP_043141329.1
NC_057369.1	2082476	2084539	XP_043141330.1
NC_057369.1	2084934	2085961	XP_043141331.1
NC_057369.1	2086593	2090093	XP_043141332.1
NC_057369.1	2091747	2093815	XP_043141333.1
NC_057369.1	2094720	2097179	XP_043141334.1
NC_057369.1	2097237	2101101	XP_043141335.1
NC_057369.1	2103273	2103687	XP_043141336.1
NC_057369.1	2103956	2107703	XP_043141337.1
NC_057369.1	2108152	2108464	XP_043141338.1
NC_057369.1	2109997	2110538	XP_043141339.1
NC_057369.1	2111842	2112523	XP_043141340.1
NC_057369.1	2114334	2114877	XP_043141341.1
NC_057369.1	2115290	2115877	XP_043141342.1
NC_057369.1	2116698	2116956	XP_043141343.1
NC_057369.1	2118735	2121017	XP_043141344.1
NC_057369.1	2122837	2123869	XP_043141345.1
NC_057369.1	2124684	2125206	XP_043141346.1
NC_057369.1	2125853	2126207	XP_043141347.1
NC_057369.1	2128475	2131692	XP_043141348.1
NC_057369.1	2134214	2136058	XP_043141349.1
NC_057369.1	2139230	2140194	XP_043141350.1
NC_057369.1	2144934	2146603	XP_043141351.1
NC_057369.1	2148403	2152131	XP_043141352.1
NC_057369.1	2153525	2154689	XP_043141353.1
NC_057369.1	2163186	2163709	XP_043141354.1
NC_057369.1	2164808	2165210	XP_043141355.1
NC_057369.1	2168992	2174209	XP_043141356.1
NC_057369.1	2174454	2174979	XP_043141357.1
NC_057369.1	2176113	2177903	XP_043141358.1
NC_057369.1	2179544	2180759	XP_043141359.1
NC_057369.1	2180782	2181784	XP_043141360.1
NC_057369.1	2183814	2186825	XP_043141361.1
NC_057369.1	2190728	2191361	XP_043141362.1
NC_057369.1	2191869	2193780	XP_043141363.1
NC_057369.1	2194002	2195213	XP_043141364.1
NC_057369.1	2195454	2197264	XP_043141365.1
NC_057369.1	2198204	2199489	XP_043141366.1
NC_057369.1	2202426	2204851	XP_043141367.1
NC_057369.1	2205288	2207500	XP_043141368.1
NC_057369.1	2207992	2209116	XP_043141369.1
NC_057369.1	2210369	2211728	XP_043141370.1
NC_057369.1	2215621	2215941	XP_043141371.1
NC_057369.1	2219736	2220750	XP_043141372.1
NC_057369.1	2222529	2224399	XP_043141373.1
NC_057369.1	2224860	2225388	XP_043141374.1
NC_057369.1	2228104	2228563	XP_043141375.1
NC_057369.1	2229776	2230966	XP_043141376.1
NC_057369.1	2231282	2232331	XP_043141377.1
NC_057369.1	2233103	2237030	XP_043141378.1
NC_057369.1	2237660	2241345	XP_043141379.1
NC_057369.1	2242814	2245085	XP_043141380.1
NC_057369.1	2245585	2246178	XP_043141381.1
NC_057369.1	2246405	2247999	XP_043141382.1
NC_057369.1	2248448	2249340	XP_043141383.1
NC_057369.1	2249936	2251488	XP_043141384.1
NC_057369.1	2252170	2252380	XP_043141385.1
NC_057369.1	2252785	2253368	XP_043141386.1
NC_057369.1	2256627	2258022	XP_043141387.1
NC_057369.1	2258637	2259572	XP_043141388.1
NC_057369.1	2262527	2262811	XP_043141389.1
NC_057369.1	2263398	2264325	XP_043141390.1
NC_057369.1	2266007	2267218	XP_043141391.1
NC_057369.1	2267595	2269608	XP_043141392.1
NC_057369.1	2270063	2271788	XP_043141393.1
NC_057369.1	2273772	2275141	XP_043141394.1
NC_057369.1	2275239	2276314	XP_043141395.1
NC_057369.1	2276623	2277458	XP_043141396.1
NC_057369.1	2279580	2280615	XP_043141397.1
NC_057369.1	2281036	2281558	XP_043141398.1
NC_057369.1	2284765	2285248	XP_043141399.1
NC_057369.1	2288819	2290754	XP_043141400.1
NC_057369.1	2290995	2292592	XP_043141401.1
NC_057369.1	2293073	2293913	XP_043141402.1
NC_057369.1	2293944	2295248	XP_043141403.1
NC_057369.1	2298851	2299826	XP_043141404.1
NC_057369.1	2299850	2300841	XP_043141405.1
NC_057369.1	2301924	2302871	XP_043141406.1
NC_057369.1	2304386	2306699	XP_043141407.1
NC_057369.1	2306838	2309355	XP_043141408.1
NC_057369.1	2310036	2311192	XP_043141409.1
NC_057369.1	2312548	2314678	XP_043141410.1
NC_057369.1	2316803	2318853	XP_043141411.1
NC_057369.1	2318964	2320145	XP_043141412.1
NC_057369.1	2320379	2321631	XP_043141413.1
NC_057369.1	2322157	2322757	XP_043141414.1
NC_057369.1	2323108	2325101	XP_043141415.1
NC_057369.1	2325188	2326213	XP_043141416.1
NC_057369.1	2326662	2327547	XP_043141417.1
NC_057369.1	2327677	2328064	XP_043141418.1
NC_057369.1	2328663	2329675	XP_043141419.1
NC_057369.1	2331805	2334422	XP_043141420.1
NC_057369.1	2334697	2341994	XP_043141421.1
NC_057369.1	2342381	2343881	XP_043141422.1
NC_057369.1	2345771	2346818	XP_043141423.1
NC_057369.1	2347535	2348219	XP_043141424.1
NC_057369.1	2348639	2348933	XP_043141425.1
NC_057369.1	2351547	2352021	XP_043141426.1
NC_057369.1	2352380	2352928	XP_043141427.1
NC_057369.1	2352962	2353850	XP_043141428.1
NC_057369.1	2355420	2357005	XP_043141429.1
NC_057369.1	2357417	2359048	XP_043141430.1
NC_057369.1	2360441	2363127	XP_043141431.1
NC_057369.1	2365270	2367049	XP_043141432.1
NC_057369.1	2367524	2369313	XP_043141433.1
NC_057369.1	2370768	2371983	XP_043141434.1
NC_057369.1	2373342	2375039	XP_043141435.1
NC_057369.1	2375473	2376568	XP_043141436.1
NC_057369.1	2377084	2379892	XP_043141437.1
NC_057369.1	2381999	2383011	XP_043141438.1
NC_057369.1	2383325	2384177	XP_043141439.1
NC_057369.1	2385340	2387992	XP_043141440.1
NC_057369.1	2388655	2389264	XP_043141441.1
NC_057369.1	2389526	2390243	XP_043141442.1
NC_057369.1	2395124	2395961	XP_043141443.1
NC_057369.1	2396002	2397367	XP_043141444.1
NC_057369.1	2397534	2400459	XP_043141445.1
NC_057369.1	2411282	2411762	XP_043141446.1
NC_057369.1	2413081	2413504	XP_043141447.1
NC_057369.1	2413532	2414234	XP_043141448.1
NC_057369.1	2414251	2418327	XP_043141449.1
NC_057369.1	2418533	2418884	XP_043141450.1
NC_057369.1	2418978	2419557	XP_043141451.1
NC_057369.1	2419746	2419965	XP_043141452.1
```
