## Supplementary File 2. BED files and Orthogroup tables for the Eurotiomycetes dataset generated using OrthoFinder and orthoSynAssign for "orthoSynAssign: refine orthogroups using synteny information": GCF_016861865.1.bed

```
NC_054857.1	52	451	XP_041549367.1
NC_054857.1	9847	11914	XP_041549368.1
NC_054857.1	12106	14504	XP_041549369.1
NC_054857.1	15557	16814	XP_041549370.1
NC_054857.1	17773	19910	XP_041549371.1
NC_054857.1	20370	22211	XP_041549372.1
NC_054857.1	22671	24552	XP_041549373.1
NC_054857.1	25261	26251	XP_041549374.1
NC_054857.1	27984	28908	XP_041549375.1
NC_054857.1	29040	31271	XP_041549376.1
NC_054857.1	31677	33276	XP_041549377.1
NC_054857.1	33622	35662	XP_041549378.1
NC_054857.1	36273	37365	XP_041549379.1
NC_054857.1	37754	38213	XP_041549380.1
NC_054857.1	39359	40670	XP_041549381.1
NC_054857.1	41320	44240	XP_041549382.1
NC_054857.1	45234	47169	XP_041549383.1
NC_054857.1	47563	49050	XP_041549384.1
NC_054857.1	49905	51720	XP_041549385.1
NC_054857.1	52306	52702	XP_041549386.1
NC_054857.1	53399	54979	XP_041549387.1
NC_054857.1	55233	56661	XP_041549388.1
NC_054857.1	57195	58306	XP_041549389.1
NC_054857.1	58893	60012	XP_041549390.1
NC_054857.1	60529	61932	XP_041549391.1
NC_054857.1	62985	63595	XP_041549392.1
NC_054857.1	64066	64535	XP_041549393.1
NC_054857.1	65206	66215	XP_041549394.1
NC_054857.1	67121	68400	XP_041549395.1
NC_054857.1	68880	69858	XP_041549396.1
NC_054857.1	71843	72919	XP_041549397.1
NC_054857.1	73029	73599	XP_041549398.1
NC_054857.1	74833	76562	XP_041549399.1
NC_054857.1	76841	78629	XP_041549400.1
NC_054857.1	79011	80894	XP_041549401.1
NC_054857.1	80951	83006	XP_041549402.1
NC_054857.1	83380	84389	XP_041549403.1
NC_054857.1	84681	86014	XP_041549404.1
NC_054857.1	86573	88131	XP_041549405.1
NC_054857.1	88562	89501	XP_041549406.1
NC_054857.1	89996	90860	XP_041549407.1
NC_054857.1	90968	91697	XP_041549408.1
NC_054857.1	92070	93058	XP_041549409.1
NC_054857.1	93680	95472	XP_041549410.1
NC_054857.1	95817	96445	XP_041549411.1
NC_054857.1	96537	97485	XP_041549412.1
NC_054857.1	97676	98747	XP_041549413.1
NC_054857.1	99099	101075	XP_041549414.1
NC_054857.1	101515	102375	XP_041549415.1
NC_054857.1	102592	103030	XP_041549416.1
NC_054857.1	103299	104907	XP_041549417.1
NC_054857.1	105292	107163	XP_041549418.1
NC_054857.1	107435	108896	XP_041549419.1
NC_054857.1	109282	111979	XP_041549420.1
NC_054857.1	112117	113070	XP_041549421.1
NC_054857.1	113380	115217	XP_041549422.1
NC_054857.1	115619	117319	XP_041549423.1
NC_054857.1	117530	118931	XP_041549424.1
NC_054857.1	119155	120154	XP_041549425.1
NC_054857.1	120412	122389	XP_041549426.1
NC_054857.1	122697	124782	XP_041549427.1
NC_054857.1	124836	125882	XP_041549428.1
NC_054857.1	126431	127658	XP_041549429.1
NC_054857.1	129087	130745	XP_041549430.1
NC_054857.1	130968	131860	XP_041549431.1
NC_054857.1	132191	133895	XP_041549432.1
NC_054857.1	135391	136795	XP_041549433.1
NC_054857.1	137439	139220	XP_041549434.1
NC_054857.1	139484	140480	XP_041549435.1
NC_054857.1	140516	141503	XP_041549436.1
NC_054857.1	141625	143506	XP_041549437.1
NC_054857.1	143688	144564	XP_041549438.1
NC_054857.1	144806	146398	XP_041549439.1
NC_054857.1	146773	148991	XP_041549440.1
NC_054857.1	149038	149878	XP_041549441.1
NC_054857.1	150624	152724	XP_041549442.1
NC_054857.1	153067	154208	XP_041549443.1
NC_054857.1	154307	155362	XP_041549444.1
NC_054857.1	155619	156602	XP_041549445.1
NC_054857.1	157080	159591	XP_041549446.1
NC_054857.1	159675	160425	XP_041549447.1
NC_054857.1	160697	163207	XP_041549448.1
NC_054857.1	163590	165260	XP_041549449.1
NC_054857.1	165910	167557	XP_041549450.1
NC_054857.1	167715	168801	XP_041549451.1
NC_054857.1	169312	171473	XP_041549452.1
NC_054857.1	172474	174413	XP_041549453.1
NC_054857.1	175144	177053	XP_041549454.1
NC_054857.1	177697	179640	XP_041549455.1
NC_054857.1	180670	181426	XP_041549456.1
NC_054857.1	182035	184792	XP_041549457.1
NC_054857.1	185008	186213	XP_041549458.1
NC_054857.1	187549	189270	XP_041549459.1
NC_054857.1	189346	191286	XP_041549460.1
NC_054857.1	192040	192803	XP_041549461.1
NC_054857.1	193293	193784	XP_041549462.1
NC_054857.1	195309	196298	XP_041549463.1
NC_054857.1	196844	198434	XP_041549464.1
NC_054857.1	198728	199661	XP_041549465.1
NC_054857.1	199848	200631	XP_041549466.1
NC_054857.1	201577	203139	XP_041549467.1
NC_054857.1	203306	203873	XP_041549468.1
NC_054857.1	204442	205366	XP_041549469.1
NC_054857.1	205385	207971	XP_041549470.1
NC_054857.1	210184	211048	XP_041549471.1
NC_054857.1	212564	214169	XP_041549472.1
NC_054857.1	214391	215318	XP_041549473.1
NC_054857.1	232484	234126	XP_041549474.1
NC_054857.1	236818	238416	XP_041549475.1
NC_054857.1	240795	242096	XP_041549476.1
NC_054857.1	244653	245592	XP_041549477.1
NC_054857.1	246283	247267	XP_041549478.1
NC_054857.1	248712	252528	XP_041549479.1
NC_054857.1	253679	254795	XP_041549480.1
NC_054857.1	255396	256313	XP_041549481.1
NC_054857.1	256761	257678	XP_041549482.1
NC_054857.1	258368	259372	XP_041549483.1
NC_054857.1	259706	260719	XP_041549484.1
NC_054857.1	260862	262096	XP_041549485.1
NC_054857.1	262557	263319	XP_041549486.1
NC_054857.1	265610	267248	XP_041549487.1
NC_054857.1	267514	268084	XP_041549488.1
NC_054857.1	270125	271827	XP_041549489.1
NC_054857.1	271958	273803	XP_041549490.1
NC_054857.1	274906	277096	XP_041549491.1
NC_054857.1	279297	280779	XP_041549492.1
NC_054857.1	282377	284241	XP_041549493.1
NC_054857.1	284794	286324	XP_041549494.1
NC_054857.1	286756	287863	XP_041549495.1
NC_054857.1	288386	289295	XP_041549496.1
NC_054857.1	290071	291530	XP_041549497.1
NC_054857.1	291919	294247	XP_041549498.1
NC_054857.1	294321	294879	XP_041549499.1
NC_054857.1	295309	296594	XP_041549500.1
NC_054857.1	297612	299918	XP_041549501.1
NC_054857.1	300743	301964	XP_041549502.1
NC_054857.1	302087	302732	XP_041549503.1
NC_054857.1	303442	304939	XP_041549504.1
NC_054857.1	305114	305783	XP_041549505.1
NC_054857.1	308426	309511	XP_041549506.1
NC_054857.1	310213	311687	XP_041549507.1
NC_054857.1	312631	313663	XP_041549508.1
NC_054857.1	314579	316473	XP_041549509.1
NC_054857.1	316939	319135	XP_041549510.1
NC_054857.1	319418	321425	XP_041549511.1
NC_054857.1	322358	323970	XP_041549512.1
NC_054857.1	324158	325011	XP_041549513.1
NC_054857.1	325386	326562	XP_041549514.1
NC_054857.1	326951	329051	XP_041549515.1
NC_054857.1	329831	330748	XP_041549516.1
NC_054857.1	331748	333539	XP_041549517.1
NC_054857.1	334627	337679	XP_041549518.1
NC_054857.1	338471	339185	XP_041549519.1
NC_054857.1	339727	342012	XP_041549520.1
NC_054857.1	342220	343712	XP_041549521.1
NC_054857.1	344293	346975	XP_041549522.1
NC_054857.1	347959	349186	XP_041549523.1
NC_054857.1	349441	350737	XP_041549524.1
NC_054857.1	351865	352813	XP_041549525.1
NC_054857.1	353422	354100	XP_041549526.1
NC_054857.1	354712	355832	XP_041549527.1
NC_054857.1	356367	358206	XP_041549528.1
NC_054857.1	359458	360228	XP_041549529.1
NC_054857.1	362096	363227	XP_041549530.1
NC_054857.1	363816	364961	XP_041549531.1
NC_054857.1	365120	365921	XP_041549532.1
NC_054857.1	366269	367379	XP_041549533.1
NC_054857.1	369274	370051	XP_041549534.1
NC_054857.1	370996	371416	XP_041549535.1
NC_054857.1	371860	373054	XP_041549536.1
NC_054857.1	373946	374259	XP_041549537.1
NC_054857.1	376218	377146	XP_041549538.1
NC_054857.1	378166	379129	XP_041549539.1
NC_054857.1	379712	381532	XP_041549540.1
NC_054857.1	381779	382740	XP_041549541.1
NC_054857.1	383192	385112	XP_041549542.1
NC_054857.1	385270	387540	XP_041549543.1
NC_054857.1	388233	390049	XP_041549544.1
NC_054857.1	390073	391183	XP_041549545.1
NC_054857.1	391675	392401	XP_041549546.1
NC_054857.1	393368	393969	XP_041549547.1
NC_054857.1	394496	397365	XP_041549548.1
NC_054857.1	397739	398513	XP_041549549.1
NC_054857.1	401523	402611	XP_041549550.1
NC_054857.1	403829	404789	XP_041549551.1
NC_054857.1	405992	406448	XP_041549552.1
NC_054857.1	407235	407575	XP_041549553.1
NC_054857.1	407864	409517	XP_041549554.1
NC_054857.1	409569	412095	XP_041549555.1
NC_054857.1	413696	414480	XP_041549556.1
NC_054857.1	414668	417216	XP_041549557.1
NC_054857.1	418526	420010	XP_041549558.1
NC_054857.1	420490	421109	XP_041549559.1
NC_054857.1	421191	422026	XP_041549560.1
NC_054857.1	422508	423401	XP_041549561.1
NC_054857.1	423897	424317	XP_041549562.1
NC_054857.1	425502	426833	XP_041549563.1
NC_054857.1	427532	429260	XP_041549564.1
NC_054857.1	429908	430748	XP_041549565.1
NC_054857.1	431332	432924	XP_041549566.1
NC_054857.1	433114	433686	XP_041549567.1
NC_054857.1	434003	434777	XP_041549568.1
NC_054857.1	435450	437398	XP_041549569.1
NC_054857.1	439017	440487	XP_041549570.1
NC_054857.1	441690	442802	XP_041549571.1
NC_054857.1	442913	444007	XP_041549572.1
NC_054857.1	444325	447401	XP_041549573.1
NC_054857.1	447743	449608	XP_041549574.1
NC_054857.1	450007	451310	XP_041549575.1
NC_054857.1	451495	452274	XP_041549576.1
NC_054857.1	452654	454293	XP_041549577.1
NC_054857.1	454429	455197	XP_041549578.1
NC_054857.1	455540	457304	XP_041549579.1
NC_054857.1	457730	459057	XP_041549580.1
NC_054857.1	459389	461387	XP_041549581.1
NC_054857.1	462130	462924	XP_041549582.1
NC_054857.1	462988	465177	XP_041549583.1
NC_054857.1	465520	466993	XP_041549584.1
NC_054857.1	467625	469018	XP_041549585.1
NC_054857.1	469484	470849	XP_041549586.1
NC_054857.1	472911	474740	XP_041549587.1
NC_054857.1	475525	476065	XP_041549588.1
NC_054857.1	477252	478299	XP_041549589.1
NC_054857.1	478731	479838	XP_041549590.1
NC_054857.1	480209	482386	XP_041549591.1
NC_054857.1	482742	484726	XP_041549592.1
NC_054857.1	484983	486152	XP_041549593.1
NC_054857.1	486526	487498	XP_041549594.1
NC_054857.1	488086	489037	XP_041549595.1
NC_054857.1	490063	491293	XP_041549596.1
NC_054857.1	492333	494103	XP_041549597.1
NC_054857.1	494786	496105	XP_041549598.1
NC_054857.1	496529	498872	XP_041549599.1
NC_054857.1	500506	503068	XP_041549600.1
NC_054857.1	503484	504483	XP_041549601.1
NC_054857.1	505051	505988	XP_041549602.1
NC_054857.1	507250	511730	XP_041549603.1
NC_054857.1	513866	514463	XP_041549604.1
NC_054857.1	515020	516546	XP_041549605.1
NC_054857.1	516765	518158	XP_041549606.1
NC_054857.1	518681	519650	XP_041549607.1
NC_054857.1	519862	521518	XP_041549608.1
NC_054857.1	523229	525138	XP_041549609.1
NC_054857.1	525784	526534	XP_041549610.1
NC_054857.1	526960	527428	XP_041549611.1
NC_054857.1	528133	529183	XP_041549612.1
NC_054857.1	530191	530944	XP_041549613.1
NC_054857.1	533322	534228	XP_041549614.1
NC_054857.1	535063	536254	XP_041549615.1
NC_054857.1	536673	537704	XP_041549616.1
NC_054857.1	538201	538990	XP_041549617.1
NC_054857.1	539495	539978	XP_041549618.1
NC_054857.1	540617	542660	XP_041549619.1
NC_054857.1	543273	544170	XP_041549620.1
NC_054857.1	544863	545550	XP_041549621.1
NC_054857.1	545933	547234	XP_041549622.1
NC_054857.1	547540	550118	XP_041549623.1
NC_054857.1	550346	552625	XP_041549624.1
NC_054857.1	552657	553944	XP_041549625.1
NC_054857.1	554705	556052	XP_041549626.1
NC_054857.1	556205	556852	XP_041549627.1
NC_054857.1	557674	558898	XP_041549628.1
NC_054857.1	559577	561990	XP_041549629.1
NC_054857.1	562101	563280	XP_041549630.1
NC_054857.1	564208	565892	XP_041549631.1
NC_054857.1	566199	566993	XP_041549632.1
NC_054857.1	567264	569363	XP_041549633.1
NC_054857.1	569649	570744	XP_041549634.1
NC_054857.1	571063	572265	XP_041549635.1
NC_054857.1	573615	575892	XP_041549636.1
NC_054857.1	576183	577106	XP_041549637.1
NC_054857.1	577658	580317	XP_041549638.1
NC_054857.1	580558	581520	XP_041549639.1
NC_054857.1	581726	584390	XP_041549640.1
NC_054857.1	584916	586446	XP_041549641.1
NC_054857.1	586684	587275	XP_041549642.1
NC_054857.1	587566	588724	XP_041549643.1
NC_054857.1	589321	590964	XP_041549644.1
NC_054857.1	590983	594435	XP_041549645.1
NC_054857.1	596681	611954	XP_041549646.1
NC_054857.1	612484	613901	XP_041549647.1
NC_054857.1	614373	616661	XP_041549648.1
NC_054857.1	617288	618227	XP_041549649.1
NC_054857.1	619211	620736	XP_041549650.1
NC_054857.1	620879	622069	XP_041549651.1
NC_054857.1	622589	622904	XP_041549652.1
NC_054857.1	623187	624394	XP_041549653.1
NC_054857.1	624571	625288	XP_041549654.1
NC_054857.1	625711	626125	XP_041549655.1
NC_054857.1	626811	627467	XP_041549656.1
NC_054857.1	628661	630349	XP_041549657.1
NC_054857.1	631235	632602	XP_041549658.1
NC_054857.1	633765	635491	XP_041549659.1
NC_054857.1	635908	636960	XP_041549660.1
NC_054857.1	637561	638451	XP_041549661.1
NC_054857.1	640352	641013	XP_041549662.1
NC_054857.1	641276	642244	XP_041549663.1
NC_054857.1	642426	643095	XP_041549664.1
NC_054857.1	644285	646292	XP_041549665.1
NC_054857.1	646739	648195	XP_041549666.1
NC_054857.1	648930	649718	XP_041549667.1
NC_054857.1	650879	652511	XP_041549668.1
NC_054857.1	654949	656992	XP_041549669.1
NC_054857.1	659334	660004	XP_041549670.1
NC_054857.1	660532	662203	XP_041549671.1
NC_054857.1	662294	663232	XP_041549672.1
NC_054857.1	663808	664695	XP_041549673.1
NC_054857.1	664962	666556	XP_041549674.1
NC_054857.1	667772	669402	XP_041549675.1
NC_054857.1	670014	671582	XP_041549676.1
NC_054857.1	671785	675324	XP_041549677.1
NC_054857.1	676916	678167	XP_041549678.1
NC_054857.1	679369	679922	XP_041549679.1
NC_054857.1	682363	684195	XP_041549680.1
NC_054857.1	685110	685844	XP_041549681.1
NC_054857.1	686190	687359	XP_041549682.1
NC_054857.1	687730	688959	XP_041549683.1
NC_054857.1	689310	689472	XP_041549684.1
NC_054857.1	690251	692457	XP_041549685.1
NC_054857.1	693543	694241	XP_041549686.1
NC_054857.1	694581	696712	XP_041549687.1
NC_054857.1	697276	697728	XP_041549688.1
NC_054857.1	698225	699176	XP_041549689.1
NC_054857.1	699399	701345	XP_041549690.1
NC_054857.1	702131	703559	XP_041549691.1
NC_054857.1	703928	705689	XP_041549692.1
NC_054857.1	706537	707536	XP_041549693.1
NC_054857.1	707790	709098	XP_041549694.1
NC_054857.1	709157	710095	XP_041549695.1
NC_054857.1	711051	711609	XP_041549696.1
NC_054857.1	713738	715728	XP_041549697.1
NC_054857.1	717486	719543	XP_041549698.1
NC_054857.1	720063	721614	XP_041549699.1
NC_054857.1	723980	725052	XP_041549700.1
NC_054857.1	726667	728815	XP_041549701.1
NC_054857.1	729366	731213	XP_041549702.1
NC_054857.1	731826	732312	XP_041549703.1
NC_054857.1	733182	734289	XP_041549704.1
NC_054857.1	734378	735510	XP_041549705.1
NC_054857.1	736062	736800	XP_041549706.1
NC_054857.1	737680	738174	XP_041549707.1
NC_054857.1	738338	739364	XP_041549708.1
NC_054857.1	739995	741987	XP_041549709.1
NC_054857.1	742348	743462	XP_041549710.1
NC_054857.1	744490	745855	XP_041549711.1
NC_054857.1	746106	747158	XP_041549712.1
NC_054857.1	747509	748172	XP_041549713.1
NC_054857.1	748618	749530	XP_041549714.1
NC_054857.1	758703	759869	XP_041549715.1
NC_054857.1	761334	761990	XP_041549716.1
NC_054857.1	763815	764802	XP_041549717.1
NC_054857.1	765861	766307	XP_041549718.1
NC_054857.1	766569	766897	XP_041549719.1
NC_054857.1	769524	770154	XP_041549720.1
NC_054857.1	770791	773080	XP_041549721.1
NC_054857.1	773437	776072	XP_041549722.1
NC_054857.1	776337	777825	XP_041549723.1
NC_054857.1	778300	778740	XP_041549724.1
NC_054857.1	779152	781418	XP_041549725.1
NC_054857.1	782151	784593	XP_041549726.1
NC_054857.1	784676	790620	XP_041549727.1
NC_054857.1	791119	792541	XP_041549728.1
NC_054857.1	794779	796130	XP_041549729.1
NC_054857.1	796749	798658	XP_041549730.1
NC_054857.1	799645	800260	XP_041549731.1
NC_054857.1	801271	801700	XP_041549732.1
NC_054857.1	801813	802902	XP_041549733.1
NC_054857.1	803045	804077	XP_041549734.1
NC_054857.1	805243	806353	XP_041549735.1
NC_054857.1	806535	807972	XP_041549736.1
NC_054857.1	808657	810106	XP_041549737.1
NC_054857.1	810674	812201	XP_041549738.1
NC_054857.1	812353	814198	XP_041549739.1
NC_054857.1	814697	815475	XP_041549740.1
NC_054857.1	815939	817884	XP_041549741.1
NC_054857.1	818429	819801	XP_041549742.1
NC_054857.1	820061	821301	XP_041549743.1
NC_054857.1	821931	823447	XP_041549744.1
NC_054857.1	823993	825040	XP_041549745.1
NC_054857.1	825400	826258	XP_041549746.1
NC_054857.1	827136	828120	XP_041549747.1
NC_054857.1	830090	831365	XP_041549748.1
NC_054857.1	831863	834019	XP_041549749.1
NC_054857.1	836923	838432	XP_041549750.1
NC_054857.1	839324	840695	XP_041549751.1
NC_054857.1	840961	842290	XP_041549752.1
NC_054857.1	842472	844539	XP_041549753.1
NC_054857.1	844774	846646	XP_041549754.1
NC_054857.1	846725	848779	XP_041549755.1
NC_054857.1	849065	849454	XP_041549756.1
NC_054857.1	849851	851343	XP_041549757.1
NC_054857.1	852204	854117	XP_041549758.1
NC_054857.1	854168	855432	XP_041549759.1
NC_054857.1	856101	857384	XP_041549760.1
NC_054857.1	860144	861082	XP_041549761.1
NC_054857.1	865442	865787	XP_041549762.1
NC_054857.1	868065	869275	XP_041549763.1
NC_054857.1	876716	879444	XP_041549764.1
NC_054857.1	880276	881560	XP_041549765.1
NC_054857.1	881757	883534	XP_041549766.1
NC_054857.1	883918	884818	XP_041549767.1
NC_054857.1	898700	900863	XP_041549768.1
NC_054857.1	904563	905322	XP_041549769.1
NC_054857.1	905972	908816	XP_041549770.1
NC_054857.1	912181	918783	XP_041549771.1
NC_054857.1	919861	924547	XP_041549772.1
NC_054857.1	927595	929925	XP_041549773.1
NC_054857.1	930767	931590	XP_041549774.1
NC_054857.1	932145	934138	XP_041549775.1
NC_054857.1	935338	936235	XP_041549776.1
NC_054857.1	938761	940345	XP_041549777.1
NC_054857.1	940585	941086	XP_041549778.1
NC_054857.1	944424	946275	XP_041549779.1
NC_054857.1	947277	947885	XP_041549780.1
NC_054857.1	948164	950072	XP_041549781.1
NC_054857.1	950264	951506	XP_041549782.1
NC_054857.1	952945	954120	XP_041549783.1
NC_054857.1	955406	957821	XP_041549784.1
NC_054857.1	958220	959360	XP_041549785.1
NC_054857.1	960406	961416	XP_041549786.1
NC_054857.1	962072	963608	XP_041549787.1
NC_054857.1	964138	965083	XP_041549788.1
NC_054857.1	965588	967117	XP_041549789.1
NC_054857.1	968780	969666	XP_041549790.1
NC_054857.1	969974	972734	XP_041549791.1
NC_054857.1	973311	973944	XP_041549792.1
NC_054857.1	975804	976613	XP_041549793.1
NC_054857.1	977863	981888	XP_041549794.1
NC_054857.1	983785	984929	XP_041549795.1
NC_054857.1	991254	991497	XP_041549796.1
NC_054857.1	995327	998192	XP_041549797.1
NC_054857.1	998853	1000054	XP_041549798.1
NC_054857.1	1000518	1002568	XP_041549799.1
NC_054857.1	1003608	1004390	XP_041549800.1
NC_054857.1	1004764	1006627	XP_041549801.1
NC_054857.1	1007052	1008012	XP_041549802.1
NC_054857.1	1008901	1011009	XP_041549803.1
NC_054857.1	1011445	1012351	XP_041549804.1
NC_054857.1	1012499	1016816	XP_041549805.1
NC_054857.1	1017583	1018147	XP_041549806.1
NC_054857.1	1018855	1020227	XP_041549807.1
NC_054857.1	1020749	1021580	XP_041549808.1
NC_054857.1	1022567	1023087	XP_041549809.1
NC_054857.1	1024005	1024591	XP_041549810.1
NC_054857.1	1025323	1027281	XP_041549811.1
NC_054857.1	1027673	1027898	XP_041549812.1
NC_054857.1	1027980	1028888	XP_041549813.1
NC_054857.1	1029925	1031308	XP_041549814.1
NC_054857.1	1031814	1033315	XP_041549815.1
NC_054857.1	1033731	1034292	XP_041549816.1
NC_054857.1	1034780	1035454	XP_041549817.1
NC_054857.1	1036046	1039380	XP_041549818.1
NC_054857.1	1039755	1040012	XP_041549819.1
NC_054857.1	1040926	1042973	XP_041549820.1
NC_054857.1	1043498	1045399	XP_041549821.1
NC_054857.1	1045778	1047734	XP_041549822.1
NC_054857.1	1048153	1049099	XP_041549823.1
NC_054857.1	1049766	1050150	XP_041549824.1
NC_054857.1	1051235	1053863	XP_041549825.1
NC_054857.1	1057213	1058572	XP_041549826.1
NC_054857.1	1059094	1061209	XP_041549827.1
NC_054857.1	1061589	1062147	XP_041549828.1
NC_054857.1	1063436	1064094	XP_041549829.1
NC_054857.1	1065636	1066482	XP_041549830.1
NC_054857.1	1067115	1067876	XP_041549831.1
NC_054857.1	1068459	1070704	XP_041549832.1
NC_054857.1	1071115	1071513	XP_041549833.1
NC_054857.1	1072131	1073210	XP_041549834.1
NC_054857.1	1073626	1075440	XP_041549835.1
NC_054857.1	1075843	1077377	XP_041549836.1
NC_054857.1	1077517	1079273	XP_041549837.1
NC_054857.1	1080073	1081483	XP_041549838.1
NC_054857.1	1082211	1083633	XP_041549839.1
NC_054857.1	1084444	1085080	XP_041549840.1
NC_054857.1	1085959	1086638	XP_041549841.1
NC_054857.1	1086895	1088333	XP_041549842.1
NC_054857.1	1089146	1090524	XP_041549843.1
NC_054857.1	1091462	1093247	XP_041549844.1
NC_054857.1	1093807	1094568	XP_041549845.1
NC_054857.1	1094861	1096517	XP_041549846.1
NC_054857.1	1097605	1099219	XP_041549847.1
NC_054857.1	1100627	1103114	XP_041549848.1
NC_054857.1	1103157	1105325	XP_041549849.1
NC_054857.1	1106369	1107794	XP_041549850.1
NC_054857.1	1107993	1109211	XP_041549851.1
NC_054857.1	1109558	1110039	XP_041549852.1
NC_054857.1	1110835	1111472	XP_041549853.1
NC_054857.1	1112047	1112563	XP_041549854.1
NC_054857.1	1113385	1114109	XP_041549855.1
NC_054857.1	1115681	1117358	XP_041549856.1
NC_054857.1	1118336	1119317	XP_041549857.1
NC_054857.1	1120392	1121476	XP_041549858.1
NC_054857.1	1121571	1123250	XP_041549859.1
NC_054857.1	1124998	1125984	XP_041549860.1
NC_054857.1	1126952	1129363	XP_041549861.1
NC_054857.1	1129383	1130455	XP_041549862.1
NC_054857.1	1130875	1131948	XP_041549863.1
NC_054857.1	1132061	1134069	XP_041549864.1
NC_054857.1	1134566	1135079	XP_041549865.1
NC_054857.1	1136602	1137088	XP_041549866.1
NC_054857.1	1138300	1139059	XP_041549867.1
NC_054857.1	1139603	1139831	XP_041549868.1
NC_054857.1	1139890	1141216	XP_041549869.1
NC_054857.1	1142435	1143908	XP_041549870.1
NC_054857.1	1144282	1145945	XP_041549871.1
NC_054857.1	1146365	1147382	XP_041549872.1
NC_054857.1	1147488	1149970	XP_041549873.1
NC_054857.1	1151554	1152546	XP_041549874.1
NC_054857.1	1153166	1154191	XP_041549875.1
NC_054857.1	1154364	1155390	XP_041549876.1
NC_054857.1	1155804	1158173	XP_041549877.1
NC_054857.1	1158607	1159142	XP_041549878.1
NC_054857.1	1159205	1159831	XP_041549879.1
NC_054857.1	1160390	1162167	XP_041549880.1
NC_054857.1	1162739	1163559	XP_041549881.1
NC_054857.1	1164205	1165545	XP_041549882.1
NC_054857.1	1166413	1168571	XP_041549883.1
NC_054857.1	1169000	1170992	XP_041549884.1
NC_054857.1	1171768	1172753	XP_041549885.1
NC_054857.1	1174458	1175682	XP_041549886.1
NC_054857.1	1176163	1176917	XP_041549887.1
NC_054857.1	1177601	1179533	XP_041549888.1
NC_054857.1	1180037	1180389	XP_041549889.1
NC_054857.1	1181765	1190403	XP_041549890.1
NC_054857.1	1191202	1192468	XP_041549891.1
NC_054857.1	1193403	1195639	XP_041549892.1
NC_054857.1	1195721	1203222	XP_041549893.1
NC_054857.1	1204005	1205376	XP_041549894.1
NC_054857.1	1205715	1207534	XP_041549895.1
NC_054857.1	1208877	1210646	XP_041549896.1
NC_054857.1	1211215	1211878	XP_041549897.1
NC_054857.1	1212168	1213230	XP_041549898.1
NC_054857.1	1213834	1215673	XP_041549899.1
NC_054857.1	1216783	1219331	XP_041549900.1
NC_054857.1	1219843	1221083	XP_041549901.1
NC_054857.1	1221222	1222019	XP_041549902.1
NC_054857.1	1222879	1224885	XP_041549903.1
NC_054857.1	1225335	1226983	XP_041549904.1
NC_054857.1	1227074	1229473	XP_041549905.1
NC_054857.1	1230423	1232668	XP_041549906.1
NC_054857.1	1233284	1235333	XP_041549907.1
NC_054857.1	1236834	1237323	XP_041549908.1
NC_054857.1	1238404	1238812	XP_041549909.1
NC_054857.1	1246825	1247128	XP_041549910.1
NC_054857.1	1248177	1249179	XP_041549911.1
NC_054857.1	1250347	1254210	XP_041549912.1
NC_054857.1	1254542	1254900	XP_041549913.1
NC_054857.1	1255514	1259041	XP_041549914.1
NC_054857.1	1259492	1260909	XP_041549915.1
NC_054857.1	1262095	1263729	XP_041549916.1
NC_054857.1	1263977	1265721	XP_041549917.1
NC_054857.1	1266082	1267416	XP_041549918.1
NC_054857.1	1267982	1268931	XP_041549919.1
NC_054857.1	1270068	1270907	XP_041549920.1
NC_054857.1	1271083	1272164	XP_041549921.1
NC_054857.1	1272436	1273878	XP_041549922.1
NC_054857.1	1274750	1275521	XP_041549923.1
NC_054857.1	1275934	1276538	XP_041549924.1
NC_054857.1	1276911	1278887	XP_041549925.1
NC_054857.1	1279486	1280081	XP_041549926.1
NC_054857.1	1280318	1282384	XP_041549927.1
NC_054857.1	1283515	1284016	XP_041549928.1
NC_054857.1	1285751	1287582	XP_041549929.1
NC_054857.1	1290546	1292813	XP_041549930.1
NC_054857.1	1295422	1296124	XP_041549931.1
NC_054857.1	1296679	1298752	XP_041549932.1
NC_054857.1	1298971	1301133	XP_041549933.1
NC_054857.1	1303446	1305609	XP_041549934.1
NC_054857.1	1306308	1308742	XP_041549935.1
NC_054857.1	1308929	1309966	XP_041549936.1
NC_054857.1	1310829	1312679	XP_041549937.1
NC_054857.1	1312970	1314681	XP_041549938.1
NC_054857.1	1315352	1316116	XP_041549939.1
NC_054857.1	1316421	1316901	XP_041549940.1
NC_054857.1	1317036	1318305	XP_041549941.1
NC_054857.1	1319168	1321661	XP_041549942.1
NC_054857.1	1323857	1324165	XP_041549943.1
NC_054857.1	1324778	1327352	XP_041549944.1
NC_054857.1	1328289	1329918	XP_041549945.1
NC_054857.1	1331052	1331725	XP_041549946.1
NC_054857.1	1333198	1336026	XP_041549947.1
NC_054857.1	1337249	1339326	XP_041549948.1
NC_054857.1	1341118	1342572	XP_041549949.1
NC_054857.1	1344127	1346044	XP_041549950.1
NC_054857.1	1346535	1348074	XP_041549951.1
NC_054857.1	1351622	1353502	XP_041549952.1
NC_054857.1	1353793	1354252	XP_041549953.1
NC_054857.1	1355096	1357022	XP_041549954.1
NC_054857.1	1358241	1360943	XP_041549955.1
NC_054857.1	1361336	1362457	XP_041549956.1
NC_054857.1	1363165	1366375	XP_041549957.1
NC_054857.1	1366765	1368600	XP_041549958.1
NC_054857.1	1369678	1371346	XP_041549959.1
NC_054857.1	1371800	1372837	XP_041549960.1
NC_054857.1	1373027	1374368	XP_041549961.1
NC_054857.1	1375560	1375947	XP_041549962.1
NC_054857.1	1376719	1378585	XP_041549963.1
NC_054857.1	1379979	1383497	XP_041549964.1
NC_054857.1	1384544	1386052	XP_041549965.1
NC_054857.1	1386259	1388283	XP_041549966.1
NC_054857.1	1388807	1389773	XP_041549967.1
NC_054857.1	1390261	1391060	XP_041549968.1
NC_054857.1	1393079	1394816	XP_041549969.1
NC_054857.1	1395453	1396778	XP_041549970.1
NC_054857.1	1397317	1398681	XP_041549971.1
NC_054857.1	1399877	1401241	XP_041549972.1
NC_054857.1	1401882	1404515	XP_041549973.1
NC_054857.1	1407473	1408748	XP_041549974.1
NC_054857.1	1409773	1413176	XP_041549975.1
NC_054857.1	1414468	1415182	XP_041549976.1
NC_054857.1	1418112	1419561	XP_041549977.1
NC_054857.1	1419713	1421579	XP_041549978.1
NC_054857.1	1422239	1424071	XP_041549979.1
NC_054857.1	1425247	1427179	XP_041549980.1
NC_054857.1	1427637	1429068	XP_041549981.1
NC_054857.1	1429395	1431461	XP_041549982.1
NC_054857.1	1431641	1433833	XP_041549983.1
NC_054857.1	1434239	1435688	XP_041549984.1
NC_054857.1	1436484	1436768	XP_041549985.1
NC_054857.1	1437962	1438421	XP_041549986.1
NC_054857.1	1439336	1440075	XP_041549987.1
NC_054857.1	1440503	1441284	XP_041549988.1
NC_054857.1	1441975	1442631	XP_041549989.1
NC_054857.1	1444122	1445306	XP_041549990.1
NC_054857.1	1445578	1447646	XP_041549991.1
NC_054857.1	1448480	1450244	XP_041549992.1
NC_054857.1	1450813	1455053	XP_041549993.1
NC_054857.1	1456926	1460454	XP_041549994.1
NC_054857.1	1462652	1463383	XP_041549995.1
NC_054857.1	1465026	1466089	XP_041549996.1
NC_054857.1	1467098	1467462	XP_041549997.1
NC_054857.1	1468987	1470111	XP_041549998.1
NC_054857.1	1470264	1472302	XP_041549999.1
NC_054857.1	1472766	1479258	XP_041550000.1
NC_054857.1	1479890	1480549	XP_041550001.1
NC_054857.1	1480574	1481650	XP_041550002.1
NC_054857.1	1482013	1483322	XP_041550003.1
NC_054857.1	1483496	1484978	XP_041550004.1
NC_054857.1	1485357	1486458	XP_041550005.1
NC_054857.1	1486755	1488487	XP_041550006.1
NC_054857.1	1488820	1489884	XP_041550007.1
NC_054857.1	1490749	1491216	XP_041550008.1
NC_054857.1	1492556	1493623	XP_041550009.1
NC_054857.1	1495016	1496164	XP_041550010.1
NC_054857.1	1496736	1498337	XP_041550011.1
NC_054857.1	1499692	1501458	XP_041550012.1
NC_054857.1	1503512	1504587	XP_041550013.1
NC_054857.1	1504925	1506029	XP_041550014.1
NC_054857.1	1506366	1507569	XP_041550015.1
NC_054857.1	1508164	1509447	XP_041550016.1
NC_054857.1	1509691	1511063	XP_041550017.1
NC_054857.1	1511337	1512503	XP_041550018.1
NC_054857.1	1513280	1516020	XP_041550019.1
NC_054857.1	1516895	1521425	XP_041550020.1
NC_054857.1	1522273	1523238	XP_041550021.1
NC_054857.1	1524041	1525419	XP_041550022.1
NC_054857.1	1525914	1531389	XP_041550023.1
NC_054857.1	1531912	1535751	XP_041550024.1
NC_054857.1	1536928	1537573	XP_041550025.1
NC_054857.1	1537953	1539054	XP_041550026.1
NC_054857.1	1539385	1542746	XP_041550027.1
NC_054857.1	1543135	1545240	XP_041550028.1
NC_054857.1	1546434	1547319	XP_041550029.1
NC_054857.1	1547716	1548551	XP_041550030.1
NC_054857.1	1549776	1551636	XP_041550031.1
NC_054857.1	1552361	1555193	XP_041550032.1
NC_054857.1	1555648	1556419	XP_041550033.1
NC_054857.1	1556534	1559337	XP_041550034.1
NC_054857.1	1559607	1560916	XP_041550035.1
NC_054857.1	1561381	1562161	XP_041550036.1
NC_054857.1	1564142	1565319	XP_041550037.1
NC_054857.1	1565569	1566444	XP_041550038.1
NC_054857.1	1566796	1568242	XP_041550039.1
NC_054857.1	1568486	1569885	XP_041550040.1
NC_054857.1	1570163	1572247	XP_041550041.1
NC_054857.1	1572938	1575274	XP_041550042.1
NC_054857.1	1575437	1576329	XP_041550043.1
NC_054857.1	1576585	1582997	XP_041550044.1
NC_054857.1	1583223	1585500	XP_041550045.1
NC_054857.1	1585952	1587347	XP_041550046.1
NC_054857.1	1587625	1590076	XP_041550047.1
NC_054857.1	1590812	1592405	XP_041550048.1
NC_054857.1	1593462	1595009	XP_041550049.1
NC_054857.1	1595466	1596772	XP_041550050.1
NC_054857.1	1597019	1597917	XP_041550051.1
NC_054857.1	1598556	1598954	XP_041550052.1
NC_054857.1	1599835	1600249	XP_041550053.1
NC_054857.1	1601249	1601861	XP_041550054.1
NC_054857.1	1602066	1605346	XP_041550055.1
NC_054857.1	1606158	1610871	XP_041550056.1
NC_054857.1	1611755	1615021	XP_041550057.1
NC_054857.1	1616352	1616904	XP_041550058.1
NC_054857.1	1622731	1625614	XP_041550059.1
NC_054857.1	1626590	1627187	XP_041550060.1
NC_054857.1	1627373	1631067	XP_041550061.1
NC_054857.1	1631370	1631874	XP_041550062.1
NC_054857.1	1633741	1636138	XP_041550063.1
NC_054857.1	1636271	1638028	XP_041550064.1
NC_054857.1	1638451	1643014	XP_041550065.1
NC_054857.1	1645081	1646513	XP_041550066.1
NC_054857.1	1647543	1649015	XP_041550067.1
NC_054857.1	1651308	1652742	XP_041550068.1
NC_054857.1	1656021	1656531	XP_041550069.1
NC_054857.1	1661597	1663731	XP_041550070.1
NC_054857.1	1664235	1664941	XP_041550071.1
NC_054857.1	1665105	1666659	XP_041550072.1
NC_054857.1	1667065	1668016	XP_041550073.1
NC_054857.1	1668310	1670069	XP_041550074.1
NC_054857.1	1670375	1672888	XP_041550075.1
NC_054857.1	1674285	1675279	XP_041550076.1
NC_054857.1	1675634	1678024	XP_041550077.1
NC_054857.1	1678466	1679945	XP_041550078.1
NC_054857.1	1680486	1681029	XP_041550079.1
NC_054857.1	1681992	1683526	XP_041550080.1
NC_054857.1	1684153	1685329	XP_041550081.1
NC_054857.1	1685778	1687468	XP_041550082.1
NC_054857.1	1687944	1689901	XP_041550083.1
NC_054857.1	1690409	1691256	XP_041550084.1
NC_054857.1	1693015	1694177	XP_041550085.1
NC_054857.1	1698186	1699235	XP_041550086.1
NC_054857.1	1699531	1701156	XP_041550087.1
NC_054857.1	1701835	1703837	XP_041550088.1
NC_054857.1	1704198	1705327	XP_041550089.1
NC_054857.1	1705986	1707461	XP_041550090.1
NC_054857.1	1710857	1711566	XP_041550091.1
NC_054857.1	1712065	1712879	XP_041550092.1
NC_054857.1	1713266	1713982	XP_041550093.1
NC_054857.1	1714196	1715914	XP_041550094.1
NC_054857.1	1717888	1719190	XP_041550095.1
NC_054857.1	1719593	1722557	XP_041550096.1
NC_054857.1	1723504	1724096	XP_041550097.1
NC_054857.1	1724766	1725586	XP_041550098.1
NC_054857.1	1725866	1726184	XP_041550099.1
NC_054857.1	1729415	1730597	XP_041550100.1
NC_054857.1	1731706	1732441	XP_041550101.1
NC_054857.1	1732614	1733414	XP_041550102.1
NC_054857.1	1733762	1734382	XP_041550103.1
NC_054857.1	1736594	1740458	XP_041550104.1
NC_054857.1	1741543	1743995	XP_041550105.1
NC_054857.1	1744555	1747088	XP_041550106.1
NC_054857.1	1748323	1750109	XP_041550107.1
NC_054857.1	1751724	1752445	XP_041550108.1
NC_054857.1	1753078	1753821	XP_041550109.1
NC_054857.1	1754213	1755692	XP_041550110.1
NC_054857.1	1756230	1756787	XP_041550111.1
NC_054857.1	1757223	1758140	XP_041550112.1
NC_054857.1	1758306	1759159	XP_041550113.1
NC_054857.1	1761927	1763036	XP_041550114.1
NC_054857.1	1763497	1765948	XP_041550115.1
NC_054857.1	1766582	1771971	XP_041550116.1
NC_054857.1	1772718	1777321	XP_041550117.1
NC_054857.1	1778092	1779371	XP_041550118.1
NC_054857.1	1779622	1781527	XP_041550119.1
NC_054857.1	1781829	1783730	XP_041550120.1
NC_054857.1	1784693	1786896	XP_041550121.1
NC_054857.1	1789148	1790465	XP_041550122.1
NC_054857.1	1790899	1792062	XP_041550123.1
NC_054857.1	1792519	1795572	XP_041550124.1
NC_054857.1	1797268	1798699	XP_041550125.1
NC_054857.1	1799135	1799676	XP_041550126.1
NC_054857.1	1800356	1805774	XP_041550127.1
NC_054857.1	1806479	1808351	XP_041550128.1
NC_054857.1	1808741	1812136	XP_041550129.1
NC_054857.1	1812783	1815228	XP_041550130.1
NC_054857.1	1815557	1816709	XP_041550131.1
NC_054857.1	1817092	1818966	XP_041550132.1
NC_054857.1	1819739	1821610	XP_041550133.1
NC_054857.1	1822164	1823268	XP_041550134.1
NC_054857.1	1823495	1824766	XP_041550135.1
NC_054857.1	1825170	1825823	XP_041550136.1
NC_054857.1	1825889	1827144	XP_041550137.1
NC_054857.1	1827500	1829113	XP_041550138.1
NC_054857.1	1829518	1831107	XP_041550139.1
NC_054857.1	1831410	1832301	XP_041550140.1
NC_054857.1	1832650	1835170	XP_041550141.1
NC_054857.1	1835467	1835908	XP_041550142.1
NC_054857.1	1835984	1838218	XP_041550143.1
NC_054857.1	1839089	1840285	XP_041550144.1
NC_054857.1	1848119	1849493	XP_041550145.1
NC_054857.1	1850706	1853632	XP_041550146.1
NC_054857.1	1854451	1855579	XP_041550147.1
NC_054857.1	1856216	1858538	XP_041550148.1
NC_054857.1	1865292	1866829	XP_041550149.1
NC_054857.1	1867311	1868382	XP_041550150.1
NC_054857.1	1869806	1871019	XP_041550151.1
NC_054857.1	1871575	1872164	XP_041550152.1
NC_054857.1	1872551	1873349	XP_041550153.1
NC_054857.1	1874553	1876119	XP_041550154.1
NC_054857.1	1876373	1877223	XP_041550155.1
NC_054857.1	1877751	1879625	XP_041550156.1
NC_054857.1	1880087	1880601	XP_041550157.1
NC_054857.1	1881204	1884190	XP_041550158.1
NC_054857.1	1884345	1885015	XP_041550159.1
NC_054857.1	1885742	1888525	XP_041550160.1
NC_054857.1	1889688	1892443	XP_041550161.1
NC_054857.1	1892725	1893884	XP_041550162.1
NC_054857.1	1895118	1896159	XP_041550163.1
NC_054857.1	1896352	1897690	XP_041550164.1
NC_054857.1	1898056	1899094	XP_041550165.1
NC_054857.1	1944955	1946393	XP_041550166.1
NC_054857.1	1947206	1948775	XP_041550167.1
NC_054857.1	1988456	1989602	XP_041550168.1
NC_054857.1	2024118	2025870	XP_041550169.1
NC_054857.1	2026393	2027901	XP_041550170.1
NC_054857.1	2028130	2028941	XP_041550171.1
NC_054857.1	2029554	2030848	XP_041550172.1
NC_054857.1	2031966	2033091	XP_041550173.1
NC_054857.1	2034559	2036804	XP_041550174.1
NC_054857.1	2038052	2040913	XP_041550175.1
NC_054857.1	2041264	2044346	XP_041550176.1
NC_054857.1	2045046	2045529	XP_041550177.1
NC_054857.1	2046109	2046692	XP_041550178.1
NC_054857.1	2048517	2052090	XP_041550179.1
NC_054857.1	2052623	2054671	XP_041550180.1
NC_054857.1	2056092	2057511	XP_041550181.1
NC_054857.1	2057761	2059313	XP_041550182.1
NC_054857.1	2059622	2060625	XP_041550183.1
NC_054857.1	2061473	2063943	XP_041550184.1
NC_054857.1	2064230	2065360	XP_041550185.1
NC_054857.1	2065938	2066890	XP_041550186.1
NC_054857.1	2067323	2068602	XP_041550187.1
NC_054857.1	2068866	2069730	XP_041550188.1
NC_054857.1	2069988	2071475	XP_041550189.1
NC_054857.1	2071839	2072388	XP_041550190.1
NC_054857.1	2072899	2073928	XP_041550191.1
NC_054857.1	2074269	2076044	XP_041550192.1
NC_054857.1	2077391	2078994	XP_041550193.1
NC_054857.1	2079868	2083135	XP_041550194.1
NC_054857.1	2088903	2090453	XP_041550195.1
NC_054857.1	2093072	2095577	XP_041550196.1
NC_054857.1	2096381	2097104	XP_041550197.1
NC_054857.1	2098192	2098507	XP_041550198.1
NC_054857.1	2101088	2102823	XP_041550199.1
NC_054857.1	2103360	2106747	XP_041550200.1
NC_054857.1	2107068	2107444	XP_041550201.1
NC_054857.1	2107953	2111848	XP_041550202.1
NC_054857.1	2113143	2113443	XP_041550203.1
NC_054857.1	2115084	2115885	XP_041550204.1
NC_054857.1	2116188	2117314	XP_041550205.1
NC_054857.1	2121783	2122578	XP_041550206.1
NC_054857.1	2124207	2126472	XP_041550207.1
NC_054857.1	2126932	2127529	XP_041550208.1
NC_054857.1	2129216	2130973	XP_041550209.1
NC_054857.1	2131400	2132842	XP_041550210.1
NC_054857.1	2133136	2135038	XP_041550211.1
NC_054857.1	2137181	2137550	XP_041550212.1
NC_054857.1	2141148	2141505	XP_041550213.1
NC_054857.1	2144880	2146981	XP_041550214.1
NC_054857.1	2148022	2149650	XP_041550215.1
NC_054857.1	2150451	2152578	XP_041550216.1
NC_054857.1	2152775	2157627	XP_041550217.1
NC_054857.1	2157859	2166316	XP_041550218.1
NC_054857.1	2166639	2167710	XP_041550219.1
NC_054857.1	2168741	2169839	XP_041550220.1
NC_054857.1	2171238	2173245	XP_041550221.1
NC_054857.1	2180819	2181200	XP_041550222.1
NC_054857.1	2183853	2187407	XP_041550223.1
NC_054857.1	2188351	2189456	XP_041550224.1
NC_054857.1	2190453	2207997	XP_041550225.1
NC_054857.1	2208594	2209540	XP_041550226.1
NC_054857.1	2209590	2210856	XP_041550227.1
NC_054857.1	2211225	2213185	XP_041550228.1
NC_054857.1	2213488	2213892	XP_041550229.1
NC_054857.1	2214052	2214703	XP_041550230.1
NC_054857.1	2215012	2215813	XP_041550231.1
NC_054857.1	2215887	2216816	XP_041550232.1
NC_054857.1	2217652	2219599	XP_041550233.1
NC_054857.1	2220498	2223309	XP_041550234.1
NC_054857.1	2224887	2227617	XP_041550235.1
NC_054857.1	2228674	2231282	XP_041550236.1
NC_054857.1	2234195	2236379	XP_041550237.1
NC_054857.1	2238136	2239373	XP_041550238.1
NC_054857.1	2240685	2241163	XP_041550239.1
NC_054857.1	2241438	2242564	XP_041550240.1
NC_054857.1	2244659	2246525	XP_041550241.1
NC_054857.1	2247773	2249986	XP_041550242.1
NC_054857.1	2250529	2251512	XP_041550243.1
NC_054857.1	2253685	2255944	XP_041550244.1
NC_054857.1	2256186	2257555	XP_041550245.1
NC_054857.1	2257811	2258301	XP_041550246.1
NC_054857.1	2259155	2260363	XP_041550247.1
NC_054857.1	2260849	2262177	XP_041550248.1
NC_054857.1	2263202	2266432	XP_041550249.1
NC_054857.1	2267036	2268536	XP_041550250.1
NC_054857.1	2268796	2269900	XP_041550251.1
NC_054857.1	2270277	2273107	XP_041550252.1
NC_054857.1	2276258	2276676	XP_041550253.1
NC_054857.1	2279280	2280495	XP_041550254.1
NC_054857.1	2281044	2282895	XP_041550255.1
NC_054857.1	2283309	2285390	XP_041550256.1
NC_054857.1	2286516	2288012	XP_041550257.1
NC_054857.1	2288558	2289185	XP_041550258.1
NC_054857.1	2289809	2290429	XP_041550259.1
NC_054857.1	2290854	2292239	XP_041550260.1
NC_054857.1	2292914	2295653	XP_041550261.1
NC_054857.1	2296697	2298676	XP_041550262.1
NC_054857.1	2299077	2299398	XP_041550263.1
NC_054857.1	2299489	2300215	XP_041550264.1
NC_054857.1	2304697	2312222	XP_041550265.1
NC_054857.1	2313024	2314527	XP_041550266.1
NC_054857.1	2314979	2317482	XP_041550267.1
NC_054857.1	2318303	2319458	XP_041550268.1
NC_054857.1	2319965	2321523	XP_041550269.1
NC_054857.1	2321857	2323120	XP_041550270.1
NC_054857.1	2323656	2325189	XP_041550271.1
NC_054857.1	2327892	2330631	XP_041550272.1
NC_054857.1	2331577	2333753	XP_041550273.1
NC_054857.1	2342518	2344855	XP_041550274.1
NC_054857.1	2346019	2347468	XP_041550275.1
NC_054857.1	2348460	2349267	XP_041550276.1
NC_054857.1	2349795	2350407	XP_041550277.1
NC_054857.1	2350728	2352500	XP_041550278.1
NC_054857.1	2352958	2353309	XP_041550279.1
NC_054857.1	2354087	2354624	XP_041550280.1
NC_054857.1	2354850	2355420	XP_041550281.1
NC_054857.1	2355852	2356635	XP_041550282.1
NC_054857.1	2357287	2359479	XP_041550283.1
NC_054857.1	2360113	2361155	XP_041550284.1
NC_054857.1	2362050	2365832	XP_041550285.1
NC_054857.1	2366521	2367208	XP_041550286.1
NC_054857.1	2367620	2368554	XP_041550287.1
NC_054857.1	2368820	2370700	XP_041550288.1
NC_054857.1	2370881	2372781	XP_041550289.1
NC_054857.1	2372962	2373591	XP_041550290.1
NC_054857.1	2374713	2375710	XP_041550291.1
NC_054857.1	2376741	2377215	XP_041550292.1
NC_054857.1	2379227	2380082	XP_041550293.1
NC_054857.1	2380595	2382234	XP_041550294.1
NC_054857.1	2383169	2384708	XP_041550295.1
NC_054857.1	2385366	2387720	XP_041550296.1
NC_054857.1	2388498	2389321	XP_041550297.1
NC_054857.1	2390194	2391771	XP_041550298.1
NC_054857.1	2392940	2395847	XP_041550299.1
NC_054857.1	2396712	2397498	XP_041550300.1
NC_054857.1	2397978	2399038	XP_041550301.1
NC_054857.1	2399231	2400993	XP_041550302.1
NC_054857.1	2403484	2405090	XP_041550303.1
NC_054857.1	2405614	2407557	XP_041550304.1
NC_054857.1	2408019	2410197	XP_041550305.1
NC_054857.1	2410616	2412188	XP_041550306.1
NC_054857.1	2412631	2414005	XP_041550307.1
NC_054857.1	2415592	2418197	XP_041550308.1
NC_054857.1	2419006	2419735	XP_041550309.1
NC_054857.1	2423326	2425687	XP_041550310.1
NC_054857.1	2426246	2429858	XP_041550311.1
NC_054857.1	2430260	2432007	XP_041550312.1
NC_054857.1	2432975	2434109	XP_041550313.1
NC_054857.1	2434647	2437065	XP_041550314.1
NC_054857.1	2439758	2441383	XP_041550315.1
NC_054857.1	2444077	2444377	XP_041550316.1
NC_054857.1	2447596	2448984	XP_041550317.1
NC_054857.1	2449351	2451908	XP_041550318.1
NC_054857.1	2452464	2454525	XP_041550319.1
NC_054857.1	2455050	2457747	XP_041550320.1
NC_054857.1	2458405	2463022	XP_041550321.1
NC_054857.1	2463423	2465420	XP_041550322.1
NC_054857.1	2465745	2467368	XP_041550323.1
NC_054857.1	2467429	2468623	XP_041550324.1
NC_054857.1	2469403	2471527	XP_041550325.1
NC_054857.1	2475469	2476970	XP_041550326.1
NC_054857.1	2477348	2478838	XP_041550327.1
NC_054857.1	2479150	2480152	XP_041550328.1
NC_054857.1	2480385	2482225	XP_041550329.1
NC_054857.1	2482409	2485027	XP_041550330.1
NC_054857.1	2485120	2485442	XP_041550331.1
NC_054857.1	2485931	2487125	XP_041550332.1
NC_054857.1	2487597	2489319	XP_041550333.1
NC_054857.1	2489431	2489866	XP_041550334.1
NC_054857.1	2490084	2491197	XP_041550335.1
NC_054857.1	2492105	2493113	XP_041550336.1
NC_054857.1	2493326	2494646	XP_041550337.1
NC_054857.1	2495391	2497776	XP_041550338.1
NC_054857.1	2500306	2501200	XP_041550339.1
NC_054857.1	2501578	2502321	XP_041550340.1
NC_054857.1	2503377	2503670	XP_041550341.1
NC_054857.1	2503994	2504942	XP_041550342.1
NC_054857.1	2505659	2507226	XP_041550343.1
NC_054857.1	2507507	2508260	XP_041550344.1
NC_054857.1	2508740	2510307	XP_041550345.1
NC_054857.1	2510721	2512077	XP_041550346.1
NC_054857.1	2512858	2513899	XP_041550347.1
NC_054857.1	2516166	2516439	XP_041550348.1
NC_054857.1	2517117	2517453	XP_041550349.1
NC_054857.1	2517932	2518246	XP_041550350.1
NC_054857.1	2518597	2519397	XP_041550351.1
NC_054857.1	2520127	2521478	XP_041550352.1
NC_054857.1	2521760	2524366	XP_041550353.1
NC_054857.1	2524952	2525649	XP_041550354.1
NC_054857.1	2525803	2527417	XP_041550355.1
NC_054857.1	2527914	2529033	XP_041550356.1
NC_054857.1	2529776	2531350	XP_041550357.1
NC_054857.1	2532796	2533189	XP_041550358.1
NC_054857.1	2533263	2533611	XP_041550359.1
NC_054857.1	2533643	2535000	XP_041550360.1
NC_054857.1	2537646	2538965	XP_041550361.1
NC_054857.1	2539073	2540483	XP_041550362.1
NC_054857.1	2541299	2542075	XP_041550363.1
NC_054857.1	2542325	2544290	XP_041550364.1
NC_054857.1	2546001	2546439	XP_041550365.1
NC_054857.1	2547229	2551374	XP_041550366.1
NC_054857.1	2552262	2553951	XP_041550367.1
NC_054857.1	2556272	2557364	XP_041550368.1
NC_054857.1	2558195	2559113	XP_041550369.1
NC_054857.1	2559451	2560140	XP_041550370.1
NC_054857.1	2560426	2561464	XP_041550371.1
NC_054857.1	2561764	2562433	XP_041550372.1
NC_054857.1	2562687	2564688	XP_041550373.1
NC_054857.1	2565409	2566000	XP_041550374.1
NC_054857.1	2567714	2569396	XP_041550375.1
NC_054857.1	2577947	2578196	XP_041550376.1
NC_054857.1	2580148	2581963	XP_041550377.1
NC_054857.1	2582648	2583372	XP_041550378.1
NC_054857.1	2583748	2586065	XP_041550379.1
NC_054857.1	2586557	2587385	XP_041550380.1
NC_054857.1	2588040	2590937	XP_041550381.1
NC_054857.1	2593242	2595471	XP_041550382.1
NC_054857.1	2596548	2598257	XP_041550383.1
NC_054857.1	2598659	2599604	XP_041550384.1
NC_054857.1	2599895	2601179	XP_041550385.1
NC_054857.1	2602580	2603045	XP_041550386.1
NC_054857.1	2608487	2611014	XP_041550387.1
NC_054857.1	2611532	2612889	XP_041550388.1
NC_054857.1	2613117	2614509	XP_041550389.1
NC_054857.1	2614925	2615581	XP_041550390.1
NC_054857.1	2616058	2617036	XP_041550391.1
NC_054857.1	2617863	2621595	XP_041550392.1
NC_054857.1	2623877	2631211	XP_041550393.1
NC_054857.1	2631772	2633530	XP_041550394.1
NC_054857.1	2633940	2635070	XP_041550395.1
NC_054857.1	2635915	2636848	XP_041550396.1
NC_054857.1	2637356	2638402	XP_041550397.1
NC_054857.1	2638639	2641540	XP_041550398.1
NC_054857.1	2642819	2646281	XP_041550399.1
NC_054857.1	2649211	2650183	XP_041550400.1
NC_054857.1	2650388	2652182	XP_041550401.1
NC_054857.1	2652748	2656591	XP_041550402.1
NC_054857.1	2657052	2659654	XP_041550403.1
NC_054857.1	2660224	2660590	XP_041550404.1
NC_054857.1	2661777	2663180	XP_041550405.1
NC_054857.1	2663787	2664844	XP_041550406.1
NC_054857.1	2665449	2665838	XP_041550407.1
NC_054857.1	2666411	2667251	XP_041550408.1
NC_054857.1	2667664	2669321	XP_041550409.1
NC_054857.1	2670073	2673752	XP_041550410.1
NC_054857.1	2674913	2680483	XP_041550411.1
NC_054857.1	2680925	2681932	XP_041550412.1
NC_054857.1	2682081	2683317	XP_041550413.1
NC_054857.1	2684162	2685800	XP_041550414.1
NC_054857.1	2688638	2689554	XP_041550415.1
NC_054857.1	2690009	2690931	XP_041550416.1
NC_054857.1	2691460	2691724	XP_041550417.1
NC_054857.1	2692706	2696309	XP_041550418.1
NC_054857.1	2696806	2700808	XP_041550419.1
NC_054857.1	2701575	2704084	XP_041550420.1
NC_054857.1	2705692	2707830	XP_041550421.1
NC_054857.1	2711156	2712595	XP_041550422.1
NC_054857.1	2713011	2714211	XP_041550423.1
NC_054857.1	2715367	2717647	XP_041550424.1
NC_054857.1	2718464	2718806	XP_041550425.1
NC_054857.1	2720464	2720854	XP_041550426.1
NC_054857.1	2722025	2725152	XP_041550427.1
NC_054857.1	2731758	2732934	XP_041550428.1
NC_054857.1	2733423	2735018	XP_041550429.1
NC_054857.1	2736368	2737304	XP_041550430.1
NC_054857.1	2738756	2739735	XP_041550431.1
NC_054857.1	2739930	2741229	XP_041550432.1
NC_054857.1	2742277	2743384	XP_041550433.1
NC_054857.1	2743527	2745173	XP_041550434.1
NC_054857.1	2745574	2747512	XP_041550435.1
NC_054857.1	2747720	2749166	XP_041550436.1
NC_054857.1	2749447	2750598	XP_041550437.1
NC_054857.1	2750848	2752535	XP_041550438.1
NC_054857.1	2752860	2753515	XP_041550439.1
NC_054857.1	2753748	2754316	XP_041550440.1
NC_054857.1	2755132	2755682	XP_041550441.1
NC_054857.1	2756716	2758452	XP_041550442.1
NC_054857.1	2758697	2764000	XP_041550443.1
NC_054857.1	2764393	2765296	XP_041550444.1
NC_054857.1	2765770	2769069	XP_041550445.1
NC_054857.1	2769413	2769904	XP_041550446.1
NC_054857.1	2770692	2771501	XP_041550447.1
NC_054857.1	2771934	2772470	XP_041550448.1
NC_054857.1	2773669	2774649	XP_041550449.1
NC_054857.1	2775027	2775992	XP_041550450.1
NC_054857.1	2776559	2777490	XP_041550451.1
NC_054857.1	2777804	2778792	XP_041550452.1
NC_054857.1	2779595	2782512	XP_041550453.1
NC_054857.1	2783108	2784170	XP_041550454.1
NC_054857.1	2785034	2788444	XP_041550455.1
NC_054857.1	2789416	2790138	XP_041550456.1
NC_054857.1	2790429	2791974	XP_041550457.1
NC_054857.1	2792668	2793289	XP_041550458.1
NC_054857.1	2796433	2797002	XP_041550459.1
NC_054857.1	2799993	2801399	XP_041550460.1
NC_054857.1	2803113	2803621	XP_041550461.1
NC_054857.1	2804121	2804932	XP_041550462.1
NC_054857.1	2805225	2806061	XP_041550463.1
NC_054857.1	2807662	2807872	XP_041550464.1
NC_054857.1	2808265	2808934	XP_041550465.1
NC_054857.1	2809197	2810247	XP_041550466.1
NC_054857.1	2811495	2812921	XP_041550467.1
NC_054857.1	2813243	2814596	XP_041550468.1
NC_054857.1	2815028	2816759	XP_041550469.1
NC_054857.1	2818058	2818691	XP_041550470.1
NC_054857.1	2818894	2820120	XP_041550471.1
NC_054857.1	2820453	2822335	XP_041550472.1
NC_054857.1	2822576	2823455	XP_041550473.1
NC_054857.1	2823520	2824440	XP_041550474.1
NC_054857.1	2825507	2826100	XP_041550475.1
NC_054857.1	2826161	2828090	XP_041550476.1
NC_054857.1	2828545	2829371	XP_041550477.1
NC_054857.1	2829411	2830352	XP_041550478.1
NC_054857.1	2830799	2832273	XP_041550479.1
NC_054857.1	2832675	2833954	XP_041550480.1
NC_054857.1	2834175	2835790	XP_041550481.1
NC_054857.1	2836184	2837463	XP_041550482.1
NC_054857.1	2837763	2838732	XP_041550483.1
NC_054857.1	2838826	2841274	XP_041550484.1
NC_054857.1	2842187	2842634	XP_041550485.1
NC_054857.1	2843380	2844636	XP_041550486.1
NC_054857.1	2845016	2846959	XP_041550487.1
NC_054857.1	2847353	2849093	XP_041550488.1
NC_054857.1	2849738	2850589	XP_041550489.1
NC_054857.1	2850825	2852365	XP_041550490.1
NC_054857.1	2852932	2855479	XP_041550491.1
NC_054857.1	2856896	2858616	XP_041550492.1
NC_054857.1	2859032	2860363	XP_041550493.1
NC_054857.1	2860585	2861254	XP_041550494.1
NC_054857.1	2861532	2862022	XP_041550495.1
NC_054857.1	2862242	2863873	XP_041550496.1
NC_054857.1	2864472	2865618	XP_041550497.1
NC_054857.1	2866284	2868033	XP_041550498.1
NC_054857.1	2868378	2869969	XP_041550499.1
NC_054857.1	2870326	2871176	XP_041550500.1
NC_054857.1	2872820	2874621	XP_041550501.1
NC_054857.1	2874897	2876235	XP_041550502.1
NC_054857.1	2876666	2878193	XP_041550503.1
NC_054857.1	2879723	2881601	XP_041550504.1
NC_054857.1	2886393	2888491	XP_041550505.1
NC_054857.1	2889100	2890471	XP_041550506.1
NC_054857.1	2891304	2892375	XP_041550507.1
NC_054857.1	2893047	2893809	XP_041550508.1
NC_054857.1	2894722	2897634	XP_041550509.1
NC_054857.1	2898064	2898999	XP_041550510.1
NC_054857.1	2899233	2899695	XP_041550511.1
NC_054857.1	2899803	2902051	XP_041550512.1
NC_054857.1	2902485	2903576	XP_041550513.1
NC_054857.1	2904493	2906107	XP_041550514.1
NC_054857.1	2906653	2907768	XP_041550515.1
NC_054857.1	2908559	2909614	XP_041550516.1
NC_054857.1	2911313	2916236	XP_041550517.1
NC_054857.1	2917708	2919200	XP_041550518.1
NC_054857.1	2920840	2922563	XP_041550519.1
NC_054857.1	2923168	2924243	XP_041550520.1
NC_054857.1	2925272	2926953	XP_041550521.1
NC_054857.1	2927191	2928042	XP_041550522.1
NC_054857.1	2929079	2930342	XP_041550523.1
NC_054857.1	2930789	2934396	XP_041550524.1
NC_054857.1	2934865	2937884	XP_041550525.1
NC_054857.1	2938251	2940932	XP_041550526.1
NC_054857.1	2942872	2946145	XP_041550527.1
NC_054857.1	2947590	2951281	XP_041550528.1
NC_054857.1	2951780	2952408	XP_041550529.1
NC_054857.1	2953645	2954929	XP_041550530.1
NC_054857.1	2955493	2956620	XP_041550531.1
NC_054857.1	2956981	2957934	XP_041550532.1
NC_054857.1	2960176	2969333	XP_041550533.1
NC_054857.1	2969757	2970758	XP_041550534.1
NC_054857.1	2971095	2972190	XP_041550535.1
NC_054857.1	2972657	2973938	XP_041550536.1
NC_054857.1	2974570	2978137	XP_041550537.1
NC_054857.1	2978634	2979304	XP_041550538.1
NC_054857.1	2979929	2981915	XP_041550539.1
NC_054857.1	2982986	2983542	XP_041550540.1
NC_054857.1	2983956	2984929	XP_041550541.1
NC_054857.1	2986003	2987797	XP_041550542.1
NC_054857.1	2988785	2991309	XP_041550543.1
NC_054857.1	2991764	2993434	XP_041550544.1
NC_054857.1	2993874	2995337	XP_041550545.1
NC_054857.1	2996210	3000280	XP_041550546.1
NC_054857.1	3000837	3002810	XP_041550547.1
NC_054857.1	3003382	3004563	XP_041550548.1
NC_054857.1	3005502	3005875	XP_041550549.1
NC_054857.1	3006305	3009016	XP_041550550.1
NC_054857.1	3010753	3012548	XP_041550551.1
NC_054857.1	3013943	3014261	XP_041550552.1
NC_054857.1	3014449	3015466	XP_041550553.1
NC_054857.1	3015731	3016820	XP_041550554.1
NC_054857.1	3016983	3018884	XP_041550555.1
NC_054857.1	3021878	3023204	XP_041550556.1
NC_054857.1	3024116	3025559	XP_041550557.1
NC_054857.1	3025562	3026878	XP_041550558.1
NC_054857.1	3027246	3028128	XP_041550559.1
NC_054857.1	3028421	3028910	XP_041550560.1
NC_054857.1	3029259	3030199	XP_041550561.1
NC_054857.1	3030406	3033092	XP_041550562.1
NC_054857.1	3034080	3035763	XP_041550563.1
NC_054857.1	3036032	3038164	XP_041550564.1
NC_054857.1	3038238	3039597	XP_041550565.1
NC_054857.1	3039764	3041149	XP_041550566.1
NC_054857.1	3042813	3044172	XP_041550567.1
NC_054857.1	3044681	3046360	XP_041550568.1
NC_054857.1	3046740	3047763	XP_041550569.1
NC_054857.1	3048400	3050467	XP_041550570.1
NC_054857.1	3050975	3051860	XP_041550571.1
NC_054857.1	3052417	3053969	XP_041550572.1
NC_054857.1	3054326	3056067	XP_041550573.1
NC_054857.1	3056268	3057169	XP_041550574.1
NC_054857.1	3057892	3058129	XP_041550575.1
NC_054857.1	3058421	3059363	XP_041550576.1
NC_054857.1	3061182	3062778	XP_041550577.1
NC_054857.1	3063134	3063744	XP_041550578.1
NC_054857.1	3064102	3064836	XP_041550579.1
NC_054857.1	3064900	3066985	XP_041550580.1
NC_054857.1	3067920	3068832	XP_041550581.1
NC_054857.1	3068906	3070732	XP_041550582.1
NC_054857.1	3070875	3074301	XP_041550583.1
NC_054857.1	3075687	3078573	XP_041550584.1
NC_054857.1	3083201	3085999	XP_041550585.1
NC_054857.1	3086973	3087825	XP_041550586.1
NC_054857.1	3088881	3090458	XP_041550587.1
NC_054857.1	3091489	3092656	XP_041550588.1
NC_054857.1	3092833	3094136	XP_041550589.1
NC_054857.1	3094711	3095949	XP_041550590.1
NC_054857.1	3096438	3097460	XP_041550591.1
NC_054857.1	3097538	3099916	XP_041550592.1
NC_054857.1	3103240	3105127	XP_041550593.1
NC_054857.1	3106174	3110978	XP_041550594.1
NC_054857.1	3114428	3116026	XP_041550595.1
NC_054857.1	3116706	3119348	XP_041550596.1
NC_054857.1	3119701	3121341	XP_041550597.1
NC_054857.1	3121988	3122503	XP_041550598.1
NC_054857.1	3124566	3126642	XP_041550599.1
NC_054857.1	3127523	3128602	XP_041550600.1
NC_054857.1	3128704	3129820	XP_041550601.1
NC_054857.1	3130360	3134152	XP_041550602.1
NC_054857.1	3134869	3137338	XP_041550603.1
NC_054857.1	3139364	3140178	XP_041550604.1
NC_054857.1	3141520	3142738	XP_041550605.1
NC_054857.1	3143247	3144357	XP_041550606.1
NC_054857.1	3144646	3146321	XP_041550607.1
NC_054857.1	3146895	3148879	XP_041550608.1
NC_054857.1	3149004	3151050	XP_041550609.1
NC_054857.1	3151428	3154567	XP_041550610.1
NC_054857.1	3157262	3158956	XP_041550611.1
NC_054857.1	3159606	3160116	XP_041550612.1
NC_054857.1	3161196	3162669	XP_041550613.1
NC_054857.1	3163485	3166307	XP_041550614.1
NC_054857.1	3167173	3170609	XP_041550615.1
NC_054857.1	3170959	3171640	XP_041550616.1
NC_054857.1	3172100	3172501	XP_041550617.1
NC_054857.1	3173426	3175100	XP_041550618.1
NC_054857.1	3175471	3176301	XP_041550619.1
NC_054857.1	3176632	3184942	XP_041550620.1
NC_054857.1	3185492	3186257	XP_041550621.1
NC_054857.1	3186707	3188643	XP_041550622.1
NC_054857.1	3188852	3191552	XP_041550623.1
NC_054857.1	3192048	3193545	XP_041550624.1
NC_054857.1	3194061	3196761	XP_041550625.1
NC_054857.1	3197659	3199258	XP_041550626.1
NC_054857.1	3199521	3200934	XP_041550627.1
NC_054857.1	3201308	3202957	XP_041550628.1
NC_054857.1	3203285	3206016	XP_041550629.1
NC_054857.1	3206294	3206942	XP_041550630.1
NC_054857.1	3207758	3208408	XP_041550631.1
NC_054857.1	3209326	3210396	XP_041550632.1
NC_054857.1	3210663	3212933	XP_041550633.1
NC_054857.1	3213407	3214858	XP_041550634.1
NC_054857.1	3215151	3216158	XP_041550635.1
NC_054857.1	3216344	3217027	XP_041550636.1
NC_054857.1	3217630	3218368	XP_041550637.1
NC_054857.1	3219516	3219738	XP_041550638.1
NC_054857.1	3221283	3222254	XP_041550639.1
NC_054857.1	3225126	3227338	XP_041550640.1
NC_054857.1	3228236	3230438	XP_041550641.1
NC_054857.1	3230884	3232297	XP_041550642.1
NC_054857.1	3232832	3234294	XP_041550643.1
NC_054857.1	3235334	3236584	XP_041550644.1
NC_054857.1	3236880	3242135	XP_041550645.1
NC_054857.1	3242496	3245037	XP_041550646.1
NC_054857.1	3245415	3250646	XP_041550647.1
NC_054857.1	3250979	3252767	XP_041550648.1
NC_054857.1	3252975	3254931	XP_041550649.1
NC_054857.1	3255166	3257127	XP_041550650.1
NC_054857.1	3257968	3259013	XP_041550651.1
NC_054857.1	3259362	3261479	XP_041550652.1
NC_054857.1	3262113	3263122	XP_041550653.1
NC_054857.1	3264042	3265949	XP_041550654.1
NC_054857.1	3266320	3266638	XP_041550655.1
NC_054857.1	3270158	3270718	XP_041550656.1
NC_054857.1	3271515	3271952	XP_041550657.1
NC_054857.1	3273610	3275284	XP_041550658.1
NC_054857.1	3275656	3277901	XP_041550659.1
NC_054857.1	3278425	3280236	XP_041550660.1
NC_054857.1	3280800	3282226	XP_041550661.1
NC_054857.1	3282246	3283789	XP_041550662.1
NC_054857.1	3284183	3285884	XP_041550663.1
NC_054857.1	3287016	3289154	XP_041550664.1
NC_054857.1	3289509	3290667	XP_041550665.1
NC_054857.1	3290820	3291455	XP_041550666.1
NC_054857.1	3293321	3295445	XP_041550667.1
NC_054857.1	3300324	3300687	XP_041550668.1
NC_054857.1	3301922	3306803	XP_041550669.1
NC_054857.1	3308207	3309202	XP_041550670.1
NC_054857.1	3311006	3314349	XP_041550671.1
NC_054857.1	3314885	3318312	XP_041550672.1
NC_054857.1	3318555	3321867	XP_041550673.1
NC_054857.1	3322090	3322389	XP_041550674.1
NC_054857.1	3322736	3326034	XP_041550675.1
NC_054857.1	3326532	3330862	XP_041550676.1
NC_054857.1	3331117	3331949	XP_041550677.1
NC_054857.1	3332696	3333768	XP_041550678.1
NC_054857.1	3334177	3334803	XP_041550679.1
NC_054857.1	3335179	3337666	XP_041550680.1
NC_054857.1	3337968	3340145	XP_041550681.1
NC_054857.1	3340769	3342854	XP_041550682.1
NC_054857.1	3344704	3346491	XP_041550683.1
NC_054857.1	3347202	3348589	XP_041550684.1
NC_054857.1	3348913	3350667	XP_041550685.1
NC_054857.1	3351393	3352889	XP_041550686.1
NC_054857.1	3353240	3354840	XP_041550687.1
NC_054857.1	3354961	3356848	XP_041550688.1
NC_054857.1	3357256	3365275	XP_041550689.1
NC_054857.1	3365474	3366383	XP_041550690.1
NC_054857.1	3366931	3370007	XP_041550691.1
NC_054857.1	3370787	3373103	XP_041550692.1
NC_054857.1	3373555	3374359	XP_041550693.1
NC_054857.1	3374881	3375616	XP_041550694.1
NC_054857.1	3376490	3376828	XP_041550695.1
NC_054857.1	3377714	3379587	XP_041550696.1
NC_054857.1	3379814	3380169	XP_041550697.1
NC_054857.1	3380641	3382332	XP_041550698.1
NC_054857.1	3383561	3383925	XP_041550699.1
NC_054857.1	3384480	3387314	XP_041550700.1
NC_054857.1	3389383	3391971	XP_041550701.1
NC_054857.1	3392527	3394111	XP_041550702.1
NC_054857.1	3394751	3395497	XP_041550703.1
NC_054857.1	3395743	3396652	XP_041550704.1
NC_054857.1	3397050	3397311	XP_041550705.1
NC_054857.1	3397397	3398741	XP_041550706.1
NC_054857.1	3400021	3402688	XP_041550707.1
NC_054857.1	3407086	3408029	XP_041550708.1
NC_054857.1	3409343	3410589	XP_041550709.1
NC_054857.1	3410838	3412865	XP_041550710.1
NC_054857.1	3413576	3414335	XP_041550711.1
NC_054857.1	3414626	3415886	XP_041550712.1
NC_054857.1	3416091	3416784	XP_041550713.1
NC_054857.1	3417424	3418162	XP_041550714.1
NC_054857.1	3418871	3419090	XP_041550715.1
NC_054857.1	3422082	3423934	XP_041550716.1
NC_054857.1	3424362	3425247	XP_041550717.1
NC_054857.1	3425792	3426920	XP_041550718.1
NC_054857.1	3427874	3429437	XP_041550719.1
NC_054857.1	3430039	3431637	XP_041550720.1
NC_054857.1	3432116	3433312	XP_041550721.1
NC_054857.1	3433729	3435482	XP_041550722.1
NC_054857.1	3436379	3437684	XP_041550723.1
NC_054857.1	3438182	3439738	XP_041550724.1
NC_054857.1	3440401	3441697	XP_041550725.1
NC_054857.1	3442092	3443376	XP_041550726.1
NC_054857.1	3443633	3444798	XP_041550727.1
NC_054857.1	3445825	3449263	XP_041550728.1
NC_054857.1	3459654	3460951	XP_041550729.1
NC_054857.1	3465428	3467319	XP_041550730.1
NC_054857.1	3468230	3472819	XP_041550731.1
NC_054857.1	3473231	3473724	XP_041550732.1
NC_054857.1	3474476	3476075	XP_041550733.1
NC_054857.1	3476859	3477878	XP_041550734.1
NC_054857.1	3478023	3478990	XP_041550735.1
NC_054857.1	3479811	3480738	XP_041550736.1
NC_054857.1	3481875	3483090	XP_041550737.1
NC_054857.1	3483399	3483971	XP_041550738.1
NC_054857.1	3487589	3488819	XP_041550739.1
NC_054857.1	3489791	3490938	XP_041550740.1
NC_054857.1	3491630	3492311	XP_041550741.1
NC_054857.1	3495512	3497395	XP_041550742.1
NC_054857.1	3498198	3503834	XP_041550743.1
NC_054857.1	3504271	3506578	XP_041550744.1
NC_054857.1	3506883	3508166	XP_041550745.1
NC_054857.1	3508556	3509528	XP_041550746.1
NC_054857.1	3510109	3513440	XP_041550747.1
NC_054857.1	3515361	3516739	XP_041550748.1
NC_054857.1	3517625	3517988	XP_041550749.1
NC_054857.1	3518979	3519835	XP_041550750.1
NC_054857.1	3520452	3523930	XP_041550751.1
NC_054857.1	3524418	3525258	XP_041550752.1
NC_054857.1	3526276	3527617	XP_041550753.1
NC_054857.1	3528206	3529565	XP_041550754.1
NC_054857.1	3530158	3531479	XP_041550755.1
NC_054857.1	3531909	3534495	XP_041550756.1
NC_054857.1	3534817	3536508	XP_041550757.1
NC_054857.1	3536650	3537090	XP_041550758.1
NC_054857.1	3537660	3538540	XP_041550759.1
NC_054857.1	3539525	3541230	XP_041550760.1
NC_054857.1	3541416	3542588	XP_041550761.1
NC_054857.1	3542941	3543781	XP_041550762.1
NC_054857.1	3544083	3544574	XP_041550763.1
NC_054857.1	3545190	3546060	XP_041550764.1
NC_054857.1	3546210	3547284	XP_041550765.1
NC_054857.1	3551378	3552434	XP_041550766.1
NC_054857.1	3552918	3553707	XP_041550767.1
NC_054857.1	3556047	3557814	XP_041550768.1
NC_054857.1	3557914	3559390	XP_041550769.1
NC_054857.1	3560578	3560939	XP_041550770.1
NC_054857.1	3561184	3563543	XP_041550771.1
NC_054857.1	3563943	3565130	XP_041550772.1
NC_054857.1	3565486	3566289	XP_041550773.1
NC_054857.1	3566716	3567988	XP_041550774.1
NC_054857.1	3568480	3570142	XP_041550775.1
NC_054857.1	3570401	3571349	XP_041550776.1
NC_054857.1	3571946	3572861	XP_041550777.1
NC_054857.1	3573286	3575656	XP_041550778.1
NC_054857.1	3575924	3577154	XP_041550779.1
NC_054857.1	3578273	3579379	XP_041550780.1
NC_054857.1	3580938	3581301	XP_041550781.1
NC_054857.1	3582826	3583371	XP_041550782.1
NC_054857.1	3585027	3586297	XP_041550783.1
NC_054857.1	3588402	3589790	XP_041550784.1
NC_054857.1	3590426	3592502	XP_041550785.1
NC_054857.1	3594190	3608509	XP_041550786.1
NC_054857.1	3608755	3610012	XP_041550787.1
NC_054857.1	3610614	3612229	XP_041550788.1
NC_054857.1	3612628	3615690	XP_041550789.1
NC_054857.1	3615962	3616463	XP_041550790.1
NC_054857.1	3617763	3618522	XP_041550791.1
NC_054857.1	3620267	3621609	XP_041550792.1
NC_054857.1	3621976	3623128	XP_041550793.1
NC_054857.1	3623206	3624388	XP_041550794.1
NC_054857.1	3624529	3626399	XP_041550795.1
NC_054857.1	3626664	3628167	XP_041550796.1
NC_054857.1	3628191	3630140	XP_041550797.1
NC_054857.1	3631232	3632153	XP_041550798.1
NC_054857.1	3633453	3635254	XP_041550799.1
NC_054857.1	3635556	3637394	XP_041550800.1
NC_054857.1	3637782	3638545	XP_041550801.1
NC_054857.1	3638938	3640026	XP_041550802.1
NC_054857.1	3641020	3641547	XP_041550803.1
NC_054857.1	3642918	3643429	XP_041550804.1
NC_054857.1	3644926	3645563	XP_041550805.1
NC_054857.1	3647662	3648724	XP_041550806.1
NC_054857.1	3648798	3651082	XP_041550807.1
NC_054857.1	3652881	3653757	XP_041550808.1
NC_054857.1	3654049	3655800	XP_041550809.1
NC_054857.1	3656781	3658623	XP_041550810.1
NC_054857.1	3658848	3659949	XP_041550811.1
NC_054857.1	3660351	3662045	XP_041550812.1
NC_054857.1	3662436	3663703	XP_041550813.1
NC_054857.1	3664222	3665906	XP_041550814.1
NC_054857.1	3666276	3667080	XP_041550815.1
NC_054857.1	3667184	3668346	XP_041550816.1
NC_054857.1	3668537	3670132	XP_041550817.1
NC_054857.1	3672392	3673130	XP_041550818.1
NC_054857.1	3674237	3676026	XP_041550819.1
NC_054857.1	3677184	3678931	XP_041550820.1
NC_054857.1	3679415	3680339	XP_041550821.1
NC_054857.1	3681089	3681669	XP_041550822.1
NC_054857.1	3682025	3683239	XP_041550823.1
NC_054857.1	3683986	3684663	XP_041550824.1
NC_054857.1	3685777	3688636	XP_041550825.1
NC_054857.1	3688718	3690691	XP_041550826.1
NC_054857.1	3691094	3693459	XP_041550827.1
NC_054857.1	3695711	3696299	XP_041550828.1
NC_054857.1	3697338	3699197	XP_041550829.1
NC_054857.1	3699662	3702098	XP_041550830.1
NC_054857.1	3702989	3705459	XP_041550831.1
NC_054857.1	3706014	3708142	XP_041550832.1
NC_054857.1	3709196	3710216	XP_041550833.1
NC_054857.1	3711177	3711664	XP_041550834.1
NC_054857.1	3712917	3714759	XP_041550835.1
NC_054857.1	3715759	3716638	XP_041550836.1
NC_054857.1	3717346	3718538	XP_041550837.1
NC_054857.1	3719250	3719845	XP_041550838.1
NC_054857.1	3720357	3720954	XP_041550839.1
NC_054857.1	3721307	3722804	XP_041550840.1
NC_054857.1	3724204	3726244	XP_041550841.1
NC_054857.1	3726623	3730332	XP_041550842.1
NC_054857.1	3731019	3733178	XP_041550843.1
NC_054857.1	3733282	3733657	XP_041550844.1
NC_054857.1	3735778	3736552	XP_041550845.1
NC_054857.1	3737077	3738438	XP_041550846.1
NC_054857.1	3739563	3741380	XP_041550847.1
NC_054857.1	3741988	3743235	XP_041550848.1
NC_054857.1	3744227	3745159	XP_041550849.1
NC_054857.1	3745574	3748469	XP_041550850.1
NC_054857.1	3748707	3749605	XP_041550851.1
NC_054857.1	3750853	3753085	XP_041550852.1
NC_054857.1	3753715	3755752	XP_041550853.1
NC_054857.1	3757666	3759792	XP_041550854.1
NC_054857.1	3761517	3762048	XP_041550855.1
NC_054857.1	3764938	3772869	XP_041550856.1
NC_054857.1	3773555	3774908	XP_041550857.1
NC_054857.1	3775103	3775454	XP_041550858.1
NC_054857.1	3776156	3778261	XP_041550859.1
NC_054857.1	3779107	3780178	XP_041550860.1
NC_054857.1	3781086	3782410	XP_041550861.1
NC_054857.1	3782661	3785106	XP_041550862.1
NC_054857.1	3785419	3786167	XP_041550863.1
NC_054857.1	3787265	3789191	XP_041550864.1
NC_054857.1	3789429	3790967	XP_041550865.1
NC_054857.1	3791460	3793554	XP_041550866.1
NC_054857.1	3794393	3796079	XP_041550867.1
NC_054857.1	3803703	3806526	XP_041550868.1
NC_054857.1	3806805	3807786	XP_041550869.1
NC_054857.1	3808021	3810006	XP_041550870.1
NC_054857.1	3810907	3811496	XP_041550871.1
NC_054857.1	3811678	3812680	XP_041550872.1
NC_054857.1	3813405	3815136	XP_041550873.1
NC_054857.1	3816420	3819797	XP_041550874.1
NC_054857.1	3820559	3825482	XP_041550875.1
NC_054857.1	3827728	3828052	XP_041550876.1
NC_054857.1	3829796	3832654	XP_041550877.1
NC_054857.1	3833307	3834343	XP_041550878.1
NC_054857.1	3835287	3838554	XP_041550879.1
NC_054857.1	3839122	3841690	XP_041550880.1
NC_054857.1	3843746	3845483	XP_041550881.1
NC_054857.1	3846405	3846633	XP_041550882.1
NC_054857.1	3846911	3849540	XP_041550883.1
NC_054857.1	3850051	3850791	XP_041550884.1
NC_054857.1	3851677	3852506	XP_041550885.1
NC_054857.1	3852823	3854899	XP_041550886.1
NC_054857.1	3855749	3859147	XP_041550887.1
NC_054857.1	3860784	3867687	XP_041550888.1
NC_054857.1	3868803	3870374	XP_041550889.1
NC_054857.1	3871703	3873807	XP_041550890.1
NC_054857.1	3874105	3875188	XP_041550891.1
NC_054857.1	3875311	3877031	XP_041550892.1
NC_054857.1	3877663	3879995	XP_041550893.1
NC_054857.1	3880298	3882505	XP_041550894.1
NC_054857.1	3882836	3883475	XP_041550895.1
NC_054857.1	3884645	3886314	XP_041550896.1
NC_054857.1	3886831	3890261	XP_041550897.1
NC_054857.1	3890797	3893224	XP_041550898.1
NC_054857.1	3893394	3895393	XP_041550899.1
NC_054857.1	3895680	3896505	XP_041550900.1
NC_054857.1	3898367	3899983	XP_041550901.1
NC_054857.1	3901182	3903481	XP_041550902.1
NC_054857.1	3905535	3906474	XP_041550903.1
NC_054857.1	3906700	3908486	XP_041550904.1
NC_054857.1	3908887	3910236	XP_041550905.1
NC_054857.1	3910786	3912797	XP_041550906.1
NC_054857.1	3913252	3913960	XP_041550907.1
NC_054857.1	3914403	3916804	XP_041550908.1
NC_054857.1	3917204	3918945	XP_041550909.1
NC_054857.1	3919266	3919827	XP_041550910.1
NC_054857.1	3921139	3922564	XP_041550911.1
NC_054857.1	3923316	3923819	XP_041550912.1
NC_054857.1	3925130	3926507	XP_041550913.1
NC_054857.1	3927321	3928191	XP_041550914.1
NC_054857.1	3928538	3930412	XP_041550915.1
NC_054857.1	3931351	3931718	XP_041550916.1
NC_054857.1	3932763	3934508	XP_041550917.1
NC_054857.1	3935580	3936117	XP_041550918.1
NC_054857.1	3937930	3939165	XP_041550919.1
NC_054857.1	3939965	3941037	XP_041550920.1
NC_054857.1	3942118	3944050	XP_041550921.1
NC_054857.1	3945586	3946261	XP_041550922.1
NC_054857.1	3947386	3949097	XP_041550923.1
NC_054857.1	3949944	3950640	XP_041550924.1
NC_054857.1	3951230	3952617	XP_041550925.1
NC_054857.1	3952782	3954096	XP_041550926.1
NC_054857.1	3954234	3954990	XP_041550927.1
NC_054857.1	3955724	3957982	XP_041550928.1
NC_054857.1	3960694	3962456	XP_041550929.1
NC_054857.1	3963072	3963800	XP_041550930.1
NC_054857.1	3964881	3966117	XP_041550931.1
NC_054857.1	3966354	3966784	XP_041550932.1
NC_054857.1	3967715	3971141	XP_041550933.1
NC_054857.1	3971302	3972213	XP_041550934.1
NC_054857.1	3972578	3974102	XP_041550935.1
NC_054857.1	3975070	3975542	XP_041550936.1
NC_054857.1	3975813	3978785	XP_041550937.1
NC_054857.1	3979733	3981487	XP_041550938.1
NC_054857.1	3983166	3983635	XP_041550939.1
NC_054857.1	3984083	3987085	XP_041550940.1
NC_054857.1	3988865	3990287	XP_041550941.1
NC_054857.1	3990940	3992228	XP_041550942.1
NC_054857.1	3992898	3993594	XP_041550943.1
NC_054857.1	3994841	3997703	XP_041550944.1
NC_054857.1	3998082	3998622	XP_041550945.1
NC_054857.1	3999887	4000303	XP_041550946.1
NC_054857.1	4000728	4001403	XP_041550947.1
NC_054857.1	4002416	4003081	XP_041550948.1
NC_054857.1	4003472	4004543	XP_041550949.1
NC_054857.1	4005115	4011493	XP_041550950.1
NC_054857.1	4012767	4017493	XP_041550951.1
NC_054857.1	4018190	4019590	XP_041550952.1
NC_054857.1	4020065	4021921	XP_041550953.1
NC_054857.1	4022744	4024457	XP_041550954.1
NC_054857.1	4024878	4025517	XP_041550955.1
NC_054857.1	4025825	4027393	XP_041550956.1
NC_054857.1	4027616	4028420	XP_041550957.1
NC_054857.1	4029150	4030601	XP_041550958.1
NC_054857.1	4030858	4033006	XP_041550959.1
NC_054857.1	4033351	4035031	XP_041550960.1
NC_054857.1	4035596	4037000	XP_041550961.1
NC_054857.1	4038664	4038889	XP_041550962.1
NC_054857.1	4039329	4040935	XP_041550963.1
NC_054857.1	4041476	4042889	XP_041550964.1
NC_054857.1	4043971	4045198	XP_041550965.1
NC_054857.1	4047224	4048022	XP_041550966.1
NC_054857.1	4049278	4050075	XP_041550967.1
NC_054857.1	4050339	4051608	XP_041550968.1
NC_054857.1	4051951	4052305	XP_041550969.1
NC_054857.1	4052806	4056194	XP_041550970.1
NC_054857.1	4057906	4058524	XP_041550971.1
NC_054857.1	4059016	4060775	XP_041550972.1
NC_054857.1	4061169	4062318	XP_041550973.1
NC_054857.1	4067333	4070045	XP_041550974.1
NC_054857.1	4071109	4072108	XP_041550975.1
NC_054857.1	4073372	4074924	XP_041550976.1
NC_054857.1	4075346	4076965	XP_041550977.1
NC_054857.1	4077462	4078730	XP_041550978.1
NC_054857.1	4079235	4080680	XP_041550979.1
NC_054857.1	4081061	4082006	XP_041550980.1
NC_054857.1	4082271	4082541	XP_041550981.1
NC_054857.1	4083182	4084860	XP_041550982.1
NC_054857.1	4085011	4085350	XP_041550983.1
NC_054857.1	4085940	4088046	XP_041550984.1
NC_054857.1	4088671	4090488	XP_041550985.1
NC_054857.1	4091124	4092027	XP_041550986.1
NC_054857.1	4093852	4096736	XP_041550987.1
NC_054857.1	4097419	4097982	XP_041550988.1
NC_054857.1	4098262	4101162	XP_041550989.1
NC_054857.1	4101905	4103215	XP_041550990.1
NC_054857.1	4104624	4105782	XP_041550991.1
NC_054857.1	4106673	4107668	XP_041550992.1
NC_054857.1	4108101	4109720	XP_041550993.1
NC_054857.1	4110417	4111494	XP_041550994.1
NC_054857.1	4112395	4113834	XP_041550995.1
NC_054857.1	4121320	4121699	XP_041550996.1
NC_054857.1	4122033	4124080	XP_041550997.1
NC_054857.1	4124417	4125656	XP_041550998.1
NC_054857.1	4125907	4128678	XP_041550999.1
NC_054857.1	4128979	4131445	XP_041551000.1
NC_054857.1	4133294	4135241	XP_041551001.1
NC_054857.1	4136423	4137792	XP_041551002.1
NC_054857.1	4138159	4139239	XP_041551003.1
NC_054857.1	4139551	4140642	XP_041551004.1
NC_054857.1	4141381	4143903	XP_041551005.1
NC_054857.1	4144839	4147714	XP_041551006.1
NC_054857.1	4148005	4148601	XP_041551007.1
NC_054857.1	4149250	4150112	XP_041551008.1
NC_054857.1	4150503	4152701	XP_041551009.1
NC_054857.1	4154327	4154900	XP_041551010.1
NC_054857.1	4155654	4156858	XP_041551011.1
NC_054857.1	4160204	4161234	XP_041551012.1
NC_054857.1	4161948	4163975	XP_041551013.1
NC_054857.1	4165690	4168734	XP_041551014.1
NC_054857.1	4174743	4175043	XP_041551015.1
NC_054857.1	4177738	4179919	XP_041551016.1
NC_054857.1	4180627	4181768	XP_041551017.1
NC_054857.1	4183494	4184772	XP_041551018.1
NC_054857.1	4185428	4185849	XP_041551019.1
NC_054857.1	4186998	4189519	XP_041551020.1
NC_054857.1	4191296	4191624	XP_041551021.1
NC_054857.1	4195129	4197402	XP_041551022.1
NC_054857.1	4198364	4201782	XP_041551023.1
NC_054857.1	4202901	4204878	XP_041551024.1
NC_054857.1	4205457	4205958	XP_041551025.1
NC_054857.1	4206160	4211649	XP_041551026.1
NC_054857.1	4212180	4214006	XP_041551027.1
NC_054857.1	4214312	4215939	XP_041551028.1
NC_054857.1	4216598	4218310	XP_041551029.1
NC_054857.1	4218401	4219460	XP_041551030.1
NC_054857.1	4220617	4221845	XP_041551031.1
NC_054857.1	4222333	4223139	XP_041551032.1
NC_054857.1	4223435	4224521	XP_041551033.1
NC_054857.1	4225140	4226565	XP_041551034.1
NC_054857.1	4226785	4228413	XP_041551035.1
NC_054857.1	4228780	4230610	XP_041551036.1
NC_054857.1	4231582	4233493	XP_041551037.1
NC_054857.1	4233882	4236559	XP_041551038.1
NC_054857.1	4236709	4237656	XP_041551039.1
NC_054857.1	4237817	4240066	XP_041551040.1
NC_054857.1	4240426	4242377	XP_041551041.1
NC_054857.1	4243211	4245028	XP_041551042.1
NC_054857.1	4245408	4247087	XP_041551043.1
NC_054857.1	4247503	4249266	XP_041551044.1
NC_054857.1	4249818	4250253	XP_041551045.1
NC_054857.1	4250495	4251509	XP_041551046.1
NC_054857.1	4252285	4253372	XP_041551047.1
NC_054857.1	4254557	4255603	XP_041551048.1
NC_054857.1	4256660	4257206	XP_041551049.1
NC_054857.1	4257370	4257777	XP_041551050.1
NC_054857.1	4258517	4259831	XP_041551051.1
NC_054857.1	4261070	4262648	XP_041551052.1
NC_054857.1	4264411	4265342	XP_041551053.1
NC_054857.1	4266374	4267822	XP_041551054.1
NC_054857.1	4268581	4270138	XP_041551055.1
NC_054857.1	4270536	4276671	XP_041551056.1
NC_054857.1	4278439	4279450	XP_041551057.1
NC_054857.1	4280570	4283114	XP_041551058.1
NC_054857.1	4283552	4284608	XP_041551059.1
NC_054857.1	4285195	4286750	XP_041551060.1
NC_054857.1	4286878	4287280	XP_041551061.1
NC_054857.1	4287531	4288440	XP_041551062.1
NC_054857.1	4288723	4289709	XP_041551063.1
NC_054857.1	4289899	4290390	XP_041551064.1
NC_054857.1	4290769	4291310	XP_041551065.1
NC_054857.1	4291922	4295100	XP_041551066.1
NC_054857.1	4295680	4295902	XP_041551067.1
NC_054857.1	4296149	4296531	XP_041551068.1
NC_054857.1	4298165	4298495	XP_041551069.1
NC_054857.1	4302401	4303781	XP_041551070.1
NC_054857.1	4304041	4306566	XP_041551071.1
NC_054857.1	4307093	4308890	XP_041551072.1
NC_054857.1	4309466	4310393	XP_041551073.1
NC_054857.1	4311031	4312233	XP_041551074.1
NC_054857.1	4312465	4315786	XP_041551075.1
NC_054857.1	4316289	4317796	XP_041551076.1
NC_054857.1	4318836	4320433	XP_041551077.1
NC_054857.1	4321157	4322921	XP_041551078.1
NC_054857.1	4326066	4327015	XP_041551079.1
NC_054857.1	4327989	4328886	XP_041551080.1
NC_054857.1	4329206	4330281	XP_041551081.1
NC_054857.1	4330376	4331955	XP_041551082.1
NC_054857.1	4333533	4334307	XP_041551083.1
NC_054857.1	4334498	4335035	XP_041551084.1
NC_054857.1	4335170	4336421	XP_041551085.1
NC_054857.1	4337055	4338847	XP_041551086.1
NC_054857.1	4340754	4342604	XP_041551087.1
NC_054857.1	4343425	4344756	XP_041551088.1
NC_054857.1	4345220	4347859	XP_041551089.1
NC_054857.1	4348861	4350003	XP_041551090.1
NC_054857.1	4351171	4352426	XP_041551091.1
NC_054857.1	4352735	4353565	XP_041551092.1
NC_054857.1	4353958	4355118	XP_041551093.1
NC_054857.1	4355633	4357252	XP_041551094.1
NC_054857.1	4358322	4359579	XP_041551095.1
NC_054857.1	4360656	4361567	XP_041551096.1
NC_054857.1	4362805	4363396	XP_041551097.1
NC_054857.1	4364580	4366050	XP_041551098.1
NC_054857.1	4371691	4372953	XP_041551099.1
NC_054857.1	4374030	4374686	XP_041551100.1
NC_054857.1	4374899	4376594	XP_041551101.1
NC_054857.1	4376797	4379801	XP_041551102.1
NC_054857.1	4380035	4382449	XP_041551103.1
NC_054857.1	4383328	4384434	XP_041551104.1
NC_054857.1	4385113	4387541	XP_041551105.1
NC_054857.1	4387887	4388850	XP_041551106.1
NC_054857.1	4389679	4392427	XP_041551107.1
NC_054857.1	4393550	4394845	XP_041551108.1
NC_054857.1	4395286	4396423	XP_041551109.1
NC_054857.1	4397446	4401380	XP_041551110.1
NC_054857.1	4402017	4403315	XP_041551111.1
NC_054857.1	4404085	4406398	XP_041551112.1
NC_054857.1	4407954	4410664	XP_041551113.1
NC_054857.1	4411238	4415976	XP_041551114.1
NC_054857.1	4416649	4418231	XP_041551115.1
NC_054857.1	4418551	4419319	XP_041551116.1
NC_054857.1	4420041	4421973	XP_041551117.1
NC_054857.1	4422358	4425491	XP_041551118.1
NC_054857.1	4425757	4426084	XP_041551119.1
NC_054857.1	4426142	4427061	XP_041551120.1
NC_054857.1	4428252	4429444	XP_041551121.1
NC_054857.1	4429760	4430837	XP_041551122.1
NC_054857.1	4432512	4433665	XP_041551123.1
NC_054857.1	4434045	4435261	XP_041551124.1
NC_054857.1	4436283	4436982	XP_041551125.1
NC_054857.1	4438262	4439090	XP_041551126.1
NC_054857.1	4439711	4440199	XP_041551127.1
NC_054857.1	4441129	4441917	XP_041551128.1
NC_054857.1	4442434	4444818	XP_041551129.1
NC_054857.1	4445674	4447795	XP_041551130.1
NC_054857.1	4448561	4450151	XP_041551131.1
NC_054857.1	4452355	4452962	XP_041551132.1
NC_054857.1	4453212	4454107	XP_041551133.1
NC_054857.1	4454530	4455326	XP_041551134.1
NC_054857.1	4455871	4456609	XP_041551135.1
NC_054857.1	4458771	4459884	XP_041551136.1
NC_054857.1	4460384	4462922	XP_041551137.1
NC_054857.1	4464101	4465882	XP_041551138.1
NC_054857.1	4466696	4467249	XP_041551139.1
NC_054857.1	4467828	4469172	XP_041551140.1
NC_054857.1	4469365	4470582	XP_041551141.1
NC_054857.1	4470890	4472240	XP_041551142.1
NC_054857.1	4472566	4474094	XP_041551143.1
NC_054857.1	4474568	4476716	XP_041551144.1
NC_054857.1	4477030	4478259	XP_041551145.1
NC_054857.1	4479376	4480102	XP_041551146.1
NC_054857.1	4481221	4482121	XP_041551147.1
NC_054857.1	4482454	4483181	XP_041551148.1
NC_054857.1	4483895	4484374	XP_041551149.1
NC_054857.1	4485069	4486845	XP_041551150.1
NC_054857.1	4487446	4488364	XP_041551151.1
NC_054857.1	4488617	4489637	XP_041551152.1
NC_054857.1	4489971	4493775	XP_041551153.1
NC_054857.1	4494207	4495786	XP_041551154.1
NC_054857.1	4501573	4505240	XP_041551155.1
NC_054857.1	4506185	4507968	XP_041551156.1
NC_054857.1	4508246	4510228	XP_041551157.1
NC_054857.1	4511302	4514208	XP_041551158.1
NC_054857.1	4514876	4519136	XP_041551159.1
NC_054857.1	4519922	4521673	XP_041551160.1
NC_054857.1	4522490	4523302	XP_041551161.1
NC_054857.1	4523677	4526560	XP_041551162.1
NC_054857.1	4527346	4528360	XP_041551163.1
NC_054857.1	4528902	4530971	XP_041551164.1
NC_054857.1	4531294	4533427	XP_041551165.1
NC_054857.1	4534235	4534988	XP_041551166.1
NC_054857.1	4537332	4539000	XP_041551167.1
NC_054857.1	4539378	4539770	XP_041551168.1
NC_054857.1	4540062	4541199	XP_041551169.1
NC_054857.1	4541608	4542981	XP_041551170.1
NC_054857.1	4543699	4545300	XP_041551171.1
NC_054857.1	4545922	4547186	XP_041551172.1
NC_054857.1	4549418	4550629	XP_041551173.1
NC_054857.1	4550863	4553880	XP_041551174.1
NC_054857.1	4554865	4556168	XP_041551175.1
NC_054857.1	4556981	4558557	XP_041551176.1
NC_054857.1	4559285	4559540	XP_041551177.1
NC_054857.1	4560511	4562786	XP_041551178.1
NC_054857.1	4563743	4564230	XP_041551179.1
NC_054857.1	4565547	4566406	XP_041551180.1
NC_054857.1	4566993	4568267	XP_041551181.1
NC_054857.1	4568984	4570312	XP_041551182.1
NC_054857.1	4572606	4573371	XP_041551183.1
NC_054857.1	4574453	4575264	XP_041551184.1
NC_054857.1	4575657	4576476	XP_041551185.1
NC_054857.1	4577070	4579220	XP_041551186.1
NC_054857.1	4579905	4581532	XP_041551187.1
NC_054857.1	4581952	4583462	XP_041551188.1
NC_054857.1	4583886	4586378	XP_041551189.1
NC_054857.1	4586691	4587304	XP_041551190.1
NC_054857.1	4587679	4588846	XP_041551191.1
NC_054857.1	4589083	4592422	XP_041551192.1
NC_054857.1	4593246	4593926	XP_041551193.1
NC_054857.1	4595413	4596124	XP_041551194.1
NC_054857.1	4596457	4599808	XP_041551195.1
NC_054857.1	4601422	4601828	XP_041551196.1
NC_054857.1	4602067	4604638	XP_041551197.1
NC_054857.1	4604811	4606560	XP_041551198.1
NC_054857.1	4608448	4609549	XP_041551199.1
NC_054857.1	4610574	4613664	XP_041551200.1
NC_054857.1	4615466	4616925	XP_041551201.1
NC_054857.1	4617555	4618356	XP_041551202.1
NC_054857.1	4622036	4622372	XP_041551203.1
NC_054857.1	4626249	4626588	XP_041551204.1
NC_054857.1	4627558	4629038	XP_041551205.1
NC_054857.1	4630088	4631741	XP_041551206.1
NC_054857.1	4632437	4633433	XP_041551207.1
NC_054857.1	4634073	4636586	XP_041551208.1
NC_054857.1	4637263	4638268	XP_041551209.1
NC_054857.1	4639209	4640604	XP_041551210.1
NC_054857.1	4642142	4643377	XP_041551211.1
NC_054857.1	4647791	4649200	XP_041551212.1
NC_054857.1	4650001	4651046	XP_041551213.1
NC_054857.1	4653220	4654322	XP_041551214.1
NC_054857.1	4655018	4657463	XP_041551215.1
NC_054857.1	4658350	4659856	XP_041551216.1
NC_054857.1	4660499	4662560	XP_041551217.1
NC_054857.1	4671550	4672453	XP_041551218.1
NC_054857.1	4681684	4682247	XP_041551219.1
NC_054857.1	4683061	4683954	XP_041551220.1
NC_054857.1	4686123	4687269	XP_041551221.1
NC_054857.1	4688329	4689112	XP_041551222.1
NC_054857.1	4690314	4691500	XP_041551223.1
NC_054857.1	4692483	4694136	XP_041551224.1
NC_054857.1	4694976	4697564	XP_041551225.1
NC_054857.1	4698034	4698373	XP_041551226.1
NC_054857.1	4699154	4699540	XP_041551227.1
NC_054857.1	4699759	4701379	XP_041551228.1
NC_054857.1	4702130	4707254	XP_041551229.1
NC_054857.1	4709874	4710210	XP_041551230.1
NC_054857.1	4711188	4711924	XP_041551231.1
NC_054857.1	4712330	4714973	XP_041551232.1
NC_054857.1	4715844	4717461	XP_041551233.1
NC_054857.1	4718248	4719018	XP_041551234.1
NC_054857.1	4719331	4720329	XP_041551235.1
NC_054857.1	4720800	4721987	XP_041551236.1
NC_054857.1	4722807	4725544	XP_041551237.1
NC_054857.1	4725960	4727376	XP_041551238.1
NC_054857.1	4728037	4729293	XP_041551239.1
NC_054857.1	4731778	4733040	XP_041551240.1
NC_054857.1	4734150	4737146	XP_041551241.1
NC_054857.1	4737861	4739040	XP_041551242.1
NC_054857.1	4739542	4741331	XP_041551243.1
NC_054857.1	4742032	4743577	XP_041551244.1
NC_054857.1	4743940	4745417	XP_041551245.1
NC_054857.1	4745645	4748985	XP_041551246.1
NC_054857.1	4749920	4753222	XP_041551247.1
NC_054857.1	4754408	4755109	XP_041551248.1
NC_054857.1	4756270	4757357	XP_041551249.1
NC_054857.1	4758675	4763560	XP_041551250.1
NC_054857.1	4764424	4766013	XP_041551251.1
NC_054857.1	4766591	4769434	XP_041551252.1
NC_054857.1	4769928	4770893	XP_041551253.1
NC_054857.1	4771872	4773023	XP_041551254.1
NC_054857.1	4774012	4781875	XP_041551255.1
NC_054857.1	4783775	4785316	XP_041551256.1
NC_054857.1	4785794	4786121	XP_041551257.1
NC_054857.1	4786284	4787097	XP_041551258.1
NC_054857.1	4788184	4792280	XP_041551259.1
NC_054857.1	4792666	4796321	XP_041551260.1
NC_054857.1	4797125	4799594	XP_041551261.1
NC_054857.1	4799959	4801744	XP_041551262.1
NC_054857.1	4802156	4805632	XP_041551263.1
NC_054857.1	4806299	4807245	XP_041551264.1
NC_054857.1	4807807	4809772	XP_041551265.1
NC_054857.1	4810380	4811502	XP_041551266.1
NC_054857.1	4811963	4812284	XP_041551267.1
NC_054857.1	4813596	4814808	XP_041551268.1
NC_054857.1	4816294	4816854	XP_041551269.1
NC_054857.1	4818430	4820435	XP_041551270.1
NC_054857.1	4820865	4823003	XP_041551271.1
NC_054857.1	4823189	4824551	XP_041551272.1
NC_054857.1	4824968	4825694	XP_041551273.1
NC_054857.1	4826879	4829709	XP_041551274.1
NC_054857.1	4830235	4833244	XP_041551275.1
NC_054857.1	4833859	4835590	XP_041551276.1
NC_054857.1	4835715	4837277	XP_041551277.1
NC_054857.1	4837910	4840091	XP_041551278.1
NC_054857.1	4840712	4841455	XP_041551279.1
NC_054857.1	4841994	4842363	XP_041551280.1
NC_054857.1	4842883	4847927	XP_041551281.1
NC_054857.1	4851678	4852746	XP_041551282.1
NC_054857.1	4853316	4854475	XP_041551283.1
NC_054857.1	4857151	4859563	XP_041551284.1
NC_054857.1	4860437	4862578	XP_041551285.1
NC_054857.1	4862670	4864744	XP_041551286.1
NC_054857.1	4865127	4867213	XP_041551287.1
NC_054857.1	4867656	4868089	XP_041551288.1
NC_054857.1	4868407	4870624	XP_041551289.1
NC_054857.1	4871587	4872746	XP_041551290.1
NC_054857.1	4873469	4874414	XP_041551291.1
NC_054857.1	4874937	4875276	XP_041551292.1
NC_054857.1	4876517	4878434	XP_041551293.1
NC_054857.1	4879606	4881013	XP_041551294.1
NC_054857.1	4881188	4882082	XP_041551295.1
NC_054857.1	4882292	4883125	XP_041551296.1
NC_054857.1	4883815	4884842	XP_041551297.1
NC_054857.1	4885560	4887871	XP_041551298.1
NC_054857.1	4888817	4890453	XP_041551299.1
NC_054857.1	4892127	4893845	XP_041551300.1
NC_054857.1	4894327	4894854	XP_041551301.1
NC_054857.1	4895208	4895830	XP_041551302.1
NC_054857.1	4896377	4897997	XP_041551303.1
NC_054857.1	4898175	4900852	XP_041551304.1
NC_054857.1	4901633	4902786	XP_041551305.1
NC_054857.1	4903159	4905499	XP_041551306.1
NC_054857.1	4905566	4906957	XP_041551307.1
NC_054857.1	4908130	4909982	XP_041551308.1
NC_054857.1	4910763	4912680	XP_041551309.1
NC_054857.1	4913258	4914088	XP_041551310.1
NC_054857.1	4914304	4914979	XP_041551311.1
NC_054857.1	4916890	4918416	XP_041551312.1
NC_054857.1	4919610	4920602	XP_041551313.1
NC_054857.1	4920985	4921903	XP_041551314.1
NC_054857.1	4922611	4924260	XP_041551315.1
NC_054857.1	4925448	4926464	XP_041551316.1
NC_054857.1	4926659	4927153	XP_041551317.1
NC_054857.1	4927418	4928667	XP_041551318.1
NC_054857.1	4929571	4930501	XP_041551319.1
NC_054857.1	4931174	4932000	XP_041551320.1
NC_054857.1	4932474	4933595	XP_041551321.1
NC_054857.1	4934117	4937138	XP_041551322.1
NC_054857.1	4939035	4939359	XP_041551323.1
NC_054857.1	4940859	4942065	XP_041551324.1
NC_054857.1	4945948	4946615	XP_041551325.1
NC_054857.1	4946875	4947994	XP_041551326.1
NC_054857.1	4948976	4949900	XP_041551327.1
NC_054857.1	4952590	4953725	XP_041551328.1
NC_054857.1	4954297	4955194	XP_041551329.1
NC_054857.1	4955348	4956504	XP_041551330.1
NC_054857.1	4957640	4958443	XP_041551331.1
NC_054857.1	4960162	4961638	XP_041551332.1
NC_054857.1	4962375	4964158	XP_041551333.1
NC_054857.1	4967451	4968042	XP_041551334.1
NC_054857.1	4968681	4969751	XP_041551335.1
NC_054857.1	4970106	4971435	XP_041551336.1
NC_054857.1	4972555	4974119	XP_041551337.1
NC_054857.1	4975315	4977822	XP_041551338.1
NC_054857.1	4985016	4986362	XP_041551339.1
NC_054857.1	4987799	4988642	XP_041551340.1
NC_054857.1	4989370	4991752	XP_041551341.1
NC_054857.1	4997617	4998734	XP_041551342.1
NC_054857.1	4999063	5000627	XP_041551343.1
NC_054857.1	5001689	5004259	XP_041551344.1
NC_054857.1	5004842	5005923	XP_041551345.1
NC_054857.1	5006326	5007250	XP_041551346.1
NC_054857.1	5009623	5011201	XP_041551347.1
NC_054857.1	5011986	5013807	XP_041551348.1
NC_054857.1	5014416	5015391	XP_041551349.1
NC_054857.1	5015686	5018950	XP_041551350.1
NC_054857.1	5020455	5021679	XP_041551351.1
NC_054857.1	5021777	5023316	XP_041551352.1
NC_054857.1	5024458	5025939	XP_041551353.1
NC_054857.1	5026388	5027910	XP_041551354.1
NC_054857.1	5029173	5029479	XP_041551355.1
NC_054857.1	5029786	5030390	XP_041551356.1
NC_054857.1	5030958	5031864	XP_041551357.1
NC_054857.1	5032282	5035036	XP_041551358.1
NC_054857.1	5035689	5036517	XP_041551359.1
NC_054857.1	5036914	5037703	XP_041551360.1
NC_054857.1	5038069	5039434	XP_041551361.1
NC_054857.1	5039438	5041298	XP_041551362.1
NC_054857.1	5041640	5042269	XP_041551363.1
NC_054857.1	5042557	5043154	XP_041551364.1
NC_054857.1	5043535	5049145	XP_041551365.1
NC_054857.1	5049642	5050663	XP_041551366.1
NC_054857.1	5052045	5053374	XP_041551367.1
NC_054857.1	5054036	5055621	XP_041551368.1
NC_054857.1	5055983	5056917	XP_041551369.1
NC_054857.1	5057210	5057830	XP_041551370.1
NC_054857.1	5058349	5059798	XP_041551371.1
NC_054857.1	5060586	5062305	XP_041551372.1
NC_054857.1	5062643	5064556	XP_041551373.1
NC_054857.1	5065261	5067409	XP_041551374.1
NC_054857.1	5068616	5069155	XP_041551375.1
NC_054857.1	5069432	5070777	XP_041551376.1
NC_054857.1	5071172	5072804	XP_041551377.1
NC_054857.1	5072967	5074449	XP_041551378.1
NC_054857.1	5075443	5077217	XP_041551379.1
NC_054857.1	5077987	5079183	XP_041551380.1
NC_054857.1	5079713	5083485	XP_041551381.1
NC_054857.1	5086103	5088717	XP_041551382.1
NC_054857.1	5090366	5093118	XP_041551383.1
NC_054857.1	5093608	5096044	XP_041551384.1
NC_054857.1	5096476	5098642	XP_041551385.1
NC_054857.1	5099007	5099668	XP_041551386.1
NC_054857.1	5099843	5101175	XP_041551387.1
NC_054857.1	5101584	5102316	XP_041551388.1
NC_054857.1	5105371	5107997	XP_041551389.1
NC_054857.1	5108655	5111077	XP_041551390.1
NC_054857.1	5112039	5114330	XP_041551391.1
NC_054857.1	5116590	5120058	XP_041551392.1
NC_054857.1	5120602	5122202	XP_041551393.1
NC_054857.1	5122493	5124855	XP_041551394.1
NC_054857.1	5125588	5127671	XP_041551395.1
NC_054857.1	5128095	5131103	XP_041551396.1
NC_054857.1	5131496	5132913	XP_041551397.1
NC_054857.1	5133249	5134060	XP_041551398.1
NC_054857.1	5134484	5137406	XP_041551399.1
NC_054857.1	5138164	5139277	XP_041551400.1
NC_054857.1	5139491	5140668	XP_041551401.1
NC_054857.1	5141259	5146579	XP_041551402.1
NC_054857.1	5147218	5160380	XP_041551403.1
NC_054857.1	5163220	5164653	XP_041551404.1
NC_054857.1	5165104	5165624	XP_041551405.1
NC_054857.1	5167327	5170045	XP_041551406.1
NC_054857.1	5170978	5172032	XP_041551407.1
NC_054857.1	5172219	5172554	XP_041551408.1
NC_054857.1	5172635	5172962	XP_041551409.1
NC_054857.1	5173684	5177253	XP_041551410.1
NC_054857.1	5177567	5179828	XP_041551411.1
NC_054857.1	5180215	5184946	XP_041551412.1
NC_054857.1	5186356	5191443	XP_041551413.1
NC_054857.1	5192237	5195056	XP_041551414.1
NC_054857.1	5195345	5196516	XP_041551415.1
NC_054857.1	5196739	5197763	XP_041551416.1
NC_054857.1	5198147	5202067	XP_041551417.1
NC_054857.1	5204438	5205879	XP_041551418.1
NC_054857.1	5206704	5210432	XP_041551419.1
NC_054857.1	5211861	5212318	XP_041551420.1
NC_054857.1	5212474	5213846	XP_041551421.1
NC_054857.1	5214271	5214703	XP_041551422.1
NC_054857.1	5215406	5216799	XP_041551423.1
NC_054857.1	5217661	5220585	XP_041551424.1
NC_054857.1	5222830	5224327	XP_041551425.1
NC_054857.1	5225514	5228867	XP_041551426.1
NC_054857.1	5230610	5231603	XP_041551427.1
NC_054857.1	5232579	5236031	XP_041551428.1
NC_054857.1	5236620	5238264	XP_041551429.1
NC_054857.1	5239039	5241874	XP_041551430.1
NC_054857.1	5242216	5244942	XP_041551431.1
NC_054857.1	5245336	5247920	XP_041551432.1
NC_054857.1	5248308	5249886	XP_041551433.1
NC_054857.1	5250237	5250990	XP_041551434.1
NC_054857.1	5251432	5252350	XP_041551435.1
NC_054857.1	5252991	5254545	XP_041551436.1
NC_054857.1	5255228	5256617	XP_041551437.1
NC_054857.1	5260301	5262029	XP_041551438.1
NC_054857.1	5263402	5265925	XP_041551439.1
NC_054857.1	5266457	5267490	XP_041551440.1
NC_054857.1	5268342	5269752	XP_041551441.1
NC_054857.1	5270952	5272041	XP_041551442.1
NC_054857.1	5272195	5272543	XP_041551443.1
NC_054857.1	5273583	5274971	XP_041551444.1
NC_054857.1	5276851	5277655	XP_041551445.1
NC_054857.1	5278377	5279544	XP_041551446.1
NC_054857.1	5281558	5283267	XP_041551447.1
NC_054857.1	5284196	5286950	XP_041551448.1
NC_054857.1	5288461	5289997	XP_041551449.1
NC_054857.1	5290680	5292228	XP_041551450.1
NC_054857.1	5294000	5295755	XP_041551451.1
NC_054857.1	5296530	5297901	XP_041551452.1
NC_054857.1	5298447	5301021	XP_041551453.1
NC_054857.1	5301498	5302678	XP_041551454.1
NC_054857.1	5302920	5303381	XP_041551455.1
NC_054857.1	5303786	5304999	XP_041551456.1
NC_054857.1	5305678	5307581	XP_041551457.1
NC_054857.1	5308019	5309297	XP_041551458.1
NC_054857.1	5309924	5313543	XP_041551459.1
NC_054857.1	5314689	5315381	XP_041551460.1
NC_054857.1	5315984	5319189	XP_041551461.1
NC_054857.1	5320044	5320591	XP_041551462.1
NC_054857.1	5321043	5322475	XP_041551463.1
NC_054857.1	5324325	5325545	XP_041551464.1
NC_054857.1	5326002	5327213	XP_041551465.1
NC_054857.1	5327361	5329008	XP_041551466.1
NC_054857.1	5329532	5331473	XP_041551467.1
NC_054857.1	5331849	5333034	XP_041551468.1
NC_054857.1	5333167	5334022	XP_041551469.1
NC_054857.1	5334882	5336864	XP_041551470.1
NC_054857.1	5337656	5338146	XP_041551471.1
NC_054857.1	5338551	5340771	XP_041551472.1
NC_054857.1	5341227	5342235	XP_041551473.1
NC_054857.1	5343092	5344705	XP_041551474.1
NC_054857.1	5344858	5346055	XP_041551475.1
NC_054857.1	5346523	5347663	XP_041551476.1
NC_054857.1	5347887	5348867	XP_041551477.1
NC_054857.1	5349261	5350131	XP_041551478.1
NC_054857.1	5353097	5354616	XP_041551479.1
NC_054857.1	5357419	5358898	XP_041551480.1
NC_054857.1	5359865	5361434	XP_041551481.1
NC_054857.1	5364094	5364418	XP_041551482.1
NC_054857.1	5365902	5367229	XP_041551483.1
NC_054857.1	5367560	5368820	XP_041551484.1
NC_054857.1	5369507	5370803	XP_041551485.1
NC_054857.1	5370965	5372267	XP_041551486.1
NC_054857.1	5372550	5375091	XP_041551487.1
NC_054857.1	5375692	5377416	XP_041551488.1
NC_054857.1	5377936	5379201	XP_041551489.1
NC_054857.1	5379434	5383073	XP_041551490.1
NC_054857.1	5383471	5384711	XP_041551491.1
NC_054857.1	5384840	5386952	XP_041551492.1
NC_054857.1	5387796	5388426	XP_041551493.1
NC_054857.1	5388826	5392277	XP_041551494.1
NC_054857.1	5392624	5394259	XP_041551495.1
NC_054857.1	5394815	5403904	XP_041551496.1
NC_054857.1	5404291	5409557	XP_041551497.1
NC_054857.1	5410025	5412884	XP_041551498.1
NC_054857.1	5413038	5414182	XP_041551499.1
NC_054857.1	5414513	5416507	XP_041551500.1
NC_054857.1	5416826	5417992	XP_041551501.1
NC_054857.1	5418475	5420032	XP_041551502.1
NC_054857.1	5424559	5426618	XP_041551503.1
NC_054857.1	5429184	5432924	XP_041551504.1
NC_054857.1	5433539	5434102	XP_041551505.1
NC_054857.1	5434547	5435960	XP_041551506.1
NC_054857.1	5436410	5437240	XP_041551507.1
NC_054857.1	5438880	5440314	XP_041551508.1
NC_054857.1	5440717	5441920	XP_041551509.1
NC_054857.1	5442606	5443083	XP_041551510.1
NC_054857.1	5449787	5451596	XP_041551511.1
NC_054857.1	5452200	5453145	XP_041551512.1
NC_054857.1	5454351	5455386	XP_041551513.1
NC_054857.1	5457282	5458107	XP_041551514.1
NC_054857.1	5460951	5462184	XP_041551515.1
NC_054857.1	5462926	5463532	XP_041551516.1
NC_054857.1	5463700	5465009	XP_041551517.1
NC_054857.1	5465244	5466159	XP_041551518.1
NC_054857.1	5466730	5468279	XP_041551519.1
NC_054857.1	5468578	5470251	XP_041551520.1
NC_054857.1	5470474	5470636	XP_041551521.1
NC_054857.1	5470869	5472449	XP_041551522.1
NC_054857.1	5472559	5474450	XP_041551523.1
NC_054857.1	5474963	5476764	XP_041551524.1
NC_054857.1	5477260	5478157	XP_041551525.1
NC_054857.1	5479151	5481777	XP_041551526.1
NC_054857.1	5482074	5483861	XP_041551527.1
NC_054857.1	5484310	5484631	XP_041551528.1
NC_054857.1	5484795	5486192	XP_041551529.1
NC_054857.1	5486956	5488181	XP_041551530.1
NC_054857.1	5488543	5489052	XP_041551531.1
NC_054857.1	5489202	5491386	XP_041551532.1
NC_054857.1	5491996	5493752	XP_041551533.1
NC_054857.1	5494168	5496272	XP_041551534.1
NC_054857.1	5496996	5497269	XP_041551535.1
NC_054857.1	5498959	5499899	XP_041551536.1
NC_054857.1	5501976	5503158	XP_041551537.1
NC_054857.1	5508170	5510429	XP_041551538.1
NC_054857.1	5511384	5512860	XP_041551539.1
NC_054857.1	5513093	5513600	XP_041551540.1
NC_054857.1	5514437	5515334	XP_041551541.1
NC_054857.1	5515884	5516817	XP_041551542.1
NC_054857.1	5516956	5517949	XP_041551543.1
NC_054857.1	5518667	5519657	XP_041551544.1
NC_054857.1	5520236	5522425	XP_041551545.1
NC_054857.1	5523496	5525356	XP_041551546.1
NC_054857.1	5525678	5527564	XP_041551547.1
NC_054857.1	5528360	5529869	XP_041551548.1
NC_054857.1	5530778	5532213	XP_041551549.1
NC_054857.1	5532563	5533031	XP_041551550.1
NC_054857.1	5533841	5534984	XP_041551551.1
NC_054857.1	5535183	5536346	XP_041551552.1
NC_054857.1	5536783	5538300	XP_041551553.1
NC_054857.1	5539025	5544445	XP_041551554.1
NC_054857.1	5544609	5545382	XP_041551555.1
NC_054857.1	5549034	5550498	XP_041551556.1
NC_054857.1	5550908	5552997	XP_041551557.1
NC_054857.1	5554158	5556144	XP_041551558.1
NC_054857.1	5557045	5561208	XP_041551559.1
NC_054857.1	5562068	5562470	XP_041551560.1
NC_054857.1	5564227	5564879	XP_041551561.1
NC_054857.1	5565739	5566865	XP_041551562.1
NC_054857.1	5567411	5569201	XP_041551563.1
NC_054857.1	5569741	5570254	XP_041551564.1
NC_054857.1	5570642	5571961	XP_041551565.1
NC_054857.1	5572821	5573804	XP_041551566.1
NC_054857.1	5574685	5577076	XP_041551567.1
NC_054857.1	5577639	5579804	XP_041551568.1
NC_054857.1	5580619	5581945	XP_041551569.1
NC_054857.1	5584194	5587610	XP_041551570.1
NC_054857.1	5588268	5590187	XP_041551571.1
NC_054857.1	5590578	5591733	XP_041551572.1
NC_054857.1	5592467	5594251	XP_041551573.1
NC_054857.1	5596233	5598471	XP_041551574.1
NC_054857.1	5598886	5600810	XP_041551575.1
NC_054857.1	5601603	5604316	XP_041551576.1
NC_054857.1	5604804	5605050	XP_041551577.1
NC_054857.1	5608299	5610833	XP_041551578.1
NC_054857.1	5612000	5614932	XP_041551579.1
NC_054857.1	5615222	5616186	XP_041551580.1
NC_054857.1	5617413	5617740	XP_041551581.1
NC_054857.1	5618092	5619919	XP_041551582.1
NC_054857.1	5620415	5621564	XP_041551583.1
NC_054857.1	5621877	5623331	XP_041551584.1
NC_054857.1	5623674	5624513	XP_041551585.1
NC_054857.1	5625401	5626689	XP_041551586.1
NC_054857.1	5626964	5627501	XP_041551587.1
NC_054857.1	5627854	5628998	XP_041551588.1
NC_054857.1	5629546	5631209	XP_041551589.1
NC_054857.1	5631642	5632189	XP_041551590.1
NC_054857.1	5632579	5636149	XP_041551591.1
NC_054857.1	5636749	5637505	XP_041551592.1
NC_054857.1	5638080	5640164	XP_041551593.1
NC_054857.1	5642732	5644609	XP_041551594.1
NC_054857.1	5645695	5647165	XP_041551595.1
NC_054857.1	5647295	5648540	XP_041551596.1
NC_054857.1	5648760	5651556	XP_041551597.1
NC_054857.1	5651599	5652234	XP_041551598.1
NC_054857.1	5652472	5654443	XP_041551599.1
NC_054857.1	5654758	5655458	XP_041551600.1
NC_054857.1	5655856	5657762	XP_041551601.1
NC_054857.1	5659571	5660210	XP_041551602.1
NC_054857.1	5669530	5670452	XP_041551603.1
NC_054857.1	5671516	5672552	XP_041551604.1
NC_054857.1	5672936	5673840	XP_041551605.1
NC_054857.1	5674104	5674552	XP_041551606.1
NC_054857.1	5675299	5676591	XP_041551607.1
NC_054857.1	5676865	5678733	XP_041551608.1
NC_054857.1	5679561	5680301	XP_041551609.1
NC_054857.1	5680923	5681819	XP_041551610.1
NC_054857.1	5682818	5684042	XP_041551611.1
NC_054857.1	5686057	5687965	XP_041551612.1
NC_054857.1	5688335	5688986	XP_041551613.1
NC_054857.1	5689571	5691279	XP_041551614.1
NC_054857.1	5691774	5692877	XP_041551615.1
NC_054857.1	5694208	5695177	XP_041551616.1
NC_054857.1	5695475	5695954	XP_041551617.1
NC_054857.1	5697600	5698757	XP_041551618.1
NC_054857.1	5698913	5700183	XP_041551619.1
NC_054857.1	5700680	5702243	XP_041551620.1
NC_054857.1	5702965	5704938	XP_041551621.1
NC_054857.1	5705373	5706327	XP_041551622.1
NC_054857.1	5707611	5709375	XP_041551623.1
NC_054857.1	5709709	5710711	XP_041551624.1
NC_054857.1	5711120	5711836	XP_041551625.1
NC_054857.1	5711922	5713050	XP_041551626.1
NC_054857.1	5713624	5714456	XP_041551627.1
NC_054857.1	5717012	5718332	XP_041551628.1
NC_054857.1	5718823	5720419	XP_041551629.1
NC_054857.1	5721167	5722259	XP_041551630.1
NC_054857.1	5722689	5723862	XP_041551631.1
NC_054857.1	5724276	5724738	XP_041551632.1
NC_054857.1	5726908	5728429	XP_041551633.1
NC_054857.1	5731476	5732583	XP_041551634.1
NC_054857.1	5733486	5738594	XP_041551635.1
NC_054857.1	5739080	5740598	XP_041551636.1
NC_054857.1	5744297	5745472	XP_041551637.1
NC_054857.1	5746002	5746899	XP_041551638.1
NC_054857.1	5747650	5748693	XP_041551639.1
NC_054857.1	5749446	5750118	XP_041551640.1
NC_054857.1	5750872	5751565	XP_041551641.1
NC_054857.1	5752463	5753108	XP_041551642.1
NC_054857.1	5755747	5756836	XP_041551643.1
NC_054857.1	5757106	5758777	XP_041551644.1
NC_054857.1	5759477	5761935	XP_041551645.1
NC_054857.1	5763406	5765182	XP_041551646.1
NC_054857.1	5765617	5767321	XP_041551647.1
NC_054857.1	5767653	5769069	XP_041551648.1
NC_054857.1	5769703	5774205	XP_041551649.1
NC_054857.1	5774833	5776109	XP_041551650.1
NC_054857.1	5776595	5777255	XP_041551651.1
NC_054857.1	5777279	5778152	XP_041551652.1
NC_054857.1	5778771	5781345	XP_041551653.1
NC_054857.1	5781980	5782934	XP_041551654.1
NC_054857.1	5784178	5785337	XP_041551655.1
NC_054857.1	5785451	5786354	XP_041551656.1
NC_054857.1	5786728	5788150	XP_041551657.1
NC_054857.1	5789404	5791165	XP_041551658.1
NC_054857.1	5792116	5793196	XP_041551659.1
NC_054857.1	5793661	5794516	XP_041551660.1
NC_054857.1	5794740	5795932	XP_041551661.1
NC_054857.1	5796364	5797275	XP_041551662.1
NC_054857.1	5797621	5798708	XP_041551663.1
NC_054857.1	5799834	5806022	XP_041551664.1
NC_054857.1	5806712	5809629	XP_041551665.1
NC_054857.1	5811643	5812799	XP_041551666.1
NC_054857.1	5813307	5813951	XP_041551667.1
NC_054857.1	5814276	5815194	XP_041551668.1
NC_054857.1	5815560	5817208	XP_041551669.1
NC_054857.1	5818234	5820999	XP_041551670.1
NC_054857.1	5821702	5823440	XP_041551671.1
NC_054857.1	5824477	5825831	XP_041551672.1
NC_054857.1	5825985	5827100	XP_041551673.1
NC_054857.1	5828514	5831067	XP_041551674.1
NC_054857.1	5831638	5832144	XP_041551675.1
NC_054857.1	5832370	5832727	XP_041551676.1
NC_054857.1	5833173	5837325	XP_041551677.1
NC_054857.1	5838160	5838802	XP_041551678.1
NC_054857.1	5839021	5841106	XP_041551679.1
NC_054857.1	5841712	5843390	XP_041551680.1
NC_054857.1	5843731	5846251	XP_041551681.1
NC_054857.1	5846844	5848804	XP_041551682.1
NC_054857.1	5850464	5850959	XP_041551683.1
NC_054857.1	5851995	5853038	XP_041551684.1
NC_054857.1	5853588	5855280	XP_041551685.1
NC_054857.1	5855332	5856921	XP_041551686.1
NC_054857.1	5857276	5859009	XP_041551687.1
NC_054857.1	5860176	5861457	XP_041551688.1
NC_054857.1	5861797	5863561	XP_041551689.1
NC_054857.1	5863892	5866498	XP_041551690.1
NC_054857.1	5866919	5868415	XP_041551691.1
NC_054857.1	5868466	5869947	XP_041551692.1
NC_054857.1	5870838	5871894	XP_041551693.1
NC_054857.1	5872395	5874174	XP_041551694.1
NC_054857.1	5875245	5876501	XP_041551695.1
NC_054857.1	5876581	5877700	XP_041551696.1
NC_054857.1	5878134	5878677	XP_041551697.1
NC_054857.1	5879321	5881268	XP_041551698.1
NC_054857.1	5881734	5883501	XP_041551699.1
NC_054857.1	5883721	5885492	XP_041551700.1
NC_054857.1	5886117	5887372	XP_041551701.1
NC_054857.1	5887391	5888039	XP_041551702.1
NC_054857.1	5888416	5889576	XP_041551703.1
NC_054857.1	5890509	5891781	XP_041551704.1
NC_054857.1	5892988	5894450	XP_041551705.1
NC_054857.1	5894484	5895330	XP_041551706.1
NC_054857.1	5896432	5897987	XP_041551707.1
NC_054857.1	5898279	5899965	XP_041551708.1
NC_054857.1	5900456	5901575	XP_041551709.1
NC_054857.1	5901964	5902770	XP_041551710.1
NC_054857.1	5902834	5905155	XP_041551711.1
NC_054857.1	5905674	5906944	XP_041551712.1
NC_054857.1	5907529	5907888	XP_041551713.1
NC_054857.1	5907983	5909208	XP_041551714.1
NC_054857.1	5910001	5912765	XP_041551715.1
NC_054857.1	5912980	5914241	XP_041551716.1
NC_054857.1	5915358	5916408	XP_041551717.1
NC_054857.1	5916640	5918230	XP_041551718.1
NC_054857.1	5918853	5920641	XP_041551719.1
NC_054857.1	5921694	5923272	XP_041551720.1
NC_054857.1	5923497	5924488	XP_041551721.1
NC_054857.1	5925420	5926357	XP_041551722.1
NC_054857.1	5928501	5929862	XP_041551723.1
NC_054857.1	5930025	5931895	XP_041551724.1
NC_054857.1	5932317	5933163	XP_041551725.1
NC_054857.1	5933801	5935379	XP_041551726.1
NC_054857.1	5935924	5936971	XP_041551727.1
NC_054857.1	5937947	5939200	XP_041551728.1
NC_054857.1	5939937	5940933	XP_041551729.1
NC_054857.1	5941796	5953139	XP_041551730.1
NC_054857.1	5954075	5955341	XP_041551731.1
NC_054857.1	5955563	5956372	XP_041551732.1
NC_054857.1	5956740	5958002	XP_041551733.1
NC_054857.1	5958129	5959695	XP_041551734.1
NC_054857.1	5959814	5961892	XP_041551735.1
NC_054857.1	5962138	5964621	XP_041551736.1
NC_054857.1	5965115	5966989	XP_041551737.1
NC_054857.1	5967259	5968774	XP_041551738.1
NC_054857.1	5969379	5970727	XP_041551739.1
NC_054857.1	5971500	5973729	XP_041551740.1
NC_054857.1	5974081	5975489	XP_041551741.1
NC_054857.1	5977793	5979137	XP_041551742.1
NC_054857.1	5980228	5981167	XP_041551743.1
NC_054857.1	5982828	5983836	XP_041551744.1
NC_054857.1	5984163	5985146	XP_041551745.1
NC_054857.1	5986286	5987867	XP_041551746.1
NC_054857.1	5988265	5989835	XP_041551747.1
NC_054857.1	5991275	5993154	XP_041551748.1
NC_054857.1	5996238	5996511	XP_041551749.1
NC_054857.1	5997612	5999406	XP_041551750.1
NC_054857.1	6000658	6001119	XP_041551751.1
NC_054857.1	6002165	6003158	XP_041551752.1
NC_054857.1	6004008	6005851	XP_041551753.1
NC_054857.1	6007568	6008405	XP_041551754.1
NC_054857.1	6009403	6010655	XP_041551755.1
NC_054857.1	6010941	6012157	XP_041551756.1
NC_054857.1	6012539	6014635	XP_041551757.1
NC_054857.1	6015226	6017256	XP_041551758.1
NC_054857.1	6017276	6017888	XP_041551759.1
NC_054857.1	6023465	6024623	XP_041551760.1
NC_054857.1	6024804	6026571	XP_041551761.1
NC_054857.1	6026591	6028502	XP_041551762.1
NC_054858.1	56	473	XP_041551763.1
NC_054858.1	500	3407	XP_041551764.1
NC_054858.1	6770	7193	XP_041551765.1
NC_054858.1	16125	17181	XP_041551766.1
NC_054858.1	18414	19234	XP_041551767.1
NC_054858.1	23072	24891	XP_041551768.1
NC_054858.1	25657	31241	XP_041551769.1
NC_054858.1	31434	32572	XP_041551770.1
NC_054858.1	33353	34257	XP_041551771.1
NC_054858.1	35882	36879	XP_041551772.1
NC_054858.1	38753	39521	XP_041551773.1
NC_054858.1	39987	42453	XP_041551774.1
NC_054858.1	42872	43336	XP_041551775.1
NC_054858.1	44534	46815	XP_041551776.1
NC_054858.1	48493	50041	XP_041551777.1
NC_054858.1	50578	52578	XP_041551778.1
NC_054858.1	53067	54473	XP_041551779.1
NC_054858.1	54999	55797	XP_041551780.1
NC_054858.1	55870	56932	XP_041551781.1
NC_054858.1	58499	62647	XP_041551782.1
NC_054858.1	63608	78019	XP_041551783.1
NC_054858.1	78087	79419	XP_041551784.1
NC_054858.1	79789	81466	XP_041551785.1
NC_054858.1	82244	83735	XP_041551786.1
NC_054858.1	84286	86099	XP_041551787.1
NC_054858.1	86298	86784	XP_041551788.1
NC_054858.1	87674	89055	XP_041551789.1
NC_054858.1	89666	92898	XP_041551790.1
NC_054858.1	93264	93724	XP_041551791.1
NC_054858.1	95650	97510	XP_041551792.1
NC_054858.1	98831	100895	XP_041551793.1
NC_054858.1	100903	102443	XP_041551794.1
NC_054858.1	102574	103456	XP_041551795.1
NC_054858.1	103585	104312	XP_041551796.1
NC_054858.1	104402	104780	XP_041551797.1
NC_054858.1	104993	106696	XP_041551798.1
NC_054858.1	106936	113759	XP_041551799.1
NC_054858.1	114113	115731	XP_041551800.1
NC_054858.1	116268	117174	XP_041551801.1
NC_054858.1	118285	118681	XP_041551802.1
NC_054858.1	119008	120000	XP_041551803.1
NC_054858.1	120422	121868	XP_041551804.1
NC_054858.1	122434	123805	XP_041551805.1
NC_054858.1	124433	126035	XP_041551806.1
NC_054858.1	126223	127174	XP_041551807.1
NC_054858.1	127217	127617	XP_041551808.1
NC_054858.1	127790	128777	XP_041551809.1
NC_054858.1	128944	133937	XP_041551810.1
NC_054858.1	134200	140054	XP_041551811.1
NC_054858.1	140139	141681	XP_041551812.1
NC_054858.1	141941	142481	XP_041551813.1
NC_054858.1	142680	144694	XP_041551814.1
NC_054858.1	144756	145626	XP_041551815.1
NC_054858.1	145694	146974	XP_041551816.1
NC_054858.1	147131	147943	XP_041551817.1
NC_054858.1	148128	149677	XP_041551818.1
NC_054858.1	150079	151440	XP_041551819.1
NC_054858.1	152090	153003	XP_041551820.1
NC_054858.1	153549	155174	XP_041551821.1
NC_054858.1	155312	157760	XP_041551822.1
NC_054858.1	158608	160112	XP_041551823.1
NC_054858.1	160507	161470	XP_041551824.1
NC_054858.1	161764	162187	XP_041551825.1
NC_054858.1	162880	164669	XP_041551826.1
NC_054858.1	165870	167072	XP_041551827.1
NC_054858.1	167722	169315	XP_041551828.1
NC_054858.1	169674	171438	XP_041551829.1
NC_054858.1	172609	174144	XP_041551830.1
NC_054858.1	176369	177598	XP_041551831.1
NC_054858.1	177715	178245	XP_041551832.1
NC_054858.1	178644	179703	XP_041551833.1
NC_054858.1	182216	184544	XP_041551834.1
NC_054858.1	185084	186248	XP_041551835.1
NC_054858.1	186672	187707	XP_041551836.1
NC_054858.1	188519	189055	XP_041551837.1
NC_054858.1	189450	190461	XP_041551838.1
NC_054858.1	191715	193452	XP_041551839.1
NC_054858.1	194068	195016	XP_041551840.1
NC_054858.1	197785	200920	XP_041551841.1
NC_054858.1	201583	202939	XP_041551842.1
NC_054858.1	204019	204247	XP_041551843.1
NC_054858.1	204325	205381	XP_041551844.1
NC_054858.1	205878	207070	XP_041551845.1
NC_054858.1	207545	208575	XP_041551846.1
NC_054858.1	208774	210696	XP_041551847.1
NC_054858.1	210940	212512	XP_041551848.1
NC_054858.1	213027	214650	XP_041551849.1
NC_054858.1	214809	216075	XP_041551850.1
NC_054858.1	216236	217155	XP_041551851.1
NC_054858.1	217324	218896	XP_041551852.1
NC_054858.1	219238	220791	XP_041551853.1
NC_054858.1	220964	222791	XP_041551854.1
NC_054858.1	223273	225715	XP_041551855.1
NC_054858.1	225724	227092	XP_041551856.1
NC_054858.1	227918	230135	XP_041551857.1
NC_054858.1	230851	231751	XP_041551858.1
NC_054858.1	232015	232927	XP_041551859.1
NC_054858.1	233275	237921	XP_041551860.1
NC_054858.1	238377	240408	XP_041551861.1
NC_054858.1	240526	241336	XP_041551862.1
NC_054858.1	243101	244877	XP_041551863.1
NC_054858.1	245891	246506	XP_041551864.1
NC_054858.1	246854	247451	XP_041551865.1
NC_054858.1	248624	250001	XP_041551866.1
NC_054858.1	250793	251633	XP_041551867.1
NC_054858.1	252102	253136	XP_041551868.1
NC_054858.1	253736	254859	XP_041551869.1
NC_054858.1	256201	257790	XP_041551870.1
NC_054858.1	257870	259211	XP_041551871.1
NC_054858.1	260058	261713	XP_041551872.1
NC_054858.1	262669	263621	XP_041551873.1
NC_054858.1	263846	264946	XP_041551874.1
NC_054858.1	265487	267007	XP_041551875.1
NC_054858.1	267497	269391	XP_041551876.1
NC_054858.1	270048	272353	XP_041551877.1
NC_054858.1	272998	273947	XP_041551878.1
NC_054858.1	277711	278356	XP_041551879.1
NC_054858.1	278847	280602	XP_041551880.1
NC_054858.1	281208	282893	XP_041551881.1
NC_054858.1	284315	285029	XP_041551882.1
NC_054858.1	285372	285940	XP_041551883.1
NC_054858.1	286421	287105	XP_041551884.1
NC_054858.1	287332	288765	XP_041551885.1
NC_054858.1	288932	291350	XP_041551886.1
NC_054858.1	291895	293044	XP_041551887.1
NC_054858.1	293496	294263	XP_041551888.1
NC_054858.1	294627	296068	XP_041551889.1
NC_054858.1	296342	298328	XP_041551890.1
NC_054858.1	298558	299114	XP_041551891.1
NC_054858.1	300202	300886	XP_041551892.1
NC_054858.1	301371	303844	XP_041551893.1
NC_054858.1	304312	305461	XP_041551894.1
NC_054858.1	305736	306091	XP_041551895.1
NC_054858.1	307011	308229	XP_041551896.1
NC_054858.1	309029	311315	XP_041551897.1
NC_054858.1	312079	313215	XP_041551898.1
NC_054858.1	314158	315088	XP_041551899.1
NC_054858.1	320065	322181	XP_041551900.1
NC_054858.1	324504	326598	XP_041551901.1
NC_054858.1	327806	329133	XP_041551902.1
NC_054858.1	331655	332762	XP_041551903.1
NC_054858.1	334625	335379	XP_041551904.1
NC_054858.1	336027	337530	XP_041551905.1
NC_054858.1	338967	339759	XP_041551906.1
NC_054858.1	340291	341512	XP_041551907.1
NC_054858.1	342196	343549	XP_041551908.1
NC_054858.1	344146	345074	XP_041551909.1
NC_054858.1	345171	346515	XP_041551910.1
NC_054858.1	346825	347171	XP_041551911.1
NC_054858.1	349847	350270	XP_041551912.1
NC_054858.1	350918	351827	XP_041551913.1
NC_054858.1	352413	353310	XP_041551914.1
NC_054858.1	353935	356197	XP_041551915.1
NC_054858.1	356924	358214	XP_041551916.1
NC_054858.1	358665	360425	XP_041551917.1
NC_054858.1	361600	363735	XP_041551918.1
NC_054858.1	363866	365876	XP_041551919.1
NC_054858.1	366445	367822	XP_041551920.1
NC_054858.1	370497	370869	XP_041551921.1
NC_054858.1	373518	374745	XP_041551922.1
NC_054858.1	375528	376850	XP_041551923.1
NC_054858.1	377277	378365	XP_041551924.1
NC_054858.1	378562	380039	XP_041551925.1
NC_054858.1	380861	382002	XP_041551926.1
NC_054858.1	382588	383158	XP_041551927.1
NC_054858.1	383502	385308	XP_041551928.1
NC_054858.1	385701	387419	XP_041551929.1
NC_054858.1	387969	389498	XP_041551930.1
NC_054858.1	389519	391288	XP_041551931.1
NC_054858.1	391386	391704	XP_041551932.1
NC_054858.1	401419	407786	XP_041551933.1
NC_054858.1	408180	408357	XP_041551934.1
NC_054858.1	408519	409647	XP_041551935.1
NC_054858.1	410508	411288	XP_041551936.1
NC_054858.1	411838	413000	XP_041551937.1
NC_054858.1	413265	415119	XP_041551938.1
NC_054858.1	417002	418407	XP_041551939.1
NC_054858.1	418774	420396	XP_041551940.1
NC_054858.1	420683	421803	XP_041551941.1
NC_054858.1	423499	425464	XP_041551942.1
NC_054858.1	426975	429995	XP_041551943.1
NC_054858.1	430975	433779	XP_041551944.1
NC_054858.1	434164	435727	XP_041551945.1
NC_054858.1	436056	436815	XP_041551946.1
NC_054858.1	437431	437914	XP_041551947.1
NC_054858.1	438556	439915	XP_041551948.1
NC_054858.1	440612	441349	XP_041551949.1
NC_054858.1	441978	442494	XP_041551950.1
NC_054858.1	443111	443894	XP_041551951.1
NC_054858.1	444501	445719	XP_041551952.1
NC_054858.1	445955	447368	XP_041551953.1
NC_054858.1	448459	448756	XP_041551954.1
NC_054858.1	449150	449760	XP_041551955.1
NC_054858.1	450319	451379	XP_041551956.1
NC_054858.1	451592	452288	XP_041551957.1
NC_054858.1	452846	453197	XP_041551958.1
NC_054858.1	453918	454266	XP_041551959.1
NC_054858.1	455401	455932	XP_041551960.1
NC_054858.1	455979	457464	XP_041551961.1
NC_054858.1	458142	459825	XP_041551962.1
NC_054858.1	459983	461241	XP_041551963.1
NC_054858.1	461707	463092	XP_041551964.1
NC_054858.1	463679	470902	XP_041551965.1
NC_054858.1	472892	473446	XP_041551966.1
NC_054858.1	474586	475759	XP_041551967.1
NC_054858.1	475948	477375	XP_041551968.1
NC_054858.1	477515	479570	XP_041551969.1
NC_054858.1	480659	483496	XP_041551970.1
NC_054858.1	483894	487419	XP_041551971.1
NC_054858.1	488096	490509	XP_041551972.1
NC_054858.1	492181	495346	XP_041551973.1
NC_054858.1	495529	497499	XP_041551974.1
NC_054858.1	499397	501005	XP_041551975.1
NC_054858.1	503722	504322	XP_041551976.1
NC_054858.1	504733	507488	XP_041551977.1
NC_054858.1	508508	509120	XP_041551978.1
NC_054858.1	509400	510402	XP_041551979.1
NC_054858.1	510960	512136	XP_041551980.1
NC_054858.1	513071	514013	XP_041551981.1
NC_054858.1	514622	516302	XP_041551982.1
NC_054858.1	516841	518905	XP_041551983.1
NC_054858.1	519494	522478	XP_041551984.1
NC_054858.1	523504	527829	XP_041551985.1
NC_054858.1	530305	531094	XP_041551986.1
NC_054858.1	531941	532410	XP_041551987.1
NC_054858.1	533821	535180	XP_041551988.1
NC_054858.1	536233	536683	XP_041551989.1
NC_054858.1	537718	538288	XP_041551990.1
NC_054858.1	538578	539705	XP_041551991.1
NC_054858.1	540152	541970	XP_041551992.1
NC_054858.1	542525	543886	XP_041551993.1
NC_054858.1	544106	545404	XP_041551994.1
NC_054858.1	547132	548326	XP_041551995.1
NC_054858.1	549294	549771	XP_041551996.1
NC_054858.1	550397	551409	XP_041551997.1
NC_054858.1	551699	552942	XP_041551998.1
NC_054858.1	553943	555077	XP_041551999.1
NC_054858.1	555502	556966	XP_041552000.1
NC_054858.1	557135	558593	XP_041552001.1
NC_054858.1	559418	560004	XP_041552002.1
NC_054858.1	560940	562905	XP_041552003.1
NC_054858.1	564550	566261	XP_041552004.1
NC_054858.1	566802	571431	XP_041552005.1
NC_054858.1	572413	574905	XP_041552006.1
NC_054858.1	576255	577179	XP_041552007.1
NC_054858.1	577609	579441	XP_041552008.1
NC_054858.1	580034	581129	XP_041552009.1
NC_054858.1	581775	583492	XP_041552010.1
NC_054858.1	586120	588833	XP_041552011.1
NC_054858.1	589552	591681	XP_041552012.1
NC_054858.1	596046	599419	XP_041552013.1
NC_054858.1	600206	601574	XP_041552014.1
NC_054858.1	602240	603272	XP_041552015.1
NC_054858.1	603614	605624	XP_041552016.1
NC_054858.1	606323	607838	XP_041552017.1
NC_054858.1	608167	609912	XP_041552018.1
NC_054858.1	610331	612124	XP_041552019.1
NC_054858.1	612368	613776	XP_041552020.1
NC_054858.1	613950	615620	XP_041552021.1
NC_054858.1	615972	618256	XP_041552022.1
NC_054858.1	618807	620640	XP_041552023.1
NC_054858.1	620884	622839	XP_041552024.1
NC_054858.1	623999	625003	XP_041552025.1
NC_054858.1	625638	626674	XP_041552026.1
NC_054858.1	627179	627992	XP_041552027.1
NC_054858.1	628700	629738	XP_041552028.1
NC_054858.1	631252	631822	XP_041552029.1
NC_054858.1	632575	633601	XP_041552030.1
NC_054858.1	633907	637346	XP_041552031.1
NC_054858.1	637936	638441	XP_041552032.1
NC_054858.1	638692	640871	XP_041552033.1
NC_054858.1	641142	642880	XP_041552034.1
NC_054858.1	643466	644648	XP_041552035.1
NC_054858.1	644725	646027	XP_041552036.1
NC_054858.1	646631	647602	XP_041552037.1
NC_054858.1	648126	649820	XP_041552038.1
NC_054858.1	650142	652001	XP_041552039.1
NC_054858.1	652378	653470	XP_041552040.1
NC_054858.1	653977	655027	XP_041552041.1
NC_054858.1	655403	657102	XP_041552042.1
NC_054858.1	657685	658867	XP_041552043.1
NC_054858.1	659388	660137	XP_041552044.1
NC_054858.1	660887	661846	XP_041552045.1
NC_054858.1	662000	662751	XP_041552046.1
NC_054858.1	663759	666015	XP_041552047.1
NC_054858.1	666952	668192	XP_041552048.1
NC_054858.1	668219	669000	XP_041552049.1
NC_054858.1	670130	673857	XP_041552050.1
NC_054858.1	676223	679005	XP_041552051.1
NC_054858.1	680582	680890	XP_041552052.1
NC_054858.1	681247	681582	XP_041552053.1
NC_054858.1	683471	684248	XP_041552054.1
NC_054858.1	685315	687102	XP_041552055.1
NC_054858.1	687606	689405	XP_041552056.1
NC_054858.1	689813	692032	XP_041552057.1
NC_054858.1	692056	693748	XP_041552058.1
NC_054858.1	694002	694791	XP_041552059.1
NC_054858.1	695134	696112	XP_041552060.1
NC_054858.1	696275	697137	XP_041552061.1
NC_054858.1	697766	698726	XP_041552062.1
NC_054858.1	698876	701284	XP_041552063.1
NC_054858.1	701607	702645	XP_041552064.1
NC_054858.1	703646	704477	XP_041552065.1
NC_054858.1	704683	706300	XP_041552066.1
NC_054858.1	706463	709163	XP_041552067.1
NC_054858.1	709882	711715	XP_041552068.1
NC_054858.1	712407	714306	XP_041552069.1
NC_054858.1	715697	716768	XP_041552070.1
NC_054858.1	717286	720758	XP_041552071.1
NC_054858.1	721645	723480	XP_041552072.1
NC_054858.1	724153	726146	XP_041552073.1
NC_054858.1	729972	731715	XP_041552074.1
NC_054858.1	732153	733196	XP_041552075.1
NC_054858.1	733205	735495	XP_041552076.1
NC_054858.1	735945	737131	XP_041552077.1
NC_054858.1	737914	739164	XP_041552078.1
NC_054858.1	739920	741082	XP_041552079.1
NC_054858.1	746098	747459	XP_041552080.1
NC_054858.1	748064	750281	XP_041552081.1
NC_054858.1	751968	753168	XP_041552082.1
NC_054858.1	753793	755629	XP_041552083.1
NC_054858.1	756472	757388	XP_041552084.1
NC_054858.1	758065	759331	XP_041552085.1
NC_054858.1	760299	765122	XP_041552086.1
NC_054858.1	765712	767988	XP_041552087.1
NC_054858.1	768579	769454	XP_041552088.1
NC_054858.1	770166	770973	XP_041552089.1
NC_054858.1	771419	776053	XP_041552090.1
NC_054858.1	776838	781299	XP_041552091.1
NC_054858.1	781597	783274	XP_041552092.1
NC_054858.1	783798	784501	XP_041552093.1
NC_054858.1	786116	787292	XP_041552094.1
NC_054858.1	787619	788381	XP_041552095.1
NC_054858.1	788843	790024	XP_041552096.1
NC_054858.1	790912	791431	XP_041552097.1
NC_054858.1	792676	795821	XP_041552098.1
NC_054858.1	795989	797113	XP_041552099.1
NC_054858.1	798634	800190	XP_041552100.1
NC_054858.1	801444	802690	XP_041552101.1
NC_054858.1	802960	804419	XP_041552102.1
NC_054858.1	804581	805631	XP_041552103.1
NC_054858.1	806082	807351	XP_041552104.1
NC_054858.1	807416	809005	XP_041552105.1
NC_054858.1	809447	812477	XP_041552106.1
NC_054858.1	814525	816109	XP_041552107.1
NC_054858.1	816552	817533	XP_041552108.1
NC_054858.1	819063	820660	XP_041552109.1
NC_054858.1	821509	821851	XP_041552110.1
NC_054858.1	824280	825932	XP_041552111.1
NC_054858.1	826036	827443	XP_041552112.1
NC_054858.1	828200	830295	XP_041552113.1
NC_054858.1	830809	831300	XP_041552114.1
NC_054858.1	831622	832758	XP_041552115.1
NC_054858.1	833740	834262	XP_041552116.1
NC_054858.1	835652	836202	XP_041552117.1
NC_054858.1	836358	837842	XP_041552118.1
NC_054858.1	838188	840024	XP_041552119.1
NC_054858.1	840683	841698	XP_041552120.1
NC_054858.1	842241	844395	XP_041552121.1
NC_054858.1	844843	846220	XP_041552122.1
NC_054858.1	846631	847351	XP_041552123.1
NC_054858.1	847436	848678	XP_041552124.1
NC_054858.1	849266	853920	XP_041552125.1
NC_054858.1	854275	854881	XP_041552126.1
NC_054858.1	855284	856160	XP_041552127.1
NC_054858.1	856729	859010	XP_041552128.1
NC_054858.1	859107	860327	XP_041552129.1
NC_054858.1	861708	862076	XP_041552130.1
NC_054858.1	862343	863615	XP_041552131.1
NC_054858.1	864101	864630	XP_041552132.1
NC_054858.1	866052	867472	XP_041552133.1
NC_054858.1	867608	868028	XP_041552134.1
NC_054858.1	869164	870946	XP_041552135.1
NC_054858.1	871519	873689	XP_041552136.1
NC_054858.1	874078	875984	XP_041552137.1
NC_054858.1	876583	877768	XP_041552138.1
NC_054858.1	878435	882712	XP_041552139.1
NC_054858.1	885101	887185	XP_041552140.1
NC_054858.1	888010	888754	XP_041552141.1
NC_054858.1	889501	890868	XP_041552142.1
NC_054858.1	891312	892578	XP_041552143.1
NC_054858.1	892860	894978	XP_041552144.1
NC_054858.1	896244	896706	XP_041552145.1
NC_054858.1	898125	899817	XP_041552146.1
NC_054858.1	900534	902159	XP_041552147.1
NC_054858.1	902602	903574	XP_041552148.1
NC_054858.1	903948	905019	XP_041552149.1
NC_054858.1	905207	906911	XP_041552150.1
NC_054858.1	907270	908933	XP_041552151.1
NC_054858.1	910045	911357	XP_041552152.1
NC_054858.1	912192	913262	XP_041552153.1
NC_054858.1	913885	919916	XP_041552154.1
NC_054858.1	920632	929398	XP_041552155.1
NC_054858.1	929558	929963	XP_041552156.1
NC_054858.1	930349	931227	XP_041552157.1
NC_054858.1	931978	932978	XP_041552158.1
NC_054858.1	933312	935073	XP_041552159.1
NC_054858.1	935504	937085	XP_041552160.1
NC_054858.1	937118	938157	XP_041552161.1
NC_054858.1	938197	940056	XP_041552162.1
NC_054858.1	940627	942559	XP_041552163.1
NC_054858.1	944773	945972	XP_041552164.1
NC_054858.1	946590	948055	XP_041552165.1
NC_054858.1	948854	950782	XP_041552166.1
NC_054858.1	951923	952696	XP_041552167.1
NC_054858.1	953499	955346	XP_041552168.1
NC_054858.1	955954	956830	XP_041552169.1
NC_054858.1	957333	958732	XP_041552170.1
NC_054858.1	959095	959884	XP_041552171.1
NC_054858.1	960383	962086	XP_041552172.1
NC_054858.1	962377	964033	XP_041552173.1
NC_054858.1	965224	965674	XP_041552174.1
NC_054858.1	966090	966585	XP_041552175.1
NC_054858.1	968432	970496	XP_041552176.1
NC_054858.1	971798	973412	XP_041552177.1
NC_054858.1	974404	975950	XP_041552178.1
NC_054858.1	976254	978387	XP_041552179.1
NC_054858.1	978622	979663	XP_041552180.1
NC_054858.1	979827	980925	XP_041552181.1
NC_054858.1	981187	983617	XP_041552182.1
NC_054858.1	984041	988125	XP_041552183.1
NC_054858.1	990003	992495	XP_041552184.1
NC_054858.1	993187	994261	XP_041552185.1
NC_054858.1	995686	999744	XP_041552186.1
NC_054858.1	1002032	1002309	XP_041552187.1
NC_054858.1	1010946	1013580	XP_041552188.1
NC_054858.1	1014758	1016006	XP_041552189.1
NC_054858.1	1016240	1017216	XP_041552190.1
NC_054858.1	1017406	1017978	XP_041552191.1
NC_054858.1	1019944	1020325	XP_041552192.1
NC_054858.1	1021301	1023128	XP_041552193.1
NC_054858.1	1024473	1026595	XP_041552194.1
NC_054858.1	1030691	1032853	XP_041552195.1
NC_054858.1	1033843	1038075	XP_041552196.1
NC_054858.1	1038350	1039259	XP_041552197.1
NC_054858.1	1039694	1040603	XP_041552198.1
NC_054858.1	1041096	1042671	XP_041552199.1
NC_054858.1	1042947	1044964	XP_041552200.1
NC_054858.1	1045540	1047474	XP_041552201.1
NC_054858.1	1048683	1052371	XP_041552202.1
NC_054858.1	1053231	1054311	XP_041552203.1
NC_054858.1	1054857	1056352	XP_041552204.1
NC_054858.1	1059003	1061061	XP_041552205.1
NC_054858.1	1061386	1062509	XP_041552206.1
NC_054858.1	1062714	1068279	XP_041552207.1
NC_054858.1	1068641	1070886	XP_041552208.1
NC_054858.1	1071323	1073317	XP_041552209.1
NC_054858.1	1073573	1075540	XP_041552210.1
NC_054858.1	1076586	1078626	XP_041552211.1
NC_054858.1	1081793	1082311	XP_041552212.1
NC_054858.1	1083216	1083792	XP_041552213.1
NC_054858.1	1084163	1085185	XP_041552214.1
NC_054858.1	1087063	1087705	XP_041552215.1
NC_054858.1	1088151	1091284	XP_041552216.1
NC_054858.1	1092994	1094091	XP_041552217.1
NC_054858.1	1095430	1096847	XP_041552218.1
NC_054858.1	1097425	1098904	XP_041552219.1
NC_054858.1	1101035	1102130	XP_041552220.1
NC_054858.1	1102752	1104397	XP_041552221.1
NC_054858.1	1104866	1106372	XP_041552222.1
NC_054858.1	1106433	1107603	XP_041552223.1
NC_054858.1	1109005	1111320	XP_041552224.1
NC_054858.1	1113012	1113861	XP_041552225.1
NC_054858.1	1116099	1119204	XP_041552226.1
NC_054858.1	1121375	1122620	XP_041552227.1
NC_054858.1	1122836	1123835	XP_041552228.1
NC_054858.1	1124426	1127005	XP_041552229.1
NC_054858.1	1127423	1128880	XP_041552230.1
NC_054858.1	1129542	1130340	XP_041552231.1
NC_054858.1	1130721	1131195	XP_041552232.1
NC_054858.1	1133525	1134220	XP_041552233.1
NC_054858.1	1137199	1138212	XP_041552234.1
NC_054858.1	1138800	1140997	XP_041552235.1
NC_054858.1	1141924	1143252	XP_041552236.1
NC_054858.1	1143587	1146912	XP_041552237.1
NC_054858.1	1148103	1149981	XP_041552238.1
NC_054858.1	1150583	1152926	XP_041552239.1
NC_054858.1	1154488	1155553	XP_041552240.1
NC_054858.1	1155985	1157850	XP_041552241.1
NC_054858.1	1158219	1159332	XP_041552242.1
NC_054858.1	1159950	1160914	XP_041552243.1
NC_054858.1	1161459	1162877	XP_041552244.1
NC_054858.1	1165269	1167219	XP_041552245.1
NC_054858.1	1167550	1167952	XP_041552246.1
NC_054858.1	1168181	1168686	XP_041552247.1
NC_054858.1	1169206	1170401	XP_041552248.1
NC_054858.1	1170479	1170863	XP_041552249.1
NC_054858.1	1173156	1174194	XP_041552250.1
NC_054858.1	1174722	1175887	XP_041552251.1
NC_054858.1	1176012	1177005	XP_041552252.1
NC_054858.1	1177878	1179432	XP_041552253.1
NC_054858.1	1179519	1181094	XP_041552254.1
NC_054858.1	1181192	1181609	XP_041552255.1
NC_054858.1	1181899	1183461	XP_041552256.1
NC_054858.1	1183935	1185030	XP_041552257.1
NC_054858.1	1185622	1186336	XP_041552258.1
NC_054858.1	1186871	1188077	XP_041552259.1
NC_054858.1	1188710	1189244	XP_041552260.1
NC_054858.1	1189692	1191479	XP_041552261.1
NC_054858.1	1191859	1192966	XP_041552262.1
NC_054858.1	1196085	1197675	XP_041552263.1
NC_054858.1	1201406	1202801	XP_041552264.1
NC_054858.1	1203165	1204740	XP_041552265.1
NC_054858.1	1206359	1208198	XP_041552266.1
NC_054858.1	1208716	1210138	XP_041552267.1
NC_054858.1	1210798	1212298	XP_041552268.1
NC_054858.1	1212494	1215134	XP_041552269.1
NC_054858.1	1215791	1216508	XP_041552270.1
NC_054858.1	1216981	1217569	XP_041552271.1
NC_054858.1	1218666	1219509	XP_041552272.1
NC_054858.1	1219669	1221024	XP_041552273.1
NC_054858.1	1221781	1222756	XP_041552274.1
NC_054858.1	1223466	1225576	XP_041552275.1
NC_054858.1	1225870	1227430	XP_041552276.1
NC_054858.1	1227781	1228805	XP_041552277.1
NC_054858.1	1229894	1230832	XP_041552278.1
NC_054858.1	1231116	1232424	XP_041552279.1
NC_054858.1	1233431	1234465	XP_041552280.1
NC_054858.1	1235150	1237064	XP_041552281.1
NC_054858.1	1237964	1239308	XP_041552282.1
NC_054858.1	1239886	1240736	XP_041552283.1
NC_054858.1	1241641	1243218	XP_041552284.1
NC_054858.1	1243521	1245161	XP_041552285.1
NC_054858.1	1246236	1248030	XP_041552286.1
NC_054858.1	1248809	1251244	XP_041552287.1
NC_054858.1	1252151	1255007	XP_041552288.1
NC_054858.1	1255230	1257061	XP_041552289.1
NC_054858.1	1257847	1261730	XP_041552290.1
NC_054858.1	1263037	1265226	XP_041552291.1
NC_054858.1	1265850	1266438	XP_041552292.1
NC_054858.1	1267151	1267829	XP_041552293.1
NC_054858.1	1268449	1269820	XP_041552294.1
NC_054858.1	1270623	1272111	XP_041552295.1
NC_054858.1	1272687	1275447	XP_041552296.1
NC_054858.1	1275888	1277762	XP_041552297.1
NC_054858.1	1278470	1279623	XP_041552298.1
NC_054858.1	1280157	1287426	XP_041552299.1
NC_054858.1	1288673	1291317	XP_041552300.1
NC_054858.1	1293031	1294851	XP_041552301.1
NC_054858.1	1296418	1297785	XP_041552302.1
NC_054858.1	1299367	1300955	XP_041552303.1
NC_054858.1	1301286	1302854	XP_041552304.1
NC_054858.1	1303111	1303897	XP_041552305.1
NC_054858.1	1304339	1306130	XP_041552306.1
NC_054858.1	1306931	1308883	XP_041552307.1
NC_054858.1	1309743	1311023	XP_041552308.1
NC_054858.1	1311291	1313238	XP_041552309.1
NC_054858.1	1313474	1314416	XP_041552310.1
NC_054858.1	1315889	1316904	XP_041552311.1
NC_054858.1	1317735	1319842	XP_041552312.1
NC_054858.1	1323065	1325096	XP_041552313.1
NC_054858.1	1325948	1327907	XP_041552314.1
NC_054858.1	1328698	1330004	XP_041552315.1
NC_054858.1	1330990	1332870	XP_041552316.1
NC_054858.1	1333021	1334749	XP_041552317.1
NC_054858.1	1335090	1335988	XP_041552318.1
NC_054858.1	1336970	1338329	XP_041552319.1
NC_054858.1	1338558	1340197	XP_041552320.1
NC_054858.1	1340516	1341814	XP_041552321.1
NC_054858.1	1342034	1347149	XP_041552322.1
NC_054858.1	1347625	1349932	XP_041552323.1
NC_054858.1	1350396	1352127	XP_041552324.1
NC_054858.1	1352700	1354336	XP_041552325.1
NC_054858.1	1354905	1355344	XP_041552326.1
NC_054858.1	1355799	1357474	XP_041552327.1
NC_054858.1	1359106	1360577	XP_041552328.1
NC_054858.1	1362942	1363950	XP_041552329.1
NC_054858.1	1366470	1368200	XP_041552330.1
NC_054858.1	1369099	1369639	XP_041552331.1
NC_054858.1	1369825	1370313	XP_041552332.1
NC_054858.1	1370647	1371968	XP_041552333.1
NC_054858.1	1373420	1374769	XP_041552334.1
NC_054858.1	1375565	1377231	XP_041552335.1
NC_054858.1	1377847	1383142	XP_041552336.1
NC_054858.1	1383695	1386577	XP_041552337.1
NC_054858.1	1387148	1388681	XP_041552338.1
NC_054858.1	1388830	1391286	XP_041552339.1
NC_054858.1	1391734	1395433	XP_041552340.1
NC_054858.1	1395723	1396579	XP_041552341.1
NC_054858.1	1396844	1398569	XP_041552342.1
NC_054858.1	1398901	1400419	XP_041552343.1
NC_054858.1	1400813	1402784	XP_041552344.1
NC_054858.1	1403103	1404676	XP_041552345.1
NC_054858.1	1405251	1405739	XP_041552346.1
NC_054858.1	1406159	1408724	XP_041552347.1
NC_054858.1	1409821	1411756	XP_041552348.1
NC_054858.1	1416967	1429328	XP_041552349.1
NC_054858.1	1430666	1432315	XP_041552350.1
NC_054858.1	1432655	1434147	XP_041552351.1
NC_054858.1	1434735	1435844	XP_041552352.1
NC_054858.1	1436355	1437482	XP_041552353.1
NC_054858.1	1437582	1439385	XP_041552354.1
NC_054858.1	1439716	1440875	XP_041552355.1
NC_054858.1	1441176	1442739	XP_041552356.1
NC_054858.1	1442938	1445944	XP_041552357.1
NC_054858.1	1446404	1448895	XP_041552358.1
NC_054858.1	1449532	1450777	XP_041552359.1
NC_054858.1	1451320	1454132	XP_041552360.1
NC_054858.1	1456535	1459338	XP_041552361.1
NC_054858.1	1460155	1461141	XP_041552362.1
NC_054858.1	1461953	1464930	XP_041552363.1
NC_054858.1	1465952	1467409	XP_041552364.1
NC_054858.1	1467770	1468498	XP_041552365.1
NC_054858.1	1468973	1471038	XP_041552366.1
NC_054858.1	1472359	1473362	XP_041552367.1
NC_054858.1	1474295	1475078	XP_041552368.1
NC_054858.1	1476828	1478359	XP_041552369.1
NC_054858.1	1479194	1483682	XP_041552370.1
NC_054858.1	1484440	1485487	XP_041552371.1
NC_054858.1	1486072	1486850	XP_041552372.1
NC_054858.1	1487787	1489593	XP_041552373.1
NC_054858.1	1490648	1492677	XP_041552374.1
NC_054858.1	1494087	1495699	XP_041552375.1
NC_054858.1	1496189	1498155	XP_041552376.1
NC_054858.1	1499136	1504452	XP_041552377.1
NC_054858.1	1506497	1507758	XP_041552378.1
NC_054858.1	1508525	1510583	XP_041552379.1
NC_054858.1	1511188	1513592	XP_041552380.1
NC_054858.1	1514668	1515213	XP_041552381.1
NC_054858.1	1515942	1517772	XP_041552382.1
NC_054858.1	1517917	1518393	XP_041552383.1
NC_054858.1	1518848	1520376	XP_041552384.1
NC_054858.1	1520537	1522666	XP_041552385.1
NC_054858.1	1523837	1526216	XP_041552386.1
NC_054858.1	1530642	1530945	XP_041552387.1
NC_054858.1	1532061	1532406	XP_041552388.1
NC_054858.1	1532427	1533399	XP_041552389.1
NC_054858.1	1533667	1534603	XP_041552390.1
NC_054858.1	1535077	1535595	XP_041552391.1
NC_054858.1	1536282	1538066	XP_041552392.1
NC_054858.1	1538478	1539868	XP_041552393.1
NC_054858.1	1540993	1543703	XP_041552394.1
NC_054858.1	1544463	1546418	XP_041552395.1
NC_054858.1	1547089	1548440	XP_041552396.1
NC_054858.1	1549129	1550903	XP_041552397.1
NC_054858.1	1551324	1551808	XP_041552398.1
NC_054858.1	1552129	1556292	XP_041552399.1
NC_054858.1	1558993	1559551	XP_041552400.1
NC_054858.1	1560633	1561421	XP_041552401.1
NC_054858.1	1562482	1564372	XP_041552402.1
NC_054858.1	1565155	1566642	XP_041552403.1
NC_054858.1	1568754	1569960	XP_041552404.1
NC_054858.1	1570674	1572047	XP_041552405.1
NC_054858.1	1572951	1573939	XP_041552406.1
NC_054858.1	1574455	1575179	XP_041552407.1
NC_054858.1	1575710	1578576	XP_041552408.1
NC_054858.1	1578731	1579332	XP_041552409.1
NC_054858.1	1579586	1580837	XP_041552410.1
NC_054858.1	1581387	1585212	XP_041552411.1
NC_054858.1	1587141	1588605	XP_041552412.1
NC_054858.1	1590704	1592171	XP_041552413.1
NC_054858.1	1592659	1593187	XP_041552414.1
NC_054858.1	1596969	1598685	XP_041552415.1
NC_054858.1	1600021	1600750	XP_041552416.1
NC_054858.1	1601570	1602339	XP_041552417.1
NC_054858.1	1603579	1605634	XP_041552418.1
NC_054858.1	1606405	1609211	XP_041552419.1
NC_054858.1	1609743	1610682	XP_041552420.1
NC_054858.1	1613209	1614843	XP_041552421.1
NC_054858.1	1615346	1616981	XP_041552422.1
NC_054858.1	1617630	1618278	XP_041552423.1
NC_054858.1	1619142	1620413	XP_041552424.1
NC_054858.1	1620762	1621314	XP_041552425.1
NC_054858.1	1623663	1626533	XP_041552426.1
NC_054858.1	1626678	1629210	XP_041552427.1
NC_054858.1	1630466	1632616	XP_041552428.1
NC_054858.1	1634078	1635942	XP_041552429.1
NC_054858.1	1636307	1637901	XP_041552430.1
NC_054858.1	1638023	1638849	XP_041552431.1
NC_054858.1	1639636	1643046	XP_041552432.1
NC_054858.1	1643729	1645525	XP_041552433.1
NC_054858.1	1645944	1647080	XP_041552434.1
NC_054858.1	1647319	1648716	XP_041552435.1
NC_054858.1	1650681	1651693	XP_041552436.1
NC_054858.1	1652550	1653574	XP_041552437.1
NC_054858.1	1653958	1654819	XP_041552438.1
NC_054858.1	1655239	1656657	XP_041552439.1
NC_054858.1	1658475	1659238	XP_041552440.1
NC_054858.1	1660522	1660711	XP_041552441.1
NC_054858.1	1661230	1662438	XP_041552442.1
NC_054858.1	1662842	1663730	XP_041552443.1
NC_054858.1	1664140	1665855	XP_041552444.1
NC_054858.1	1666059	1667520	XP_041552445.1
NC_054858.1	1668390	1669204	XP_041552446.1
NC_054858.1	1669747	1670518	XP_041552447.1
NC_054858.1	1670594	1671543	XP_041552448.1
NC_054858.1	1671953	1673288	XP_041552449.1
NC_054858.1	1673815	1675362	XP_041552450.1
NC_054858.1	1677234	1678415	XP_041552451.1
NC_054858.1	1678613	1680918	XP_041552452.1
NC_054858.1	1681621	1682923	XP_041552453.1
NC_054858.1	1682994	1684185	XP_041552454.1
NC_054858.1	1684807	1685734	XP_041552455.1
NC_054858.1	1686093	1687543	XP_041552456.1
NC_054858.1	1687764	1688955	XP_041552457.1
NC_054858.1	1689255	1689789	XP_041552458.1
NC_054858.1	1691083	1692527	XP_041552459.1
NC_054858.1	1692936	1694076	XP_041552460.1
NC_054858.1	1694485	1696048	XP_041552461.1
NC_054858.1	1696126	1698003	XP_041552462.1
NC_054858.1	1699157	1701138	XP_041552463.1
NC_054858.1	1704620	1705223	XP_041552464.1
NC_054858.1	1705496	1706688	XP_041552465.1
NC_054858.1	1707137	1711212	XP_041552466.1
NC_054858.1	1712467	1714041	XP_041552467.1
NC_054858.1	1714511	1715868	XP_041552468.1
NC_054858.1	1716893	1719125	XP_041552469.1
NC_054858.1	1719411	1720902	XP_041552470.1
NC_054858.1	1721217	1722689	XP_041552471.1
NC_054858.1	1722833	1723862	XP_041552472.1
NC_054858.1	1724085	1726181	XP_041552473.1
NC_054858.1	1726636	1728288	XP_041552474.1
NC_054858.1	1728638	1730087	XP_041552475.1
NC_054858.1	1730260	1732398	XP_041552476.1
NC_054858.1	1734236	1736093	XP_041552477.1
NC_054858.1	1737283	1738270	XP_041552478.1
NC_054858.1	1738292	1740468	XP_041552479.1
NC_054858.1	1741233	1742731	XP_041552480.1
NC_054858.1	1742788	1744298	XP_041552481.1
NC_054858.1	1745026	1746460	XP_041552482.1
NC_054858.1	1746904	1747942	XP_041552483.1
NC_054858.1	1748288	1749337	XP_041552484.1
NC_054858.1	1749566	1750710	XP_041552485.1
NC_054858.1	1751108	1752539	XP_041552486.1
NC_054858.1	1752809	1753067	XP_041552487.1
NC_054858.1	1754657	1755155	XP_041552488.1
NC_054858.1	1756035	1758010	XP_041552489.1
NC_054858.1	1758886	1761275	XP_041552490.1
NC_054858.1	1761668	1763198	XP_041552491.1
NC_054858.1	1763934	1764963	XP_041552492.1
NC_054858.1	1764989	1767347	XP_041552493.1
NC_054858.1	1768360	1769675	XP_041552494.1
NC_054858.1	1770505	1772039	XP_041552495.1
NC_054858.1	1772627	1773385	XP_041552496.1
NC_054858.1	1774953	1775691	XP_041552497.1
NC_054858.1	1776534	1777425	XP_041552498.1
NC_054858.1	1777571	1778261	XP_041552499.1
NC_054858.1	1778356	1779799	XP_041552500.1
NC_054858.1	1780303	1781130	XP_041552501.1
NC_054858.1	1783579	1784320	XP_041552502.1
NC_054858.1	1784495	1786153	XP_041552503.1
NC_054858.1	1786478	1788094	XP_041552504.1
NC_054858.1	1788129	1789379	XP_041552505.1
NC_054858.1	1789619	1790351	XP_041552506.1
NC_054858.1	1791454	1792371	XP_041552507.1
NC_054858.1	1793308	1793783	XP_041552508.1
NC_054858.1	1794113	1801578	XP_041552509.1
NC_054858.1	1804365	1806071	XP_041552510.1
NC_054858.1	1806701	1808718	XP_041552511.1
NC_054858.1	1809819	1810650	XP_041552512.1
NC_054858.1	1813560	1814026	XP_041552513.1
NC_054858.1	1814410	1815059	XP_041552514.1
NC_054858.1	1815496	1816716	XP_041552515.1
NC_054858.1	1816881	1819144	XP_041552516.1
NC_054858.1	1821497	1822109	XP_041552517.1
NC_054858.1	1824821	1825818	XP_041552518.1
NC_054858.1	1826321	1827410	XP_041552519.1
NC_054858.1	1827575	1828621	XP_041552520.1
NC_054858.1	1830263	1830981	XP_041552521.1
NC_054858.1	1831134	1832616	XP_041552522.1
NC_054858.1	1832850	1834148	XP_041552523.1
NC_054858.1	1834890	1836637	XP_041552524.1
NC_054858.1	1836961	1838780	XP_041552525.1
NC_054858.1	1839752	1840866	XP_041552526.1
NC_054858.1	1841447	1841904	XP_041552527.1
NC_054858.1	1842377	1843652	XP_041552528.1
NC_054858.1	1845039	1846701	XP_041552529.1
NC_054858.1	1847801	1848440	XP_041552530.1
NC_054858.1	1849247	1850431	XP_041552531.1
NC_054858.1	1851553	1853840	XP_041552532.1
NC_054858.1	1854219	1855136	XP_041552533.1
NC_054858.1	1855830	1856874	XP_041552534.1
NC_054858.1	1857880	1858751	XP_041552535.1
NC_054858.1	1862257	1866163	XP_041552536.1
NC_054858.1	1866358	1867531	XP_041552537.1
NC_054858.1	1867960	1870882	XP_041552538.1
NC_054858.1	1871464	1873186	XP_041552539.1
NC_054858.1	1875155	1876408	XP_041552540.1
NC_054858.1	1877488	1878804	XP_041552541.1
NC_054858.1	1878961	1880141	XP_041552542.1
NC_054858.1	1880196	1881590	XP_041552543.1
NC_054858.1	1882321	1884035	XP_041552544.1
NC_054858.1	1884630	1886142	XP_041552545.1
NC_054858.1	1888355	1888721	XP_041552546.1
NC_054858.1	1890526	1892464	XP_041552547.1
NC_054858.1	1893736	1895455	XP_041552548.1
NC_054858.1	1896495	1897869	XP_041552549.1
NC_054858.1	1898044	1899616	XP_041552550.1
NC_054858.1	1900427	1901309	XP_041552551.1
NC_054858.1	1901539	1903596	XP_041552552.1
NC_054858.1	1903869	1907231	XP_041552553.1
NC_054858.1	1908613	1909265	XP_041552554.1
NC_054858.1	1911153	1912664	XP_041552555.1
NC_054858.1	1913131	1913905	XP_041552556.1
NC_054858.1	1914036	1914825	XP_041552557.1
NC_054858.1	1915054	1915834	XP_041552558.1
NC_054858.1	1917335	1917888	XP_041552559.1
NC_054858.1	1918521	1918887	XP_041552560.1
NC_054858.1	1919674	1921415	XP_041552561.1
NC_054858.1	1922412	1924690	XP_041552562.1
NC_054858.1	1926134	1927448	XP_041552563.1
NC_054858.1	1927770	1930122	XP_041552564.1
NC_054858.1	1930458	1932046	XP_041552565.1
NC_054858.1	1932568	1933502	XP_041552566.1
NC_054858.1	1934568	1934973	XP_041552567.1
NC_054858.1	1935810	1937516	XP_041552568.1
NC_054858.1	1937773	1939276	XP_041552569.1
NC_054858.1	1940347	1941272	XP_041552570.1
NC_054858.1	1941582	1943960	XP_041552571.1
NC_054858.1	1944813	1946571	XP_041552572.1
NC_054858.1	1947310	1948156	XP_041552573.1
NC_054858.1	1948735	1950675	XP_041552574.1
NC_054858.1	1950695	1951919	XP_041552575.1
NC_054858.1	1952154	1953669	XP_041552576.1
NC_054858.1	1954145	1957433	XP_041552577.1
NC_054858.1	1957628	1959956	XP_041552578.1
NC_054858.1	1960369	1961700	XP_041552579.1
NC_054858.1	1961991	1962694	XP_041552580.1
NC_054858.1	1963419	1967157	XP_041552581.1
NC_054858.1	1968420	1968832	XP_041552582.1
NC_054858.1	1975090	1975540	XP_041552583.1
NC_054858.1	1977695	1978907	XP_041552584.1
NC_054858.1	1981016	1982623	XP_041552585.1
NC_054858.1	1983095	1984161	XP_041552586.1
NC_054858.1	1985634	1986483	XP_041552587.1
NC_054858.1	1988431	1988824	XP_041552588.1
NC_054858.1	1990820	1995335	XP_041552589.1
NC_054858.1	2003703	2005749	XP_041552590.1
NC_054858.1	2007094	2007624	XP_041552591.1
NC_054858.1	2009598	2011016	XP_041552592.1
NC_054858.1	2011580	2014533	XP_041552593.1
NC_054858.1	2014808	2016274	XP_041552594.1
NC_054858.1	2017441	2019746	XP_041552595.1
NC_054858.1	2020716	2022236	XP_041552596.1
NC_054858.1	2022889	2024464	XP_041552597.1
NC_054858.1	2024906	2027545	XP_041552598.1
NC_054858.1	2027961	2028582	XP_041552599.1
NC_054858.1	2029138	2030215	XP_041552600.1
NC_054858.1	2030635	2031889	XP_041552601.1
NC_054858.1	2032210	2033534	XP_041552602.1
NC_054858.1	2034756	2036274	XP_041552603.1
NC_054858.1	2038113	2040302	XP_041552604.1
NC_054858.1	2041041	2041755	XP_041552605.1
NC_054858.1	2041886	2043057	XP_041552606.1
NC_054858.1	2043271	2044475	XP_041552607.1
NC_054858.1	2044686	2045814	XP_041552608.1
NC_054858.1	2046155	2047896	XP_041552609.1
NC_054858.1	2048418	2051360	XP_041552610.1
NC_054858.1	2052037	2052619	XP_041552611.1
NC_054858.1	2053915	2054209	XP_041552612.1
NC_054858.1	2054648	2055197	XP_041552613.1
NC_054858.1	2055502	2056203	XP_041552614.1
NC_054858.1	2057548	2058890	XP_041552615.1
NC_054858.1	2059468	2060290	XP_041552616.1
NC_054858.1	2060705	2061006	XP_041552617.1
NC_054858.1	2061256	2062679	XP_041552618.1
NC_054858.1	2063214	2063593	XP_041552619.1
NC_054858.1	2063955	2065144	XP_041552620.1
NC_054858.1	2065482	2067897	XP_041552621.1
NC_054858.1	2069205	2070599	XP_041552622.1
NC_054858.1	2070863	2072262	XP_041552623.1
NC_054858.1	2072605	2073413	XP_041552624.1
NC_054858.1	2074066	2075545	XP_041552625.1
NC_054858.1	2075976	2079515	XP_041552626.1
NC_054858.1	2079826	2082096	XP_041552627.1
NC_054858.1	2082480	2083047	XP_041552628.1
NC_054858.1	2083338	2086600	XP_041552629.1
NC_054858.1	2087101	2092543	XP_041552630.1
NC_054858.1	2094339	2096292	XP_041552631.1
NC_054858.1	2096703	2099988	XP_041552632.1
NC_054858.1	2100227	2102199	XP_041552633.1
NC_054858.1	2102799	2104244	XP_041552634.1
NC_054858.1	2104779	2105843	XP_041552635.1
NC_054858.1	2106921	2110027	XP_041552636.1
NC_054858.1	2110534	2111997	XP_041552637.1
NC_054858.1	2114528	2116209	XP_041552638.1
NC_054858.1	2120375	2122072	XP_041552639.1
NC_054858.1	2123321	2125496	XP_041552640.1
NC_054858.1	2126435	2127002	XP_041552641.1
NC_054858.1	2127507	2128661	XP_041552642.1
NC_054858.1	2129619	2132350	XP_041552643.1
NC_054858.1	2132556	2135083	XP_041552644.1
NC_054858.1	2136643	2138583	XP_041552645.1
NC_054858.1	2139027	2141844	XP_041552646.1
NC_054858.1	2142544	2144103	XP_041552647.1
NC_054858.1	2144467	2145655	XP_041552648.1
NC_054858.1	2147861	2149002	XP_041552649.1
NC_054858.1	2149124	2150204	XP_041552650.1
NC_054858.1	2151096	2152338	XP_041552651.1
NC_054858.1	2152479	2154337	XP_041552652.1
NC_054858.1	2154570	2156694	XP_041552653.1
NC_054858.1	2157487	2158212	XP_041552654.1
NC_054858.1	2159316	2160277	XP_041552655.1
NC_054858.1	2161210	2162345	XP_041552656.1
NC_054858.1	2162678	2164261	XP_041552657.1
NC_054858.1	2164542	2165786	XP_041552658.1
NC_054858.1	2166957	2167658	XP_041552659.1
NC_054858.1	2168045	2171671	XP_041552660.1
NC_054858.1	2171878	2173846	XP_041552661.1
NC_054858.1	2174036	2175464	XP_041552662.1
NC_054858.1	2175625	2176598	XP_041552663.1
NC_054858.1	2176698	2177214	XP_041552664.1
NC_054858.1	2177408	2178553	XP_041552665.1
NC_054858.1	2178830	2179481	XP_041552666.1
NC_054858.1	2180089	2181004	XP_041552667.1
NC_054858.1	2181798	2182884	XP_041552668.1
NC_054858.1	2183421	2184572	XP_041552669.1
NC_054858.1	2185200	2187039	XP_041552670.1
NC_054858.1	2187562	2188090	XP_041552671.1
NC_054858.1	2188299	2189316	XP_041552672.1
NC_054858.1	2189450	2191142	XP_041552673.1
NC_054858.1	2191485	2193023	XP_041552674.1
NC_054858.1	2193119	2194052	XP_041552675.1
NC_054858.1	2194244	2195795	XP_041552676.1
NC_054858.1	2195930	2198082	XP_041552677.1
NC_054858.1	2198631	2200125	XP_041552678.1
NC_054858.1	2200384	2202517	XP_041552679.1
NC_054858.1	2204002	2204251	XP_041552680.1
NC_054858.1	2204426	2205812	XP_041552681.1
NC_054858.1	2206320	2208051	XP_041552682.1
NC_054858.1	2210610	2211861	XP_041552683.1
NC_054858.1	2212308	2212800	XP_041552684.1
NC_054858.1	2212328	2214344	XP_041552685.1
NC_054858.1	2214981	2216649	XP_041552686.1
NC_054858.1	2217070	2218779	XP_041552687.1
NC_054858.1	2219838	2220963	XP_041552688.1
NC_054858.1	2221264	2222101	XP_041552689.1
NC_054858.1	2223083	2225408	XP_041552690.1
NC_054858.1	2225990	2227661	XP_041552691.1
NC_054858.1	2228451	2229657	XP_041552692.1
NC_054858.1	2230716	2234270	XP_041552693.1
NC_054858.1	2235037	2238982	XP_041552694.1
NC_054858.1	2239402	2240809	XP_041552695.1
NC_054858.1	2241931	2242737	XP_041552696.1
NC_054858.1	2242886	2243265	XP_041552697.1
NC_054858.1	2244820	2245821	XP_041552698.1
NC_054858.1	2246068	2247064	XP_041552699.1
NC_054858.1	2248278	2249734	XP_041552700.1
NC_054858.1	2249947	2250891	XP_041552701.1
NC_054858.1	2251386	2252337	XP_041552702.1
NC_054858.1	2253116	2253570	XP_041552703.1
NC_054858.1	2254152	2255604	XP_041552704.1
NC_054858.1	2255770	2256546	XP_041552705.1
NC_054858.1	2256960	2258434	XP_041552706.1
NC_054858.1	2262142	2264012	XP_041552707.1
NC_054858.1	2264515	2265871	XP_041552708.1
NC_054858.1	2266543	2267467	XP_041552709.1
NC_054858.1	2268377	2269728	XP_041552710.1
NC_054858.1	2269916	2272702	XP_041552711.1
NC_054858.1	2273207	2273726	XP_041552712.1
NC_054858.1	2275264	2276332	XP_041552713.1
NC_054858.1	2277081	2278373	XP_041552714.1
NC_054858.1	2281556	2281856	XP_041552715.1
NC_054858.1	2282248	2282596	XP_041552716.1
NC_054858.1	2285830	2286883	XP_041552717.1
NC_054858.1	2288246	2290979	XP_041552718.1
NC_054858.1	2291672	2294472	XP_041552719.1
NC_054858.1	2294897	2295456	XP_041552720.1
NC_054858.1	2296015	2296837	XP_041552721.1
NC_054858.1	2297061	2297625	XP_041552722.1
NC_054858.1	2298376	2299243	XP_041552723.1
NC_054858.1	2299495	2302492	XP_041552724.1
NC_054858.1	2303470	2305030	XP_041552725.1
NC_054858.1	2306002	2307188	XP_041552726.1
NC_054858.1	2308086	2308682	XP_041552727.1
NC_054858.1	2310985	2313057	XP_041552728.1
NC_054858.1	2314740	2315241	XP_041552729.1
NC_054858.1	2315527	2321343	XP_041552730.1
NC_054858.1	2321747	2323890	XP_041552731.1
NC_054858.1	2324244	2326097	XP_041552732.1
NC_054858.1	2326318	2327884	XP_041552733.1
NC_054858.1	2328016	2330162	XP_041552734.1
NC_054858.1	2330989	2335796	XP_041552735.1
NC_054858.1	2336040	2337163	XP_041552736.1
NC_054858.1	2338065	2339579	XP_041552737.1
NC_054858.1	2340063	2340886	XP_041552738.1
NC_054858.1	2341154	2345628	XP_041552739.1
NC_054858.1	2346236	2347194	XP_041552740.1
NC_054858.1	2347425	2349677	XP_041552741.1
NC_054858.1	2350180	2351553	XP_041552742.1
NC_054858.1	2355981	2357387	XP_041552743.1
NC_054858.1	2358106	2360026	XP_041552744.1
NC_054858.1	2360249	2361554	XP_041552745.1
NC_054858.1	2362073	2364268	XP_041552746.1
NC_054858.1	2364768	2366925	XP_041552747.1
NC_054858.1	2367235	2367841	XP_041552748.1
NC_054858.1	2368425	2373093	XP_041552749.1
NC_054858.1	2373585	2375846	XP_041552750.1
NC_054858.1	2377019	2380100	XP_041552751.1
NC_054858.1	2383004	2387985	XP_041552752.1
NC_054858.1	2388645	2392095	XP_041552753.1
NC_054858.1	2392771	2395067	XP_041552754.1
NC_054858.1	2395778	2397788	XP_041552755.1
NC_054858.1	2399152	2399718	XP_041552756.1
NC_054858.1	2400972	2405067	XP_041552757.1
NC_054858.1	2411200	2413904	XP_041552758.1
NC_054858.1	2415180	2417501	XP_041552759.1
NC_054858.1	2418206	2421853	XP_041552760.1
NC_054858.1	2422209	2424282	XP_041552761.1
NC_054858.1	2425179	2426530	XP_041552762.1
NC_054858.1	2426995	2428819	XP_041552763.1
NC_054858.1	2429307	2432107	XP_041552764.1
NC_054858.1	2432865	2435058	XP_041552765.1
NC_054858.1	2435257	2435897	XP_041552766.1
NC_054858.1	2436147	2437406	XP_041552767.1
NC_054858.1	2438491	2439817	XP_041552768.1
NC_054858.1	2442287	2443966	XP_041552769.1
NC_054858.1	2444370	2446067	XP_041552770.1
NC_054858.1	2446561	2447225	XP_041552771.1
NC_054858.1	2447686	2449123	XP_041552772.1
NC_054858.1	2449905	2451660	XP_041552773.1
NC_054858.1	2452517	2453069	XP_041552774.1
NC_054858.1	2453411	2455478	XP_041552775.1
NC_054858.1	2455947	2457348	XP_041552776.1
NC_054858.1	2457858	2460323	XP_041552777.1
NC_054858.1	2460829	2462353	XP_041552778.1
NC_054858.1	2462693	2463638	XP_041552779.1
NC_054858.1	2464138	2465592	XP_041552780.1
NC_054858.1	2465915	2467262	XP_041552781.1
NC_054858.1	2468933	2469396	XP_041552782.1
NC_054858.1	2470002	2471050	XP_041552783.1
NC_054858.1	2472381	2474371	XP_041552784.1
NC_054858.1	2474533	2476065	XP_041552785.1
NC_054858.1	2477725	2479659	XP_041552786.1
NC_054858.1	2482821	2484746	XP_041552787.1
NC_054858.1	2487692	2488025	XP_041552788.1
NC_054858.1	2488420	2488717	XP_041552789.1
NC_054858.1	2492359	2492674	XP_041552790.1
NC_054858.1	2494517	2495659	XP_041552791.1
NC_054858.1	2498496	2499338	XP_041552792.1
NC_054858.1	2499656	2501564	XP_041552793.1
NC_054858.1	2502014	2505143	XP_041552794.1
NC_054858.1	2506696	2508662	XP_041552795.1
NC_054858.1	2510028	2511489	XP_041552796.1
NC_054858.1	2513240	2515359	XP_041552797.1
NC_054858.1	2515662	2516883	XP_041552798.1
NC_054858.1	2517841	2520554	XP_041552799.1
NC_054858.1	2522004	2527077	XP_041552800.1
NC_054858.1	2531416	2533341	XP_041552801.1
NC_054858.1	2534107	2534887	XP_041552802.1
NC_054858.1	2535192	2535772	XP_041552803.1
NC_054858.1	2536239	2537645	XP_041552804.1
NC_054858.1	2537815	2538660	XP_041552805.1
NC_054858.1	2541374	2541722	XP_041552806.1
NC_054858.1	2542455	2543065	XP_041552807.1
NC_054858.1	2545163	2545872	XP_041552808.1
NC_054858.1	2546274	2548488	XP_041552809.1
NC_054858.1	2548866	2550514	XP_041552810.1
NC_054858.1	2551491	2552234	XP_041552811.1
NC_054858.1	2554835	2556809	XP_041552812.1
NC_054858.1	2559854	2562319	XP_041552813.1
NC_054858.1	2565858	2568076	XP_041552814.1
NC_054858.1	2568269	2569313	XP_041552815.1
NC_054858.1	2570109	2571371	XP_041552816.1
NC_054858.1	2574723	2575390	XP_041552817.1
NC_054858.1	2576247	2577692	XP_041552818.1
NC_054858.1	2578610	2580822	XP_041552819.1
NC_054858.1	2582038	2584234	XP_041552820.1
NC_054858.1	2590335	2591980	XP_041552821.1
NC_054858.1	2593088	2595107	XP_041552822.1
NC_054858.1	2595896	2596743	XP_041552823.1
NC_054858.1	2597344	2598245	XP_041552824.1
NC_054858.1	2599282	2600296	XP_041552825.1
NC_054858.1	2601800	2603427	XP_041552826.1
NC_054858.1	2604286	2606177	XP_041552827.1
NC_054858.1	2606687	2606972	XP_041552828.1
NC_054858.1	2607465	2609742	XP_041552829.1
NC_054858.1	2609877	2611476	XP_041552830.1
NC_054858.1	2611782	2612587	XP_041552831.1
NC_054858.1	2613272	2613572	XP_041552832.1
NC_054858.1	2613768	2615022	XP_041552833.1
NC_054858.1	2615937	2618495	XP_041552834.1
NC_054858.1	2620707	2623285	XP_041552835.1
NC_054858.1	2623820	2626538	XP_041552836.1
NC_054858.1	2627385	2628374	XP_041552837.1
NC_054858.1	2629223	2632065	XP_041552838.1
NC_054858.1	2632569	2633209	XP_041552839.1
NC_054858.1	2634113	2634581	XP_041552840.1
NC_054858.1	2635575	2636169	XP_041552841.1
NC_054858.1	2637032	2638406	XP_041552842.1
NC_054858.1	2638899	2641344	XP_041552843.1
NC_054858.1	2642064	2642851	XP_041552844.1
NC_054858.1	2643565	2644564	XP_041552845.1
NC_054858.1	2644867	2645699	XP_041552846.1
NC_054858.1	2646704	2648382	XP_041552847.1
NC_054858.1	2648679	2650260	XP_041552848.1
NC_054858.1	2650598	2651210	XP_041552849.1
NC_054858.1	2651623	2652752	XP_041552850.1
NC_054858.1	2653148	2654199	XP_041552851.1
NC_054858.1	2655788	2659382	XP_041552852.1
NC_054858.1	2660644	2672995	XP_041552853.1
NC_054858.1	2673647	2674849	XP_041552854.1
NC_054858.1	2675943	2677064	XP_041552855.1
NC_054858.1	2678015	2679205	XP_041552856.1
NC_054858.1	2680881	2682968	XP_041552857.1
NC_054858.1	2683545	2687198	XP_041552858.1
NC_054858.1	2687598	2688665	XP_041552859.1
NC_054858.1	2688783	2691581	XP_041552860.1
NC_054858.1	2692267	2694243	XP_041552861.1
NC_054858.1	2699941	2701699	XP_041552862.1
NC_054858.1	2702030	2706523	XP_041552863.1
NC_054858.1	2707896	2709571	XP_041552864.1
NC_054858.1	2710527	2711745	XP_041552865.1
NC_054858.1	2712033	2712748	XP_041552866.1
NC_054858.1	2713236	2714482	XP_041552867.1
NC_054858.1	2716106	2716598	XP_041552868.1
NC_054858.1	2717855	2718167	XP_041552869.1
NC_054858.1	2719914	2720758	XP_041552870.1
NC_054858.1	2721627	2723897	XP_041552871.1
NC_054858.1	2725986	2726322	XP_041552872.1
NC_054858.1	2727966	2729955	XP_041552873.1
NC_054858.1	2732568	2737516	XP_041552874.1
NC_054858.1	2737983	2739152	XP_041552875.1
NC_054858.1	2739245	2740229	XP_041552876.1
NC_054858.1	2740596	2741670	XP_041552877.1
NC_054858.1	2741909	2743998	XP_041552878.1
NC_054858.1	2744372	2746114	XP_041552879.1
NC_054858.1	2746609	2746981	XP_041552880.1
NC_054858.1	2748939	2749888	XP_041552881.1
NC_054858.1	2750839	2754639	XP_041552882.1
NC_054858.1	2758677	2759910	XP_041552883.1
NC_054858.1	2762940	2764596	XP_041552884.1
NC_054858.1	2765278	2765954	XP_041552885.1
NC_054858.1	2766448	2768456	XP_041552886.1
NC_054858.1	2769136	2770859	XP_041552887.1
NC_054858.1	2771770	2772553	XP_041552888.1
NC_054858.1	2773697	2774417	XP_041552889.1
NC_054858.1	2774521	2775216	XP_041552890.1
NC_054858.1	2775410	2775686	XP_041552891.1
NC_054858.1	2776176	2777518	XP_041552892.1
NC_054858.1	2777766	2778345	XP_041552893.1
NC_054858.1	2778767	2780788	XP_041552894.1
NC_054858.1	2781429	2782840	XP_041552895.1
NC_054858.1	2786624	2788982	XP_041552896.1
NC_054858.1	2789971	2791553	XP_041552897.1
NC_054858.1	2792146	2794895	XP_041552898.1
NC_054858.1	2798078	2798456	XP_041552899.1
NC_054858.1	2798996	2800683	XP_041552900.1
NC_054858.1	2802326	2804329	XP_041552901.1
NC_054858.1	2805285	2806898	XP_041552902.1
NC_054858.1	2807915	2808814	XP_041552903.1
NC_054858.1	2810136	2812262	XP_041552904.1
NC_054858.1	2813406	2814627	XP_041552905.1
NC_054858.1	2817415	2819769	XP_041552906.1
NC_054858.1	2823224	2824243	XP_041552907.1
NC_054858.1	2825341	2826959	XP_041552908.1
NC_054858.1	2827444	2829180	XP_041552909.1
NC_054858.1	2831748	2832880	XP_041552910.1
NC_054858.1	2832896	2834046	XP_041552911.1
NC_054858.1	2834755	2835934	XP_041552912.1
NC_054858.1	2836603	2838063	XP_041552913.1
NC_054858.1	2838504	2840051	XP_041552914.1
NC_054858.1	2840552	2842509	XP_041552915.1
NC_054858.1	2843026	2845677	XP_041552916.1
NC_054858.1	2846671	2848175	XP_041552917.1
NC_054858.1	2848494	2849073	XP_041552918.1
NC_054858.1	2849925	2850861	XP_041552919.1
NC_054858.1	2851536	2853374	XP_041552920.1
NC_054858.1	2853747	2854617	XP_041552921.1
NC_054858.1	2854783	2857606	XP_041552922.1
NC_054858.1	2859715	2861314	XP_041552923.1
NC_054858.1	2861700	2862665	XP_041552924.1
NC_054858.1	2863102	2865345	XP_041552925.1
NC_054858.1	2874847	2876660	XP_041552926.1
NC_054858.1	2879082	2880126	XP_041552927.1
NC_054858.1	2881779	2882793	XP_041552928.1
NC_054858.1	2885431	2887694	XP_041552929.1
NC_054858.1	2888203	2888659	XP_041552930.1
NC_054858.1	2888748	2889720	XP_041552931.1
NC_054858.1	2889950	2891699	XP_041552932.1
NC_054858.1	2891908	2893016	XP_041552933.1
NC_054858.1	2893796	2895382	XP_041552934.1
NC_054858.1	2896259	2898800	XP_041552935.1
NC_054858.1	2899200	2899977	XP_041552936.1
NC_054858.1	2900264	2901634	XP_041552937.1
NC_054858.1	2902056	2902848	XP_041552938.1
NC_054858.1	2903174	2904672	XP_041552939.1
NC_054858.1	2905093	2906389	XP_041552940.1
NC_054858.1	2907011	2907692	XP_041552941.1
NC_054858.1	2909082	2910668	XP_041552942.1
NC_054858.1	2912198	2914762	XP_041552943.1
NC_054858.1	2915011	2915584	XP_041552944.1
NC_054858.1	2916941	2917602	XP_041552945.1
NC_054858.1	2918209	2919628	XP_041552946.1
NC_054858.1	2919815	2920977	XP_041552947.1
NC_054858.1	2921384	2923178	XP_041552948.1
NC_054858.1	2924296	2925050	XP_041552949.1
NC_054858.1	2925715	2926782	XP_041552950.1
NC_054858.1	2927033	2927955	XP_041552951.1
NC_054858.1	2927982	2930303	XP_041552952.1
NC_054858.1	2930657	2931538	XP_041552953.1
NC_054858.1	2931911	2932946	XP_041552954.1
NC_054858.1	2933189	2934916	XP_041552955.1
NC_054858.1	2935502	2937229	XP_041552956.1
NC_054858.1	2937899	2939237	XP_041552957.1
NC_054858.1	2939486	2941114	XP_041552958.1
NC_054858.1	2942833	2943671	XP_041552959.1
NC_054858.1	2945121	2946578	XP_041552960.1
NC_054858.1	2948738	2952019	XP_041552961.1
NC_054858.1	2952375	2955396	XP_041552962.1
NC_054858.1	2956069	2958045	XP_041552963.1
NC_054858.1	2959213	2961216	XP_041552964.1
NC_054858.1	2965753	2968078	XP_041552965.1
NC_054858.1	2971921	2974251	XP_041552966.1
NC_054858.1	2974960	2976398	XP_041552967.1
NC_054858.1	2977034	2981179	XP_041552968.1
NC_054858.1	2981570	2982670	XP_041552969.1
NC_054858.1	2983245	2984466	XP_041552970.1
NC_054858.1	2986956	2988389	XP_041552971.1
NC_054858.1	2988566	2989688	XP_041552972.1
NC_054858.1	2990792	2992258	XP_041552973.1
NC_054858.1	2992594	2994184	XP_041552974.1
NC_054858.1	2995018	2996050	XP_041552975.1
NC_054858.1	2996686	2997845	XP_041552976.1
NC_054858.1	2998569	3000272	XP_041552977.1
NC_054858.1	3001755	3003340	XP_041552978.1
NC_054858.1	3004500	3005064	XP_041552979.1
NC_054858.1	3005538	3007518	XP_041552980.1
NC_054858.1	3007747	3008752	XP_041552981.1
NC_054858.1	3008860	3009885	XP_041552982.1
NC_054858.1	3010237	3011119	XP_041552983.1
NC_054858.1	3011681	3013101	XP_041552984.1
NC_054858.1	3013852	3015470	XP_041552985.1
NC_054858.1	3015948	3016559	XP_041552986.1
NC_054858.1	3016961	3019436	XP_041552987.1
NC_054858.1	3020133	3021411	XP_041552988.1
NC_054858.1	3022085	3022824	XP_041552989.1
NC_054858.1	3024767	3025901	XP_041552990.1
NC_054858.1	3026575	3027508	XP_041552991.1
NC_054858.1	3027843	3028731	XP_041552992.1
NC_054858.1	3029031	3030958	XP_041552993.1
NC_054858.1	3031411	3031948	XP_041552994.1
NC_054858.1	3033182	3037557	XP_041552995.1
NC_054858.1	3037805	3039360	XP_041552996.1
NC_054858.1	3039649	3040468	XP_041552997.1
NC_054858.1	3044269	3046422	XP_041552998.1
NC_054858.1	3052723	3053455	XP_041552999.1
NC_054858.1	3057970	3059112	XP_041553000.1
NC_054858.1	3059406	3060131	XP_041553001.1
NC_054858.1	3060480	3062855	XP_041553002.1
NC_054858.1	3064072	3064811	XP_041553003.1
NC_054858.1	3065783	3066550	XP_041553004.1
NC_054858.1	3067143	3068113	XP_041553005.1
NC_054858.1	3068440	3069868	XP_041553006.1
NC_054858.1	3070507	3071488	XP_041553007.1
NC_054858.1	3071741	3072861	XP_041553008.1
NC_054858.1	3074270	3075266	XP_041553009.1
NC_054858.1	3075624	3077337	XP_041553010.1
NC_054858.1	3078275	3078962	XP_041553011.1
NC_054858.1	3079671	3082087	XP_041553012.1
NC_054858.1	3082318	3084341	XP_041553013.1
NC_054858.1	3085113	3086156	XP_041553014.1
NC_054858.1	3086578	3087480	XP_041553015.1
NC_054858.1	3087604	3088495	XP_041553016.1
NC_054858.1	3089149	3090694	XP_041553017.1
NC_054858.1	3092539	3093354	XP_041553018.1
NC_054858.1	3093770	3094499	XP_041553019.1
NC_054858.1	3094784	3095560	XP_041553020.1
NC_054858.1	3095758	3096270	XP_041553021.1
NC_054858.1	3098539	3100172	XP_041553022.1
NC_054858.1	3101942	3103325	XP_041553023.1
NC_054858.1	3103752	3105265	XP_041553024.1
NC_054858.1	3106018	3107260	XP_041553025.1
NC_054858.1	3108261	3111533	XP_041553026.1
NC_054858.1	3112024	3113888	XP_041553027.1
NC_054858.1	3114033	3115809	XP_041553028.1
NC_054858.1	3118809	3120261	XP_041553029.1
NC_054858.1	3125902	3126367	XP_041553030.1
NC_054858.1	3127008	3127461	XP_041553031.1
NC_054858.1	3127725	3130007	XP_041553032.1
NC_054858.1	3130159	3131160	XP_041553033.1
NC_054858.1	3131763	3132950	XP_041553034.1
NC_054858.1	3133546	3134129	XP_041553035.1
NC_054858.1	3135238	3136162	XP_041553036.1
NC_054858.1	3138945	3139364	XP_041553037.1
NC_054858.1	3140457	3141657	XP_041553038.1
NC_054858.1	3141696	3142212	XP_041553039.1
NC_054858.1	3144368	3144694	XP_041553040.1
NC_054858.1	3145666	3147148	XP_041553041.1
NC_054858.1	3147671	3148592	XP_041553042.1
NC_054858.1	3148924	3150142	XP_041553043.1
NC_054858.1	3152747	3153383	XP_041553044.1
NC_054858.1	3153924	3156342	XP_041553045.1
NC_054858.1	3156681	3158101	XP_041553046.1
NC_054858.1	3158697	3160182	XP_041553047.1
NC_054858.1	3160225	3162425	XP_041553048.1
NC_054858.1	3163078	3165172	XP_041553049.1
NC_054858.1	3166603	3168039	XP_041553050.1
NC_054858.1	3169049	3170912	XP_041553051.1
NC_054858.1	3171720	3173395	XP_041553052.1
NC_054858.1	3174754	3176433	XP_041553053.1
NC_054858.1	3176569	3177715	XP_041553054.1
NC_054858.1	3177971	3180327	XP_041553055.1
NC_054858.1	3180525	3183957	XP_041553056.1
NC_054858.1	3184414	3185404	XP_041553057.1
NC_054858.1	3185584	3187317	XP_041553058.1
NC_054858.1	3187497	3188615	XP_041553059.1
NC_054858.1	3188662	3189227	XP_041553060.1
NC_054858.1	3189245	3189578	XP_041553061.1
NC_054858.1	3189746	3190389	XP_041553062.1
NC_054858.1	3191297	3192547	XP_041553063.1
NC_054858.1	3193463	3193898	XP_041553064.1
NC_054858.1	3194380	3196130	XP_041553065.1
NC_054858.1	3196802	3198836	XP_041553066.1
NC_054858.1	3200392	3202085	XP_041553067.1
NC_054858.1	3202597	3204523	XP_041553068.1
NC_054858.1	3206337	3207687	XP_041553069.1
NC_054858.1	3208334	3209465	XP_041553070.1
NC_054858.1	3210860	3211771	XP_041553071.1
NC_054858.1	3212348	3213146	XP_041553072.1
NC_054858.1	3213806	3215903	XP_041553073.1
NC_054858.1	3216772	3217609	XP_041553074.1
NC_054858.1	3218882	3219799	XP_041553075.1
NC_054858.1	3222198	3222571	XP_041553076.1
NC_054858.1	3224425	3226768	XP_041553077.1
NC_054858.1	3227158	3227703	XP_041553078.1
NC_054858.1	3228321	3229619	XP_041553079.1
NC_054858.1	3230194	3231284	XP_041553080.1
NC_054858.1	3232236	3232854	XP_041553081.1
NC_054858.1	3233835	3236100	XP_041553082.1
NC_054858.1	3236378	3237731	XP_041553083.1
NC_054858.1	3237989	3238919	XP_041553084.1
NC_054858.1	3238940	3239522	XP_041553085.1
NC_054858.1	3239752	3240896	XP_041553086.1
NC_054858.1	3241366	3242426	XP_041553087.1
NC_054858.1	3243055	3243914	XP_041553088.1
NC_054858.1	3244425	3246481	XP_041553089.1
NC_054858.1	3247140	3249274	XP_041553090.1
NC_054858.1	3250366	3251002	XP_041553091.1
NC_054858.1	3252744	3253950	XP_041553092.1
NC_054858.1	3254458	3255571	XP_041553093.1
NC_054858.1	3256287	3259095	XP_041553094.1
NC_054858.1	3259650	3260628	XP_041553095.1
NC_054858.1	3261032	3262914	XP_041553096.1
NC_054858.1	3263027	3263474	XP_041553097.1
NC_054858.1	3264120	3268118	XP_041553098.1
NC_054858.1	3269254	3270222	XP_041553099.1
NC_054858.1	3270315	3272022	XP_041553100.1
NC_054858.1	3273200	3273863	XP_041553101.1
NC_054858.1	3274873	3277985	XP_041553102.1
NC_054858.1	3278544	3279765	XP_041553103.1
NC_054858.1	3280327	3281963	XP_041553104.1
NC_054858.1	3283225	3284973	XP_041553105.1
NC_054858.1	3285498	3286387	XP_041553106.1
NC_054858.1	3286560	3287820	XP_041553107.1
NC_054858.1	3288456	3289875	XP_041553108.1
NC_054858.1	3290526	3291174	XP_041553109.1
NC_054858.1	3291682	3293599	XP_041553110.1
NC_054858.1	3294716	3296398	XP_041553111.1
NC_054858.1	3297659	3298549	XP_041553112.1
NC_054858.1	3298912	3299991	XP_041553113.1
NC_054858.1	3300363	3301415	XP_041553114.1
NC_054858.1	3302382	3303073	XP_041553115.1
NC_054858.1	3304020	3305116	XP_041553116.1
NC_054858.1	3306308	3306946	XP_041553117.1
NC_054858.1	3308459	3309284	XP_041553118.1
NC_054858.1	3309713	3311466	XP_041553119.1
NC_054858.1	3311779	3312737	XP_041553120.1
NC_054858.1	3314152	3314488	XP_041553121.1
NC_054858.1	3318256	3318736	XP_041553122.1
NC_054858.1	3318960	3319770	XP_041553123.1
NC_054858.1	3320239	3323386	XP_041553124.1
NC_054858.1	3323762	3325055	XP_041553125.1
NC_054858.1	3325289	3327710	XP_041553126.1
NC_054858.1	3328744	3329624	XP_041553127.1
NC_054858.1	3330038	3336379	XP_041553128.1
NC_054858.1	3338274	3339262	XP_041553129.1
NC_054858.1	3340950	3341250	XP_041553130.1
NC_054858.1	3341365	3342740	XP_041553131.1
NC_054858.1	3343296	3344431	XP_041553132.1
NC_054858.1	3344855	3347784	XP_041553133.1
NC_054858.1	3348390	3350054	XP_041553134.1
NC_054858.1	3351360	3352510	XP_041553135.1
NC_054858.1	3353168	3353513	XP_041553136.1
NC_054858.1	3353630	3355307	XP_041553137.1
NC_054858.1	3355742	3356009	XP_041553138.1
NC_054858.1	3356945	3358088	XP_041553139.1
NC_054858.1	3358334	3359894	XP_041553140.1
NC_054858.1	3360250	3361339	XP_041553141.1
NC_054858.1	3361509	3363407	XP_041553142.1
NC_054858.1	3365635	3367147	XP_041553143.1
NC_054858.1	3367517	3368591	XP_041553144.1
NC_054858.1	3369222	3372006	XP_041553145.1
NC_054858.1	3372283	3373720	XP_041553146.1
NC_054858.1	3374116	3375126	XP_041553147.1
NC_054858.1	3375586	3381355	XP_041553148.1
NC_054858.1	3381880	3383513	XP_041553149.1
NC_054858.1	3383909	3385406	XP_041553150.1
NC_054858.1	3386988	3388607	XP_041553151.1
NC_054858.1	3388726	3389170	XP_041553152.1
NC_054858.1	3390178	3390763	XP_041553153.1
NC_054858.1	3391557	3393087	XP_041553154.1
NC_054858.1	3393344	3394318	XP_041553155.1
NC_054858.1	3394464	3395377	XP_041553156.1
NC_054858.1	3396258	3397480	XP_041553157.1
NC_054858.1	3398773	3399544	XP_041553158.1
NC_054858.1	3402131	3402380	XP_041553159.1
NC_054858.1	3402725	3403925	XP_041553160.1
NC_054858.1	3404294	3405239	XP_041553161.1
NC_054858.1	3406056	3406881	XP_041553162.1
NC_054858.1	3409432	3410167	XP_041553163.1
NC_054858.1	3411169	3413585	XP_041553164.1
NC_054858.1	3414629	3415131	XP_041553165.1
NC_054858.1	3415590	3416659	XP_041553166.1
NC_054858.1	3417091	3418679	XP_041553167.1
NC_054858.1	3419101	3421281	XP_041553168.1
NC_054858.1	3422260	3424383	XP_041553169.1
NC_054858.1	3424879	3428720	XP_041553170.1
NC_054858.1	3429245	3430052	XP_041553171.1
NC_054858.1	3430474	3431389	XP_041553172.1
NC_054858.1	3431759	3433070	XP_041553173.1
NC_054858.1	3433202	3434254	XP_041553174.1
NC_054858.1	3435231	3436263	XP_041553175.1
NC_054858.1	3436440	3436827	XP_041553176.1
NC_054858.1	3437715	3439486	XP_041553177.1
NC_054858.1	3439608	3441108	XP_041553178.1
NC_054858.1	3441897	3443280	XP_041553179.1
NC_054858.1	3443822	3447494	XP_041553180.1
NC_054858.1	3450049	3451911	XP_041553181.1
NC_054858.1	3452920	3456241	XP_041553182.1
NC_054858.1	3457064	3459629	XP_041553183.1
NC_054858.1	3460951	3462601	XP_041553184.1
NC_054858.1	3463165	3465187	XP_041553185.1
NC_054858.1	3465888	3467109	XP_041553186.1
NC_054858.1	3468769	3470348	XP_041553187.1
NC_054858.1	3470934	3473544	XP_041553188.1
NC_054858.1	3475178	3476179	XP_041553189.1
NC_054858.1	3476983	3479105	XP_041553190.1
NC_054858.1	3480154	3481559	XP_041553191.1
NC_054858.1	3482161	3483894	XP_041553192.1
NC_054858.1	3487421	3488583	XP_041553193.1
NC_054858.1	3492198	3492552	XP_041553194.1
NC_054858.1	3494553	3496086	XP_041553195.1
NC_054858.1	3497117	3498671	XP_041553196.1
NC_054858.1	3499020	3499323	XP_041553197.1
NC_054858.1	3499363	3500776	XP_041553198.1
NC_054858.1	3501061	3501508	XP_041553199.1
NC_054858.1	3502625	3505681	XP_041553200.1
NC_054858.1	3506499	3507545	XP_041553201.1
NC_054858.1	3507893	3508679	XP_041553202.1
NC_054858.1	3508884	3512668	XP_041553203.1
NC_054858.1	3513365	3514390	XP_041553204.1
NC_054858.1	3514663	3516954	XP_041553205.1
NC_054858.1	3519799	3520826	XP_041553206.1
NC_054858.1	3523543	3524841	XP_041553207.1
NC_054858.1	3528131	3528953	XP_041553208.1
NC_054858.1	3529962	3531983	XP_041553209.1
NC_054858.1	3532537	3536765	XP_041553210.1
NC_054858.1	3537252	3538966	XP_041553211.1
NC_054858.1	3539132	3540502	XP_041553212.1
NC_054858.1	3541935	3543504	XP_041553213.1
NC_054858.1	3544363	3546367	XP_041553214.1
NC_054858.1	3548495	3550307	XP_041553215.1
NC_054858.1	3550607	3551805	XP_041553216.1
NC_054858.1	3552084	3552948	XP_041553217.1
NC_054858.1	3553284	3555390	XP_041553218.1
NC_054858.1	3556085	3558209	XP_041553219.1
NC_054858.1	3561466	3562446	XP_041553220.1
NC_054858.1	3562546	3566683	XP_041553221.1
NC_054858.1	3567290	3567997	XP_041553222.1
NC_054858.1	3568383	3570098	XP_041553223.1
NC_054858.1	3570749	3576242	XP_041553224.1
NC_054858.1	3576797	3577103	XP_041553225.1
NC_054858.1	3577939	3579908	XP_041553226.1
NC_054858.1	3581176	3581854	XP_041553227.1
NC_054858.1	3581877	3582977	XP_041553228.1
NC_054858.1	3585332	3586488	XP_041553229.1
NC_054858.1	3586676	3587632	XP_041553230.1
NC_054858.1	3587825	3590589	XP_041553231.1
NC_054858.1	3590625	3591261	XP_041553232.1
NC_054858.1	3592029	3592446	XP_041553233.1
NC_054858.1	3592806	3593920	XP_041553234.1
NC_054858.1	3594459	3595423	XP_041553235.1
NC_054858.1	3596715	3598911	XP_041553236.1
NC_054858.1	3599835	3601307	XP_041553237.1
NC_054858.1	3601814	3604830	XP_041553238.1
NC_054858.1	3605364	3607337	XP_041553239.1
NC_054858.1	3607641	3608154	XP_041553240.1
NC_054858.1	3608574	3609996	XP_041553241.1
NC_054858.1	3611830	3613247	XP_041553242.1
NC_054858.1	3614163	3614860	XP_041553243.1
NC_054858.1	3615634	3618165	XP_041553244.1
NC_054858.1	3618680	3621107	XP_041553245.1
NC_054858.1	3621526	3622232	XP_041553246.1
NC_054858.1	3622610	3625169	XP_041553247.1
NC_054858.1	3625787	3628776	XP_041553248.1
NC_054858.1	3629567	3631473	XP_041553249.1
NC_054858.1	3632467	3635461	XP_041553250.1
NC_054858.1	3637100	3638467	XP_041553251.1
NC_054858.1	3639129	3640952	XP_041553252.1
NC_054858.1	3641153	3643774	XP_041553253.1
NC_054858.1	3644534	3646907	XP_041553254.1
NC_054858.1	3648028	3649879	XP_041553255.1
NC_054858.1	3654093	3654402	XP_041553256.1
NC_054858.1	3654638	3654992	XP_041553257.1
NC_054858.1	3655591	3655774	XP_041553258.1
NC_054858.1	3660750	3660939	XP_041553259.1
NC_054858.1	3664161	3664794	XP_041553260.1
NC_054858.1	3665440	3666591	XP_041553261.1
NC_054858.1	3669299	3671484	XP_041553262.1
NC_054858.1	3671792	3672818	XP_041553263.1
NC_054858.1	3673344	3674256	XP_041553264.1
NC_054858.1	3674980	3678298	XP_041553265.1
NC_054858.1	3679338	3679965	XP_041553266.1
NC_054858.1	3681962	3684880	XP_041553267.1
NC_054858.1	3684959	3685893	XP_041553268.1
NC_054858.1	3686192	3687376	XP_041553269.1
NC_054858.1	3687416	3689414	XP_041553270.1
NC_054858.1	3689753	3691434	XP_041553271.1
NC_054858.1	3691780	3693217	XP_041553272.1
NC_054858.1	3693701	3697419	XP_041553273.1
NC_054858.1	3699307	3699745	XP_041553274.1
NC_054858.1	3700717	3701380	XP_041553275.1
NC_054858.1	3702000	3702805	XP_041553276.1
NC_054858.1	3703491	3704325	XP_041553277.1
NC_054858.1	3704705	3706285	XP_041553278.1
NC_054858.1	3707215	3708887	XP_041553279.1
NC_054858.1	3709259	3711450	XP_041553280.1
NC_054858.1	3712595	3714585	XP_041553281.1
NC_054858.1	3715262	3716699	XP_041553282.1
NC_054858.1	3717060	3718166	XP_041553283.1
NC_054858.1	3718350	3720125	XP_041553284.1
NC_054858.1	3720217	3720667	XP_041553285.1
NC_054858.1	3720948	3721803	XP_041553286.1
NC_054858.1	3722201	3723471	XP_041553287.1
NC_054858.1	3723567	3726795	XP_041553288.1
NC_054858.1	3726981	3727182	XP_041553289.1
NC_054858.1	3729434	3730496	XP_041553290.1
NC_054858.1	3730857	3736274	XP_041553291.1
NC_054858.1	3736991	3737885	XP_041553292.1
NC_054858.1	3738150	3739850	XP_041553293.1
NC_054858.1	3741584	3741893	XP_041553294.1
NC_054858.1	3742012	3742216	XP_041553295.1
NC_054858.1	3742553	3743642	XP_041553296.1
NC_054858.1	3743879	3745519	XP_041553297.1
NC_054858.1	3746150	3748424	XP_041553298.1
NC_054858.1	3749314	3750195	XP_041553299.1
NC_054858.1	3750553	3751730	XP_041553300.1
NC_054858.1	3751961	3754196	XP_041553301.1
NC_054858.1	3754419	3755679	XP_041553302.1
NC_054858.1	3756771	3760685	XP_041553303.1
NC_054858.1	3761358	3761679	XP_041553304.1
NC_054858.1	3761905	3764762	XP_041553305.1
NC_054858.1	3764932	3766045	XP_041553306.1
NC_054858.1	3767523	3768618	XP_041553307.1
NC_054858.1	3768672	3769212	XP_041553308.1
NC_054858.1	3770175	3771627	XP_041553309.1
NC_054858.1	3771790	3773512	XP_041553310.1
NC_054858.1	3774125	3775730	XP_041553311.1
NC_054858.1	3776116	3777721	XP_041553312.1
NC_054858.1	3778592	3779494	XP_041553313.1
NC_054858.1	3779838	3781837	XP_041553314.1
NC_054858.1	3782122	3783838	XP_041553315.1
NC_054858.1	3784319	3785555	XP_041553316.1
NC_054858.1	3785766	3788197	XP_041553317.1
NC_054858.1	3788258	3788591	XP_041553318.1
NC_054858.1	3789896	3790349	XP_041553319.1
NC_054858.1	3793096	3794200	XP_041553320.1
NC_054858.1	3794337	3795268	XP_041553321.1
NC_054858.1	3795589	3797907	XP_041553322.1
NC_054858.1	3800145	3801544	XP_041553323.1
NC_054858.1	3802310	3802975	XP_041553324.1
NC_054858.1	3803401	3805615	XP_041553325.1
NC_054858.1	3805675	3807570	XP_041553326.1
NC_054858.1	3808092	3809546	XP_041553327.1
NC_054858.1	3809746	3811509	XP_041553328.1
NC_054858.1	3811693	3812278	XP_041553329.1
NC_054858.1	3812611	3813210	XP_041553330.1
NC_054858.1	3813415	3814881	XP_041553331.1
NC_054858.1	3815686	3816291	XP_041553332.1
NC_054858.1	3816578	3818383	XP_041553333.1
NC_054858.1	3819271	3820605	XP_041553334.1
NC_054858.1	3820728	3821898	XP_041553335.1
NC_054858.1	3822156	3823850	XP_041553336.1
NC_054858.1	3823956	3825187	XP_041553337.1
NC_054858.1	3825502	3828077	XP_041553338.1
NC_054858.1	3828205	3828979	XP_041553339.1
NC_054858.1	3829283	3831298	XP_041553340.1
NC_054858.1	3831944	3832436	XP_041553341.1
NC_054858.1	3833081	3834368	XP_041553342.1
NC_054858.1	3837543	3838713	XP_041553343.1
NC_054858.1	3839331	3840430	XP_041553344.1
NC_054858.1	3841262	3843282	XP_041553345.1
NC_054858.1	3844895	3846758	XP_041553346.1
NC_054858.1	3846939	3848055	XP_041553347.1
NC_054858.1	3849163	3850513	XP_041553348.1
NC_054858.1	3851166	3851992	XP_041553349.1
NC_054858.1	3852262	3852986	XP_041553350.1
NC_054858.1	3853540	3855569	XP_041553351.1
NC_054858.1	3856371	3857328	XP_041553352.1
NC_054858.1	3858516	3859000	XP_041553353.1
NC_054858.1	3860235	3860908	XP_041553354.1
NC_054858.1	3861886	3864850	XP_041553355.1
NC_054858.1	3865386	3868241	XP_041553356.1
NC_054858.1	3870792	3871521	XP_041553357.1
NC_054858.1	3872106	3873114	XP_041553358.1
NC_054858.1	3873446	3874492	XP_041553359.1
NC_054858.1	3874524	3875250	XP_041553360.1
NC_054858.1	3875787	3876904	XP_041553361.1
NC_054858.1	3877451	3878758	XP_041553362.1
NC_054858.1	3879226	3882277	XP_041553363.1
NC_054858.1	3882318	3883138	XP_041553364.1
NC_054858.1	3883874	3885931	XP_041553365.1
NC_054858.1	3886545	3889422	XP_041553366.1
NC_054858.1	3889953	3890889	XP_041553367.1
NC_054858.1	3891318	3891885	XP_041553368.1
NC_054858.1	3892247	3892653	XP_041553369.1
NC_054858.1	3892726	3894167	XP_041553370.1
NC_054858.1	3894369	3895425	XP_041553371.1
NC_054858.1	3896290	3897448	XP_041553372.1
NC_054858.1	3898332	3900053	XP_041553373.1
NC_054858.1	3900589	3901059	XP_041553374.1
NC_054858.1	3901250	3903046	XP_041553375.1
NC_054858.1	3903808	3905336	XP_041553376.1
NC_054858.1	3906050	3906896	XP_041553377.1
NC_054858.1	3907116	3908616	XP_041553378.1
NC_054858.1	3909093	3912283	XP_041553379.1
NC_054858.1	3912717	3913882	XP_041553380.1
NC_054858.1	3914463	3915515	XP_041553381.1
NC_054858.1	3915733	3916966	XP_041553382.1
NC_054858.1	3917093	3918752	XP_041553383.1
NC_054858.1	3919895	3920726	XP_041553384.1
NC_054858.1	3922474	3923281	XP_041553385.1
NC_054858.1	3923487	3924712	XP_041553386.1
NC_054858.1	3925394	3925955	XP_041553387.1
NC_054858.1	3926247	3927279	XP_041553388.1
NC_054858.1	3927951	3929003	XP_041553389.1
NC_054858.1	3929229	3930286	XP_041553390.1
NC_054858.1	3931073	3931820	XP_041553391.1
NC_054858.1	3932409	3933504	XP_041553392.1
NC_054858.1	3934410	3935380	XP_041553393.1
NC_054858.1	3935433	3936933	XP_041553394.1
NC_054858.1	3937218	3939872	XP_041553395.1
NC_054858.1	3940395	3941669	XP_041553396.1
NC_054858.1	3942437	3944220	XP_041553397.1
NC_054858.1	3945585	3945908	XP_041553398.1
NC_054858.1	3947753	3948599	XP_041553399.1
NC_054858.1	3949341	3950113	XP_041553400.1
NC_054858.1	3950887	3951585	XP_041553401.1
NC_054858.1	3951874	3955350	XP_041553402.1
NC_054858.1	3956135	3957012	XP_041553403.1
NC_054858.1	3957434	3958261	XP_041553404.1
NC_054858.1	3959006	3963226	XP_041553405.1
NC_054858.1	3963741	3965230	XP_041553406.1
NC_054858.1	3965954	3966615	XP_041553407.1
NC_054858.1	3967129	3969666	XP_041553408.1
NC_054858.1	3971075	3974757	XP_041553409.1
NC_054858.1	3979374	3981589	XP_041553410.1
NC_054858.1	3982248	3982816	XP_041553411.1
NC_054858.1	3983498	3984524	XP_041553412.1
NC_054858.1	3984861	3985287	XP_041553413.1
NC_054858.1	3985669	3987236	XP_041553414.1
NC_054858.1	3988534	3988903	XP_041553415.1
NC_054858.1	3993117	3994980	XP_041553416.1
NC_054858.1	3998449	3999850	XP_041553417.1
NC_054858.1	4000740	4001121	XP_041553418.1
NC_054858.1	4001295	4002156	XP_041553419.1
NC_054858.1	4002641	4004399	XP_041553420.1
NC_054858.1	4005754	4011217	XP_041553421.1
NC_054858.1	4012364	4014249	XP_041553422.1
NC_054858.1	4015590	4016655	XP_041553423.1
NC_054858.1	4017152	4019320	XP_041553424.1
NC_054858.1	4021059	4023459	XP_041553425.1
NC_054858.1	4024229	4025614	XP_041553426.1
NC_054858.1	4025927	4027565	XP_041553427.1
NC_054858.1	4028649	4029096	XP_041553428.1
NC_054858.1	4029901	4031059	XP_041553429.1
NC_054858.1	4031687	4033018	XP_041553430.1
NC_054858.1	4033747	4035039	XP_041553431.1
NC_054858.1	4035417	4037037	XP_041553432.1
NC_054858.1	4039036	4039411	XP_041553433.1
NC_054858.1	4042082	4044033	XP_041553434.1
NC_054858.1	4046691	4048499	XP_041553435.1
NC_054858.1	4049410	4050342	XP_041553436.1
NC_054858.1	4050582	4052359	XP_041553437.1
NC_054858.1	4052574	4053465	XP_041553438.1
NC_054858.1	4054471	4055128	XP_041553439.1
NC_054858.1	4056393	4057530	XP_041553440.1
NC_054858.1	4058577	4062326	XP_041553441.1
NC_054858.1	4062626	4066117	XP_041553442.1
NC_054858.1	4066365	4067154	XP_041553443.1
NC_054858.1	4067401	4068466	XP_041553444.1
NC_054858.1	4068728	4069567	XP_041553445.1
NC_054858.1	4069914	4071171	XP_041553446.1
NC_054858.1	4072105	4074276	XP_041553447.1
NC_054858.1	4075284	4076032	XP_041553448.1
NC_054858.1	4076710	4077392	XP_041553449.1
NC_054858.1	4078386	4080092	XP_041553450.1
NC_054858.1	4080921	4084246	XP_041553451.1
NC_054858.1	4086826	4089626	XP_041553452.1
NC_054858.1	4090237	4091445	XP_041553453.1
NC_054858.1	4091818	4093884	XP_041553454.1
NC_054858.1	4094160	4096024	XP_041553455.1
NC_054858.1	4096158	4098208	XP_041553456.1
NC_054858.1	4098450	4100065	XP_041553457.1
NC_054858.1	4100298	4101823	XP_041553458.1
NC_054858.1	4102112	4103798	XP_041553459.1
NC_054858.1	4104330	4106021	XP_041553460.1
NC_054858.1	4111196	4112323	XP_041553461.1
NC_054858.1	4112998	4113415	XP_041553462.1
NC_054858.1	4115318	4116298	XP_041553463.1
NC_054858.1	4118544	4120018	XP_041553464.1
NC_054858.1	4120509	4122456	XP_041553465.1
NC_054858.1	4123953	4124701	XP_041553466.1
NC_054858.1	4127892	4128880	XP_041553467.1
NC_054858.1	4129369	4130055	XP_041553468.1
NC_054858.1	4130886	4132088	XP_041553469.1
NC_054858.1	4133686	4135363	XP_041553470.1
NC_054858.1	4135796	4137541	XP_041553471.1
NC_054858.1	4137840	4138527	XP_041553472.1
NC_054858.1	4140387	4141320	XP_041553473.1
NC_054858.1	4143012	4144836	XP_041553474.1
NC_054858.1	4145035	4145996	XP_041553475.1
NC_054858.1	4146724	4148781	XP_041553476.1
NC_054858.1	4162569	4163836	XP_041553477.1
NC_054858.1	4164263	4165911	XP_041553478.1
NC_054858.1	4169421	4170849	XP_041553479.1
NC_054858.1	4171047	4172330	XP_041553480.1
NC_054858.1	4172533	4173163	XP_041553481.1
NC_054858.1	4173736	4177715	XP_041553482.1
NC_054858.1	4178458	4179223	XP_041553483.1
NC_054858.1	4179718	4181272	XP_041553484.1
NC_054858.1	4182014	4182935	XP_041553485.1
NC_054858.1	4184693	4185400	XP_041553486.1
NC_054858.1	4185595	4186522	XP_041553487.1
NC_054858.1	4187416	4189114	XP_041553488.1
NC_054858.1	4189647	4190438	XP_041553489.1
NC_054858.1	4191120	4192347	XP_041553490.1
NC_054858.1	4193394	4195843	XP_041553491.1
NC_054858.1	4196938	4198147	XP_041553492.1
NC_054858.1	4198868	4200954	XP_041553493.1
NC_054858.1	4201806	4202846	XP_041553494.1
NC_054858.1	4203334	4204522	XP_041553495.1
NC_054858.1	4205716	4209058	XP_041553496.1
NC_054858.1	4209301	4210409	XP_041553497.1
NC_054858.1	4210816	4211810	XP_041553498.1
NC_054858.1	4212211	4214552	XP_041553499.1
NC_054858.1	4215246	4217153	XP_041553500.1
NC_054858.1	4217508	4218282	XP_041553501.1
NC_054858.1	4218398	4221468	XP_041553502.1
NC_054858.1	4221904	4228585	XP_041553503.1
NC_054858.1	4229055	4231388	XP_041553504.1
NC_054858.1	4231826	4232852	XP_041553505.1
NC_054858.1	4233293	4234334	XP_041553506.1
NC_054858.1	4234387	4235935	XP_041553507.1
NC_054858.1	4237067	4238893	XP_041553508.1
NC_054858.1	4239652	4241058	XP_041553509.1
NC_054858.1	4242485	4244507	XP_041553510.1
NC_054858.1	4245105	4245802	XP_041553511.1
NC_054858.1	4246085	4247279	XP_041553512.1
NC_054858.1	4250604	4251795	XP_041553513.1
NC_054858.1	4256125	4257800	XP_041553514.1
NC_054858.1	4259477	4260296	XP_041553515.1
NC_054858.1	4260841	4262622	XP_041553516.1
NC_054858.1	4263466	4264819	XP_041553517.1
NC_054858.1	4265706	4267767	XP_041553518.1
NC_054858.1	4269506	4270958	XP_041553519.1
NC_054858.1	4273266	4274469	XP_041553520.1
NC_054858.1	4274555	4274849	XP_041553521.1
NC_054858.1	4274965	4277173	XP_041553522.1
NC_054858.1	4278503	4282106	XP_041553523.1
NC_054858.1	4282826	4284455	XP_041553524.1
NC_054858.1	4285219	4286329	XP_041553525.1
NC_054858.1	4286788	4289230	XP_041553526.1
NC_054858.1	4289811	4290915	XP_041553527.1
NC_054858.1	4291534	4293359	XP_041553528.1
NC_054858.1	4294685	4296382	XP_041553529.1
NC_054858.1	4297016	4299775	XP_041553530.1
NC_054858.1	4300678	4301103	XP_041553531.1
NC_054858.1	4301673	4304278	XP_041553532.1
NC_054858.1	4304605	4305380	XP_041553533.1
NC_054858.1	4305892	4306343	XP_041553534.1
NC_054858.1	4306624	4308819	XP_041553535.1
NC_054858.1	4309469	4311741	XP_041553536.1
NC_054858.1	4313120	4314782	XP_041553537.1
NC_054858.1	4315512	4316430	XP_041553538.1
NC_054858.1	4317439	4318801	XP_041553539.1
NC_054858.1	4320114	4320883	XP_041553540.1
NC_054858.1	4322661	4324748	XP_041553541.1
NC_054858.1	4325195	4326118	XP_041553542.1
NC_054858.1	4326912	4328327	XP_041553543.1
NC_054858.1	4328886	4330212	XP_041553544.1
NC_054858.1	4330456	4331163	XP_041553545.1
NC_054858.1	4331679	4331988	XP_041553546.1
NC_054858.1	4332591	4336482	XP_041553547.1
NC_054858.1	4338038	4341506	XP_041553548.1
NC_054858.1	4342883	4344655	XP_041553549.1
NC_054858.1	4345722	4346194	XP_041553550.1
NC_054858.1	4347566	4352513	XP_041553551.1
NC_054858.1	4353252	4354266	XP_041553552.1
NC_054858.1	4354630	4357231	XP_041553553.1
NC_054858.1	4357492	4359962	XP_041553554.1
NC_054858.1	4360107	4361377	XP_041553555.1
NC_054858.1	4361513	4364305	XP_041553556.1
NC_054858.1	4364556	4366300	XP_041553557.1
NC_054858.1	4367325	4368478	XP_041553558.1
NC_054858.1	4368806	4369769	XP_041553559.1
NC_054858.1	4371498	4374038	XP_041553560.1
NC_054858.1	4375300	4376872	XP_041553561.1
NC_054858.1	4377172	4377893	XP_041553562.1
NC_054858.1	4379000	4380815	XP_041553563.1
NC_054858.1	4381284	4383627	XP_041553564.1
NC_054858.1	4388132	4390931	XP_041553565.1
NC_054858.1	4392005	4394133	XP_041553566.1
NC_054858.1	4394852	4396578	XP_041553567.1
NC_054858.1	4398287	4399580	XP_041553568.1
NC_054858.1	4400102	4401788	XP_041553569.1
NC_054858.1	4402933	4404483	XP_041553570.1
NC_054858.1	4405297	4406591	XP_041553571.1
NC_054858.1	4408173	4411329	XP_041553572.1
NC_054858.1	4415297	4417123	XP_041553573.1
NC_054858.1	4418181	4422794	XP_041553574.1
NC_054858.1	4423219	4425091	XP_041553575.1
NC_054858.1	4425305	4425952	XP_041553576.1
NC_054858.1	4426726	4428343	XP_041553577.1
NC_054858.1	4429009	4430527	XP_041553578.1
NC_054858.1	4431288	4432764	XP_041553579.1
NC_054858.1	4433320	4436502	XP_041553580.1
NC_054858.1	4436661	4437321	XP_041553581.1
NC_054858.1	4439315	4442344	XP_041553582.1
NC_054858.1	4443108	4443336	XP_041553583.1
NC_054858.1	4443448	4444697	XP_041553584.1
NC_054858.1	4444916	4445793	XP_041553585.1
NC_054858.1	4446238	4448473	XP_041553586.1
NC_054858.1	4449601	4450110	XP_041553587.1
NC_054858.1	4450407	4451279	XP_041553588.1
NC_054858.1	4451727	4453090	XP_041553589.1
NC_054858.1	4453619	4455052	XP_041553590.1
NC_054858.1	4455244	4455631	XP_041553591.1
NC_054858.1	4455659	4457004	XP_041553592.1
NC_054858.1	4457650	4458495	XP_041553593.1
NC_054858.1	4458586	4461777	XP_041553594.1
NC_054858.1	4462045	4462687	XP_041553595.1
NC_054858.1	4562713	4564525	XP_041553596.1
NC_054858.1	4565348	4567603	XP_041553597.1
NC_054858.1	4568521	4571054	XP_041553598.1
NC_054858.1	4571791	4574302	XP_041553599.1
NC_054858.1	4574596	4576166	XP_041553600.1
NC_054858.1	4576686	4579060	XP_041553601.1
NC_054858.1	4579495	4581722	XP_041553602.1
NC_054858.1	4583588	4584719	XP_041553603.1
NC_054858.1	4585302	4588013	XP_041553604.1
NC_054858.1	4589536	4590445	XP_041553605.1
NC_054858.1	4591068	4595550	XP_041553606.1
NC_054858.1	4595890	4596767	XP_041553607.1
NC_054858.1	4597330	4598393	XP_041553608.1
NC_054858.1	4598956	4599468	XP_041553609.1
NC_054858.1	4600387	4601723	XP_041553610.1
NC_054858.1	4601880	4602775	XP_041553611.1
NC_054858.1	4606969	4608637	XP_041553612.1
NC_054858.1	4609540	4610960	XP_041553613.1
NC_054858.1	4611342	4614091	XP_041553614.1
NC_054858.1	4615742	4618214	XP_041553615.1
NC_054858.1	4618449	4619767	XP_041553616.1
NC_054858.1	4620249	4621500	XP_041553617.1
NC_054858.1	4621672	4622098	XP_041553618.1
NC_054858.1	4622488	4624171	XP_041553619.1
NC_054858.1	4629952	4631359	XP_041553620.1
NC_054858.1	4631967	4633848	XP_041553621.1
NC_054858.1	4634512	4636582	XP_041553622.1
NC_054858.1	4639274	4641280	XP_041553623.1
NC_054858.1	4641811	4644083	XP_041553624.1
NC_054858.1	4645236	4645842	XP_041553625.1
NC_054858.1	4646152	4647815	XP_041553626.1
NC_054858.1	4648002	4649587	XP_041553627.1
NC_054858.1	4649977	4651676	XP_041553628.1
NC_054858.1	4652103	4653147	XP_041553629.1
NC_054858.1	4653387	4654848	XP_041553630.1
NC_054858.1	4655301	4656467	XP_041553631.1
NC_054858.1	4656864	4658003	XP_041553632.1
NC_054858.1	4658448	4660224	XP_041553633.1
NC_054858.1	4660349	4661738	XP_041553634.1
NC_054858.1	4662579	4664770	XP_041553635.1
NC_054858.1	4666444	4671118	XP_041553636.1
NC_054858.1	4671549	4673125	XP_041553637.1
NC_054858.1	4673452	4675211	XP_041553638.1
NC_054858.1	4675603	4676358	XP_041553639.1
NC_054858.1	4677117	4678090	XP_041553640.1
NC_054858.1	4678817	4679345	XP_041553641.1
NC_054858.1	4681338	4682169	XP_041553642.1
NC_054858.1	4683829	4687438	XP_041553643.1
NC_054858.1	4688115	4695870	XP_041553644.1
NC_054858.1	4697689	4698687	XP_041553645.1
NC_054858.1	4699119	4699791	XP_041553646.1
NC_054858.1	4700664	4702273	XP_041553647.1
NC_054858.1	4702853	4704398	XP_041553648.1
NC_054858.1	4705180	4706813	XP_041553649.1
NC_054858.1	4707028	4707623	XP_041553650.1
NC_054858.1	4709222	4712333	XP_041553651.1
NC_054858.1	4712529	4714097	XP_041553652.1
NC_054858.1	4716888	4717347	XP_041553653.1
NC_054858.1	4717808	4718090	XP_041553654.1
NC_054858.1	4721584	4723628	XP_041553655.1
NC_054858.1	4724262	4725386	XP_041553656.1
NC_054858.1	4725645	4726562	XP_041553657.1
NC_054858.1	4728620	4729583	XP_041553658.1
NC_054858.1	4732659	4734290	XP_041553659.1
NC_054858.1	4734685	4736320	XP_041553660.1
NC_054858.1	4737053	4743969	XP_041553661.1
NC_054858.1	4744049	4744451	XP_041553662.1
NC_054858.1	4744779	4745364	XP_041553663.1
NC_054858.1	4745398	4746326	XP_041553664.1
NC_054858.1	4747786	4749090	XP_041553665.1
NC_054858.1	4749544	4750612	XP_041553666.1
NC_054858.1	4751466	4752273	XP_041553667.1
NC_054858.1	4752518	4757073	XP_041553668.1
NC_054858.1	4757766	4759917	XP_041553669.1
NC_054858.1	4760301	4761135	XP_041553670.1
NC_054858.1	4761608	4764858	XP_041553671.1
NC_054858.1	4765001	4765439	XP_041553672.1
NC_054858.1	4765647	4766764	XP_041553673.1
NC_054858.1	4766785	4767347	XP_041553674.1
NC_054858.1	4767645	4769000	XP_041553675.1
NC_054858.1	4769453	4770008	XP_041553676.1
NC_054858.1	4770189	4772118	XP_041553677.1
NC_054858.1	4772453	4773647	XP_041553678.1
NC_054858.1	4774181	4774758	XP_041553679.1
NC_054858.1	4776994	4778476	XP_041553680.1
NC_054858.1	4779260	4781248	XP_041553681.1
NC_054858.1	4782905	4784302	XP_041553682.1
NC_054858.1	4785648	4787142	XP_041553683.1
NC_054858.1	4787800	4788179	XP_041553684.1
NC_054858.1	4788630	4790400	XP_041553685.1
NC_054858.1	4790598	4791979	XP_041553686.1
NC_054858.1	4792228	4793922	XP_041553687.1
NC_054858.1	4794462	4794872	XP_041553688.1
NC_054858.1	4796213	4797892	XP_041553689.1
NC_054858.1	4799017	4799473	XP_041553690.1
NC_054858.1	4799852	4801886	XP_041553691.1
NC_054858.1	4802296	4804021	XP_041553692.1
NC_054858.1	4806359	4807286	XP_041553693.1
NC_054858.1	4807554	4808658	XP_041553694.1
NC_054858.1	4808870	4813679	XP_041553695.1
NC_054858.1	4817150	4818560	XP_041553696.1
NC_054858.1	4820126	4821971	XP_041553697.1
NC_054858.1	4822662	4823253	XP_041553698.1
NC_054858.1	4823370	4824525	XP_041553699.1
NC_054858.1	4825322	4827008	XP_041553700.1
NC_054858.1	4827230	4828961	XP_041553701.1
NC_054858.1	4829482	4830919	XP_041553702.1
NC_054858.1	4831384	4832293	XP_041553703.1
NC_054858.1	4832413	4833640	XP_041553704.1
NC_054858.1	4834483	4836273	XP_041553705.1
NC_054858.1	4836942	4837354	XP_041553706.1
NC_054858.1	4838504	4840327	XP_041553707.1
NC_054858.1	4841032	4842531	XP_041553708.1
NC_054858.1	4842998	4844088	XP_041553709.1
NC_054858.1	4844457	4846712	XP_041553710.1
NC_054858.1	4849476	4852084	XP_041553711.1
NC_054858.1	4852871	4854487	XP_041553712.1
NC_054858.1	4858187	4858421	XP_041553713.1
NC_054858.1	4859626	4861261	XP_041553714.1
NC_054858.1	4861874	4862693	XP_041553715.1
NC_054858.1	4863910	4865873	XP_041553716.1
NC_054858.1	4866056	4867253	XP_041553717.1
NC_054858.1	4869752	4871110	XP_041553718.1
NC_054858.1	4872298	4873518	XP_041553719.1
NC_054858.1	4873981	4876275	XP_041553720.1
NC_054858.1	4876881	4878501	XP_041553721.1
NC_054858.1	4879064	4881348	XP_041553722.1
NC_054858.1	4882404	4883653	XP_041553723.1
NC_054858.1	4884516	4885303	XP_041553724.1
NC_054858.1	4886005	4888781	XP_041553725.1
NC_054858.1	4889652	4891468	XP_041553726.1
NC_054858.1	4891852	4892734	XP_041553727.1
NC_054858.1	4893305	4895570	XP_041553728.1
NC_054858.1	4896051	4898829	XP_041553729.1
NC_054858.1	4899178	4900849	XP_041553730.1
NC_054858.1	4901755	4902868	XP_041553731.1
NC_054858.1	4903508	4904742	XP_041553732.1
NC_054858.1	4904869	4906711	XP_041553733.1
NC_054858.1	4907638	4909415	XP_041553734.1
NC_054858.1	4909682	4910787	XP_041553735.1
NC_054858.1	4911302	4913289	XP_041553736.1
NC_054858.1	4913831	4914808	XP_041553737.1
NC_054858.1	4917780	4918725	XP_041553738.1
NC_054858.1	4921384	4922348	XP_041553739.1
NC_054858.1	4922888	4923496	XP_041553740.1
NC_054858.1	4924118	4925652	XP_041553741.1
NC_054858.1	4925868	4927448	XP_041553742.1
NC_054858.1	4928916	4930250	XP_041553743.1
NC_054858.1	4931268	4932813	XP_041553744.1
NC_054858.1	4933028	4934314	XP_041553745.1
NC_054858.1	4934545	4935376	XP_041553746.1
NC_054858.1	4936718	4939373	XP_041553747.1
NC_054858.1	4939620	4943829	XP_041553748.1
NC_054858.1	4943942	4945042	XP_041553749.1
NC_054858.1	4945815	4946265	XP_041553750.1
NC_054858.1	4946475	4946789	XP_041553751.1
NC_054858.1	4948055	4950282	XP_041553752.1
NC_054858.1	4950820	4952261	XP_041553753.1
NC_054858.1	4952466	4954818	XP_041553754.1
NC_054858.1	4955498	4957238	XP_041553755.1
NC_054858.1	4957809	4959565	XP_041553756.1
NC_054858.1	4960772	4962334	XP_041553757.1
NC_054858.1	4962686	4964333	XP_041553758.1
NC_054858.1	4964397	4966298	XP_041553759.1
NC_054858.1	4966990	4968753	XP_041553760.1
NC_054858.1	4969204	4970730	XP_041553761.1
NC_054858.1	4971257	4973616	XP_041553762.1
NC_054858.1	4974536	4976201	XP_041553763.1
NC_054858.1	4976562	4977490	XP_041553764.1
NC_054858.1	4977657	4978385	XP_041553765.1
NC_054858.1	4978888	4980583	XP_041553766.1
NC_054858.1	4982402	4983689	XP_041553767.1
NC_054858.1	4983778	4985344	XP_041553768.1
NC_054858.1	4985903	4986861	XP_041553769.1
NC_054858.1	4987920	4988621	XP_041553770.1
NC_054858.1	4988873	4989949	XP_041553771.1
NC_054858.1	4990018	4991518	XP_041553772.1
NC_054858.1	4992059	4993100	XP_041553773.1
NC_054858.1	4995160	4996126	XP_041553774.1
NC_054858.1	4996348	4996663	XP_041553775.1
NC_054858.1	4998137	5000054	XP_041553776.1
NC_054858.1	5002403	5004638	XP_041553777.1
NC_054858.1	5004758	5005512	XP_041553778.1
NC_054858.1	5009256	5011316	XP_041553779.1
NC_054858.1	5011775	5013584	XP_041553780.1
NC_054858.1	5014158	5014968	XP_041553781.1
NC_054858.1	5016365	5017226	XP_041553782.1
NC_054858.1	5017978	5019945	XP_041553783.1
NC_054858.1	5020743	5021526	XP_041553784.1
NC_054858.1	5023152	5024581	XP_041553785.1
NC_054858.1	5024967	5026197	XP_041553786.1
NC_054858.1	5026943	5028508	XP_041553787.1
NC_054858.1	5029475	5030824	XP_041553788.1
NC_054858.1	5031670	5033701	XP_041553789.1
NC_054858.1	5034453	5041170	XP_041553790.1
NC_054858.1	5041575	5043009	XP_041553791.1
NC_054858.1	5043551	5045464	XP_041553792.1
NC_054858.1	5046083	5046386	XP_041553793.1
NC_054858.1	5046880	5047936	XP_041553794.1
NC_054858.1	5048493	5049915	XP_041553795.1
NC_054858.1	5050081	5051176	XP_041553796.1
NC_054858.1	5055095	5057386	XP_041553797.1
NC_054858.1	5057637	5059961	XP_041553798.1
NC_054858.1	5060215	5061133	XP_041553799.1
NC_054858.1	5061414	5061919	XP_041553800.1
NC_054858.1	5062117	5062927	XP_041553801.1
NC_054858.1	5063147	5063945	XP_041553802.1
NC_054858.1	5064229	5064835	XP_041553803.1
NC_054858.1	5064973	5066674	XP_041553804.1
NC_054858.1	5067106	5067679	XP_041553805.1
NC_054858.1	5068124	5068886	XP_041553806.1
NC_054858.1	5069482	5071335	XP_041553807.1
NC_054858.1	5072507	5073965	XP_041553808.1
NC_054858.1	5074537	5075878	XP_041553809.1
NC_054858.1	5075989	5077115	XP_041553810.1
NC_054858.1	5077319	5078312	XP_041553811.1
NC_054858.1	5078569	5079589	XP_041553812.1
NC_054858.1	5079860	5080307	XP_041553813.1
NC_054858.1	5080674	5081244	XP_041553814.1
NC_054858.1	5081318	5082835	XP_041553815.1
NC_054858.1	5086795	5088424	XP_041553816.1
NC_054858.1	5090812	5094147	XP_041553817.1
NC_054858.1	5094928	5095380	XP_041553818.1
NC_054858.1	5095629	5096063	XP_041553819.1
NC_054858.1	5097017	5097694	XP_041553820.1
NC_054858.1	5097820	5099361	XP_041553821.1
NC_054858.1	5099796	5102148	XP_041553822.1
NC_054858.1	5103415	5104255	XP_041553823.1
NC_054858.1	5104502	5105417	XP_041553824.1
NC_054858.1	5105866	5107809	XP_041553825.1
NC_054858.1	5108993	5110097	XP_041553826.1
NC_054858.1	5110617	5112293	XP_041553827.1
NC_054858.1	5112789	5114079	XP_041553828.1
NC_054858.1	5114760	5115096	XP_041553829.1
NC_054858.1	5115352	5116450	XP_041553830.1
NC_054858.1	5117103	5118555	XP_041553831.1
NC_054858.1	5119893	5121359	XP_041553832.1
NC_054858.1	5121467	5122439	XP_041553833.1
NC_054858.1	5122634	5124193	XP_041553834.1
NC_054858.1	5124337	5125114	XP_041553835.1
NC_054858.1	5125415	5126773	XP_041553836.1
NC_054858.1	5127209	5128133	XP_041553837.1
NC_054858.1	5128651	5129729	XP_041553838.1
NC_054858.1	5130416	5133257	XP_041553839.1
NC_054858.1	5134803	5135979	XP_041553840.1
NC_054858.1	5137665	5138779	XP_041553841.1
NC_054858.1	5138880	5140058	XP_041553842.1
NC_054858.1	5140805	5141771	XP_041553843.1
NC_054858.1	5142489	5143040	XP_041553844.1
NC_054858.1	5144203	5146022	XP_041553845.1
NC_054858.1	5146187	5147888	XP_041553846.1
NC_054858.1	5148450	5149815	XP_041553847.1
NC_054858.1	5150334	5151804	XP_041553848.1
NC_054858.1	5153830	5154463	XP_041553849.1
NC_054858.1	5155227	5156936	XP_041553850.1
NC_054858.1	5157522	5159245	XP_041553851.1
NC_054858.1	5159563	5160949	XP_041553852.1
NC_054858.1	5161075	5162004	XP_041553853.1
NC_054858.1	5163920	5165626	XP_041553854.1
NC_054858.1	5166260	5170250	XP_041553855.1
NC_054858.1	5170349	5171554	XP_041553856.1
NC_054858.1	5171994	5173653	XP_041553857.1
NC_054858.1	5174714	5175561	XP_041553858.1
NC_054858.1	5176033	5176591	XP_041553859.1
NC_054858.1	5179453	5181212	XP_041553860.1
NC_054858.1	5181462	5182060	XP_041553861.1
NC_054858.1	5182238	5186058	XP_041553862.1
NC_054858.1	5188643	5190333	XP_041553863.1
NC_054858.1	5191212	5193403	XP_041553864.1
NC_054858.1	5193446	5194548	XP_041553865.1
NC_054858.1	5194976	5196861	XP_041553866.1
NC_054858.1	5196974	5198949	XP_041553867.1
NC_054858.1	5199635	5201248	XP_041553868.1
NC_054858.1	5202374	5204023	XP_041553869.1
NC_054858.1	5204295	5205737	XP_041553870.1
NC_054858.1	5206401	5208722	XP_041553871.1
NC_054858.1	5208837	5209725	XP_041553872.1
NC_054858.1	5211588	5212497	XP_041553873.1
NC_054858.1	5213456	5213987	XP_041553874.1
NC_054858.1	5214472	5215440	XP_041553875.1
NC_054858.1	5216296	5216824	XP_041553876.1
NC_054858.1	5217479	5218493	XP_041553877.1
NC_054858.1	5218820	5221052	XP_041553878.1
NC_054858.1	5221935	5223186	XP_041553879.1
NC_054858.1	5223240	5226377	XP_041553880.1
NC_054858.1	5226591	5227790	XP_041553881.1
NC_054858.1	5227922	5228612	XP_041553882.1
NC_054858.1	5229215	5230798	XP_041553883.1
NC_054858.1	5231048	5232401	XP_041553884.1
NC_054858.1	5232693	5233391	XP_041553885.1
NC_054858.1	5233406	5234730	XP_041553886.1
NC_054858.1	5238628	5240000	XP_041553887.1
NC_054858.1	5240166	5241538	XP_041553888.1
NC_054858.1	5241857	5242514	XP_041553889.1
NC_054858.1	5243051	5243300	XP_041553890.1
NC_054858.1	5244730	5246230	XP_041553891.1
NC_054858.1	5246445	5246880	XP_041553892.1
NC_054858.1	5247386	5247845	XP_041553893.1
NC_054858.1	5248341	5248827	XP_041553894.1
NC_054858.1	5249083	5249980	XP_041553895.1
NC_054858.1	5250263	5252361	XP_041553896.1
NC_054858.1	5253089	5255170	XP_041553897.1
NC_054858.1	5255424	5256222	XP_041553898.1
NC_054858.1	5256505	5257152	XP_041553899.1
NC_054858.1	5257196	5257457	XP_041553900.1
NC_054858.1	5257576	5258947	XP_041553901.1
NC_054858.1	5259308	5260594	XP_041553902.1
NC_054858.1	5260681	5260980	XP_041553903.1
NC_054858.1	5261366	5262806	XP_041553904.1
NC_054858.1	5263512	5272355	XP_041553905.1
NC_054858.1	5273493	5275545	XP_041553906.1
NC_054858.1	5276338	5277637	XP_041553907.1
NC_054858.1	5279615	5283392	XP_041553908.1
NC_054858.1	5284234	5285785	XP_041553909.1
NC_054858.1	5286294	5288069	XP_041553910.1
NC_054858.1	5288291	5290113	XP_041553911.1
NC_054858.1	5290457	5293860	XP_041553912.1
NC_054858.1	5294219	5295468	XP_041553913.1
NC_054858.1	5295486	5296530	XP_041553914.1
NC_054858.1	5296767	5298015	XP_041553915.1
NC_054858.1	5298034	5299198	XP_041553916.1
NC_054858.1	5299479	5301172	XP_041553917.1
NC_054858.1	5301428	5302455	XP_041553918.1
NC_054858.1	5302695	5304210	XP_041553919.1
NC_054858.1	5304862	5305988	XP_041553920.1
NC_054858.1	5306238	5306915	XP_041553921.1
NC_054858.1	5307395	5308380	XP_041553922.1
NC_054858.1	5308747	5309938	XP_041553923.1
NC_054858.1	5310325	5310785	XP_041553924.1
NC_054858.1	5311253	5312723	XP_041553925.1
NC_054858.1	5313176	5314006	XP_041553926.1
NC_054858.1	5314317	5316660	XP_041553927.1
NC_054858.1	5317002	5318125	XP_041553928.1
NC_054858.1	5318273	5319697	XP_041553929.1
NC_054858.1	5320538	5321115	XP_041553930.1
NC_054858.1	5321578	5324177	XP_041553931.1
NC_054858.1	5324929	5325882	XP_041553932.1
NC_054858.1	5330685	5332501	XP_041553933.1
NC_054858.1	5333074	5335204	XP_041553934.1
NC_054858.1	5335576	5337109	XP_041553935.1
NC_054858.1	5337310	5338700	XP_041553936.1
NC_054858.1	5339812	5341285	XP_041553937.1
NC_054858.1	5341815	5342913	XP_041553938.1
NC_054858.1	5343230	5344893	XP_041553939.1
NC_054858.1	5344992	5346620	XP_041553940.1
NC_054858.1	5346961	5348362	XP_041553941.1
NC_054858.1	5349633	5350815	XP_041553942.1
NC_054858.1	5351480	5353177	XP_041553943.1
NC_054858.1	5353559	5354716	XP_041553944.1
NC_054858.1	5355790	5357317	XP_041553945.1
NC_054858.1	5357686	5358515	XP_041553946.1
NC_054858.1	5358601	5358964	XP_041553947.1
NC_054858.1	5359309	5361053	XP_041553948.1
NC_054858.1	5363187	5363694	XP_041553949.1
NC_054858.1	5363728	5364811	XP_041553950.1
NC_054858.1	5364956	5366672	XP_041553951.1
NC_054858.1	5366860	5367991	XP_041553952.1
NC_054858.1	5368243	5373774	XP_041553953.1
NC_054858.1	5373839	5375756	XP_041553954.1
NC_054858.1	5376191	5378308	XP_041553955.1
NC_054858.1	5378761	5380351	XP_041553956.1
NC_054858.1	5380483	5382957	XP_041553957.1
NC_054858.1	5384206	5386027	XP_041553958.1
NC_054858.1	5386441	5388080	XP_041553959.1
NC_054858.1	5388575	5389806	XP_041553960.1
NC_054858.1	5390757	5391885	XP_041553961.1
NC_054858.1	5392755	5394508	XP_041553962.1
NC_054858.1	5394612	5397194	XP_041553963.1
NC_054858.1	5397522	5399449	XP_041553964.1
NC_054858.1	5400440	5405341	XP_041553965.1
NC_054858.1	5405934	5408019	XP_041553966.1
NC_054858.1	5408994	5415872	XP_041553967.1
NC_054858.1	5416656	5418404	XP_041553968.1
NC_054858.1	5418730	5420185	XP_041553969.1
NC_054859.1	1358	6194	XP_041553970.1
NC_054859.1	16573	17473	XP_041553971.1
NC_054859.1	17733	22383	XP_041553972.1
NC_054859.1	23854	25480	XP_041553973.1
NC_054859.1	25577	27993	XP_041553974.1
NC_054859.1	31427	31646	XP_041553975.1
NC_054859.1	34855	36984	XP_041553976.1
NC_054859.1	37499	39077	XP_041553977.1
NC_054859.1	39649	40657	XP_041553978.1
NC_054859.1	40936	42833	XP_041553979.1
NC_054859.1	43715	45505	XP_041553980.1
NC_054859.1	46086	46856	XP_041553981.1
NC_054859.1	47293	48553	XP_041553982.1
NC_054859.1	48915	50527	XP_041553983.1
NC_054859.1	51318	52518	XP_041553984.1
NC_054859.1	54379	56497	XP_041553985.1
NC_054859.1	57134	57496	XP_041553986.1
NC_054859.1	58280	67805	XP_041553987.1
NC_054859.1	68413	70079	XP_041553988.1
NC_054859.1	70753	71108	XP_041553989.1
NC_054859.1	71879	72997	XP_041553990.1
NC_054859.1	73261	74511	XP_041553991.1
NC_054859.1	75933	77880	XP_041553992.1
NC_054859.1	78027	79370	XP_041553993.1
NC_054859.1	80372	81917	XP_041553994.1
NC_054859.1	82592	85432	XP_041553995.1
NC_054859.1	86039	87520	XP_041553996.1
NC_054859.1	89775	91574	XP_041553997.1
NC_054859.1	93184	94135	XP_041553998.1
NC_054859.1	94176	95767	XP_041553999.1
NC_054859.1	96401	98562	XP_041554000.1
NC_054859.1	98847	99615	XP_041554001.1
NC_054859.1	100790	104607	XP_041554002.1
NC_054859.1	105196	106587	XP_041554003.1
NC_054859.1	107434	108678	XP_041554004.1
NC_054859.1	109466	111032	XP_041554005.1
NC_054859.1	112178	112538	XP_041554006.1
NC_054859.1	114283	116106	XP_041554007.1
NC_054859.1	117898	118279	XP_041554008.1
NC_054859.1	118395	119518	XP_041554009.1
NC_054859.1	120369	121609	XP_041554010.1
NC_054859.1	122403	124328	XP_041554011.1
NC_054859.1	124626	126378	XP_041554012.1
NC_054859.1	126875	128095	XP_041554013.1
NC_054859.1	128615	130194	XP_041554014.1
NC_054859.1	130521	130989	XP_041554015.1
NC_054859.1	131827	132990	XP_041554016.1
NC_054859.1	133519	134836	XP_041554017.1
NC_054859.1	134904	137374	XP_041554018.1
NC_054859.1	137837	139496	XP_041554019.1
NC_054859.1	140148	141162	XP_041554020.1
NC_054859.1	141370	141892	XP_041554021.1
NC_054859.1	142826	144330	XP_041554022.1
NC_054859.1	144530	145499	XP_041554023.1
NC_054859.1	145712	146849	XP_041554024.1
NC_054859.1	146887	148051	XP_041554025.1
NC_054859.1	148262	150440	XP_041554026.1
NC_054859.1	150932	152018	XP_041554027.1
NC_054859.1	152111	154064	XP_041554028.1
NC_054859.1	155129	156458	XP_041554029.1
NC_054859.1	157469	157826	XP_041554030.1
NC_054859.1	157892	160183	XP_041554031.1
NC_054859.1	160861	161971	XP_041554032.1
NC_054859.1	164690	166356	XP_041554033.1
NC_054859.1	166759	168645	XP_041554034.1
NC_054859.1	169300	170331	XP_041554035.1
NC_054859.1	172254	173409	XP_041554036.1
NC_054859.1	173610	176093	XP_041554037.1
NC_054859.1	176471	178221	XP_041554038.1
NC_054859.1	179075	180403	XP_041554039.1
NC_054859.1	181291	181720	XP_041554040.1
NC_054859.1	181856	184184	XP_041554041.1
NC_054859.1	185058	186022	XP_041554042.1
NC_054859.1	186182	188024	XP_041554043.1
NC_054859.1	188581	189576	XP_041554044.1
NC_054859.1	190035	192262	XP_041554045.1
NC_054859.1	193011	194811	XP_041554046.1
NC_054859.1	195502	197200	XP_041554047.1
NC_054859.1	197949	198484	XP_041554048.1
NC_054859.1	199163	201263	XP_041554049.1
NC_054859.1	201709	202528	XP_041554050.1
NC_054859.1	202586	204451	XP_041554051.1
NC_054859.1	204679	206751	XP_041554052.1
NC_054859.1	207746	208703	XP_041554053.1
NC_054859.1	210216	211799	XP_041554054.1
NC_054859.1	213070	213911	XP_041554055.1
NC_054859.1	214637	217026	XP_041554056.1
NC_054859.1	217659	218947	XP_041554057.1
NC_054859.1	220129	221893	XP_041554058.1
NC_054859.1	222130	223300	XP_041554059.1
NC_054859.1	223638	224628	XP_041554060.1
NC_054859.1	224941	227004	XP_041554061.1
NC_054859.1	227880	229324	XP_041554062.1
NC_054859.1	229343	231340	XP_041554063.1
NC_054859.1	231803	232991	XP_041554064.1
NC_054859.1	234306	236270	XP_041554065.1
NC_054859.1	239532	240639	XP_041554066.1
NC_054859.1	241142	242092	XP_041554067.1
NC_054859.1	242797	243693	XP_041554068.1
NC_054859.1	244533	246539	XP_041554069.1
NC_054859.1	247016	247861	XP_041554070.1
NC_054859.1	248679	249530	XP_041554071.1
NC_054859.1	249946	250950	XP_041554072.1
NC_054859.1	251651	252800	XP_041554073.1
NC_054859.1	253452	255557	XP_041554074.1
NC_054859.1	256317	256752	XP_041554075.1
NC_054859.1	256919	258096	XP_041554076.1
NC_054859.1	258572	259070	XP_041554077.1
NC_054859.1	263147	263585	XP_041554078.1
NC_054859.1	263617	264043	XP_041554079.1
NC_054859.1	264179	265169	XP_041554080.1
NC_054859.1	265340	265726	XP_041554081.1
NC_054859.1	267078	267387	XP_041554082.1
NC_054859.1	269598	271751	XP_041554083.1
NC_054859.1	272952	275422	XP_041554084.1
NC_054859.1	276724	278111	XP_041554085.1
NC_054859.1	281628	282676	XP_041554086.1
NC_054859.1	283305	284497	XP_041554087.1
NC_054859.1	284793	286329	XP_041554088.1
NC_054859.1	289093	290536	XP_041554089.1
NC_054859.1	291028	292551	XP_041554090.1
NC_054859.1	293870	295588	XP_041554091.1
NC_054859.1	299040	299577	XP_041554092.1
NC_054859.1	300692	301770	XP_041554093.1
NC_054859.1	306407	307859	XP_041554094.1
NC_054859.1	308560	310420	XP_041554095.1
NC_054859.1	311023	313355	XP_041554096.1
NC_054859.1	313441	313852	XP_041554097.1
NC_054859.1	315444	316556	XP_041554098.1
NC_054859.1	316800	317290	XP_041554099.1
NC_054859.1	317517	319380	XP_041554100.1
NC_054859.1	319992	321563	XP_041554101.1
NC_054859.1	322001	323358	XP_041554102.1
NC_054859.1	323657	324671	XP_041554103.1
NC_054859.1	325056	326366	XP_041554104.1
NC_054859.1	326645	328118	XP_041554105.1
NC_054859.1	329054	330814	XP_041554106.1
NC_054859.1	330906	332313	XP_041554107.1
NC_054859.1	334391	334883	XP_041554108.1
NC_054859.1	336824	338338	XP_041554109.1
NC_054859.1	338848	339824	XP_041554110.1
NC_054859.1	340229	341878	XP_041554111.1
NC_054859.1	342665	344129	XP_041554112.1
NC_054859.1	344669	346648	XP_041554113.1
NC_054859.1	347393	349145	XP_041554114.1
NC_054859.1	349298	349739	XP_041554115.1
NC_054859.1	349921	351434	XP_041554116.1
NC_054859.1	352507	353162	XP_041554117.1
NC_054859.1	354761	355141	XP_041554118.1
NC_054859.1	356157	356625	XP_041554119.1
NC_054859.1	356750	357461	XP_041554120.1
NC_054859.1	358192	360526	XP_041554121.1
NC_054859.1	360802	362557	XP_041554122.1
NC_054859.1	363244	363799	XP_041554123.1
NC_054859.1	364111	365662	XP_041554124.1
NC_054859.1	365860	366361	XP_041554125.1
NC_054859.1	366449	367529	XP_041554126.1
NC_054859.1	367873	369828	XP_041554127.1
NC_054859.1	370266	370674	XP_041554128.1
NC_054859.1	370992	371646	XP_041554129.1
NC_054859.1	372353	373401	XP_041554130.1
NC_054859.1	375283	377106	XP_041554131.1
NC_054859.1	377335	378567	XP_041554132.1
NC_054859.1	378977	380037	XP_041554133.1
NC_054859.1	380224	380755	XP_041554134.1
NC_054859.1	383145	383418	XP_041554135.1
NC_054859.1	384212	385824	XP_041554136.1
NC_054859.1	386377	387478	XP_041554137.1
NC_054859.1	387824	389066	XP_041554138.1
NC_054859.1	389653	390922	XP_041554139.1
NC_054859.1	391806	393076	XP_041554140.1
NC_054859.1	394166	394636	XP_041554141.1
NC_054859.1	395226	396981	XP_041554142.1
NC_054859.1	397601	399579	XP_041554143.1
NC_054859.1	400724	402037	XP_041554144.1
NC_054859.1	402663	404171	XP_041554145.1
NC_054859.1	404237	405375	XP_041554146.1
NC_054859.1	405987	406921	XP_041554147.1
NC_054859.1	407601	408807	XP_041554148.1
NC_054859.1	409162	410611	XP_041554149.1
NC_054859.1	411190	412141	XP_041554150.1
NC_054859.1	415334	415729	XP_041554151.1
NC_054859.1	416701	417463	XP_041554152.1
NC_054859.1	424187	425735	XP_041554153.1
NC_054859.1	426444	427450	XP_041554154.1
NC_054859.1	427549	428272	XP_041554155.1
NC_054859.1	429239	430814	XP_041554156.1
NC_054859.1	430977	433326	XP_041554157.1
NC_054859.1	434291	434604	XP_041554158.1
NC_054859.1	436418	437317	XP_041554159.1
NC_054859.1	439757	440609	XP_041554160.1
NC_054859.1	441494	441763	XP_041554161.1
NC_054859.1	442707	444384	XP_041554162.1
NC_054859.1	446186	447590	XP_041554163.1
NC_054859.1	447839	449125	XP_041554164.1
NC_054859.1	449547	450029	XP_041554165.1
NC_054859.1	451719	452081	XP_041554166.1
NC_054859.1	453837	454971	XP_041554167.1
NC_054859.1	455947	456250	XP_041554168.1
NC_054859.1	456542	457107	XP_041554169.1
NC_054859.1	457275	459721	XP_041554170.1
NC_054859.1	460038	462222	XP_041554171.1
NC_054859.1	463361	465307	XP_041554172.1
NC_054859.1	465803	466153	XP_041554173.1
NC_054859.1	467010	467556	XP_041554174.1
NC_054859.1	468828	469849	XP_041554175.1
NC_054859.1	471062	471855	XP_041554176.1
NC_054859.1	472106	474581	XP_041554177.1
NC_054859.1	475334	476537	XP_041554178.1
NC_054859.1	476852	478080	XP_041554179.1
NC_054859.1	478251	479589	XP_041554180.1
NC_054859.1	479925	480310	XP_041554181.1
NC_054859.1	480519	481633	XP_041554182.1
NC_054859.1	482102	482682	XP_041554183.1
NC_054859.1	483940	484558	XP_041554184.1
NC_054859.1	485216	488309	XP_041554185.1
NC_054859.1	493395	494709	XP_041554186.1
NC_054859.1	495319	497269	XP_041554187.1
NC_054859.1	498521	499726	XP_041554188.1
NC_054859.1	500478	502766	XP_041554189.1
NC_054859.1	504003	508088	XP_041554190.1
NC_054859.1	508885	509982	XP_041554191.1
NC_054859.1	510106	511092	XP_041554192.1
NC_054859.1	511357	513403	XP_041554193.1
NC_054859.1	513812	518211	XP_041554194.1
NC_054859.1	518522	519467	XP_041554195.1
NC_054859.1	519587	520629	XP_041554196.1
NC_054859.1	520844	521905	XP_041554197.1
NC_054859.1	522720	524062	XP_041554198.1
NC_054859.1	525787	527513	XP_041554199.1
NC_054859.1	528782	530266	XP_041554200.1
NC_054859.1	531788	533382	XP_041554201.1
NC_054859.1	533412	534090	XP_041554202.1
NC_054859.1	534688	536654	XP_041554203.1
NC_054859.1	536937	538851	XP_041554204.1
NC_054859.1	539572	540499	XP_041554205.1
NC_054859.1	540691	541451	XP_041554206.1
NC_054859.1	541623	544796	XP_041554207.1
NC_054859.1	545284	545824	XP_041554208.1
NC_054859.1	546045	546942	XP_041554209.1
NC_054859.1	547839	549657	XP_041554210.1
NC_054859.1	550007	550670	XP_041554211.1
NC_054859.1	553108	556128	XP_041554212.1
NC_054859.1	556705	558679	XP_041554213.1
NC_054859.1	562812	564021	XP_041554214.1
NC_054859.1	564212	564485	XP_041554215.1
NC_054859.1	564686	568305	XP_041554216.1
NC_054859.1	569184	574532	XP_041554217.1
NC_054859.1	576432	577519	XP_041554218.1
NC_054859.1	578130	579592	XP_041554219.1
NC_054859.1	580631	583949	XP_041554220.1
NC_054859.1	584504	586189	XP_041554221.1
NC_054859.1	586586	587521	XP_041554222.1
NC_054859.1	587770	588332	XP_041554223.1
NC_054859.1	588752	589899	XP_041554224.1
NC_054859.1	590591	591866	XP_041554225.1
NC_054859.1	592519	596829	XP_041554226.1
NC_054859.1	597316	599468	XP_041554227.1
NC_054859.1	599796	600977	XP_041554228.1
NC_054859.1	601221	602164	XP_041554229.1
NC_054859.1	603010	604452	XP_041554230.1
NC_054859.1	604601	605960	XP_041554231.1
NC_054859.1	606243	607173	XP_041554232.1
NC_054859.1	609562	611245	XP_041554233.1
NC_054859.1	613641	614466	XP_041554234.1
NC_054859.1	616092	618707	XP_041554235.1
NC_054859.1	618854	619828	XP_041554236.1
NC_054859.1	620052	621914	XP_041554237.1
NC_054859.1	622159	623277	XP_041554238.1
NC_054859.1	623838	624373	XP_041554239.1
NC_054859.1	624917	626422	XP_041554240.1
NC_054859.1	627027	628469	XP_041554241.1
NC_054859.1	628648	633511	XP_041554242.1
NC_054859.1	634292	635756	XP_041554243.1
NC_054859.1	636193	637765	XP_041554244.1
NC_054859.1	639818	641844	XP_041554245.1
NC_054859.1	642161	642563	XP_041554246.1
NC_054859.1	645887	647897	XP_041554247.1
NC_054859.1	652080	652389	XP_041554248.1
NC_054859.1	652937	653507	XP_041554249.1
NC_054859.1	654278	655793	XP_041554250.1
NC_054859.1	656075	656558	XP_041554251.1
NC_054859.1	656717	659339	XP_041554252.1
NC_054859.1	659640	661537	XP_041554253.1
NC_054859.1	661767	664130	XP_041554254.1
NC_054859.1	664359	665482	XP_041554255.1
NC_054859.1	665881	667054	XP_041554256.1
NC_054859.1	667458	669287	XP_041554257.1
NC_054859.1	669588	670540	XP_041554258.1
NC_054859.1	670948	672708	XP_041554259.1
NC_054859.1	673372	675129	XP_041554260.1
NC_054859.1	676474	677104	XP_041554261.1
NC_054859.1	680039	681533	XP_041554262.1
NC_054859.1	683569	683893	XP_041554263.1
NC_054859.1	686079	686965	XP_041554264.1
NC_054859.1	687283	688765	XP_041554265.1
NC_054859.1	689918	691746	XP_041554266.1
NC_054859.1	694748	696244	XP_041554267.1
NC_054859.1	696630	697608	XP_041554268.1
NC_054859.1	698273	701836	XP_041554269.1
NC_054859.1	703063	703540	XP_041554270.1
NC_054859.1	703897	705553	XP_041554271.1
NC_054859.1	707903	709986	XP_041554272.1
NC_054859.1	711393	713250	XP_041554273.1
NC_054859.1	714307	717262	XP_041554274.1
NC_054859.1	717799	719547	XP_041554275.1
NC_054859.1	720599	721177	XP_041554276.1
NC_054859.1	721637	723518	XP_041554277.1
NC_054859.1	724465	725977	XP_041554278.1
NC_054859.1	727620	731246	XP_041554279.1
NC_054859.1	732176	734128	XP_041554280.1
NC_054859.1	738142	741402	XP_041554281.1
NC_054859.1	741869	743731	XP_041554282.1
NC_054859.1	744555	746880	XP_041554283.1
NC_054859.1	747364	751414	XP_041554284.1
NC_054859.1	751886	753262	XP_041554285.1
NC_054859.1	756115	757034	XP_041554286.1
NC_054859.1	757353	760614	XP_041554287.1
NC_054859.1	760805	761765	XP_041554288.1
NC_054859.1	762278	763360	XP_041554289.1
NC_054859.1	770190	771778	XP_041554290.1
NC_054859.1	784191	784698	XP_041554291.1
NC_054859.1	784939	787285	XP_041554292.1
NC_054859.1	788182	789780	XP_041554293.1
NC_054859.1	790692	791132	XP_041554294.1
NC_054859.1	791562	793788	XP_041554295.1
NC_054859.1	795332	795677	XP_041554296.1
NC_054859.1	796335	798060	XP_041554297.1
NC_054859.1	798828	800929	XP_041554298.1
NC_054859.1	801572	802687	XP_041554299.1
NC_054859.1	803484	805815	XP_041554300.1
NC_054859.1	806063	807176	XP_041554301.1
NC_054859.1	807828	809265	XP_041554302.1
NC_054859.1	810495	811376	XP_041554303.1
NC_054859.1	811578	812427	XP_041554304.1
NC_054859.1	814823	815144	XP_041554305.1
NC_054859.1	815803	817020	XP_041554306.1
NC_054859.1	817482	818529	XP_041554307.1
NC_054859.1	819430	821315	XP_041554308.1
NC_054859.1	821600	822526	XP_041554309.1
NC_054859.1	822816	823314	XP_041554310.1
NC_054859.1	823605	825533	XP_041554311.1
NC_054859.1	825851	827106	XP_041554312.1
NC_054859.1	828487	829900	XP_041554313.1
NC_054859.1	831973	832708	XP_041554314.1
NC_054859.1	832806	834681	XP_041554315.1
NC_054859.1	835339	835951	XP_041554316.1
NC_054859.1	836697	837530	XP_041554317.1
NC_054859.1	838126	839094	XP_041554318.1
NC_054859.1	839478	840439	XP_041554319.1
NC_054859.1	841869	845772	XP_041554320.1
NC_054859.1	846604	847471	XP_041554321.1
NC_054859.1	847592	849146	XP_041554322.1
NC_054859.1	849739	851775	XP_041554323.1
NC_054859.1	852350	853511	XP_041554324.1
NC_054859.1	854648	856255	XP_041554325.1
NC_054859.1	856969	858905	XP_041554326.1
NC_054859.1	862395	862836	XP_041554327.1
NC_054859.1	863067	864058	XP_041554328.1
NC_054859.1	866340	866778	XP_041554329.1
NC_054859.1	867053	867248	XP_041554330.1
NC_054859.1	868046	870227	XP_041554331.1
NC_054859.1	872245	873037	XP_041554332.1
NC_054859.1	874492	878611	XP_041554333.1
NC_054859.1	879202	880714	XP_041554334.1
NC_054859.1	880993	882646	XP_041554335.1
NC_054859.1	883052	885653	XP_041554336.1
NC_054859.1	888892	890850	XP_041554337.1
NC_054859.1	892011	894463	XP_041554338.1
NC_054859.1	902253	903346	XP_041554339.1
NC_054859.1	904093	905144	XP_041554340.1
NC_054859.1	906593	907415	XP_041554341.1
NC_054859.1	907452	908892	XP_041554342.1
NC_054859.1	909716	911321	XP_041554343.1
NC_054859.1	913048	914147	XP_041554344.1
NC_054859.1	914673	918044	XP_041554345.1
NC_054859.1	918896	919487	XP_041554346.1
NC_054859.1	919611	921505	XP_041554347.1
NC_054859.1	921998	923018	XP_041554348.1
NC_054859.1	923520	924963	XP_041554349.1
NC_054859.1	925395	926982	XP_041554350.1
NC_054859.1	927917	930048	XP_041554351.1
NC_054859.1	930725	933048	XP_041554352.1
NC_054859.1	935430	938004	XP_041554353.1
NC_054859.1	938558	940245	XP_041554354.1
NC_054859.1	940443	941618	XP_041554355.1
NC_054859.1	942532	943155	XP_041554356.1
NC_054859.1	943525	944250	XP_041554357.1
NC_054859.1	944685	945877	XP_041554358.1
NC_054859.1	946538	949255	XP_041554359.1
NC_054859.1	949660	955925	XP_041554360.1
NC_054859.1	956332	958793	XP_041554361.1
NC_054859.1	959368	960188	XP_041554362.1
NC_054859.1	961463	963702	XP_041554363.1
NC_054859.1	964496	965447	XP_041554364.1
NC_054859.1	965854	967754	XP_041554365.1
NC_054859.1	967945	971632	XP_041554366.1
NC_054859.1	972722	975086	XP_041554367.1
NC_054859.1	976118	978452	XP_041554368.1
NC_054859.1	979596	980727	XP_041554369.1
NC_054859.1	982225	983679	XP_041554370.1
NC_054859.1	987153	989093	XP_041554371.1
NC_054859.1	990149	990978	XP_041554372.1
NC_054859.1	991084	992050	XP_041554373.1
NC_054859.1	992952	995457	XP_041554374.1
NC_054859.1	996485	998501	XP_041554375.1
NC_054859.1	999233	1000986	XP_041554376.1
NC_054859.1	1001577	1002516	XP_041554377.1
NC_054859.1	1002590	1004168	XP_041554378.1
NC_054859.1	1004535	1004979	XP_041554379.1
NC_054859.1	1005028	1005490	XP_041554380.1
NC_054859.1	1006192	1006804	XP_041554381.1
NC_054859.1	1008707	1010364	XP_041554382.1
NC_054859.1	1011002	1013270	XP_041554383.1
NC_054859.1	1013623	1015145	XP_041554384.1
NC_054859.1	1015577	1022827	XP_041554385.1
NC_054859.1	1026692	1032502	XP_041554386.1
NC_054859.1	1032841	1033216	XP_041554387.1
NC_054859.1	1036984	1037868	XP_041554388.1
NC_054859.1	1037913	1038357	XP_041554389.1
NC_054859.1	1039257	1040171	XP_041554390.1
NC_054859.1	1040641	1043304	XP_041554391.1
NC_054859.1	1043761	1044883	XP_041554392.1
NC_054859.1	1045019	1046872	XP_041554393.1
NC_054859.1	1047347	1048764	XP_041554394.1
NC_054859.1	1050215	1052849	XP_041554395.1
NC_054859.1	1054277	1055867	XP_041554396.1
NC_054859.1	1057000	1059883	XP_041554397.1
NC_054859.1	1060549	1065594	XP_041554398.1
NC_054859.1	1067659	1070326	XP_041554399.1
NC_054859.1	1073097	1073504	XP_041554400.1
NC_054859.1	1075364	1076674	XP_041554401.1
NC_054859.1	1077514	1078612	XP_041554402.1
NC_054859.1	1079733	1080636	XP_041554403.1
NC_054859.1	1081012	1082673	XP_041554404.1
NC_054859.1	1084073	1084471	XP_041554405.1
NC_054859.1	1085676	1087761	XP_041554406.1
NC_054859.1	1090095	1091487	XP_041554407.1
NC_054859.1	1093676	1095137	XP_041554408.1
NC_054859.1	1095605	1097261	XP_041554409.1
NC_054859.1	1098591	1099524	XP_041554410.1
NC_054859.1	1100195	1103267	XP_041554411.1
NC_054859.1	1103494	1105464	XP_041554412.1
NC_054859.1	1105919	1109276	XP_041554413.1
NC_054859.1	1110540	1111068	XP_041554414.1
NC_054859.1	1114943	1116964	XP_041554415.1
NC_054859.1	1117985	1118311	XP_041554416.1
NC_054859.1	1123220	1124591	XP_041554417.1
NC_054859.1	1125802	1126120	XP_041554418.1
NC_054859.1	1126743	1128156	XP_041554419.1
NC_054859.1	1128864	1130226	XP_041554420.1
NC_054859.1	1133691	1135395	XP_041554421.1
NC_054859.1	1135671	1137685	XP_041554422.1
NC_054859.1	1138451	1139877	XP_041554423.1
NC_054859.1	1140341	1142892	XP_041554424.1
NC_054859.1	1143890	1144964	XP_041554425.1
NC_054859.1	1145289	1147241	XP_041554426.1
NC_054859.1	1147618	1149254	XP_041554427.1
NC_054859.1	1149726	1150584	XP_041554428.1
NC_054859.1	1150838	1151497	XP_041554429.1
NC_054859.1	1151925	1158726	XP_041554430.1
NC_054859.1	1159764	1161596	XP_041554431.1
NC_054859.1	1162298	1163771	XP_041554432.1
NC_054859.1	1164438	1165533	XP_041554433.1
NC_054859.1	1166131	1168074	XP_041554434.1
NC_054859.1	1168439	1172223	XP_041554435.1
NC_054859.1	1173011	1174496	XP_041554436.1
NC_054859.1	1174937	1175574	XP_041554437.1
NC_054859.1	1176044	1177735	XP_041554438.1
NC_054859.1	1178242	1178848	XP_041554439.1
NC_054859.1	1179835	1181462	XP_041554440.1
NC_054859.1	1181962	1183697	XP_041554441.1
NC_054859.1	1184141	1185510	XP_041554442.1
NC_054859.1	1185988	1186968	XP_041554443.1
NC_054859.1	1187568	1190327	XP_041554444.1
NC_054859.1	1191119	1192274	XP_041554445.1
NC_054859.1	1194052	1194963	XP_041554446.1
NC_054859.1	1202884	1204702	XP_041554447.1
NC_054859.1	1205352	1205769	XP_041554448.1
NC_054859.1	1209135	1210706	XP_041554449.1
NC_054859.1	1211143	1212561	XP_041554450.1
NC_054859.1	1213065	1213655	XP_041554451.1
NC_054859.1	1214153	1214585	XP_041554452.1
NC_054859.1	1215342	1217923	XP_041554453.1
NC_054859.1	1218736	1219685	XP_041554454.1
NC_054859.1	1220122	1222468	XP_041554455.1
NC_054859.1	1223057	1224912	XP_041554456.1
NC_054859.1	1225071	1226189	XP_041554457.1
NC_054859.1	1226476	1228437	XP_041554458.1
NC_054859.1	1230043	1231035	XP_041554459.1
NC_054859.1	1232100	1234451	XP_041554460.1
NC_054859.1	1234893	1235555	XP_041554461.1
NC_054859.1	1236361	1237636	XP_041554462.1
NC_054859.1	1238116	1239793	XP_041554463.1
NC_054859.1	1241392	1242944	XP_041554464.1
NC_054859.1	1243551	1245366	XP_041554465.1
NC_054859.1	1245737	1246991	XP_041554466.1
NC_054859.1	1247634	1250239	XP_041554467.1
NC_054859.1	1250650	1250948	XP_041554468.1
NC_054859.1	1251108	1252268	XP_041554469.1
NC_054859.1	1252771	1253550	XP_041554470.1
NC_054859.1	1253878	1257907	XP_041554471.1
NC_054859.1	1258426	1259086	XP_041554472.1
NC_054859.1	1259348	1260823	XP_041554473.1
NC_054859.1	1261321	1262941	XP_041554474.1
NC_054859.1	1263556	1264661	XP_041554475.1
NC_054859.1	1265374	1268620	XP_041554476.1
NC_054859.1	1270701	1272543	XP_041554477.1
NC_054859.1	1273672	1275139	XP_041554478.1
NC_054859.1	1275551	1276464	XP_041554479.1
NC_054859.1	1276587	1278003	XP_041554480.1
NC_054859.1	1278247	1279820	XP_041554481.1
NC_054859.1	1280447	1281728	XP_041554482.1
NC_054859.1	1282197	1283932	XP_041554483.1
NC_054859.1	1284405	1285398	XP_041554484.1
NC_054859.1	1285741	1286608	XP_041554485.1
NC_054859.1	1286845	1287544	XP_041554486.1
NC_054859.1	1287647	1292004	XP_041554487.1
NC_054859.1	1292532	1294965	XP_041554488.1
NC_054859.1	1295859	1300073	XP_041554489.1
NC_054859.1	1300492	1301141	XP_041554490.1
NC_054859.1	1301620	1302820	XP_041554491.1
NC_054859.1	1303532	1306157	XP_041554492.1
NC_054859.1	1306953	1308385	XP_041554493.1
NC_054859.1	1308854	1309614	XP_041554494.1
NC_054859.1	1310305	1311614	XP_041554495.1
NC_054859.1	1313024	1313345	XP_041554496.1
NC_054859.1	1315226	1316043	XP_041554497.1
NC_054859.1	1318880	1320876	XP_041554498.1
NC_054859.1	1321715	1323834	XP_041554499.1
NC_054859.1	1324846	1328205	XP_041554500.1
NC_054859.1	1330628	1332556	XP_041554501.1
NC_054859.1	1333363	1335458	XP_041554502.1
NC_054859.1	1336218	1337386	XP_041554503.1
NC_054859.1	1337994	1339051	XP_041554504.1
NC_054859.1	1340008	1341123	XP_041554505.1
NC_054859.1	1341792	1342459	XP_041554506.1
NC_054859.1	1343741	1345162	XP_041554507.1
NC_054859.1	1345630	1347627	XP_041554508.1
NC_054859.1	1348935	1349504	XP_041554509.1
NC_054859.1	1349898	1350390	XP_041554510.1
NC_054859.1	1350974	1352297	XP_041554511.1
NC_054859.1	1352906	1354213	XP_041554512.1
NC_054859.1	1354696	1358282	XP_041554513.1
NC_054859.1	1359053	1360026	XP_041554514.1
NC_054859.1	1360954	1361485	XP_041554515.1
NC_054859.1	1361993	1363209	XP_041554516.1
NC_054859.1	1363850	1367201	XP_041554517.1
NC_054859.1	1368387	1370558	XP_041554518.1
NC_054859.1	1371352	1372755	XP_041554519.1
NC_054859.1	1373073	1375221	XP_041554520.1
NC_054859.1	1375828	1376320	XP_041554521.1
NC_054859.1	1376686	1377328	XP_041554522.1
NC_054859.1	1379313	1380480	XP_041554523.1
NC_054859.1	1381303	1383280	XP_041554524.1
NC_054859.1	1383714	1385415	XP_041554525.1
NC_054859.1	1386057	1387078	XP_041554526.1
NC_054859.1	1387812	1388430	XP_041554527.1
NC_054859.1	1388707	1389265	XP_041554528.1
NC_054859.1	1389984	1391657	XP_041554529.1
NC_054859.1	1393356	1396692	XP_041554530.1
NC_054859.1	1397085	1398102	XP_041554531.1
NC_054859.1	1398308	1399580	XP_041554532.1
NC_054859.1	1399689	1400919	XP_041554533.1
NC_054859.1	1401566	1402894	XP_041554534.1
NC_054859.1	1403160	1404443	XP_041554535.1
NC_054859.1	1404946	1405267	XP_041554536.1
NC_054859.1	1405961	1407384	XP_041554537.1
NC_054859.1	1408254	1409604	XP_041554538.1
NC_054859.1	1409930	1410997	XP_041554539.1
NC_054859.1	1411336	1413102	XP_041554540.1
NC_054859.1	1413334	1413877	XP_041554541.1
NC_054859.1	1414263	1415160	XP_041554542.1
NC_054859.1	1420913	1422887	XP_041554543.1
NC_054859.1	1423910	1424927	XP_041554544.1
NC_054859.1	1425436	1426342	XP_041554545.1
NC_054859.1	1426883	1430946	XP_041554546.1
NC_054859.1	1431569	1434102	XP_041554547.1
NC_054859.1	1434443	1435142	XP_041554548.1
NC_054859.1	1435558	1436658	XP_041554549.1
NC_054859.1	1436864	1438412	XP_041554550.1
NC_054859.1	1438487	1439518	XP_041554551.1
NC_054859.1	1440107	1441468	XP_041554552.1
NC_054859.1	1441849	1443779	XP_041554553.1
NC_054859.1	1443882	1444411	XP_041554554.1
NC_054859.1	1444944	1446264	XP_041554555.1
NC_054859.1	1448046	1450031	XP_041554556.1
NC_054859.1	1450204	1450592	XP_041554557.1
NC_054859.1	1454713	1456702	XP_041554558.1
NC_054859.1	1457314	1459154	XP_041554559.1
NC_054859.1	1459209	1461633	XP_041554560.1
NC_054859.1	1462406	1464489	XP_041554561.1
NC_054859.1	1465240	1466085	XP_041554562.1
NC_054859.1	1466323	1467107	XP_041554563.1
NC_054859.1	1468390	1469701	XP_041554564.1
NC_054859.1	1470545	1471915	XP_041554565.1
NC_054859.1	1474394	1475345	XP_041554566.1
NC_054859.1	1477673	1480114	XP_041554567.1
NC_054859.1	1481888	1490768	XP_041554568.1
NC_054859.1	1491212	1494053	XP_041554569.1
NC_054859.1	1495680	1498739	XP_041554570.1
NC_054859.1	1499358	1500502	XP_041554571.1
NC_054859.1	1500812	1502399	XP_041554572.1
NC_054859.1	1502767	1503416	XP_041554573.1
NC_054859.1	1505826	1508011	XP_041554574.1
NC_054859.1	1508498	1509218	XP_041554575.1
NC_054859.1	1509792	1510854	XP_041554576.1
NC_054859.1	1511889	1513240	XP_041554577.1
NC_054859.1	1514502	1514971	XP_041554578.1
NC_054859.1	1517011	1518716	XP_041554579.1
NC_054859.1	1519832	1521417	XP_041554580.1
NC_054859.1	1522086	1523870	XP_041554581.1
NC_054859.1	1524400	1525816	XP_041554582.1
NC_054859.1	1528313	1529927	XP_041554583.1
NC_054859.1	1531858	1535365	XP_041554584.1
NC_054859.1	1535719	1536677	XP_041554585.1
NC_054859.1	1537095	1537944	XP_041554586.1
NC_054859.1	1538038	1539604	XP_041554587.1
NC_054859.1	1540305	1541841	XP_041554588.1
NC_054859.1	1542811	1544229	XP_041554589.1
NC_054859.1	1544354	1545194	XP_041554590.1
NC_054859.1	1545667	1546033	XP_041554591.1
NC_054859.1	1546341	1547938	XP_041554592.1
NC_054859.1	1550328	1552872	XP_041554593.1
NC_054859.1	1557437	1559933	XP_041554594.1
NC_054859.1	1560461	1561187	XP_041554595.1
NC_054859.1	1561395	1562456	XP_041554596.1
NC_054859.1	1567459	1568628	XP_041554597.1
NC_054859.1	1569567	1571657	XP_041554598.1
NC_054859.1	1572208	1573740	XP_041554599.1
NC_054859.1	1574111	1576112	XP_041554600.1
NC_054859.1	1578020	1582480	XP_041554601.1
NC_054859.1	1583048	1583574	XP_041554602.1
NC_054859.1	1583621	1584083	XP_041554603.1
NC_054859.1	1584101	1585744	XP_041554604.1
NC_054859.1	1589159	1591352	XP_041554605.1
NC_054859.1	1592604	1594536	XP_041554606.1
NC_054859.1	1594914	1596435	XP_041554607.1
NC_054859.1	1597192	1599452	XP_041554608.1
NC_054859.1	1600343	1601723	XP_041554609.1
NC_054859.1	1600363	1600693	XP_041554610.1
NC_054859.1	1602497	1604019	XP_041554611.1
NC_054859.1	1606444	1607281	XP_041554612.1
NC_054859.1	1609572	1610076	XP_041554613.1
NC_054859.1	1613084	1614841	XP_041554614.1
NC_054859.1	1617169	1617781	XP_041554615.1
NC_054859.1	1618482	1619624	XP_041554616.1
NC_054859.1	1622230	1622760	XP_041554617.1
NC_054859.1	1623997	1625464	XP_041554618.1
NC_054859.1	1625818	1626597	XP_041554619.1
NC_054859.1	1627755	1630713	XP_041554620.1
NC_054859.1	1634567	1636118	XP_041554621.1
NC_054859.1	1636791	1638183	XP_041554622.1
NC_054859.1	1638847	1640211	XP_041554623.1
NC_054859.1	1641218	1643842	XP_041554624.1
NC_054859.1	1644461	1645195	XP_041554625.1
NC_054859.1	1645901	1647087	XP_041554626.1
NC_054859.1	1647685	1649660	XP_041554627.1
NC_054859.1	1651041	1652702	XP_041554628.1
NC_054859.1	1653929	1656638	XP_041554629.1
NC_054859.1	1657235	1660598	XP_041554630.1
NC_054859.1	1660942	1661934	XP_041554631.1
NC_054859.1	1663378	1664026	XP_041554632.1
NC_054859.1	1666694	1671846	XP_041554633.1
NC_054859.1	1672706	1673220	XP_041554634.1
NC_054859.1	1673386	1674385	XP_041554635.1
NC_054859.1	1674467	1675493	XP_041554636.1
NC_054859.1	1676083	1677871	XP_041554637.1
NC_054859.1	1678245	1679282	XP_041554638.1
NC_054859.1	1679632	1680102	XP_041554639.1
NC_054859.1	1681035	1682581	XP_041554640.1
NC_054859.1	1683284	1686062	XP_041554641.1
NC_054859.1	1686633	1687779	XP_041554642.1
NC_054859.1	1688553	1692666	XP_041554643.1
NC_054859.1	1692937	1693790	XP_041554644.1
NC_054859.1	1697001	1697495	XP_041554645.1
NC_054859.1	1699716	1701658	XP_041554646.1
NC_054859.1	1702061	1703150	XP_041554647.1
NC_054859.1	1703400	1704601	XP_041554648.1
NC_054859.1	1704687	1705875	XP_041554649.1
NC_054859.1	1706781	1708070	XP_041554650.1
NC_054859.1	1708457	1710666	XP_041554651.1
NC_054859.1	1711290	1711728	XP_041554652.1
NC_054859.1	1712553	1715498	XP_041554653.1
NC_054859.1	1717369	1719241	XP_041554654.1
NC_054859.1	1720068	1721781	XP_041554655.1
NC_054859.1	1722219	1723655	XP_041554656.1
NC_054859.1	1724424	1726558	XP_041554657.1
NC_054859.1	1727461	1728706	XP_041554658.1
NC_054859.1	1730116	1730641	XP_041554659.1
NC_054859.1	1730817	1736203	XP_041554660.1
NC_054859.1	1737449	1739357	XP_041554661.1
NC_054859.1	1740649	1742353	XP_041554662.1
NC_054859.1	1742831	1743420	XP_041554663.1
NC_054859.1	1744091	1745378	XP_041554664.1
NC_054859.1	1746396	1749026	XP_041554665.1
NC_054859.1	1750208	1751291	XP_041554666.1
NC_054859.1	1752005	1754283	XP_041554667.1
NC_054859.1	1757174	1759898	XP_041554668.1
NC_054859.1	1760637	1762570	XP_041554669.1
NC_054859.1	1763012	1763633	XP_041554670.1
NC_054859.1	1763939	1765732	XP_041554671.1
NC_054859.1	1765927	1767670	XP_041554672.1
NC_054859.1	1768189	1769053	XP_041554673.1
NC_054859.1	1769205	1770744	XP_041554674.1
NC_054859.1	1771392	1773531	XP_041554675.1
NC_054859.1	1775308	1776431	XP_041554676.1
NC_054859.1	1776960	1778959	XP_041554677.1
NC_054859.1	1779820	1781098	XP_041554678.1
NC_054859.1	1781860	1782868	XP_041554679.1
NC_054859.1	1783377	1784797	XP_041554680.1
NC_054859.1	1784991	1785390	XP_041554681.1
NC_054859.1	1786405	1788543	XP_041554682.1
NC_054859.1	1789137	1789815	XP_041554683.1
NC_054859.1	1790439	1792116	XP_041554684.1
NC_054859.1	1794101	1794551	XP_041554685.1
NC_054859.1	1795683	1797786	XP_041554686.1
NC_054859.1	1799246	1801559	XP_041554687.1
NC_054859.1	1802133	1802952	XP_041554688.1
NC_054859.1	1803424	1804533	XP_041554689.1
NC_054859.1	1806221	1809468	XP_041554690.1
NC_054859.1	1809714	1810701	XP_041554691.1
NC_054859.1	1811341	1814084	XP_041554692.1
NC_054859.1	1814391	1815464	XP_041554693.1
NC_054859.1	1815800	1816967	XP_041554694.1
NC_054859.1	1818004	1818677	XP_041554695.1
NC_054859.1	1819046	1820245	XP_041554696.1
NC_054859.1	1820460	1821388	XP_041554697.1
NC_054859.1	1822422	1822815	XP_041554698.1
NC_054859.1	1823163	1824705	XP_041554699.1
NC_054859.1	1824946	1825658	XP_041554700.1
NC_054859.1	1828009	1828501	XP_041554701.1
NC_054859.1	1828767	1829704	XP_041554702.1
NC_054859.1	1829911	1834751	XP_041554703.1
NC_054859.1	1834947	1837549	XP_041554704.1
NC_054859.1	1838829	1839936	XP_041554705.1
NC_054859.1	1845104	1845758	XP_041554706.1
NC_054859.1	1846196	1847606	XP_041554707.1
NC_054859.1	1848058	1849861	XP_041554708.1
NC_054859.1	1850504	1851731	XP_041554709.1
NC_054859.1	1854160	1854790	XP_041554710.1
NC_054859.1	1854919	1856735	XP_041554711.1
NC_054859.1	1857926	1859474	XP_041554712.1
NC_054859.1	1859583	1860915	XP_041554713.1
NC_054859.1	1861831	1863115	XP_041554714.1
NC_054859.1	1863197	1864931	XP_041554715.1
NC_054859.1	1867020	1867621	XP_041554716.1
NC_054859.1	1867830	1869931	XP_041554717.1
NC_054859.1	1870343	1872255	XP_041554718.1
NC_054859.1	1873144	1875114	XP_041554719.1
NC_054859.1	1877922	1879350	XP_041554720.1
NC_054859.1	1881866	1882379	XP_041554721.1
NC_054859.1	1883269	1885099	XP_041554722.1
NC_054859.1	1885849	1886854	XP_041554723.1
NC_054859.1	1887722	1889510	XP_041554724.1
NC_054859.1	1893234	1896809	XP_041554725.1
NC_054859.1	1897126	1897822	XP_041554726.1
NC_054859.1	1897995	1900282	XP_041554727.1
NC_054859.1	1900700	1901147	XP_041554728.1
NC_054859.1	1901287	1902051	XP_041554729.1
NC_054859.1	1902622	1903989	XP_041554730.1
NC_054859.1	1905171	1906149	XP_041554731.1
NC_054859.1	1906262	1908038	XP_041554732.1
NC_054859.1	1909031	1909955	XP_041554733.1
NC_054859.1	1910999	1911576	XP_041554734.1
NC_054859.1	1913221	1915407	XP_041554735.1
NC_054859.1	1915934	1917515	XP_041554736.1
NC_054859.1	1917824	1918285	XP_041554737.1
NC_054859.1	1918458	1919298	XP_041554738.1
NC_054859.1	1919640	1921635	XP_041554739.1
NC_054859.1	1921724	1922852	XP_041554740.1
NC_054859.1	1923376	1923921	XP_041554741.1
NC_054859.1	1924168	1925189	XP_041554742.1
NC_054859.1	1925407	1927119	XP_041554743.1
NC_054859.1	1927279	1929312	XP_041554744.1
NC_054859.1	1929615	1930398	XP_041554745.1
NC_054859.1	1931497	1933082	XP_041554746.1
NC_054859.1	1933373	1935407	XP_041554747.1
NC_054859.1	1935862	1936707	XP_041554748.1
NC_054859.1	1937705	1938887	XP_041554749.1
NC_054859.1	1939634	1942527	XP_041554750.1
NC_054859.1	1943055	1945144	XP_041554751.1
NC_054859.1	1948254	1951944	XP_041554752.1
NC_054859.1	1956886	1969326	XP_041554753.1
NC_054859.1	1970461	1972030	XP_041554754.1
NC_054859.1	1972867	1974403	XP_041554755.1
NC_054859.1	1975410	1977080	XP_041554756.1
NC_054859.1	1977469	1978477	XP_041554757.1
NC_054859.1	1978901	1980131	XP_041554758.1
NC_054859.1	1982830	1985304	XP_041554760.1
NC_054859.1	1985483	1986026	XP_041554761.1
NC_054859.1	1986555	1987558	XP_041554762.1
NC_054859.1	1987986	1989552	XP_041554763.1
NC_054859.1	1991413	1992938	XP_041554764.1
NC_054859.1	1994120	1996087	XP_041554765.1
NC_054859.1	1996722	1997760	XP_041554766.1
NC_054859.1	2000875	2002071	XP_041554767.1
NC_054859.1	2003120	2005292	XP_041554768.1
NC_054859.1	2006802	2008143	XP_041554769.1
NC_054859.1	2010668	2012796	XP_041554770.1
NC_054859.1	2013654	2013970	XP_041554771.1
NC_054859.1	2014867	2015476	XP_041554772.1
NC_054859.1	2017198	2017939	XP_041554773.1
NC_054859.1	2018363	2020274	XP_041554774.1
NC_054859.1	2020871	2022576	XP_041554775.1
NC_054859.1	2023960	2025055	XP_041554776.1
NC_054859.1	2026998	2030242	XP_041554777.1
NC_054859.1	2030676	2031923	XP_041554778.1
NC_054859.1	2032026	2032734	XP_041554779.1
NC_054859.1	2033734	2036670	XP_041554780.1
NC_054859.1	2037174	2037636	XP_041554781.1
NC_054859.1	2038070	2038699	XP_041554782.1
NC_054859.1	2039279	2040477	XP_041554783.1
NC_054859.1	2041482	2042937	XP_041554784.1
NC_054859.1	2045108	2045579	XP_041554785.1
NC_054859.1	2047863	2049867	XP_041554786.1
NC_054859.1	2051013	2051604	XP_041554787.1
NC_054859.1	2052343	2053936	XP_041554788.1
NC_054859.1	2054343	2057263	XP_041554789.1
NC_054859.1	2057749	2058175	XP_041554790.1
NC_054859.1	2058200	2060551	XP_041554791.1
NC_054859.1	2060723	2060933	XP_041554792.1
NC_054859.1	2061480	2061937	XP_041554793.1
NC_054859.1	2062173	2064483	XP_041554794.1
NC_054859.1	2064740	2065155	XP_041554795.1
NC_054859.1	2065575	2066304	XP_041554796.1
NC_054859.1	2066967	2069875	XP_041554797.1
NC_054859.1	2070580	2075148	XP_041554798.1
NC_054859.1	2079014	2081438	XP_041554799.1
NC_054859.1	2082723	2083874	XP_041554800.1
NC_054859.1	2084536	2085503	XP_041554801.1
NC_054859.1	2085979	2087598	XP_041554802.1
NC_054859.1	2088063	2090562	XP_041554803.1
NC_054859.1	2090811	2091536	XP_041554804.1
NC_054859.1	2091886	2093899	XP_041554805.1
NC_054859.1	2095407	2096791	XP_041554806.1
NC_054859.1	2102045	2102715	XP_041554807.1
NC_054859.1	2104282	2105251	XP_041554808.1
NC_054859.1	2105514	2107218	XP_041554809.1
NC_054859.1	2108689	2109220	XP_041554810.1
NC_054859.1	2111799	2112353	XP_041554811.1
NC_054859.1	2114742	2118202	XP_041554812.1
NC_054859.1	2118279	2118994	XP_041554813.1
NC_054859.1	2120424	2121624	XP_041554814.1
NC_054859.1	2122646	2123204	XP_041554815.1
NC_054859.1	2124392	2125239	XP_041554816.1
NC_054859.1	2125922	2127362	XP_041554817.1
NC_054859.1	2128635	2132490	XP_041554818.1
NC_054859.1	2133373	2134870	XP_041554819.1
NC_054859.1	2135216	2136130	XP_041554820.1
NC_054859.1	2136302	2137715	XP_041554821.1
NC_054859.1	2138383	2140059	XP_041554822.1
NC_054859.1	2141105	2142707	XP_041554823.1
NC_054859.1	2143187	2144718	XP_041554824.1
NC_054859.1	2144949	2146726	XP_041554825.1
NC_054859.1	2146856	2147057	XP_041554826.1
NC_054859.1	2147331	2147592	XP_041554827.1
NC_054859.1	2149581	2151092	XP_041554828.1
NC_054859.1	2152913	2154398	XP_041554829.1
NC_054859.1	2155031	2155516	XP_041554830.1
NC_054859.1	2157001	2157954	XP_041554831.1
NC_054859.1	2158229	2159648	XP_041554832.1
NC_054859.1	2160205	2161244	XP_041554833.1
NC_054859.1	2162135	2163718	XP_041554834.1
NC_054859.1	2164607	2166384	XP_041554835.1
NC_054859.1	2168883	2170125	XP_041554836.1
NC_054859.1	2170683	2171605	XP_041554837.1
NC_054859.1	2171919	2175339	XP_041554838.1
NC_054859.1	2179226	2180642	XP_041554839.1
NC_054859.1	2182059	2183827	XP_041554840.1
NC_054859.1	2184179	2185646	XP_041554841.1
NC_054859.1	2186546	2187884	XP_041554842.1
NC_054859.1	2188646	2190161	XP_041554843.1
NC_054859.1	2190971	2192804	XP_041554844.1
NC_054859.1	2193706	2194853	XP_041554845.1
NC_054859.1	2195640	2197519	XP_041554846.1
NC_054859.1	2198396	2200447	XP_041554847.1
NC_054859.1	2203089	2204092	XP_041554848.1
NC_054859.1	2204876	2206369	XP_041554849.1
NC_054859.1	2206676	2207762	XP_041554850.1
NC_054859.1	2210682	2212290	XP_041554851.1
NC_054859.1	2213181	2216085	XP_041554852.1
NC_054859.1	2216773	2220367	XP_041554853.1
NC_054859.1	2221020	2221421	XP_041554854.1
NC_054859.1	2222232	2224522	XP_041554855.1
NC_054859.1	2225035	2226368	XP_041554856.1
NC_054859.1	2226768	2228071	XP_041554857.1
NC_054859.1	2228266	2230863	XP_041554858.1
NC_054859.1	2231098	2232446	XP_041554859.1
NC_054859.1	2233066	2240249	XP_041554860.1
NC_054859.1	2241180	2242225	XP_041554861.1
NC_054859.1	2243191	2246439	XP_041554862.1
NC_054859.1	2247434	2247686	XP_041554863.1
NC_054859.1	2248451	2249196	XP_041554864.1
NC_054859.1	2249475	2250283	XP_041554865.1
NC_054859.1	2250872	2252245	XP_041554866.1
NC_054859.1	2253270	2254899	XP_041554867.1
NC_054859.1	2256044	2258617	XP_041554868.1
NC_054859.1	2259132	2260401	XP_041554869.1
NC_054859.1	2260865	2262557	XP_041554870.1
NC_054859.1	2263666	2266001	XP_041554871.1
NC_054859.1	2266914	2268345	XP_041554872.1
NC_054859.1	2268783	2269436	XP_041554873.1
NC_054859.1	2269945	2270820	XP_041554874.1
NC_054859.1	2272447	2276197	XP_041554875.1
NC_054859.1	2277581	2280461	XP_041554876.1
NC_054859.1	2281189	2282191	XP_041554877.1
NC_054859.1	2283464	2285796	XP_041554878.1
NC_054859.1	2286373	2287411	XP_041554879.1
NC_054859.1	2287620	2288458	XP_041554880.1
NC_054859.1	2288858	2289374	XP_041554881.1
NC_054859.1	2290188	2292258	XP_041554882.1
NC_054859.1	2294219	2295420	XP_041554883.1
NC_054859.1	2295712	2298151	XP_041554884.1
NC_054859.1	2298470	2299421	XP_041554885.1
NC_054859.1	2299848	2300911	XP_041554886.1
NC_054859.1	2301687	2303421	XP_041554887.1
NC_054859.1	2303957	2304666	XP_041554888.1
NC_054859.1	2305336	2305953	XP_041554889.1
NC_054859.1	2307300	2309054	XP_041554890.1
NC_054859.1	2309528	2309879	XP_041554891.1
NC_054859.1	2310365	2312852	XP_041554892.1
NC_054859.1	2315953	2317282	XP_041554893.1
NC_054859.1	2318240	2319374	XP_041554894.1
NC_054859.1	2319634	2320770	XP_041554895.1
NC_054859.1	2321820	2322789	XP_041554896.1
NC_054859.1	2323240	2324262	XP_041554897.1
NC_054859.1	2324406	2325903	XP_041554898.1
NC_054859.1	2326311	2327131	XP_041554899.1
NC_054859.1	2330916	2333759	XP_041554900.1
NC_054859.1	2334638	2335694	XP_041554901.1
NC_054859.1	2336611	2337219	XP_041554902.1
NC_054859.1	2339833	2343310	XP_041554903.1
NC_054859.1	2344668	2347365	XP_041554904.1
NC_054859.1	2350720	2352219	XP_041554905.1
NC_054859.1	2353818	2355789	XP_041554906.1
NC_054859.1	2356321	2358159	XP_041554907.1
NC_054859.1	2360727	2364575	XP_041554908.1
NC_054859.1	2365309	2366015	XP_041554909.1
NC_054859.1	2366121	2367285	XP_041554910.1
NC_054859.1	2367579	2369563	XP_041554911.1
NC_054859.1	2370038	2371309	XP_041554912.1
NC_054859.1	2371508	2372490	XP_041554913.1
NC_054859.1	2373588	2374032	XP_041554914.1
NC_054859.1	2383440	2385277	XP_041554915.1
NC_054859.1	2385732	2388487	XP_041554916.1
NC_054859.1	2390090	2391177	XP_041554917.1
NC_054859.1	2391650	2392760	XP_041554918.1
NC_054859.1	2393317	2395223	XP_041554919.1
NC_054859.1	2396225	2396724	XP_041554920.1
NC_054859.1	2397655	2401580	XP_041554921.1
NC_054859.1	2402472	2405352	XP_041554922.1
NC_054859.1	2407820	2409766	XP_041554923.1
NC_054859.1	2410236	2411293	XP_041554924.1
NC_054859.1	2411620	2413788	XP_041554925.1
NC_054859.1	2414539	2416754	XP_041554926.1
NC_054859.1	2416993	2418657	XP_041554927.1
NC_054859.1	2418889	2420166	XP_041554928.1
NC_054859.1	2421412	2424072	XP_041554929.1
NC_054859.1	2424672	2426142	XP_041554930.1
NC_054859.1	2427160	2428809	XP_041554931.1
NC_054859.1	2431235	2432557	XP_041554932.1
NC_054859.1	2432964	2433861	XP_041554933.1
NC_054859.1	2434259	2435371	XP_041554934.1
NC_054859.1	2436240	2437047	XP_041554935.1
NC_054859.1	2439331	2439789	XP_041554936.1
NC_054859.1	2441053	2442471	XP_041554937.1
NC_054859.1	2443543	2444308	XP_041554938.1
NC_054859.1	2444929	2448584	XP_041554939.1
NC_054859.1	2451255	2454227	XP_041554940.1
NC_054859.1	2457763	2461073	XP_041554941.1
NC_054859.1	2461650	2462657	XP_041554942.1
NC_054859.1	2463636	2467014	XP_041554943.1
NC_054859.1	2467499	2468270	XP_041554944.1
NC_054859.1	2469496	2470850	XP_041554945.1
NC_054859.1	2471281	2473209	XP_041554946.1
NC_054859.1	2474401	2479179	XP_041554947.1
NC_054859.1	2479572	2482111	XP_041554948.1
NC_054859.1	2482380	2484108	XP_041554949.1
NC_054859.1	2484350	2486459	XP_041554950.1
NC_054859.1	2486951	2488793	XP_041554951.1
NC_054859.1	2489008	2491714	XP_041554952.1
NC_054859.1	2491940	2494427	XP_041554953.1
NC_054859.1	2495670	2497146	XP_041554954.1
NC_054859.1	2497883	2499037	XP_041554955.1
NC_054859.1	2501263	2503845	XP_041554956.1
NC_054859.1	2504910	2505691	XP_041554957.1
NC_054859.1	2508394	2510976	XP_041554958.1
NC_054859.1	2516527	2520650	XP_041554959.1
NC_054859.1	2520955	2522313	XP_041554960.1
NC_054859.1	2522739	2524316	XP_041554961.1
NC_054859.1	2525993	2528335	XP_041554962.1
NC_054859.1	2529757	2530344	XP_041554963.1
NC_054859.1	2530648	2532342	XP_041554964.1
NC_054859.1	2534520	2535231	XP_041554965.1
NC_054859.1	2536760	2537813	XP_041554966.1
NC_054859.1	2538327	2539590	XP_041554967.1
NC_054859.1	2540033	2543074	XP_041554968.1
NC_054859.1	2543939	2545445	XP_041554969.1
NC_054859.1	2546382	2547930	XP_041554970.1
NC_054859.1	2548791	2550680	XP_041554971.1
NC_054859.1	2551100	2551480	XP_041554972.1
NC_054859.1	2551896	2553150	XP_041554973.1
NC_054859.1	2554344	2555259	XP_041554974.1
NC_054859.1	2555823	2556306	XP_041554975.1
NC_054859.1	2556391	2557613	XP_041554976.1
NC_054859.1	2559298	2562413	XP_041554977.1
NC_054859.1	2570087	2570507	XP_041554978.1
NC_054859.1	2573383	2574940	XP_041554979.1
NC_054859.1	2575338	2576535	XP_041554980.1
NC_054859.1	2576937	2577519	XP_041554981.1
NC_054859.1	2577753	2579829	XP_041554982.1
NC_054859.1	2580233	2585218	XP_041554983.1
NC_054859.1	2586090	2587298	XP_041554984.1
NC_054859.1	2588173	2589219	XP_041554985.1
NC_054859.1	2592613	2593478	XP_041554986.1
NC_054859.1	2593826	2594875	XP_041554987.1
NC_054859.1	2595439	2597414	XP_041554988.1
NC_054859.1	2600594	2602007	XP_041554989.1
NC_054859.1	2602286	2603307	XP_041554990.1
NC_054859.1	2604018	2606585	XP_041554991.1
NC_054859.1	2607097	2608821	XP_041554992.1
NC_054859.1	2609233	2609845	XP_041554993.1
NC_054859.1	2609988	2612548	XP_041554994.1
NC_054859.1	2613075	2614718	XP_041554995.1
NC_054859.1	2616885	2619463	XP_041554996.1
NC_054859.1	2619662	2620448	XP_041554997.1
NC_054859.1	2620773	2622270	XP_041554998.1
NC_054859.1	2622394	2623505	XP_041554999.1
NC_054859.1	2623770	2625046	XP_041555000.1
NC_054859.1	2625950	2627229	XP_041555001.1
NC_054859.1	2628085	2629395	XP_041555002.1
NC_054859.1	2629495	2630736	XP_041555003.1
NC_054859.1	2631424	2632790	XP_041555004.1
NC_054859.1	2633507	2635387	XP_041555005.1
NC_054859.1	2635605	2636175	XP_041555006.1
NC_054859.1	2636299	2637354	XP_041555007.1
NC_054859.1	2637871	2639650	XP_041555008.1
NC_054859.1	2645010	2646675	XP_041555009.1
NC_054859.1	2648524	2649166	XP_041555010.1
NC_054859.1	2651701	2653324	XP_041555011.1
NC_054859.1	2653480	2655273	XP_041555012.1
NC_054859.1	2656126	2657278	XP_041555013.1
NC_054859.1	2657654	2659253	XP_041555014.1
NC_054859.1	2660332	2661208	XP_041555015.1
NC_054859.1	2662035	2663628	XP_041555016.1
NC_054859.1	2664203	2665561	XP_041555017.1
NC_054859.1	2666281	2667478	XP_041555018.1
NC_054859.1	2667769	2669209	XP_041555019.1
NC_054859.1	2669741	2671067	XP_041555020.1
NC_054859.1	2671451	2673827	XP_041555021.1
NC_054859.1	2674636	2677968	XP_041555022.1
NC_054859.1	2678815	2680386	XP_041555023.1
NC_054859.1	2681075	2684401	XP_041555024.1
NC_054859.1	2685583	2686968	XP_041555025.1
NC_054859.1	2687159	2688681	XP_041555026.1
NC_054859.1	2689193	2691413	XP_041555027.1
NC_054859.1	2692865	2694377	XP_041555028.1
NC_054859.1	2695891	2697483	XP_041555029.1
NC_054859.1	2698214	2699661	XP_041555030.1
NC_054859.1	2700014	2700521	XP_041555031.1
NC_054859.1	2700625	2701842	XP_041555032.1
NC_054859.1	2702116	2704187	XP_041555033.1
NC_054859.1	2704468	2705229	XP_041555034.1
NC_054859.1	2705519	2707137	XP_041555035.1
NC_054859.1	2707693	2710421	XP_041555036.1
NC_054859.1	2710981	2711404	XP_041555037.1
NC_054859.1	2711944	2714287	XP_041555038.1
NC_054859.1	2716253	2717816	XP_041555039.1
NC_054859.1	2718064	2719400	XP_041555040.1
NC_054859.1	2719815	2723796	XP_041555041.1
NC_054859.1	2724439	2725758	XP_041555042.1
NC_054859.1	2726531	2728214	XP_041555043.1
NC_054859.1	2728813	2729272	XP_041555044.1
NC_054859.1	2730249	2733055	XP_041555045.1
NC_054859.1	2733577	2734348	XP_041555046.1
NC_054859.1	2735976	2737017	XP_041555047.1
NC_054859.1	2737879	2739768	XP_041555048.1
NC_054859.1	2740116	2742568	XP_041555049.1
NC_054859.1	2744744	2747303	XP_041555050.1
NC_054859.1	2748947	2750669	XP_041555051.1
NC_054859.1	2751011	2751548	XP_041555052.1
NC_054859.1	2752133	2754018	XP_041555053.1
NC_054859.1	2754897	2755815	XP_041555054.1
NC_054859.1	2756126	2757366	XP_041555055.1
NC_054859.1	2757745	2758762	XP_041555056.1
NC_054859.1	2759061	2759978	XP_041555057.1
NC_054859.1	2760247	2760977	XP_041555058.1
NC_054859.1	2764014	2766464	XP_041555059.1
NC_054859.1	2766889	2769258	XP_041555060.1
NC_054859.1	2770275	2771617	XP_041555061.1
NC_054859.1	2772534	2773193	XP_041555062.1
NC_054859.1	2774896	2776726	XP_041555063.1
NC_054859.1	2776878	2778830	XP_041555064.1
NC_054859.1	2779248	2779829	XP_041555065.1
NC_054859.1	2780178	2781709	XP_041555066.1
NC_054859.1	2787154	2788378	XP_041555067.1
NC_054859.1	2788684	2789898	XP_041555068.1
NC_054859.1	2790452	2792334	XP_041555069.1
NC_054859.1	2793203	2796026	XP_041555070.1
NC_054859.1	2797612	2801918	XP_041555071.1
NC_054859.1	2802187	2807288	XP_041555072.1
NC_054859.1	2807657	2809070	XP_041555073.1
NC_054859.1	2809544	2810135	XP_041555074.1
NC_054859.1	2810617	2811852	XP_041555075.1
NC_054859.1	2812969	2815333	XP_041555076.1
NC_054859.1	2816388	2818056	XP_041555077.1
NC_054859.1	2819101	2819572	XP_041555078.1
NC_054859.1	2822438	2824137	XP_041555079.1
NC_054859.1	2825203	2826196	XP_041555080.1
NC_054859.1	2826744	2827590	XP_041555081.1
NC_054859.1	2828080	2828925	XP_041555082.1
NC_054859.1	2830266	2831500	XP_041555083.1
NC_054859.1	2832604	2834256	XP_041555084.1
NC_054859.1	2834802	2835305	XP_041555085.1
NC_054859.1	2836536	2837397	XP_041555086.1
NC_054859.1	2837618	2839312	XP_041555087.1
NC_054859.1	2840325	2842067	XP_041555088.1
NC_054859.1	2842351	2842888	XP_041555089.1
NC_054859.1	2843380	2844205	XP_041555090.1
NC_054859.1	2844814	2846571	XP_041555091.1
NC_054859.1	2847587	2849657	XP_041555092.1
NC_054859.1	2850183	2851431	XP_041555093.1
NC_054859.1	2852086	2853639	XP_041555094.1
NC_054859.1	2854647	2855635	XP_041555095.1
NC_054859.1	2858888	2861189	XP_041555096.1
NC_054859.1	2862185	2863958	XP_041555097.1
NC_054859.1	2864582	2867114	XP_041555098.1
NC_054859.1	2869312	2870231	XP_041555099.1
NC_054859.1	2870883	2871532	XP_041555100.1
NC_054859.1	2872060	2874708	XP_041555101.1
NC_054859.1	2875366	2878012	XP_041555102.1
NC_054859.1	2880328	2882228	XP_041555103.1
NC_054859.1	2882898	2883616	XP_041555104.1
NC_054859.1	2883976	2887106	XP_041555105.1
NC_054859.1	2887984	2889687	XP_041555106.1
NC_054859.1	2890628	2892580	XP_041555107.1
NC_054859.1	2894091	2894716	XP_041555108.1
NC_054859.1	2894969	2895900	XP_041555109.1
NC_054859.1	2896203	2897721	XP_041555110.1
NC_054859.1	2897756	2899157	XP_041555111.1
NC_054859.1	2899482	2900326	XP_041555112.1
NC_054859.1	2901125	2901829	XP_041555113.1
NC_054859.1	2902496	2904070	XP_041555114.1
NC_054859.1	2904323	2905487	XP_041555115.1
NC_054859.1	2905566	2907203	XP_041555116.1
NC_054859.1	2907505	2908625	XP_041555117.1
NC_054859.1	2908991	2911454	XP_041555118.1
NC_054859.1	2913017	2917589	XP_041555119.1
NC_054859.1	2918165	2919283	XP_041555120.1
NC_054859.1	2919581	2920363	XP_041555121.1
NC_054859.1	2921062	2922275	XP_041555122.1
NC_054859.1	2922867	2925326	XP_041555123.1
NC_054859.1	2926083	2928534	XP_041555124.1
NC_054859.1	2929758	2930702	XP_041555125.1
NC_054859.1	2931630	2932357	XP_041555126.1
NC_054859.1	2933114	2933995	XP_041555127.1
NC_054859.1	2936293	2941524	XP_041555128.1
NC_054859.1	2943616	2944793	XP_041555129.1
NC_054859.1	2944908	2945990	XP_041555130.1
NC_054859.1	2946596	2947942	XP_041555131.1
NC_054859.1	2948317	2949862	XP_041555132.1
NC_054859.1	2950641	2951353	XP_041555133.1
NC_054859.1	2951659	2953786	XP_041555134.1
NC_054859.1	2954857	2957465	XP_041555135.1
NC_054859.1	2958703	2959740	XP_041555136.1
NC_054859.1	2960290	2961233	XP_041555137.1
NC_054859.1	2963592	2967488	XP_041555138.1
NC_054859.1	2968241	2971067	XP_041555139.1
NC_054859.1	2972054	2973958	XP_041555140.1
NC_054859.1	2974917	2975772	XP_041555141.1
NC_054859.1	2976445	2978498	XP_041555142.1
NC_054859.1	2979106	2980577	XP_041555143.1
NC_054859.1	2982067	2984728	XP_041555144.1
NC_054859.1	2986593	2987854	XP_041555145.1
NC_054859.1	2990248	2991696	XP_041555146.1
NC_054859.1	2992320	2994754	XP_041555147.1
NC_054859.1	2995684	2997230	XP_041555148.1
NC_054859.1	2998396	2999231	XP_041555149.1
NC_054859.1	3000291	3001644	XP_041555150.1
NC_054859.1	3002725	3003046	XP_041555151.1
NC_054859.1	3004490	3005331	XP_041555152.1
NC_054859.1	3007104	3007704	XP_041555153.1
NC_054859.1	3008671	3009939	XP_041555154.1
NC_054859.1	3010509	3012056	XP_041555155.1
NC_054859.1	3012739	3014366	XP_041555156.1
NC_054859.1	3015101	3016130	XP_041555157.1
NC_054859.1	3018050	3020327	XP_041555158.1
NC_054859.1	3021271	3022639	XP_041555159.1
NC_054859.1	3022923	3029157	XP_041555160.1
NC_054859.1	3029634	3031632	XP_041555161.1
NC_054859.1	3032156	3033338	XP_041555162.1
NC_054859.1	3033531	3035831	XP_041555163.1
NC_054859.1	3036824	3037718	XP_041555164.1
NC_054859.1	3038794	3039071	XP_041555165.1
NC_054859.1	3039405	3040525	XP_041555166.1
NC_054859.1	3040760	3042656	XP_041555167.1
NC_054859.1	3042792	3044537	XP_041555168.1
NC_054859.1	3044851	3045385	XP_041555169.1
NC_054859.1	3045709	3047500	XP_041555170.1
NC_054859.1	3047587	3049419	XP_041555171.1
NC_054859.1	3050471	3052644	XP_041555172.1
NC_054859.1	3052853	3054565	XP_041555173.1
NC_054859.1	3054813	3055713	XP_041555174.1
NC_054859.1	3055955	3057365	XP_041555175.1
NC_054859.1	3058496	3060019	XP_041555176.1
NC_054859.1	3060735	3062503	XP_041555177.1
NC_054859.1	3063344	3063753	XP_041555178.1
NC_054859.1	3064005	3065986	XP_041555179.1
NC_054859.1	3066044	3067379	XP_041555180.1
NC_054859.1	3067682	3069011	XP_041555181.1
NC_054859.1	3069667	3070605	XP_041555182.1
NC_054859.1	3071507	3072845	XP_041555183.1
NC_054859.1	3073077	3074574	XP_041555184.1
NC_054859.1	3074902	3079131	XP_041555185.1
NC_054859.1	3079293	3080797	XP_041555186.1
NC_054859.1	3081080	3082214	XP_041555187.1
NC_054859.1	3082584	3083707	XP_041555188.1
NC_054859.1	3084053	3085104	XP_041555189.1
NC_054859.1	3085250	3086183	XP_041555190.1
NC_054859.1	3086875	3087970	XP_041555191.1
NC_054859.1	3088749	3090631	XP_041555192.1
NC_054859.1	3090729	3092507	XP_041555193.1
NC_054859.1	3092974	3094281	XP_041555194.1
NC_054859.1	3094392	3095757	XP_041555195.1
NC_054859.1	3096188	3096534	XP_041555196.1
NC_054859.1	3097560	3099003	XP_041555197.1
NC_054859.1	3099604	3101256	XP_041555198.1
NC_054859.1	3101629	3103081	XP_041555199.1
NC_054859.1	3103417	3105079	XP_041555200.1
NC_054859.1	3106021	3107893	XP_041555201.1
NC_054859.1	3108519	3112862	XP_041555202.1
NC_054859.1	3113269	3115009	XP_041555203.1
NC_054859.1	3115541	3117347	XP_041555204.1
NC_054859.1	3117508	3118552	XP_041555205.1
NC_054859.1	3119913	3121862	XP_041555206.1
NC_054859.1	3122048	3122930	XP_041555207.1
NC_054859.1	3125251	3126208	XP_041555208.1
NC_054859.1	3126591	3127737	XP_041555209.1
NC_054859.1	3128064	3129563	XP_041555210.1
NC_054859.1	3129721	3132397	XP_041555211.1
NC_054859.1	3132615	3134238	XP_041555212.1
NC_054859.1	3134291	3134850	XP_041555213.1
NC_054859.1	3135111	3135429	XP_041555214.1
NC_054859.1	3135969	3137409	XP_041555215.1
NC_054859.1	3140006	3140657	XP_041555216.1
NC_054859.1	3143436	3145263	XP_041555217.1
NC_054859.1	3146281	3147607	XP_041555218.1
NC_054859.1	3148165	3149008	XP_041555219.1
NC_054859.1	3149164	3151248	XP_041555220.1
NC_054859.1	3151641	3153817	XP_041555221.1
NC_054859.1	3154968	3157172	XP_041555222.1
NC_054859.1	3157253	3158226	XP_041555223.1
NC_054859.1	3158866	3160184	XP_041555224.1
NC_054859.1	3160595	3161713	XP_041555225.1
NC_054859.1	3162391	3164144	XP_041555226.1
NC_054859.1	3165207	3165798	XP_041555227.1
NC_054859.1	3167104	3168927	XP_041555228.1
NC_054859.1	3169080	3170984	XP_041555229.1
NC_054859.1	3171602	3172226	XP_041555230.1
NC_054859.1	3173124	3173655	XP_041555231.1
NC_054859.1	3174040	3175003	XP_041555232.1
NC_054859.1	3175527	3177574	XP_041555233.1
NC_054859.1	3179095	3183209	XP_041555234.1
NC_054859.1	3185363	3186872	XP_041555235.1
NC_054859.1	3187314	3187964	XP_041555236.1
NC_054859.1	3190224	3191060	XP_041555237.1
NC_054859.1	3191525	3192602	XP_041555238.1
NC_054859.1	3193309	3194419	XP_041555239.1
NC_054859.1	3194701	3197258	XP_041555240.1
NC_054859.1	3197812	3198703	XP_041555241.1
NC_054859.1	3199064	3199982	XP_041555242.1
NC_054859.1	3200395	3201152	XP_041555243.1
NC_054859.1	3201185	3202184	XP_041555244.1
NC_054859.1	3202379	3204770	XP_041555245.1
NC_054859.1	3204919	3206913	XP_041555246.1
NC_054859.1	3207426	3209897	XP_041555247.1
NC_054859.1	3211051	3212878	XP_041555248.1
NC_054859.1	3213089	3215102	XP_041555249.1
NC_054859.1	3216011	3216727	XP_041555250.1
NC_054859.1	3217014	3217593	XP_041555251.1
NC_054859.1	3218074	3218575	XP_041555252.1
NC_054859.1	3219238	3219694	XP_041555253.1
NC_054859.1	3220386	3220917	XP_041555254.1
NC_054859.1	3221713	3223566	XP_041555255.1
NC_054859.1	3223964	3224795	XP_041555256.1
NC_054859.1	3225447	3225891	XP_041555257.1
NC_054859.1	3226344	3227211	XP_041555258.1
NC_054859.1	3227583	3228237	XP_041555259.1
NC_054859.1	3228411	3229825	XP_041555260.1
NC_054859.1	3230525	3231737	XP_041555261.1
NC_054859.1	3232173	3234591	XP_041555262.1
NC_054859.1	3234962	3235674	XP_041555263.1
NC_054859.1	3236039	3237997	XP_041555264.1
NC_054859.1	3238515	3238892	XP_041555265.1
NC_054859.1	3238922	3239171	XP_041555266.1
NC_054859.1	3239594	3244067	XP_041555267.1
NC_054859.1	3245913	3248502	XP_041555268.1
NC_054859.1	3248825	3249239	XP_041555269.1
NC_054859.1	3249444	3251027	XP_041555270.1
NC_054859.1	3253114	3255290	XP_041555271.1
NC_054859.1	3255862	3257298	XP_041555272.1
NC_054859.1	3257916	3258888	XP_041555273.1
NC_054859.1	3259039	3259573	XP_041555274.1
NC_054859.1	3259693	3260443	XP_041555275.1
NC_054859.1	3261408	3263146	XP_041555276.1
NC_054859.1	3264413	3265021	XP_041555277.1
NC_054859.1	3267340	3268751	XP_041555278.1
NC_054859.1	3268904	3272951	XP_041555279.1
NC_054859.1	3275809	3276653	XP_041555280.1
NC_054859.1	3277413	3278827	XP_041555281.1
NC_054859.1	3280906	3281515	XP_041555282.1
NC_054859.1	3282084	3283491	XP_041555283.1
NC_054859.1	3284067	3285024	XP_041555284.1
NC_054859.1	3286602	3287986	XP_041555285.1
NC_054859.1	3288846	3289684	XP_041555286.1
NC_054859.1	3289889	3290549	XP_041555287.1
NC_054859.1	3291209	3293489	XP_041555288.1
NC_054859.1	3293689	3294242	XP_041555289.1
NC_054859.1	3296243	3298079	XP_041555290.1
NC_054859.1	3298418	3299666	XP_041555291.1
NC_054859.1	3300817	3301216	XP_041555292.1
NC_054859.1	3303077	3304385	XP_041555293.1
NC_054859.1	3304496	3306029	XP_041555294.1
NC_054859.1	3306578	3307541	XP_041555295.1
NC_054859.1	3307594	3308765	XP_041555296.1
NC_054859.1	3309072	3310134	XP_041555297.1
NC_054859.1	3312523	3314784	XP_041555298.1
NC_054859.1	3315121	3315867	XP_041555299.1
NC_054859.1	3316403	3316697	XP_041555300.1
NC_054859.1	3317894	3319650	XP_041555301.1
NC_054859.1	3320211	3321613	XP_041555302.1
NC_054859.1	3323002	3323470	XP_041555303.1
NC_054859.1	3324091	3325278	XP_041555304.1
NC_054859.1	3326828	3327668	XP_041555305.1
NC_054859.1	3327753	3328569	XP_041555306.1
NC_054859.1	3329328	3330828	XP_041555307.1
NC_054859.1	3331138	3332263	XP_041555308.1
NC_054859.1	3335798	3336793	XP_041555309.1
NC_054859.1	3337808	3338125	XP_041555310.1
NC_054859.1	3338303	3339266	XP_041555311.1
NC_054859.1	3339894	3340488	XP_041555312.1
NC_054859.1	3341071	3342768	XP_041555313.1
NC_054859.1	3343343	3344135	XP_041555314.1
NC_054859.1	3345034	3346548	XP_041555315.1
NC_054859.1	3347166	3349756	XP_041555316.1
NC_054859.1	3350439	3352227	XP_041555317.1
NC_054859.1	3353397	3354303	XP_041555318.1
NC_054859.1	3354697	3355972	XP_041555319.1
NC_054859.1	3356505	3357522	XP_041555320.1
NC_054859.1	3358211	3359983	XP_041555321.1
NC_054859.1	3361238	3362942	XP_041555322.1
NC_054859.1	3363197	3364805	XP_041555323.1
NC_054859.1	3365448	3366000	XP_041555324.1
NC_054859.1	3366489	3368281	XP_041555325.1
NC_054859.1	3368687	3369386	XP_041555326.1
NC_054859.1	3369896	3371075	XP_041555327.1
NC_054859.1	3371514	3372737	XP_041555328.1
NC_054859.1	3373004	3374275	XP_041555329.1
NC_054859.1	3374834	3376366	XP_041555330.1
NC_054859.1	3376685	3378883	XP_041555331.1
NC_054859.1	3379480	3381757	XP_041555332.1
NC_054859.1	3382745	3384449	XP_041555333.1
NC_054859.1	3384926	3386442	XP_041555334.1
NC_054859.1	3386706	3389913	XP_041555335.1
NC_054859.1	3391145	3392368	XP_041555336.1
NC_054859.1	3392635	3393544	XP_041555337.1
NC_054859.1	3394066	3396919	XP_041555338.1
NC_054859.1	3398965	3399475	XP_041555339.1
NC_054859.1	3400862	3401651	XP_041555340.1
NC_054859.1	3402433	3403266	XP_041555341.1
NC_054859.1	3404101	3420218	XP_041555342.1
NC_054859.1	3421505	3425497	XP_041555343.1
NC_054859.1	3426540	3427677	XP_041555344.1
NC_054859.1	3428142	3429837	XP_041555345.1
NC_054859.1	3429924	3432236	XP_041555346.1
NC_054859.1	3432432	3433823	XP_041555347.1
NC_054859.1	3434476	3435739	XP_041555348.1
NC_054859.1	3435970	3436744	XP_041555349.1
NC_054859.1	3437271	3438219	XP_041555350.1
NC_054859.1	3438489	3440355	XP_041555351.1
NC_054859.1	3441359	3442701	XP_041555352.1
NC_054859.1	3443698	3444994	XP_041555353.1
NC_054859.1	3445429	3446344	XP_041555354.1
NC_054859.1	3446685	3448611	XP_041555355.1
NC_054859.1	3448866	3450101	XP_041555356.1
NC_054859.1	3450464	3452472	XP_041555357.1
NC_054859.1	3453103	3454774	XP_041555358.1
NC_054859.1	3455675	3457085	XP_041555359.1
NC_054859.1	3457753	3458884	XP_041555360.1
NC_054859.1	3459231	3460425	XP_041555361.1
NC_054859.1	3461139	3462576	XP_041555362.1
NC_054859.1	3463078	3464352	XP_041555363.1
NC_054859.1	3473500	3473716	XP_041555364.1
NC_054859.1	3473752	3474136	XP_041555365.1
NC_054859.1	3474548	3474776	XP_041555366.1
NC_054859.1	3477775	3478072	XP_041555367.1
NC_054859.1	3478117	3479065	XP_041555368.1
NC_054859.1	3479296	3479794	XP_041555369.1
NC_054859.1	3481842	3482085	XP_041555370.1
NC_054859.1	3482727	3483153	XP_041555371.1
NC_054859.1	3484423	3486114	XP_041555372.1
NC_054859.1	3488325	3489610	XP_041555373.1
NC_054859.1	3490097	3491753	XP_041555374.1
NC_054859.1	3491879	3493607	XP_041555375.1
NC_054859.1	3494231	3501881	XP_041555376.1
NC_054859.1	3502803	3504712	XP_041555377.1
NC_054859.1	3506747	3508118	XP_041555378.1
NC_054859.1	3508384	3510217	XP_041555379.1
NC_054859.1	3512379	3518720	XP_041555380.1
NC_054859.1	3519364	3524889	XP_041555381.1
NC_054859.1	3524996	3526562	XP_041555382.1
NC_054859.1	3530645	3531476	XP_041555383.1
NC_054859.1	3532965	3533601	XP_041555384.1
NC_054859.1	3534267	3535852	XP_041555385.1
NC_054859.1	3536612	3538299	XP_041555386.1
NC_054859.1	3539133	3539937	XP_041555387.1
NC_054859.1	3540561	3542322	XP_041555388.1
NC_054859.1	3543375	3545262	XP_041555389.1
NC_054859.1	3545479	3547797	XP_041555390.1
NC_054859.1	3548021	3548321	XP_041555391.1
NC_054859.1	3548815	3550626	XP_041555392.1
NC_054859.1	3551228	3552893	XP_041555393.1
NC_054859.1	3553525	3555976	XP_041555394.1
NC_054859.1	3559446	3562195	XP_041555395.1
NC_054859.1	3562363	3563364	XP_041555396.1
NC_054859.1	3563746	3564276	XP_041555397.1
NC_054859.1	3565186	3566535	XP_041555398.1
NC_054859.1	3567197	3568224	XP_041555399.1
NC_054859.1	3568618	3569048	XP_041555400.1
NC_054859.1	3569367	3570426	XP_041555401.1
NC_054859.1	3570860	3574632	XP_041555402.1
NC_054859.1	3575152	3576739	XP_041555403.1
NC_054859.1	3577010	3580019	XP_041555404.1
NC_054859.1	3580624	3581813	XP_041555405.1
NC_054859.1	3584474	3585467	XP_041555406.1
NC_054859.1	3588022	3590034	XP_041555407.1
NC_054859.1	3592922	3593811	XP_041555408.1
NC_054859.1	3594082	3595515	XP_041555409.1
NC_054859.1	3597011	3597871	XP_041555410.1
NC_054859.1	3598664	3599501	XP_041555411.1
NC_054859.1	3599998	3600992	XP_041555412.1
NC_054859.1	3601462	3602771	XP_041555413.1
NC_054859.1	3603193	3604287	XP_041555414.1
NC_054859.1	3605255	3608909	XP_041555415.1
NC_054859.1	3609972	3611170	XP_041555416.1
NC_054859.1	3611773	3612321	XP_041555417.1
NC_054859.1	3612746	3614792	XP_041555418.1
NC_054859.1	3614881	3616243	XP_041555419.1
NC_054859.1	3616847	3617837	XP_041555420.1
NC_054859.1	3618251	3619071	XP_041555421.1
NC_054859.1	3620716	3622582	XP_041555422.1
NC_054859.1	3623848	3625482	XP_041555423.1
NC_054859.1	3628504	3629399	XP_041555424.1
NC_054859.1	3629964	3630822	XP_041555425.1
NC_054859.1	3631906	3633685	XP_041555426.1
NC_054859.1	3634481	3636243	XP_041555427.1
NC_054859.1	3637403	3641860	XP_041555428.1
NC_054859.1	3642535	3645411	XP_041555429.1
NC_054859.1	3645868	3647421	XP_041555430.1
NC_054859.1	3648126	3649343	XP_041555431.1
NC_054859.1	3649947	3651116	XP_041555432.1
NC_054859.1	3651471	3652602	XP_041555433.1
NC_054859.1	3653544	3655633	XP_041555434.1
NC_054859.1	3656761	3659524	XP_041555435.1
NC_054859.1	3659947	3661250	XP_041555436.1
NC_054859.1	3661299	3661992	XP_041555437.1
NC_054859.1	3662347	3663472	XP_041555438.1
NC_054859.1	3663575	3664668	XP_041555439.1
NC_054859.1	3667088	3668160	XP_041555440.1
NC_054859.1	3671239	3672282	XP_041555441.1
NC_054859.1	3674834	3675987	XP_041555442.1
NC_054859.1	3677369	3680111	XP_041555443.1
NC_054859.1	3680393	3685252	XP_041555444.1
NC_054859.1	3686077	3690550	XP_041555445.1
NC_054859.1	3692165	3693301	XP_041555446.1
NC_054859.1	3693589	3694548	XP_041555447.1
NC_054859.1	3695089	3696553	XP_041555448.1
NC_054859.1	3697820	3700691	XP_041555449.1
NC_054859.1	3701816	3703325	XP_041555450.1
NC_054859.1	3703964	3709501	XP_041555451.1
NC_054859.1	3710182	3711356	XP_041555452.1
NC_054859.1	3712080	3712854	XP_041555453.1
NC_054859.1	3713140	3716092	XP_041555454.1
NC_054859.1	3717485	3719992	XP_041555455.1
NC_054859.1	3721472	3722258	XP_041555456.1
NC_054859.1	3723202	3725023	XP_041555457.1
NC_054859.1	3725728	3727433	XP_041555458.1
NC_054859.1	3727943	3730857	XP_041555459.1
NC_054859.1	3732647	3733634	XP_041555460.1
NC_054859.1	3733867	3735428	XP_041555461.1
NC_054859.1	3735993	3739902	XP_041555462.1
NC_054859.1	3740442	3742046	XP_041555463.1
NC_054859.1	3742814	3744343	XP_041555464.1
NC_054859.1	3744961	3748911	XP_041555465.1
NC_054859.1	3749095	3752434	XP_041555466.1
NC_054859.1	3753007	3755083	XP_041555467.1
NC_054859.1	3755379	3756450	XP_041555468.1
NC_054859.1	3757460	3758090	XP_041555469.1
NC_054859.1	3758655	3760328	XP_041555470.1
NC_054859.1	3760816	3764966	XP_041555471.1
NC_054859.1	3765796	3767497	XP_041555472.1
NC_054859.1	3769359	3770328	XP_041555473.1
NC_054859.1	3770502	3771860	XP_041555474.1
NC_054859.1	3772067	3773804	XP_041555475.1
NC_054859.1	3774114	3775038	XP_041555476.1
NC_054859.1	3775863	3776634	XP_041555477.1
NC_054859.1	3776834	3778800	XP_041555478.1
NC_054859.1	3779162	3779513	XP_041555479.1
NC_054859.1	3780089	3780654	XP_041555480.1
NC_054859.1	3781287	3781863	XP_041555481.1
NC_054859.1	3782263	3783701	XP_041555482.1
NC_054859.1	3865589	3867484	XP_041555483.1
NC_054859.1	3867687	3869358	XP_041555484.1
NC_054859.1	3869563	3871388	XP_041555485.1
NC_054859.1	3872660	3874855	XP_041555486.1
NC_054859.1	3875489	3878368	XP_041555487.1
NC_054859.1	3879820	3881674	XP_041555488.1
NC_054859.1	3882156	3883197	XP_041555489.1
NC_054859.1	3885099	3888095	XP_041555490.1
NC_054859.1	3888230	3890252	XP_041555491.1
NC_054859.1	3890986	3892183	XP_041555492.1
NC_054859.1	3892461	3894122	XP_041555493.1
NC_054859.1	3894390	3898564	XP_041555494.1
NC_054859.1	3899081	3900293	XP_041555495.1
NC_054859.1	3901526	3903323	XP_041555496.1
NC_054859.1	3905103	3905403	XP_041555497.1
NC_054859.1	3911637	3912555	XP_041555498.1
NC_054859.1	3913519	3916114	XP_041555499.1
NC_054859.1	3916726	3917984	XP_041555500.1
NC_054859.1	3918774	3919221	XP_041555501.1
NC_054859.1	3920505	3921357	XP_041555502.1
NC_054859.1	3922830	3923938	XP_041555503.1
NC_054859.1	3924784	3925925	XP_041555504.1
NC_054859.1	3928737	3929061	XP_041555505.1
NC_054859.1	3931961	3937133	XP_041555506.1
NC_054859.1	3937598	3938188	XP_041555507.1
NC_054859.1	3938914	3943215	XP_041555508.1
NC_054859.1	3943452	3944142	XP_041555509.1
NC_054859.1	3944825	3946277	XP_041555510.1
NC_054859.1	3947101	3948687	XP_041555511.1
NC_054859.1	3951088	3951789	XP_041555512.1
NC_054859.1	3952176	3952962	XP_041555513.1
NC_054859.1	3953277	3956750	XP_041555514.1
NC_054859.1	3957255	3958169	XP_041555515.1
NC_054859.1	3959282	3960585	XP_041555516.1
NC_054859.1	3960909	3961766	XP_041555517.1
NC_054859.1	3964249	3966894	XP_041555518.1
NC_054859.1	3968223	3971981	XP_041555519.1
NC_054859.1	3973876	3975265	XP_041555520.1
NC_054859.1	3977692	3978053	XP_041555521.1
NC_054859.1	3979751	3980738	XP_041555522.1
NC_054859.1	3981594	3982593	XP_041555523.1
NC_054859.1	3982878	3984371	XP_041555524.1
NC_054859.1	3985335	3986372	XP_041555525.1
NC_054859.1	3987358	3988998	XP_041555526.1
NC_054859.1	3989641	3991265	XP_041555527.1
NC_054859.1	3998319	3998993	XP_041555528.1
NC_054859.1	3999316	4000663	XP_041555529.1
NC_054859.1	4001169	4003844	XP_041555530.1
NC_054859.1	4004776	4007080	XP_041555531.1
NC_054859.1	4009216	4010102	XP_041555532.1
NC_054859.1	4011783	4012911	XP_041555533.1
NC_054859.1	4013209	4014463	XP_041555534.1
NC_054859.1	4014727	4016864	XP_041555535.1
NC_054859.1	4017253	4017793	XP_041555536.1
NC_054859.1	4018028	4020930	XP_041555537.1
NC_054859.1	4022027	4024109	XP_041555538.1
NC_054859.1	4024832	4025662	XP_041555539.1
NC_054859.1	4025733	4026367	XP_041555540.1
NC_054859.1	4026820	4027503	XP_041555541.1
NC_054859.1	4027800	4028137	XP_041555542.1
NC_054859.1	4029313	4030979	XP_041555543.1
NC_054859.1	4031137	4033134	XP_041555544.1
NC_054859.1	4033437	4035313	XP_041555545.1
NC_054859.1	4035567	4036662	XP_041555546.1
NC_054859.1	4037010	4037846	XP_041555547.1
NC_054859.1	4038388	4039356	XP_041555548.1
NC_054859.1	4039451	4040794	XP_041555549.1
NC_054859.1	4041084	4041843	XP_041555550.1
NC_054859.1	4042802	4046249	XP_041555551.1
NC_054859.1	4048220	4049429	XP_041555552.1
NC_054859.1	4049512	4050689	XP_041555553.1
NC_054859.1	4051387	4052232	XP_041555554.1
NC_054859.1	4053854	4057703	XP_041555555.1
NC_054859.1	4058208	4060377	XP_041555556.1
NC_054859.1	4060735	4061014	XP_041555557.1
NC_054859.1	4062614	4065033	XP_041555558.1
NC_054859.1	4065452	4067166	XP_041555559.1
NC_054859.1	4067738	4068939	XP_041555560.1
NC_054859.1	4069451	4071099	XP_041555561.1
NC_054859.1	4071803	4072742	XP_041555562.1
NC_054859.1	4071861	4073112	XP_041555563.1
NC_054859.1	4073423	4074560	XP_041555564.1
NC_054859.1	4074993	4076959	XP_041555565.1
NC_054859.1	4078417	4078980	XP_041555566.1
NC_054859.1	4080012	4081771	XP_041555567.1
NC_054859.1	4081987	4083073	XP_041555568.1
NC_054859.1	4084445	4085515	XP_041555569.1
NC_054859.1	4086682	4088891	XP_041555570.1
NC_054859.1	4090960	4093168	XP_041555571.1
NC_054859.1	4094046	4096039	XP_041555572.1
NC_054859.1	4097201	4099130	XP_041555573.1
NC_054859.1	4099838	4100196	XP_041555574.1
NC_054859.1	4101330	4101880	XP_041555575.1
NC_054859.1	4102871	4104609	XP_041555576.1
NC_054859.1	4105126	4106698	XP_041555577.1
NC_054859.1	4107005	4108658	XP_041555578.1
NC_054859.1	4109930	4111311	XP_041555579.1
NC_054859.1	4112381	4116431	XP_041555580.1
NC_054859.1	4117054	4118745	XP_041555581.1
NC_054859.1	4119729	4121898	XP_041555582.1
NC_054859.1	4123511	4126245	XP_041555583.1
NC_054859.1	4126606	4128892	XP_041555584.1
NC_054859.1	4129784	4131822	XP_041555585.1
NC_054859.1	4134049	4138878	XP_041555586.1
NC_054859.1	4141411	4144270	XP_041555587.1
NC_054859.1	4145068	4146657	XP_041555588.1
NC_054859.1	4147868	4151315	XP_041555589.1
NC_054859.1	4154723	4154924	XP_041555590.1
NC_054859.1	4155851	4159464	XP_041555591.1
NC_054859.1	4159632	4160888	XP_041555592.1
NC_054859.1	4161157	4161427	XP_041555593.1
NC_054859.1	4162722	4163453	XP_041555594.1
NC_054859.1	4163895	4165691	XP_041555595.1
NC_054859.1	4167904	4171158	XP_041555596.1
NC_054859.1	4172897	4173326	XP_041555597.1
NC_054859.1	4173465	4173918	XP_041555598.1
NC_054859.1	4174489	4175651	XP_041555599.1
NC_054859.1	4177886	4178310	XP_041555600.1
NC_054859.1	4179212	4181284	XP_041555601.1
NC_054859.1	4182610	4183837	XP_041555602.1
NC_054859.1	4184681	4185419	XP_041555603.1
NC_054859.1	4186444	4188208	XP_041555604.1
NC_054859.1	4189410	4189732	XP_041555605.1
NC_054859.1	4190971	4192904	XP_041555606.1
NC_054859.1	4193372	4195502	XP_041555607.1
NC_054859.1	4196307	4197169	XP_041555608.1
NC_054859.1	4197210	4198838	XP_041555609.1
NC_054859.1	4198988	4199831	XP_041555610.1
NC_054859.1	4200815	4202633	XP_041555611.1
NC_054859.1	4202890	4204177	XP_041555612.1
NC_054859.1	4204808	4206507	XP_041555613.1
NC_054859.1	4206683	4208551	XP_041555614.1
NC_054859.1	4208987	4210152	XP_041555615.1
NC_054859.1	4210600	4212318	XP_041555616.1
NC_054859.1	4212514	4215038	XP_041555617.1
NC_054859.1	4215119	4216416	XP_041555618.1
NC_054859.1	4216676	4220980	XP_041555619.1
NC_054859.1	4221348	4222077	XP_041555620.1
NC_054859.1	4222150	4222460	XP_041555621.1
NC_054859.1	4222954	4224948	XP_041555622.1
NC_054859.1	4224989	4227168	XP_041555623.1
NC_054859.1	4227363	4228282	XP_041555624.1
NC_054859.1	4228553	4230129	XP_041555625.1
NC_054859.1	4230643	4232587	XP_041555626.1
NC_054859.1	4233461	4235091	XP_041555627.1
NC_054859.1	4238576	4239188	XP_041555628.1
NC_054859.1	4242051	4243689	XP_041555629.1
NC_054859.1	4247493	4249076	XP_041555630.1
NC_054859.1	4250417	4251233	XP_041555631.1
NC_054859.1	4252320	4253928	XP_041555632.1
NC_054859.1	4254156	4255895	XP_041555633.1
NC_054859.1	4256570	4258069	XP_041555634.1
NC_054859.1	4258118	4260010	XP_041555635.1
NC_054859.1	4260429	4261893	XP_041555636.1
NC_054859.1	4262461	4263517	XP_041555637.1
NC_054859.1	4263881	4265682	XP_041555638.1
NC_054859.1	4266013	4267519	XP_041555639.1
NC_054859.1	4267829	4270552	XP_041555640.1
NC_054859.1	4270900	4271773	XP_041555641.1
NC_054859.1	4272235	4273576	XP_041555642.1
NC_054859.1	4273920	4275651	XP_041555643.1
NC_054859.1	4277883	4278750	XP_041555644.1
NC_054859.1	4278859	4279958	XP_041555645.1
NC_054859.1	4280151	4281867	XP_041555646.1
NC_054859.1	4282903	4284014	XP_041555647.1
NC_054859.1	4285145	4285973	XP_041555648.1
NC_054859.1	4286145	4287117	XP_041555649.1
NC_054859.1	4288513	4289982	XP_041555650.1
NC_054859.1	4290690	4291955	XP_041555651.1
NC_054859.1	4292801	4293410	XP_041555652.1
NC_054859.1	4293546	4294599	XP_041555653.1
NC_054859.1	4295504	4297604	XP_041555654.1
NC_054859.1	4297853	4299598	XP_041555655.1
NC_054859.1	4300180	4300821	XP_041555656.1
NC_054859.1	4301052	4302624	XP_041555657.1
NC_054859.1	4303267	4304741	XP_041555658.1
NC_054859.1	4304802	4305600	XP_041555659.1
NC_054859.1	4306559	4308524	XP_041555660.1
NC_054859.1	4309658	4311429	XP_041555661.1
NC_054859.1	4311599	4313414	XP_041555662.1
NC_054859.1	4314246	4316001	XP_041555663.1
NC_054859.1	4316860	4318494	XP_041555664.1
NC_054859.1	4319067	4320954	XP_041555665.1
NC_054859.1	4320963	4323116	XP_041555666.1
NC_054859.1	4323419	4324487	XP_041555667.1
NC_054859.1	4324590	4325119	XP_041555668.1
NC_054859.1	4325149	4326950	XP_041555669.1
NC_054859.1	4327187	4329461	XP_041555670.1
NC_054859.1	4329991	4330480	XP_041555671.1
NC_054859.1	4330691	4331736	XP_041555672.1
NC_054859.1	4333037	4333610	XP_041555673.1
NC_054859.1	4334454	4336286	XP_041555674.1
NC_054859.1	4336581	4338396	XP_041555675.1
NC_054859.1	4338815	4340860	XP_041555676.1
NC_054859.1	4341402	4342773	XP_041555677.1
NC_054859.1	4343267	4344241	XP_041555678.1
NC_054859.1	4344711	4346326	XP_041555679.1
NC_054859.1	4346880	4347560	XP_041555680.1
NC_054859.1	4348902	4350738	XP_041555681.1
NC_054859.1	4351099	4352497	XP_041555682.1
NC_054859.1	4353109	4354064	XP_041555683.1
NC_054859.1	4354162	4356085	XP_041555684.1
NC_054859.1	4356339	4357426	XP_041555685.1
NC_054859.1	4357677	4359394	XP_041555686.1
NC_054859.1	4359943	4361443	XP_041555687.1
NC_054859.1	4361486	4363411	XP_041555688.1
NC_054859.1	4363922	4365693	XP_041555689.1
NC_054859.1	4366460	4366954	XP_041555690.1
NC_054859.1	4367906	4369873	XP_041555691.1
NC_054859.1	4369886	4371990	XP_041555692.1
NC_054859.1	4372436	4374466	XP_041555693.1
NC_054859.1	4375390	4376473	XP_041555694.1
NC_054859.1	4376659	4378112	XP_041555695.1
NC_054859.1	4378408	4380303	XP_041555696.1
NC_054859.1	4380641	4381649	XP_041555697.1
NC_054859.1	4381950	4382788	XP_041555698.1
NC_054859.1	4383117	4384470	XP_041555699.1
NC_054859.1	4385123	4386269	XP_041555700.1
NC_054859.1	4386362	4387364	XP_041555701.1
NC_054859.1	4387829	4389119	XP_041555702.1
NC_054859.1	4389540	4391103	XP_041555703.1
NC_054859.1	4391130	4393239	XP_041555704.1
NC_054859.1	4393621	4393967	XP_041555705.1
NC_054859.1	4394128	4395967	XP_041555706.1
NC_054859.1	4396287	4398063	XP_041555707.1
NC_054859.1	4399372	4399754	XP_041555708.1
NC_054859.1	4400304	4401576	XP_041555709.1
NC_054859.1	4401683	4402784	XP_041555710.1
NC_054859.1	4404193	4406021	XP_041555711.1
NC_054859.1	4406190	4407577	XP_041555712.1
NC_054859.1	4408581	4409622	XP_041555713.1
NC_054859.1	4410441	4411423	XP_041555714.1
NC_054859.1	4411975	4414150	XP_041555715.1
NC_054859.1	4414599	4416537	XP_041555716.1
NC_054859.1	4417016	4417739	XP_041555717.1
NC_054859.1	4418705	4419728	XP_041555718.1
NC_054859.1	4420080	4422301	XP_041555719.1
NC_054859.1	4422336	4424360	XP_041555720.1
NC_054859.1	4424692	4426042	XP_041555721.1
NC_054859.1	4426565	4428425	XP_041555722.1
NC_054859.1	4429549	4431343	XP_041555723.1
NC_054859.1	4432305	4433905	XP_041555724.1
NC_054859.1	4434457	4435058	XP_041555725.1
NC_054859.1	4435097	4436540	XP_041555726.1
NC_054859.1	4436796	4437657	XP_041555727.1
NC_054859.1	4439209	4440914	XP_041555728.1
NC_054859.1	4441503	4443435	XP_041555729.1
NC_054859.1	4443492	4445041	XP_041555730.1
NC_054859.1	4448286	4456072	XP_041555731.1
NC_054859.1	4456435	4457573	XP_041555732.1
NC_054859.1	4457831	4461587	XP_041555733.1
NC_054859.1	4461938	4472506	XP_041555734.1
NC_054859.1	4472757	4473910	XP_041555735.1
NC_054859.1	4474015	4475781	XP_041555736.1
NC_054859.1	4476033	4477038	XP_041555737.1
NC_054859.1	4477238	4478852	XP_041555738.1
NC_054859.1	4479123	4480065	XP_041555739.1
NC_054859.1	4480680	4481507	XP_041555740.1
NC_054859.1	4481659	4486458	XP_041555741.1
NC_054859.1	4486775	4488688	XP_041555742.1
NC_054859.1	4488972	4490589	XP_041555743.1
NC_054859.1	4490979	4492740	XP_041555744.1
NC_054859.1	4494349	4495539	XP_041555745.1
NC_054859.1	4495872	4496231	XP_041555746.1
NC_054859.1	4498184	4498997	XP_041555747.1
NC_054859.1	4499493	4502038	XP_041555748.1
NC_054859.1	4502121	4502708	XP_041555749.1
NC_054859.1	4503139	4504672	XP_041555750.1
NC_054860.1	2693	2897	XP_041555751.1
NC_054860.1	10352	12650	XP_041555752.1
NC_054860.1	12727	13372	XP_041555753.1
NC_054860.1	13949	15923	XP_041555754.1
NC_054860.1	28659	30093	XP_041555755.1
NC_054860.1	33408	35316	XP_041555756.1
NC_054860.1	35760	36021	XP_041555757.1
NC_054860.1	37648	38289	XP_041555758.1
NC_054860.1	39567	40779	XP_041555759.1
NC_054860.1	41351	42963	XP_041555760.1
NC_054860.1	43670	45452	XP_041555761.1
NC_054860.1	46876	47173	XP_041555762.1
NC_054860.1	48053	48323	XP_041555763.1
NC_054860.1	49885	51939	XP_041555764.1
NC_054860.1	53107	54046	XP_041555765.1
NC_054860.1	54312	55642	XP_041555766.1
NC_054860.1	55717	56748	XP_041555767.1
NC_054860.1	57147	58134	XP_041555768.1
NC_054860.1	58403	59734	XP_041555769.1
NC_054860.1	60886	64112	XP_041555770.1
NC_054860.1	64988	65396	XP_041555771.1
NC_054860.1	66296	68024	XP_041555772.1
NC_054860.1	70435	71462	XP_041555773.1
NC_054860.1	72016	73222	XP_041555774.1
NC_054860.1	74097	75140	XP_041555775.1
NC_054860.1	75786	77383	XP_041555776.1
NC_054860.1	77538	79225	XP_041555777.1
NC_054860.1	80067	81025	XP_041555778.1
NC_054860.1	81547	85269	XP_041555779.1
NC_054860.1	86293	88119	XP_041555780.1
NC_054860.1	89724	91148	XP_041555781.1
NC_054860.1	92878	94209	XP_041555782.1
NC_054860.1	96443	97631	XP_041555783.1
NC_054860.1	98234	100853	XP_041555784.1
NC_054860.1	102227	102652	XP_041555785.1
NC_054860.1	103512	104235	XP_041555786.1
NC_054860.1	106192	107984	XP_041555787.1
NC_054860.1	108371	110521	XP_041555788.1
NC_054860.1	111246	112488	XP_041555789.1
NC_054860.1	112930	114253	XP_041555790.1
NC_054860.1	114530	116221	XP_041555791.1
NC_054860.1	116299	117389	XP_041555792.1
NC_054860.1	117945	119702	XP_041555793.1
NC_054860.1	120317	121952	XP_041555794.1
NC_054860.1	122922	126410	XP_041555795.1
NC_054860.1	126855	127968	XP_041555796.1
NC_054860.1	128271	130029	XP_041555797.1
NC_054860.1	131093	133093	XP_041555798.1
NC_054860.1	133844	135536	XP_041555799.1
NC_054860.1	135631	136459	XP_041555800.1
NC_054860.1	136744	137302	XP_041555801.1
NC_054860.1	138162	138499	XP_041555802.1
NC_054860.1	138577	140952	XP_041555803.1
NC_054860.1	141969	143641	XP_041555804.1
NC_054860.1	143914	145603	XP_041555805.1
NC_054860.1	145668	146745	XP_041555806.1
NC_054860.1	147115	148775	XP_041555807.1
NC_054860.1	149427	151107	XP_041555808.1
NC_054860.1	151308	152291	XP_041555809.1
NC_054860.1	152821	154587	XP_041555810.1
NC_054860.1	155151	155943	XP_041555811.1
NC_054860.1	157134	160571	XP_041555812.1
NC_054860.1	160721	161564	XP_041555813.1
NC_054860.1	162094	163051	XP_041555814.1
NC_054860.1	163081	165379	XP_041555815.1
NC_054860.1	165951	167746	XP_041555816.1
NC_054860.1	168585	172078	XP_041555817.1
NC_054860.1	172918	173351	XP_041555818.1
NC_054860.1	174540	176290	XP_041555819.1
NC_054860.1	176640	178247	XP_041555820.1
NC_054860.1	179396	181343	XP_041555821.1
NC_054860.1	182929	183994	XP_041555822.1
NC_054860.1	184263	185204	XP_041555823.1
NC_054860.1	185714	187286	XP_041555824.1
NC_054860.1	187672	189467	XP_041555825.1
NC_054860.1	189928	191068	XP_041555826.1
NC_054860.1	191480	192610	XP_041555827.1
NC_054860.1	193359	195699	XP_041555828.1
NC_054860.1	196046	198608	XP_041555829.1
NC_054860.1	199991	201114	XP_041555830.1
NC_054860.1	201612	202549	XP_041555831.1
NC_054860.1	202609	204264	XP_041555832.1
NC_054860.1	209744	210488	XP_041555833.1
NC_054860.1	211777	213390	XP_041555834.1
NC_054860.1	213898	216346	XP_041555835.1
NC_054860.1	217061	218750	XP_041555836.1
NC_054860.1	219056	219417	XP_041555837.1
NC_054860.1	220289	220662	XP_041555838.1
NC_054860.1	221361	223019	XP_041555839.1
NC_054860.1	223953	225024	XP_041555840.1
NC_054860.1	225324	226540	XP_041555841.1
NC_054860.1	226775	228587	XP_041555842.1
NC_054860.1	228626	230752	XP_041555843.1
NC_054860.1	231233	231665	XP_041555844.1
NC_054860.1	233018	234766	XP_041555845.1
NC_054860.1	235501	237192	XP_041555846.1
NC_054860.1	238435	240249	XP_041555847.1
NC_054860.1	240575	244982	XP_041555848.1
NC_054860.1	246072	247220	XP_041555849.1
NC_054860.1	248566	249906	XP_041555850.1
NC_054860.1	250409	254402	XP_041555851.1
NC_054860.1	255142	256741	XP_041555852.1
NC_054860.1	256858	259059	XP_041555853.1
NC_054860.1	261614	264749	XP_041555854.1
NC_054860.1	267133	268224	XP_041555855.1
NC_054860.1	269622	270798	XP_041555856.1
NC_054860.1	271104	271528	XP_041555857.1
NC_054860.1	272460	274256	XP_041555858.1
NC_054860.1	274565	275576	XP_041555859.1
NC_054860.1	275965	277782	XP_041555860.1
NC_054860.1	277887	278481	XP_041555861.1
NC_054860.1	279025	280317	XP_041555862.1
NC_054860.1	280531	282131	XP_041555863.1
NC_054860.1	282597	283963	XP_041555864.1
NC_054860.1	285060	285564	XP_041555865.1
NC_054860.1	285732	286299	XP_041555866.1
NC_054860.1	286750	288626	XP_041555867.1
NC_054860.1	289014	290778	XP_041555868.1
NC_054860.1	291312	293124	XP_041555869.1
NC_054860.1	294086	296229	XP_041555870.1
NC_054860.1	296681	297334	XP_041555871.1
NC_054860.1	297608	298649	XP_041555872.1
NC_054860.1	298912	300517	XP_041555873.1
NC_054860.1	300906	302455	XP_041555874.1
NC_054860.1	302696	303950	XP_041555875.1
NC_054860.1	304317	305332	XP_041555876.1
NC_054860.1	305476	306457	XP_041555877.1
NC_054860.1	307128	308541	XP_041555878.1
NC_054860.1	309116	310371	XP_041555879.1
NC_054860.1	312006	312896	XP_041555880.1
NC_054860.1	313082	314153	XP_041555881.1
NC_054860.1	314731	316417	XP_041555882.1
NC_054860.1	317188	317487	XP_041555883.1
NC_054860.1	317675	319008	XP_041555884.1
NC_054860.1	320160	320806	XP_041555885.1
NC_054860.1	322252	323867	XP_041555886.1
NC_054860.1	324672	326082	XP_041555887.1
NC_054860.1	328603	330548	XP_041555888.1
NC_054860.1	331315	333216	XP_041555889.1
NC_054860.1	333729	334596	XP_041555890.1
NC_054860.1	335207	335933	XP_041555891.1
NC_054860.1	337170	338472	XP_041555892.1
NC_054860.1	338762	343241	XP_041555893.1
NC_054860.1	344064	351067	XP_041555894.1
NC_054860.1	351172	352784	XP_041555895.1
NC_054860.1	353173	355084	XP_041555896.1
NC_054860.1	356160	357966	XP_041555897.1
NC_054860.1	358571	359985	XP_041555898.1
NC_054860.1	360510	362614	XP_041555899.1
NC_054860.1	362655	363770	XP_041555900.1
NC_054860.1	363849	364257	XP_041555901.1
NC_054860.1	364414	364813	XP_041555902.1
NC_054860.1	365462	367598	XP_041555903.1
NC_054860.1	368392	371030	XP_041555904.1
NC_054860.1	371361	372445	XP_041555905.1
NC_054860.1	372596	373840	XP_041555906.1
NC_054860.1	374531	375673	XP_041555907.1
NC_054860.1	375848	376286	XP_041555908.1
NC_054860.1	376361	377322	XP_041555909.1
NC_054860.1	377779	378744	XP_041555910.1
NC_054860.1	379158	379616	XP_041555911.1
NC_054860.1	380103	381351	XP_041555912.1
NC_054860.1	381825	383890	XP_041555913.1
NC_054860.1	384340	385777	XP_041555914.1
NC_054860.1	386518	386817	XP_041555915.1
NC_054860.1	387441	388779	XP_041555916.1
NC_054860.1	393407	393864	XP_041555917.1
NC_054860.1	394364	395721	XP_041555918.1
NC_054860.1	396002	397924	XP_041555919.1
NC_054860.1	398100	399151	XP_041555920.1
NC_054860.1	401243	402083	XP_041555921.1
NC_054860.1	402425	403475	XP_041555922.1
NC_054860.1	404302	405632	XP_041555923.1
NC_054860.1	405822	407615	XP_041555924.1
NC_054860.1	407970	409380	XP_041555925.1
NC_054860.1	409396	410044	XP_041555926.1
NC_054860.1	410487	410874	XP_041555927.1
NC_054860.1	411326	412544	XP_041555928.1
NC_054860.1	412842	413655	XP_041555929.1
NC_054860.1	414606	415175	XP_041555930.1
NC_054860.1	415872	416769	XP_041555931.1
NC_054860.1	416865	418126	XP_041555932.1
NC_054860.1	418678	419572	XP_041555933.1
NC_054860.1	420241	423318	XP_041555934.1
NC_054860.1	423507	424742	XP_041555935.1
NC_054860.1	425550	428637	XP_041555936.1
NC_054860.1	429267	431241	XP_041555937.1
NC_054860.1	431270	432680	XP_041555938.1
NC_054860.1	432968	434646	XP_041555939.1
NC_054860.1	435411	437292	XP_041555940.1
NC_054860.1	437842	438702	XP_041555941.1
NC_054860.1	438950	440390	XP_041555942.1
NC_054860.1	441927	443485	XP_041555943.1
NC_054860.1	445184	446657	XP_041555944.1
NC_054860.1	447510	448639	XP_041555945.1
NC_054860.1	448936	451115	XP_041555946.1
NC_054860.1	451566	454142	XP_041555947.1
NC_054860.1	454235	456751	XP_041555948.1
NC_054860.1	457245	458797	XP_041555949.1
NC_054860.1	459230	460504	XP_041555950.1
NC_054860.1	460872	461314	XP_041555951.1
NC_054860.1	461635	462765	XP_041555952.1
NC_054860.1	463568	469683	XP_041555953.1
NC_054860.1	470411	470837	XP_041555954.1
NC_054860.1	471385	472353	XP_041555955.1
NC_054860.1	472459	473927	XP_041555956.1
NC_054860.1	474655	475447	XP_041555957.1
NC_054860.1	475950	477534	XP_041555958.1
NC_054860.1	477836	478479	XP_041555959.1
NC_054860.1	479246	480102	XP_041555960.1
NC_054860.1	482451	484201	XP_041555961.1
NC_054860.1	485329	488698	XP_041555962.1
NC_054860.1	489237	490334	XP_041555963.1
NC_054860.1	490599	492384	XP_041555964.1
NC_054860.1	493563	494526	XP_041555965.1
NC_054860.1	495220	497344	XP_041555966.1
NC_054860.1	497677	499444	XP_041555967.1
NC_054860.1	500672	503440	XP_041555968.1
NC_054860.1	503834	505951	XP_041555969.1
NC_054860.1	506282	507433	XP_041555970.1
NC_054860.1	507559	508854	XP_041555971.1
NC_054860.1	509580	510753	XP_041555972.1
NC_054860.1	513800	514647	XP_041555973.1
NC_054860.1	515278	517157	XP_041555974.1
NC_054860.1	517829	518682	XP_041555975.1
NC_054860.1	518771	520042	XP_041555976.1
NC_054860.1	521598	524640	XP_041555977.1
NC_054860.1	525349	527204	XP_041555978.1
NC_054860.1	527465	528446	XP_041555979.1
NC_054860.1	528889	529915	XP_041555980.1
NC_054860.1	530065	531427	XP_041555981.1
NC_054860.1	531483	533565	XP_041555982.1
NC_054860.1	534061	536290	XP_041555983.1
NC_054860.1	537099	538381	XP_041555984.1
NC_054860.1	538508	540552	XP_041555985.1
NC_054860.1	541024	542704	XP_041555986.1
NC_054860.1	543335	544640	XP_041555987.1
NC_054860.1	545044	546243	XP_041555988.1
NC_054860.1	546791	547622	XP_041555989.1
NC_054860.1	548087	549734	XP_041555990.1
NC_054860.1	549949	551531	XP_041555991.1
NC_054860.1	552077	554945	XP_041555992.1
NC_054860.1	556459	557459	XP_041555993.1
NC_054860.1	557919	559518	XP_041555994.1
NC_054860.1	559677	561597	XP_041555995.1
NC_054860.1	562133	563720	XP_041555996.1
NC_054860.1	564904	565924	XP_041555997.1
NC_054860.1	566033	567068	XP_041555998.1
NC_054860.1	567405	567729	XP_041555999.1
NC_054860.1	568204	570364	XP_041556000.1
NC_054860.1	571782	572823	XP_041556001.1
NC_054860.1	577075	577399	XP_041556002.1
NC_054860.1	579218	581969	XP_041556003.1
NC_054860.1	582744	584017	XP_041556004.1
NC_054860.1	584385	586249	XP_041556005.1
NC_054860.1	589178	591760	XP_041556006.1
NC_054860.1	592363	592777	XP_041556007.1
NC_054860.1	593029	594346	XP_041556008.1
NC_054860.1	594570	596889	XP_041556009.1
NC_054860.1	597496	599908	XP_041556010.1
NC_054860.1	600523	601637	XP_041556011.1
NC_054860.1	602140	604418	XP_041556012.1
NC_054860.1	605238	607586	XP_041556013.1
NC_054860.1	608028	608974	XP_041556014.1
NC_054860.1	609563	611431	XP_041556015.1
NC_054860.1	612160	613713	XP_041556016.1
NC_054860.1	614518	617005	XP_041556017.1
NC_054860.1	617679	618552	XP_041556018.1
NC_054860.1	619248	620881	XP_041556019.1
NC_054860.1	627229	628976	XP_041556020.1
NC_054860.1	631024	634876	XP_041556021.1
NC_054860.1	635191	636583	XP_041556022.1
NC_054860.1	638060	639958	XP_041556023.1
NC_054860.1	640377	641017	XP_041556024.1
NC_054860.1	641414	645215	XP_041556025.1
NC_054860.1	646934	648080	XP_041556026.1
NC_054860.1	648142	649111	XP_041556027.1
NC_054860.1	649692	650405	XP_041556028.1
NC_054860.1	650571	651913	XP_041556029.1
NC_054860.1	652255	652870	XP_041556030.1
NC_054860.1	653027	657406	XP_041556031.1
NC_054860.1	657781	659634	XP_041556032.1
NC_054860.1	660987	662464	XP_041556033.1
NC_054860.1	662883	663801	XP_041556034.1
NC_054860.1	664584	665688	XP_041556035.1
NC_054860.1	668704	669278	XP_041556036.1
NC_054860.1	669702	670571	XP_041556037.1
NC_054860.1	671762	671999	XP_041556038.1
NC_054860.1	673525	675446	XP_041556039.1
NC_054860.1	677384	679602	XP_041556040.1
NC_054860.1	680439	681815	XP_041556041.1
NC_054860.1	682485	683834	XP_041556042.1
NC_054860.1	684017	685656	XP_041556043.1
NC_054860.1	686703	690213	XP_041556044.1
NC_054860.1	690508	691857	XP_041556045.1
NC_054860.1	694298	695322	XP_041556046.1
NC_054860.1	696166	696484	XP_041556047.1
NC_054860.1	696547	698179	XP_041556048.1
NC_054860.1	698665	700590	XP_041556049.1
NC_054860.1	703806	704502	XP_041556050.1
NC_054860.1	704996	706184	XP_041556051.1
NC_054860.1	706477	707620	XP_041556052.1
NC_054860.1	708015	709666	XP_041556053.1
NC_054860.1	710367	711771	XP_041556054.1
NC_054860.1	713690	716772	XP_041556055.1
NC_054860.1	717362	721169	XP_041556056.1
NC_054860.1	721647	723621	XP_041556057.1
NC_054860.1	724371	726159	XP_041556058.1
NC_054860.1	728351	728924	XP_041556059.1
NC_054860.1	730235	731010	XP_041556060.1
NC_054860.1	731429	734767	XP_041556061.1
NC_054860.1	735373	739419	XP_041556062.1
NC_054860.1	740745	742122	XP_041556063.1
NC_054860.1	742603	745152	XP_041556064.1
NC_054860.1	746141	747185	XP_041556065.1
NC_054860.1	748646	748919	XP_041556066.1
NC_054860.1	749661	750226	XP_041556067.1
NC_054860.1	750671	753477	XP_041556068.1
NC_054860.1	754203	754982	XP_041556069.1
NC_054860.1	755650	758133	XP_041556070.1
NC_054860.1	759201	760528	XP_041556071.1
NC_054860.1	763229	766769	XP_041556072.1
NC_054860.1	767554	768928	XP_041556073.1
NC_054860.1	769589	770099	XP_041556074.1
NC_054860.1	770531	773182	XP_041556075.1
NC_054860.1	775227	776649	XP_041556076.1
NC_054860.1	777373	778959	XP_041556077.1
NC_054860.1	779880	780435	XP_041556078.1
NC_054860.1	782184	784491	XP_041556079.1
NC_054860.1	785133	786578	XP_041556080.1
NC_054860.1	787367	787763	XP_041556081.1
NC_054860.1	788321	790188	XP_041556082.1
NC_054860.1	791008	793443	XP_041556083.1
NC_054860.1	794134	795221	XP_041556084.1
NC_054860.1	796874	798899	XP_041556085.1
NC_054860.1	799498	800333	XP_041556086.1
NC_054860.1	800785	803009	XP_041556087.1
NC_054860.1	803357	804760	XP_041556088.1
NC_054860.1	805382	806102	XP_041556089.1
NC_054860.1	806340	809223	XP_041556090.1
NC_054860.1	810009	811739	XP_041556091.1
NC_054860.1	812025	813514	XP_041556092.1
NC_054860.1	813705	814959	XP_041556093.1
NC_054860.1	816382	818056	XP_041556094.1
NC_054860.1	818251	819851	XP_041556095.1
NC_054860.1	819966	821343	XP_041556096.1
NC_054860.1	821572	822285	XP_041556097.1
NC_054860.1	822813	823927	XP_041556098.1
NC_054860.1	824119	826176	XP_041556099.1
NC_054860.1	826663	828933	XP_041556100.1
NC_054860.1	829865	833791	XP_041556101.1
NC_054860.1	834285	835203	XP_041556102.1
NC_054860.1	835876	836806	XP_041556103.1
NC_054860.1	837083	838425	XP_041556104.1
NC_054860.1	839530	840560	XP_041556105.1
NC_054860.1	842514	844192	XP_041556106.1
NC_054860.1	844400	847039	XP_041556107.1
NC_054860.1	848090	849858	XP_041556108.1
NC_054860.1	850016	851147	XP_041556109.1
NC_054860.1	851577	852676	XP_041556110.1
NC_054860.1	855042	856522	XP_041556111.1
NC_054860.1	856755	857791	XP_041556112.1
NC_054860.1	858878	859765	XP_041556113.1
NC_054860.1	859974	863847	XP_041556114.1
NC_054860.1	864130	865243	XP_041556115.1
NC_054860.1	869048	869614	XP_041556116.1
NC_054860.1	871018	872010	XP_041556117.1
NC_054860.1	872604	873738	XP_041556118.1
NC_054860.1	874224	874563	XP_041556119.1
NC_054860.1	875100	876903	XP_041556120.1
NC_054860.1	878034	879924	XP_041556121.1
NC_054860.1	880193	881200	XP_041556122.1
NC_054860.1	881247	881907	XP_041556123.1
NC_054860.1	882333	885422	XP_041556124.1
NC_054860.1	885717	886059	XP_041556125.1
NC_054860.1	886562	886946	XP_041556126.1
NC_054860.1	887539	888383	XP_041556127.1
NC_054860.1	888655	890440	XP_041556128.1
NC_054860.1	890605	891095	XP_041556129.1
NC_054860.1	891739	893668	XP_041556130.1
NC_054860.1	894391	895095	XP_041556131.1
NC_054860.1	895750	896493	XP_041556132.1
NC_054860.1	897145	899095	XP_041556133.1
NC_054860.1	899276	905431	XP_041556134.1
NC_054860.1	906799	908550	XP_041556135.1
NC_054860.1	910334	913013	XP_041556136.1
NC_054860.1	913476	914480	XP_041556137.1
NC_054860.1	914860	915454	XP_041556138.1
NC_054860.1	916280	917183	XP_041556139.1
NC_054860.1	918012	920014	XP_041556140.1
NC_054860.1	921428	922502	XP_041556141.1
NC_054860.1	924218	924691	XP_041556142.1
NC_054860.1	927114	928023	XP_041556143.1
NC_054860.1	929793	935094	XP_041556144.1
NC_054860.1	935288	936984	XP_041556145.1
NC_054860.1	937085	937427	XP_041556146.1
NC_054860.1	937449	939337	XP_041556147.1
NC_054860.1	939955	941091	XP_041556148.1
NC_054860.1	942136	944175	XP_041556149.1
NC_054860.1	944399	947095	XP_041556150.1
NC_054860.1	949833	950169	XP_041556151.1
NC_054860.1	950367	952223	XP_041556152.1
NC_054860.1	952955	954830	XP_041556153.1
NC_054860.1	955539	959373	XP_041556154.1
NC_054860.1	961000	962998	XP_041556155.1
NC_054860.1	965598	965913	XP_041556156.1
NC_054860.1	966965	967181	XP_041556157.1
NC_054860.1	967524	968902	XP_041556158.1
NC_054860.1	969556	970300	XP_041556159.1
NC_054860.1	970851	971761	XP_041556160.1
NC_054860.1	972101	973295	XP_041556161.1
NC_054860.1	974156	975057	XP_041556162.1
NC_054860.1	975535	976657	XP_041556163.1
NC_054860.1	976839	980067	XP_041556164.1
NC_054860.1	986390	988283	XP_041556165.1
NC_054860.1	988402	988861	XP_041556166.1
NC_054860.1	989340	990212	XP_041556167.1
NC_054860.1	990647	993396	XP_041556168.1
NC_054860.1	993792	994422	XP_041556169.1
NC_054860.1	994677	1002580	XP_041556170.1
NC_054860.1	1003021	1004774	XP_041556171.1
NC_054860.1	1005375	1006678	XP_041556172.1
NC_054860.1	1008185	1008774	XP_041556173.1
NC_054860.1	1010372	1011292	XP_041556174.1
NC_054860.1	1012601	1016444	XP_041556175.1
NC_054860.1	1016791	1018118	XP_041556176.1
NC_054860.1	1018553	1020553	XP_041556177.1
NC_054860.1	1021831	1023924	XP_041556178.1
NC_054860.1	1024904	1026775	XP_041556179.1
NC_054860.1	1027173	1028949	XP_041556180.1
NC_054860.1	1029615	1030660	XP_041556181.1
NC_054860.1	1031311	1033078	XP_041556182.1
NC_054860.1	1038090	1038912	XP_041556183.1
NC_054860.1	1039652	1041351	XP_041556184.1
NC_054860.1	1041462	1042935	XP_041556185.1
NC_054860.1	1043258	1049813	XP_041556186.1
NC_054860.1	1050860	1051299	XP_041556187.1
NC_054860.1	1051596	1052265	XP_041556188.1
NC_054860.1	1052743	1054232	XP_041556189.1
NC_054860.1	1055189	1056758	XP_041556190.1
NC_054860.1	1058189	1059817	XP_041556191.1
NC_054860.1	1060187	1061630	XP_041556192.1
NC_054860.1	1062396	1064114	XP_041556193.1
NC_054860.1	1064340	1066350	XP_041556194.1
NC_054860.1	1068440	1069526	XP_041556195.1
NC_054860.1	1070966	1072271	XP_041556196.1
NC_054860.1	1074772	1076453	XP_041556197.1
NC_054860.1	1077615	1078470	XP_041556198.1
NC_054860.1	1078991	1079431	XP_041556199.1
NC_054860.1	1082167	1083535	XP_041556200.1
NC_054860.1	1083714	1084608	XP_041556201.1
NC_054860.1	1084838	1086152	XP_041556202.1
NC_054860.1	1087386	1088069	XP_041556203.1
NC_054860.1	1089600	1096131	XP_041556204.1
NC_054860.1	1097116	1099356	XP_041556205.1
NC_054860.1	1102145	1102869	XP_041556206.1
NC_054860.1	1104093	1106553	XP_041556207.1
NC_054860.1	1107036	1110306	XP_041556208.1
NC_054860.1	1110562	1114041	XP_041556209.1
NC_054860.1	1114572	1116176	XP_041556210.1
NC_054860.1	1117066	1119604	XP_041556211.1
NC_054860.1	1120021	1123768	XP_041556212.1
NC_054860.1	1124284	1125215	XP_041556213.1
NC_054860.1	1125443	1126591	XP_041556214.1
NC_054860.1	1126804	1127684	XP_041556215.1
NC_054860.1	1127886	1130271	XP_041556216.1
NC_054860.1	1131238	1132123	XP_041556217.1
NC_054860.1	1132415	1136076	XP_041556218.1
NC_054860.1	1137060	1139280	XP_041556219.1
NC_054860.1	1139612	1141107	XP_041556220.1
NC_054860.1	1141321	1142047	XP_041556221.1
NC_054860.1	1142882	1145583	XP_041556222.1
NC_054860.1	1146443	1147414	XP_041556223.1
NC_054860.1	1148352	1150967	XP_041556224.1
NC_054860.1	1151414	1153538	XP_041556225.1
NC_054860.1	1153759	1156238	XP_041556226.1
NC_054860.1	1156620	1157802	XP_041556227.1
NC_054860.1	1159001	1160628	XP_041556228.1
NC_054860.1	1161721	1164147	XP_041556229.1
NC_054860.1	1164721	1166585	XP_041556230.1
NC_054860.1	1166984	1168084	XP_041556231.1
NC_054860.1	1168265	1170450	XP_041556232.1
NC_054860.1	1170933	1172336	XP_041556233.1
NC_054860.1	1173050	1174007	XP_041556234.1
NC_054860.1	1176620	1177615	XP_041556235.1
NC_054860.1	1178317	1178797	XP_041556236.1
NC_054860.1	1183023	1184383	XP_041556237.1
NC_054860.1	1187069	1187729	XP_041556238.1
NC_054860.1	1188238	1189049	XP_041556239.1
NC_054860.1	1189839	1192847	XP_041556240.1
NC_054860.1	1193042	1193908	XP_041556241.1
NC_054860.1	1194850	1196581	XP_041556242.1
NC_054860.1	1197367	1198203	XP_041556243.1
NC_054860.1	1199732	1200790	XP_041556244.1
NC_054860.1	1201170	1202431	XP_041556245.1
NC_054860.1	1202658	1204107	XP_041556246.1
NC_054860.1	1204971	1208607	XP_041556247.1
NC_054860.1	1209919	1211392	XP_041556248.1
NC_054860.1	1211530	1213138	XP_041556249.1
NC_054860.1	1213639	1215493	XP_041556250.1
NC_054860.1	1216014	1217322	XP_041556251.1
NC_054860.1	1217589	1218988	XP_041556252.1
NC_054860.1	1219949	1220753	XP_041556253.1
NC_054860.1	1221688	1222657	XP_041556254.1
NC_054860.1	1223047	1224116	XP_041556255.1
NC_054860.1	1225357	1226006	XP_041556256.1
NC_054860.1	1226054	1226924	XP_041556257.1
NC_054860.1	1228329	1229088	XP_041556258.1
NC_054860.1	1229655	1231509	XP_041556259.1
NC_054860.1	1231622	1233257	XP_041556260.1
NC_054860.1	1233580	1234801	XP_041556261.1
NC_054860.1	1234957	1236660	XP_041556262.1
NC_054860.1	1237693	1239082	XP_041556263.1
NC_054860.1	1239142	1241779	XP_041556264.1
NC_054860.1	1242444	1243654	XP_041556265.1
NC_054860.1	1244092	1244797	XP_041556266.1
NC_054860.1	1246177	1248004	XP_041556267.1
NC_054860.1	1248357	1249933	XP_041556268.1
NC_054860.1	1251418	1252126	XP_041556269.1
NC_054860.1	1253507	1254370	XP_041556270.1
NC_054860.1	1256245	1256755	XP_041556271.1
NC_054860.1	1257175	1257653	XP_041556272.1
NC_054860.1	1257876	1258412	XP_041556273.1
NC_054860.1	1258704	1260789	XP_041556274.1
NC_054860.1	1261468	1262788	XP_041556275.1
NC_054860.1	1262935	1264067	XP_041556276.1
NC_054860.1	1264689	1266904	XP_041556277.1
NC_054860.1	1267511	1269059	XP_041556278.1
NC_054860.1	1270843	1271149	XP_041556279.1
NC_054860.1	1272435	1273933	XP_041556280.1
NC_054860.1	1274465	1275858	XP_041556281.1
NC_054860.1	1276298	1278095	XP_041556282.1
NC_054860.1	1278127	1278980	XP_041556283.1
NC_054860.1	1279685	1281375	XP_041556284.1
NC_054860.1	1281448	1283306	XP_041556285.1
NC_054860.1	1284362	1284890	XP_041556286.1
NC_054860.1	1285561	1286602	XP_041556287.1
NC_054860.1	1287077	1288671	XP_041556288.1
NC_054860.1	1289479	1292714	XP_041556289.1
NC_054860.1	1293421	1294893	XP_041556290.1
NC_054860.1	1295216	1296376	XP_041556291.1
NC_054860.1	1296536	1297818	XP_041556292.1
NC_054860.1	1298556	1299396	XP_041556293.1
NC_054860.1	1299502	1299814	XP_041556294.1
NC_054860.1	1300691	1301828	XP_041556295.1
NC_054860.1	1302144	1303541	XP_041556296.1
NC_054860.1	1305986	1306842	XP_041556297.1
NC_054860.1	1307448	1308243	XP_041556298.1
NC_054860.1	1308462	1311831	XP_041556299.1
NC_054860.1	1312342	1314390	XP_041556300.1
NC_054860.1	1315301	1316208	XP_041556301.1
NC_054860.1	1317499	1319746	XP_041556302.1
NC_054860.1	1320211	1321965	XP_041556303.1
NC_054860.1	1322471	1324147	XP_041556304.1
NC_054860.1	1324804	1326809	XP_041556305.1
NC_054860.1	1327072	1329704	XP_041556306.1
NC_054860.1	1330203	1331677	XP_041556307.1
NC_054860.1	1332095	1334691	XP_041556308.1
NC_054860.1	1335219	1335746	XP_041556309.1
NC_054860.1	1336064	1336740	XP_041556310.1
NC_054860.1	1338012	1339834	XP_041556311.1
NC_054860.1	1340362	1340882	XP_041556312.1
NC_054860.1	1341334	1343123	XP_041556313.1
NC_054860.1	1343648	1345568	XP_041556314.1
NC_054860.1	1346157	1348314	XP_041556315.1
NC_054860.1	1348569	1350065	XP_041556316.1
NC_054860.1	1350109	1351143	XP_041556317.1
NC_054860.1	1351685	1352938	XP_041556318.1
NC_054860.1	1353679	1355294	XP_041556319.1
NC_054860.1	1356129	1356839	XP_041556320.1
NC_054860.1	1357010	1358452	XP_041556321.1
NC_054860.1	1360455	1361067	XP_041556322.1
NC_054860.1	1361566	1362851	XP_041556323.1
NC_054860.1	1363138	1365027	XP_041556324.1
NC_054860.1	1365878	1366332	XP_041556325.1
NC_054860.1	1367310	1372640	XP_041556326.1
NC_054860.1	1373268	1375212	XP_041556327.1
NC_054860.1	1376457	1377742	XP_041556328.1
NC_054860.1	1378252	1379539	XP_041556329.1
NC_054860.1	1381275	1382349	XP_041556330.1
NC_054860.1	1383136	1383529	XP_041556331.1
NC_054860.1	1386196	1389733	XP_041556332.1
NC_054860.1	1391852	1394705	XP_041556333.1
NC_054860.1	1395694	1396700	XP_041556334.1
NC_054860.1	1398416	1399168	XP_041556335.1
NC_054860.1	1400012	1400889	XP_041556336.1
NC_054860.1	1401332	1404450	XP_041556337.1
NC_054860.1	1404654	1405521	XP_041556338.1
NC_054860.1	1406208	1406966	XP_041556339.1
NC_054860.1	1407544	1408538	XP_041556340.1
NC_054860.1	1409000	1411065	XP_041556341.1
NC_054860.1	1411754	1413347	XP_041556342.1
NC_054860.1	1413495	1414464	XP_041556343.1
NC_054860.1	1416946	1417945	XP_041556344.1
NC_054860.1	1419802	1421231	XP_041556345.1
NC_054860.1	1427549	1427903	XP_041556346.1
NC_054860.1	1429433	1430192	XP_041556347.1
NC_054860.1	1431124	1432189	XP_041556348.1
NC_054860.1	1432822	1433962	XP_041556349.1
NC_054860.1	1434341	1437428	XP_041556350.1
NC_054860.1	1439795	1440078	XP_041556351.1
NC_054860.1	1442565	1443890	XP_041556352.1
NC_054860.1	1444457	1445448	XP_041556353.1
NC_054860.1	1453813	1456779	XP_041556354.1
NC_054860.1	1458170	1459929	XP_041556355.1
NC_054860.1	1462071	1462525	XP_041556356.1
NC_054860.1	1463333	1463950	XP_041556357.1
NC_054860.1	1464702	1465918	XP_041556358.1
NC_054860.1	1468125	1469853	XP_041556359.1
NC_054860.1	1470537	1471539	XP_041556360.1
NC_054860.1	1474529	1475969	XP_041556361.1
NC_054860.1	1480105	1482504	XP_041556362.1
NC_054860.1	1482984	1484251	XP_041556363.1
NC_054860.1	1484688	1488109	XP_041556364.1
NC_054860.1	1488377	1490422	XP_041556365.1
NC_054860.1	1491121	1491466	XP_041556366.1
NC_054860.1	1491702	1492647	XP_041556367.1
NC_054860.1	1493768	1494939	XP_041556368.1
NC_054860.1	1495053	1495377	XP_041556369.1
NC_054860.1	1495807	1497471	XP_041556370.1
NC_054860.1	1497920	1498841	XP_041556371.1
NC_054860.1	1499018	1499811	XP_041556372.1
NC_054860.1	1500000	1500776	XP_041556373.1
NC_054860.1	1500820	1502028	XP_041556374.1
NC_054860.1	1502270	1502903	XP_041556375.1
NC_054860.1	1502917	1505332	XP_041556376.1
NC_054860.1	1505667	1507581	XP_041556377.1
NC_054860.1	1508369	1508595	XP_041556378.1
NC_054860.1	1508692	1509938	XP_041556379.1
NC_054860.1	1510196	1511511	XP_041556380.1
NC_054860.1	1512417	1514185	XP_041556381.1
NC_054860.1	1514448	1515162	XP_041556382.1
NC_054860.1	1515421	1516311	XP_041556383.1
NC_054860.1	1517936	1518197	XP_041556384.1
NC_054860.1	1518583	1519897	XP_041556385.1
NC_054860.1	1520139	1522361	XP_041556386.1
NC_054860.1	1522528	1523875	XP_041556387.1
NC_054860.1	1525819	1526707	XP_041556388.1
NC_054860.1	1527196	1528835	XP_041556389.1
NC_054860.1	1529089	1530295	XP_041556390.1
NC_054860.1	1531121	1533009	XP_041556391.1
NC_054860.1	1533826	1534188	XP_041556392.1
NC_054860.1	1534228	1535878	XP_041556393.1
NC_054860.1	1536404	1537686	XP_041556394.1
NC_054860.1	1538792	1541190	XP_041556395.1
NC_054860.1	1542029	1543647	XP_041556396.1
NC_054860.1	1544274	1545856	XP_041556397.1
NC_054860.1	1546556	1547786	XP_041556398.1
NC_054860.1	1548121	1551267	XP_041556399.1
NC_054860.1	1551721	1553121	XP_041556400.1
NC_054860.1	1553528	1554031	XP_041556401.1
NC_054860.1	1554386	1556084	XP_041556402.1
NC_054860.1	1556146	1557805	XP_041556403.1
NC_054860.1	1560199	1561027	XP_041556404.1
NC_054860.1	1561055	1561589	XP_041556405.1
NC_054860.1	1561876	1563307	XP_041556406.1
NC_054860.1	1563551	1564391	XP_041556407.1
NC_054860.1	1567960	1568903	XP_041556408.1
NC_054860.1	1569196	1573630	XP_041556409.1
NC_054860.1	1574620	1575478	XP_041556410.1
NC_054860.1	1576347	1577189	XP_041556411.1
NC_054860.1	1579007	1579968	XP_041556412.1
NC_054860.1	1581326	1584342	XP_041556413.1
NC_054860.1	1584754	1586357	XP_041556414.1
NC_054860.1	1589600	1590314	XP_041556415.1
NC_054860.1	1590612	1592402	XP_041556416.1
NC_054860.1	1592646	1593782	XP_041556417.1
NC_054860.1	1593922	1594921	XP_041556418.1
NC_054860.1	1596879	1598589	XP_041556419.1
NC_054860.1	1598894	1600199	XP_041556420.1
NC_054860.1	1601252	1603147	XP_041556421.1
NC_054860.1	1603847	1605347	XP_041556422.1
NC_054860.1	1605452	1607225	XP_041556423.1
NC_054860.1	1609785	1610437	XP_041556424.1
NC_054860.1	1611998	1613432	XP_041556425.1
NC_054860.1	1613746	1616081	XP_041556426.1
NC_054860.1	1616990	1617818	XP_041556427.1
NC_054860.1	1617973	1619017	XP_041556428.1
NC_054860.1	1620223	1623063	XP_041556429.1
NC_054860.1	1623308	1624091	XP_041556430.1
NC_054860.1	1627078	1627343	XP_041556431.1
NC_054860.1	1628100	1629473	XP_041556432.1
NC_054860.1	1633400	1635353	XP_041556433.1
NC_054860.1	1636935	1639433	XP_041556434.1
NC_054860.1	1640143	1640397	XP_041556435.1
NC_054860.1	1640972	1644569	XP_041556436.1
NC_054860.1	1645172	1647034	XP_041556437.1
NC_054860.1	1648715	1649527	XP_041556438.1
NC_054860.1	1650120	1651180	XP_041556439.1
NC_054860.1	1651254	1651599	XP_041556440.1
NC_054860.1	1651780	1652915	XP_041556441.1
NC_054860.1	1653416	1654350	XP_041556442.1
NC_054860.1	1655882	1657518	XP_041556443.1
NC_054860.1	1657851	1658120	XP_041556444.1
NC_054860.1	1659810	1660920	XP_041556445.1
NC_054860.1	1662289	1663481	XP_041556446.1
NC_054860.1	1664695	1670541	XP_041556447.1
NC_054860.1	1674387	1678361	XP_041556448.1
NC_054860.1	1679641	1681918	XP_041556449.1
NC_054860.1	1682682	1685433	XP_041556450.1
NC_054860.1	1685806	1686500	XP_041556451.1
NC_054860.1	1686841	1687696	XP_041556452.1
NC_054860.1	1688185	1694956	XP_041556453.1
NC_054860.1	1695383	1696697	XP_041556454.1
NC_054860.1	1696914	1697403	XP_041556455.1
NC_054860.1	1697878	1705671	XP_041556456.1
NC_054860.1	1706558	1708530	XP_041556457.1
NC_054860.1	1709620	1710694	XP_041556458.1
NC_054860.1	1711149	1712733	XP_041556459.1
NC_054860.1	1712812	1714474	XP_041556460.1
NC_054860.1	1714699	1716091	XP_041556461.1
NC_054860.1	1716887	1718143	XP_041556462.1
NC_054860.1	1718489	1719341	XP_041556463.1
NC_054860.1	1719579	1723033	XP_041556464.1
NC_054860.1	1723890	1724627	XP_041556465.1
NC_054860.1	1724680	1725678	XP_041556466.1
NC_054860.1	1726222	1726549	XP_041556467.1
NC_054860.1	1726795	1726960	XP_041556468.1
NC_054860.1	1727587	1729389	XP_041556469.1
NC_054860.1	1730318	1731567	XP_041556470.1
NC_054860.1	1735343	1737410	XP_041556471.1
NC_054860.1	1738404	1739137	XP_041556472.1
NC_054860.1	1739500	1741073	XP_041556473.1
NC_054860.1	1741862	1745752	XP_041556474.1
NC_054860.1	1746681	1748134	XP_041556475.1
NC_054860.1	1748519	1749838	XP_041556476.1
NC_054860.1	1751078	1752262	XP_041556477.1
NC_054860.1	1752609	1754892	XP_041556478.1
NC_054860.1	1756878	1757819	XP_041556479.1
NC_054860.1	1758121	1759820	XP_041556480.1
NC_054860.1	1760025	1761561	XP_041556481.1
NC_054860.1	1762407	1766264	XP_041556482.1
NC_054860.1	1769226	1772171	XP_041556483.1
NC_054860.1	1773247	1775798	XP_041556484.1
NC_054860.1	1776434	1779072	XP_041556485.1
NC_054860.1	1779641	1781721	XP_041556486.1
NC_054860.1	1782500	1784348	XP_041556487.1
NC_054860.1	1792579	1798395	XP_041556488.1
NC_054860.1	1798977	1800688	XP_041556489.1
NC_054860.1	1801595	1802751	XP_041556490.1
NC_054860.1	1803566	1804313	XP_041556491.1
NC_054860.1	1804674	1806300	XP_041556492.1
NC_054860.1	1807206	1807597	XP_041556493.1
NC_054860.1	1807775	1808633	XP_041556494.1
NC_054860.1	1808872	1811139	XP_041556495.1
NC_054860.1	1811397	1812707	XP_041556496.1
NC_054860.1	1814706	1815805	XP_041556497.1
NC_054860.1	1816466	1817018	XP_041556498.1
NC_054860.1	1817284	1818081	XP_041556499.1
NC_054860.1	1819788	1822183	XP_041556500.1
NC_054860.1	1823266	1825651	XP_041556501.1
NC_054860.1	1827005	1828735	XP_041556502.1
NC_054860.1	1830330	1831776	XP_041556503.1
NC_054860.1	1832794	1835275	XP_041556504.1
NC_054860.1	1836678	1838588	XP_041556505.1
NC_054860.1	1839594	1841399	XP_041556506.1
NC_054860.1	1842038	1843013	XP_041556507.1
NC_054860.1	1843647	1845858	XP_041556508.1
NC_054860.1	1847275	1848433	XP_041556509.1
NC_054860.1	1850566	1852370	XP_041556510.1
NC_054860.1	1853937	1854732	XP_041556511.1
NC_054860.1	1855063	1858638	XP_041556512.1
NC_054860.1	1859317	1859581	XP_041556513.1
NC_054860.1	1859707	1861388	XP_041556514.1
NC_054860.1	1861864	1863896	XP_041556515.1
NC_054860.1	1864217	1865132	XP_041556516.1
NC_054860.1	1865176	1866217	XP_041556517.1
NC_054860.1	1866480	1868121	XP_041556518.1
NC_054860.1	1868559	1869502	XP_041556519.1
NC_054860.1	1869766	1871705	XP_041556520.1
NC_054860.1	1872464	1873259	XP_041556521.1
NC_054860.1	1874256	1876074	XP_041556522.1
NC_054860.1	1878994	1881002	XP_041556523.1
NC_054860.1	1884459	1886728	XP_041556524.1
NC_054860.1	1887231	1889047	XP_041556525.1
NC_054860.1	1890122	1892151	XP_041556526.1
NC_054860.1	1892803	1894861	XP_041556527.1
NC_054860.1	1895302	1897200	XP_041556528.1
NC_054860.1	1898439	1899775	XP_041556529.1
NC_054860.1	1900056	1903368	XP_041556530.1
NC_054860.1	1903963	1904887	XP_041556531.1
NC_054860.1	1905837	1909451	XP_041556532.1
NC_054860.1	1910250	1911341	XP_041556533.1
NC_054860.1	1914282	1915984	XP_041556534.1
NC_054860.1	1916533	1917384	XP_041556535.1
NC_054860.1	1918298	1919716	XP_041556536.1
NC_054860.1	1920157	1920583	XP_041556537.1
NC_054860.1	1921121	1922135	XP_041556538.1
NC_054860.1	1923580	1924399	XP_041556539.1
NC_054860.1	1925116	1926842	XP_041556540.1
NC_054860.1	1927438	1928559	XP_041556541.1
NC_054860.1	1928812	1930153	XP_041556542.1
NC_054860.1	1931758	1932476	XP_041556543.1
NC_054860.1	1934240	1934933	XP_041556544.1
NC_054860.1	1938168	1940118	XP_041556545.1
NC_054860.1	1941245	1943006	XP_041556546.1
NC_054860.1	1943526	1946025	XP_041556547.1
NC_054860.1	1947318	1947788	XP_041556548.1
NC_054860.1	1948999	1950823	XP_041556549.1
NC_054860.1	1953515	1955892	XP_041556550.1
NC_054860.1	1956852	1958318	XP_041556551.1
NC_054860.1	1958971	1963016	XP_041556552.1
NC_054860.1	1968251	1970094	XP_041556553.1
NC_054860.1	1970491	1976099	XP_041556554.1
NC_054860.1	1976353	1979935	XP_041556555.1
NC_054860.1	1980309	1982111	XP_041556556.1
NC_054860.1	1984861	1985420	XP_041556557.1
NC_054860.1	1985863	1987512	XP_041556558.1
NC_054860.1	1988396	1989461	XP_041556559.1
NC_054860.1	1989722	1990270	XP_041556560.1
NC_054860.1	1991010	1994043	XP_041556561.1
NC_054860.1	1994462	1995387	XP_041556562.1
NC_054860.1	1995962	1997010	XP_041556563.1
NC_054860.1	1998519	2002262	XP_041556564.1
NC_054860.1	2003304	2004407	XP_041556565.1
NC_054860.1	2005001	2005532	XP_041556566.1
NC_054860.1	2007035	2011422	XP_041556567.1
NC_054860.1	2012189	2013140	XP_041556568.1
NC_054860.1	2014055	2014990	XP_041556569.1
NC_054860.1	2015293	2016721	XP_041556570.1
NC_054860.1	2017630	2019206	XP_041556571.1
NC_054860.1	2019442	2022051	XP_041556572.1
NC_054860.1	2025580	2026630	XP_041556573.1
NC_054860.1	2026986	2027565	XP_041556574.1
NC_054860.1	2030509	2032080	XP_041556575.1
NC_054860.1	2033229	2039717	XP_041556576.1
NC_054860.1	2040389	2042170	XP_041556577.1
NC_054860.1	2043885	2045906	XP_041556578.1
NC_054860.1	2046687	2048592	XP_041556579.1
NC_054860.1	2049784	2049955	XP_041556580.1
NC_054860.1	2052307	2053976	XP_041556581.1
NC_054860.1	2054989	2055651	XP_041556582.1
NC_054860.1	2056159	2058225	XP_041556583.1
NC_054860.1	2059006	2059926	XP_041556584.1
NC_054860.1	2060615	2061500	XP_041556585.1
NC_054860.1	2062331	2068434	XP_041556586.1
NC_054860.1	2068823	2070785	XP_041556587.1
NC_054860.1	2071199	2072711	XP_041556588.1
NC_054860.1	2073122	2074088	XP_041556589.1
NC_054860.1	2075882	2076956	XP_041556590.1
NC_054860.1	2079953	2081105	XP_041556591.1
NC_054860.1	2081287	2082925	XP_041556592.1
NC_054860.1	2083083	2084045	XP_041556593.1
NC_054860.1	2084657	2085459	XP_041556594.1
NC_054860.1	2085770	2088110	XP_041556595.1
NC_054860.1	2088269	2088934	XP_041556596.1
NC_054860.1	2090889	2093344	XP_041556597.1
NC_054860.1	2094171	2095206	XP_041556598.1
NC_054860.1	2095655	2096456	XP_041556599.1
NC_054860.1	2096721	2098346	XP_041556600.1
NC_054860.1	2098368	2100057	XP_041556601.1
NC_054860.1	2100958	2102605	XP_041556602.1
NC_054860.1	2102963	2103687	XP_041556603.1
NC_054860.1	2104157	2106338	XP_041556604.1
NC_054860.1	2107382	2112254	XP_041556605.1
NC_054860.1	2112782	2114353	XP_041556606.1
NC_054860.1	2115406	2117575	XP_041556607.1
NC_054860.1	2121309	2124140	XP_041556608.1
NC_054860.1	2126374	2129641	XP_041556609.1
NC_054860.1	2130400	2131656	XP_041556610.1
NC_054860.1	2131769	2132390	XP_041556611.1
NC_054860.1	2132844	2134020	XP_041556612.1
NC_054860.1	2135009	2137893	XP_041556613.1
NC_054860.1	2138744	2139443	XP_041556614.1
NC_054860.1	2140430	2142163	XP_041556615.1
NC_054860.1	2143028	2144129	XP_041556616.1
NC_054860.1	2144895	2147744	XP_041556617.1
NC_054860.1	2148921	2149403	XP_041556618.1
NC_054860.1	2150290	2151371	XP_041556619.1
NC_054860.1	2151616	2154258	XP_041556620.1
NC_054860.1	2154831	2158128	XP_041556621.1
NC_054860.1	2158893	2159232	XP_041556622.1
NC_054860.1	2160314	2162823	XP_041556623.1
NC_054860.1	2164705	2166806	XP_041556624.1
NC_054860.1	2167451	2168243	XP_041556625.1
NC_054860.1	2168451	2170473	XP_041556626.1
NC_054860.1	2170950	2171840	XP_041556627.1
NC_054860.1	2172989	2175537	XP_041556628.1
NC_054860.1	2175995	2177292	XP_041556629.1
NC_054860.1	2178159	2180338	XP_041556630.1
NC_054860.1	2180576	2181836	XP_041556631.1
NC_054860.1	2182128	2182782	XP_041556632.1
NC_054860.1	2183004	2184239	XP_041556633.1
NC_054860.1	2184715	2186214	XP_041556634.1
NC_054860.1	2187003	2187993	XP_041556635.1
NC_054860.1	2188277	2188958	XP_041556636.1
NC_054860.1	2189002	2189578	XP_041556637.1
NC_054860.1	2189671	2190997	XP_041556638.1
NC_054860.1	2191490	2193137	XP_041556639.1
NC_054860.1	2195282	2195723	XP_041556640.1
NC_054860.1	2196071	2197157	XP_041556641.1
NC_054860.1	2197250	2198403	XP_041556642.1
NC_054860.1	2198595	2199396	XP_041556643.1
NC_054860.1	2199740	2201240	XP_041556644.1
NC_054860.1	2201493	2203389	XP_041556645.1
NC_054860.1	2206425	2206875	XP_041556646.1
NC_054860.1	2208721	2209719	XP_041556647.1
NC_054860.1	2210021	2210897	XP_041556648.1
NC_054860.1	2211109	2212441	XP_041556649.1
NC_054860.1	2212471	2214849	XP_041556650.1
NC_054860.1	2215053	2215908	XP_041556651.1
NC_054860.1	2216750	2217322	XP_041556652.1
NC_054860.1	2217382	2218416	XP_041556653.1
NC_054860.1	2218919	2220321	XP_041556654.1
NC_054860.1	2221052	2222879	XP_041556655.1
NC_054860.1	2223222	2225469	XP_041556656.1
NC_054860.1	2225953	2227753	XP_041556657.1
NC_054860.1	2228240	2229800	XP_041556658.1
NC_054860.1	2230825	2232425	XP_041556659.1
NC_054860.1	2232653	2233451	XP_041556660.1
NC_054860.1	2234474	2235707	XP_041556661.1
NC_054860.1	2236018	2237038	XP_041556662.1
NC_054860.1	2239136	2240520	XP_041556663.1
NC_054860.1	2241553	2243372	XP_041556664.1
NC_054860.1	2243833	2246328	XP_041556665.1
NC_054860.1	2246470	2247437	XP_041556666.1
NC_054860.1	2247861	2248411	XP_041556667.1
NC_054860.1	2249001	2251417	XP_041556668.1
NC_054860.1	2254287	2255336	XP_041556669.1
NC_054860.1	2256647	2258111	XP_041556670.1
NC_054860.1	2263158	2266254	XP_041556671.1
NC_054860.1	2267300	2269132	XP_041556672.1
NC_054860.1	2270150	2270546	XP_041556673.1
NC_054860.1	2271214	2271862	XP_041556674.1
NC_054860.1	2272830	2273157	XP_041556675.1
NC_054860.1	2274570	2276684	XP_041556676.1
NC_054860.1	2277341	2279335	XP_041556677.1
NC_054860.1	2279464	2280637	XP_041556678.1
NC_054860.1	2280836	2282965	XP_041556679.1
NC_054860.1	2283560	2286887	XP_041556680.1
NC_054860.1	2288026	2291212	XP_041556681.1
NC_054860.1	2292230	2294951	XP_041556682.1
NC_054860.1	2297104	2298925	XP_041556683.1
NC_054860.1	2299008	2300723	XP_041556684.1
NC_054860.1	2301278	2302131	XP_041556685.1
NC_054860.1	2303775	2306889	XP_041556686.1
NC_054860.1	2307593	2309057	XP_041556687.1
NC_054860.1	2309613	2310465	XP_041556688.1
NC_054860.1	2310784	2313109	XP_041556689.1
NC_054860.1	2314010	2323656	XP_041556690.1
NC_054860.1	2324344	2325921	XP_041556691.1
NC_054860.1	2326683	2327916	XP_041556692.1
NC_054860.1	2333426	2334559	XP_041556693.1
NC_054860.1	2343106	2344545	XP_041556694.1
NC_054860.1	2345377	2346746	XP_041556695.1
NC_054860.1	2349503	2352131	XP_041556696.1
NC_054860.1	2354140	2356029	XP_041556697.1
NC_054860.1	2356575	2358105	XP_041556698.1
NC_054860.1	2358375	2359960	XP_041556699.1
NC_054860.1	2361325	2364375	XP_041556700.1
NC_054860.1	2366008	2366308	XP_041556701.1
NC_054860.1	2366339	2368930	XP_041556702.1
NC_054860.1	2369702	2371169	XP_041556703.1
NC_054860.1	2371859	2374464	XP_041556704.1
NC_054860.1	2375354	2377002	XP_041556705.1
NC_054860.1	2377655	2378454	XP_041556706.1
NC_054860.1	2378953	2379937	XP_041556707.1
NC_054860.1	2381654	2384081	XP_041556708.1
NC_054860.1	2384930	2386266	XP_041556709.1
NC_054860.1	2386695	2388440	XP_041556710.1
NC_054860.1	2388744	2389718	XP_041556711.1
NC_054860.1	2391125	2392356	XP_041556712.1
NC_054860.1	2394971	2399031	XP_041556713.1
NC_054860.1	2400520	2401336	XP_041556714.1
NC_054860.1	2402765	2403896	XP_041556715.1
NC_054860.1	2404480	2407221	XP_041556716.1
NC_054860.1	2408498	2409173	XP_041556717.1
NC_054860.1	2409751	2415781	XP_041556718.1
NC_054860.1	2417090	2418618	XP_041556719.1
NC_054860.1	2421045	2422782	XP_041556720.1
NC_054860.1	2423632	2424849	XP_041556721.1
NC_054860.1	2424985	2426677	XP_041556722.1
NC_054860.1	2427999	2429009	XP_041556723.1
NC_054860.1	2429297	2431202	XP_041556724.1
NC_054860.1	2431544	2436036	XP_041556725.1
NC_054860.1	2437960	2438209	XP_041556726.1
NC_054860.1	2438226	2438456	XP_041556727.1
NC_054860.1	2438711	2440481	XP_041556728.1
NC_054860.1	2441205	2445449	XP_041556729.1
NC_054860.1	2445729	2447937	XP_041556730.1
NC_054860.1	2450328	2452923	XP_041556731.1
NC_054860.1	2453146	2454985	XP_041556732.1
NC_054860.1	2455627	2457229	XP_041556733.1
NC_054860.1	2457778	2458618	XP_041556734.1
NC_054860.1	2459461	2462038	XP_041556735.1
NC_054860.1	2462766	2464511	XP_041556736.1
NC_054860.1	2464912	2466598	XP_041556737.1
NC_054860.1	2467257	2468568	XP_041556738.1
NC_054860.1	2469558	2470731	XP_041556739.1
NC_054860.1	2471899	2475829	XP_041556740.1
NC_054860.1	2476789	2477308	XP_041556741.1
NC_054860.1	2478108	2479074	XP_041556742.1
NC_054860.1	2482548	2484875	XP_041556743.1
NC_054860.1	2486198	2492985	XP_041556744.1
NC_054860.1	2493533	2495393	XP_041556745.1
NC_054860.1	2495732	2497130	XP_041556746.1
NC_054860.1	2497400	2499042	XP_041556747.1
NC_054860.1	2499324	2501610	XP_041556748.1
NC_054860.1	2502112	2505828	XP_041556749.1
NC_054860.1	2507174	2507947	XP_041556750.1
NC_054860.1	2508292	2509225	XP_041556751.1
NC_054860.1	2509741	2511656	XP_041556752.1
NC_054860.1	2512049	2513898	XP_041556753.1
NC_054860.1	2514136	2514466	XP_041556754.1
NC_054860.1	2515564	2518027	XP_041556755.1
NC_054860.1	2519880	2520860	XP_041556756.1
NC_054860.1	2521489	2522470	XP_041556757.1
NC_054860.1	2523200	2526621	XP_041556758.1
NC_054860.1	2527321	2527924	XP_041556759.1
NC_054860.1	2528612	2530649	XP_041556760.1
NC_054860.1	2530843	2531226	XP_041556761.1
NC_054860.1	2531616	2532408	XP_041556762.1
NC_054860.1	2533138	2536741	XP_041556763.1
NC_054860.1	2537477	2539506	XP_041556764.1
NC_054860.1	2540194	2541251	XP_041556765.1
NC_054860.1	2541533	2542557	XP_041556766.1
NC_054860.1	2542919	2544299	XP_041556767.1
NC_054860.1	2545214	2546087	XP_041556768.1
NC_054860.1	2546805	2549465	XP_041556769.1
NC_054860.1	2550829	2555337	XP_041556770.1
NC_054860.1	2556158	2556509	XP_041556771.1
NC_054860.1	2558133	2558616	XP_041556772.1
NC_054860.1	2559111	2560643	XP_041556773.1
NC_054860.1	2561227	2563553	XP_041556774.1
NC_054860.1	2563982	2568031	XP_041556775.1
NC_054860.1	2568643	2569663	XP_041556776.1
NC_054860.1	2569777	2570380	XP_041556777.1
NC_054860.1	2571136	2571640	XP_041556778.1
NC_054860.1	2573227	2574907	XP_041556779.1
NC_054860.1	2575839	2577575	XP_041556780.1
NC_054860.1	2577869	2579313	XP_041556781.1
NC_054860.1	2580138	2582125	XP_041556782.1
NC_054860.1	2582736	2583174	XP_041556783.1
NC_054860.1	2583218	2584325	XP_041556784.1
NC_054860.1	2594620	2595500	XP_041556785.1
NC_054860.1	2596672	2597017	XP_041556786.1
NC_054860.1	2598031	2598767	XP_041556787.1
NC_054860.1	2599646	2600585	XP_041556788.1
NC_054860.1	2600841	2603258	XP_041556789.1
NC_054860.1	2603732	2605250	XP_041556790.1
NC_054860.1	2606209	2608080	XP_041556791.1
NC_054860.1	2608356	2609959	XP_041556792.1
NC_054860.1	2610955	2613088	XP_041556793.1
NC_054860.1	2613698	2614963	XP_041556794.1
NC_054860.1	2615475	2615937	XP_041556795.1
NC_054860.1	2616259	2617972	XP_041556796.1
NC_054860.1	2618819	2623387	XP_041556797.1
NC_054860.1	2623876	2624647	XP_041556798.1
NC_054860.1	2627285	2629972	XP_041556799.1
NC_054860.1	2631212	2632656	XP_041556800.1
NC_054860.1	2633441	2636264	XP_041556801.1
NC_054860.1	2637196	2639457	XP_041556802.1
NC_054860.1	2640319	2641937	XP_041556803.1
NC_054860.1	2642604	2644638	XP_041556804.1
NC_054860.1	2645081	2647941	XP_041556805.1
NC_054860.1	2648873	2650781	XP_041556806.1
NC_054860.1	2651586	2652140	XP_041556807.1
NC_054860.1	2652451	2653843	XP_041556808.1
NC_054860.1	2654253	2655369	XP_041556809.1
NC_054860.1	2655931	2657380	XP_041556810.1
NC_054860.1	2658155	2659130	XP_041556811.1
NC_054860.1	2659825	2660915	XP_041556812.1
NC_054860.1	2661144	2661871	XP_041556813.1
NC_054860.1	2662225	2662972	XP_041556814.1
NC_054860.1	2663381	2664751	XP_041556815.1
NC_054860.1	2665455	2667262	XP_041556816.1
NC_054860.1	2667739	2669944	XP_041556817.1
NC_054860.1	2671053	2672930	XP_041556818.1
NC_054860.1	2673102	2675084	XP_041556819.1
NC_054860.1	2675723	2676227	XP_041556820.1
NC_054860.1	2677503	2679751	XP_041556821.1
NC_054860.1	2680000	2681044	XP_041556822.1
NC_054860.1	2684122	2685431	XP_041556823.1
NC_054860.1	2685837	2687712	XP_041556824.1
NC_054860.1	2687981	2689083	XP_041556825.1
NC_054860.1	2689862	2691429	XP_041556826.1
NC_054860.1	2691867	2693245	XP_041556827.1
NC_054860.1	2693476	2695123	XP_041556828.1
NC_054860.1	2695634	2696607	XP_041556829.1
NC_054860.1	2697261	2698150	XP_041556830.1
NC_054860.1	2700837	2702091	XP_041556831.1
NC_054860.1	2705224	2706099	XP_041556832.1
NC_054860.1	2706105	2707213	XP_041556833.1
NC_054860.1	2708115	2709388	XP_041556834.1
NC_054860.1	2710167	2711322	XP_041556835.1
NC_054860.1	2711674	2712892	XP_041556836.1
NC_054860.1	2714178	2715411	XP_041556837.1
NC_054860.1	2715869	2717634	XP_041556838.1
NC_054860.1	2720592	2722117	XP_041556839.1
NC_054860.1	2724717	2727024	XP_041556840.1
NC_054860.1	2727357	2728569	XP_041556841.1
NC_054860.1	2728961	2730606	XP_041556842.1
NC_054860.1	2731592	2733657	XP_041556843.1
NC_054860.1	2734296	2735121	XP_041556844.1
NC_054860.1	2735729	2738403	XP_041556845.1
NC_054860.1	2738798	2739639	XP_041556846.1
NC_054860.1	2740453	2742697	XP_041556847.1
NC_054860.1	2743436	2747104	XP_041556848.1
NC_054860.1	2747527	2749278	XP_041556849.1
NC_054860.1	2749738	2750306	XP_041556850.1
NC_054860.1	2750987	2752199	XP_041556851.1
NC_054860.1	2752723	2754934	XP_041556852.1
NC_054860.1	2755367	2757274	XP_041556853.1
NC_054860.1	2758287	2759340	XP_041556854.1
NC_054860.1	2759491	2760463	XP_041556855.1
NC_054860.1	2760859	2762704	XP_041556856.1
NC_054860.1	2763649	2765939	XP_041556857.1
NC_054860.1	2767685	2768834	XP_041556858.1
NC_054860.1	2769829	2773538	XP_041556859.1
NC_054860.1	2775878	2776208	XP_041556860.1
NC_054860.1	2780354	2783153	XP_041556861.1
NC_054860.1	2783665	2785011	XP_041556862.1
NC_054860.1	2785401	2786825	XP_041556863.1
NC_054860.1	2787713	2789724	XP_041556864.1
NC_054860.1	2791386	2793287	XP_041556865.1
NC_054860.1	2794325	2797056	XP_041556866.1
NC_054860.1	2797441	2798427	XP_041556867.1
NC_054860.1	2798881	2800178	XP_041556868.1
NC_054860.1	2800316	2801689	XP_041556869.1
NC_054860.1	2801871	2804461	XP_041556870.1
NC_054860.1	2806920	2807778	XP_041556871.1
NC_054860.1	2808720	2809839	XP_041556872.1
NC_054860.1	2810251	2812034	XP_041556873.1
NC_054860.1	2812338	2812647	XP_041556874.1
NC_054860.1	2813175	2816465	XP_041556875.1
NC_054860.1	2817946	2819345	XP_041556876.1
NC_054860.1	2820377	2821321	XP_041556877.1
NC_054860.1	2821879	2823434	XP_041556878.1
NC_054860.1	2824685	2826040	XP_041556879.1
NC_054860.1	2826712	2828937	XP_041556880.1
NC_054860.1	2829137	2830412	XP_041556881.1
NC_054860.1	2832785	2834376	XP_041556882.1
NC_054860.1	2835821	2837906	XP_041556883.1
NC_054860.1	2838264	2839151	XP_041556884.1
NC_054860.1	2840209	2840627	XP_041556885.1
NC_054860.1	2841357	2843275	XP_041556886.1
NC_054860.1	2844117	2845203	XP_041556887.1
NC_054860.1	2852882	2854440	XP_041556888.1
NC_054860.1	2856685	2858256	XP_041556889.1
NC_054860.1	2859362	2862227	XP_041556890.1
NC_054860.1	2863607	2865304	XP_041556891.1
NC_054860.1	2865447	2866252	XP_041556892.1
NC_054860.1	2866508	2867213	XP_041556893.1
NC_054860.1	2868895	2870893	XP_041556894.1
NC_054860.1	2871611	2874141	XP_041556895.1
NC_054860.1	2874788	2875344	XP_041556896.1
NC_054860.1	2875764	2877094	XP_041556897.1
NC_054860.1	2877222	2879000	XP_041556898.1
NC_054860.1	2879308	2880563	XP_041556899.1
NC_054860.1	2880797	2881872	XP_041556900.1
NC_054860.1	2882690	2883617	XP_041556901.1
NC_054860.1	2883724	2884249	XP_041556902.1
NC_054860.1	2886046	2887372	XP_041556903.1
NC_054860.1	2887786	2888275	XP_041556904.1
NC_054860.1	2889336	2890128	XP_041556905.1
NC_054860.1	2890619	2891678	XP_041556906.1
NC_054860.1	2892146	2893227	XP_041556907.1
NC_054860.1	2893815	2895922	XP_041556908.1
NC_054860.1	2896196	2900879	XP_041556909.1
NC_054860.1	2901433	2907192	XP_041556910.1
NC_054860.1	2909175	2911790	XP_041556911.1
NC_054860.1	2911867	2912215	XP_041556912.1
NC_054860.1	2912519	2916243	XP_041556913.1
NC_054860.1	2916608	2917900	XP_041556914.1
NC_054860.1	2918301	2919567	XP_041556915.1
NC_054860.1	2919875	2920556	XP_041556916.1
NC_054860.1	2920633	2921535	XP_041556917.1
NC_054860.1	2923305	2925603	XP_041556918.1
NC_054860.1	2926799	2927405	XP_041556919.1
NC_054860.1	2928359	2928739	XP_041556920.1
NC_054860.1	2929038	2930091	XP_041556921.1
NC_054860.1	2930235	2931132	XP_041556922.1
NC_054860.1	2931684	2932485	XP_041556923.1
NC_054860.1	2932912	2933749	XP_041556924.1
NC_054860.1	2933952	2934835	XP_041556925.1
NC_054860.1	2935185	2937438	XP_041556926.1
NC_054860.1	2938184	2942564	XP_041556927.1
NC_054860.1	2943282	2944089	XP_041556928.1
NC_054860.1	2944511	2945404	XP_041556929.1
NC_054860.1	2946008	2947541	XP_041556930.1
NC_054860.1	2948600	2948930	XP_041556931.1
NC_054860.1	2949641	2950548	XP_041556932.1
NC_054860.1	2951267	2952413	XP_041556933.1
NC_054860.1	2952561	2953351	XP_041556934.1
NC_054860.1	2953917	2956376	XP_041556935.1
NC_054860.1	2959622	2963324	XP_041556936.1
NC_054860.1	2963763	2964301	XP_041556937.1
NC_054860.1	2964873	2966058	XP_041556938.1
NC_054860.1	2966539	2966912	XP_041556939.1
NC_054860.1	2968380	2972330	XP_041556940.1
NC_054860.1	3090840	3092557	XP_041556941.1
NC_054860.1	3095236	3096415	XP_041556942.1
NC_054860.1	3097676	3099141	XP_041556943.1
NC_054860.1	3099728	3100609	XP_041556944.1
NC_054860.1	3101157	3104562	XP_041556945.1
NC_054860.1	3105188	3106631	XP_041556946.1
NC_054860.1	3109590	3111622	XP_041556947.1
NC_054860.1	3112540	3115003	XP_041556948.1
NC_054860.1	3115301	3116215	XP_041556949.1
NC_054860.1	3116818	3119120	XP_041556950.1
NC_054860.1	3119627	3122042	XP_041556951.1
NC_054860.1	3123153	3124156	XP_041556952.1
NC_054860.1	3124881	3127090	XP_041556953.1
NC_054860.1	3127903	3128292	XP_041556954.1
NC_054860.1	3128490	3129075	XP_041556955.1
NC_054860.1	3130015	3131763	XP_041556956.1
NC_054860.1	3132016	3134203	XP_041556957.1
NC_054860.1	3134700	3136021	XP_041556958.1
NC_054860.1	3136261	3137290	XP_041556959.1
NC_054860.1	3139331	3141411	XP_041556960.1
NC_054860.1	3141751	3142793	XP_041556961.1
NC_054860.1	3144769	3145311	XP_041556962.1
NC_054860.1	3154162	3155155	XP_041556963.1
NC_054860.1	3155393	3156339	XP_041556964.1
NC_054860.1	3156838	3157780	XP_041556965.1
NC_054860.1	3158463	3159878	XP_041556966.1
NC_054860.1	3160158	3161344	XP_041556967.1
NC_054860.1	3161606	3164505	XP_041556968.1
NC_054860.1	3164808	3166859	XP_041556969.1
NC_054860.1	3167070	3168843	XP_041556970.1
NC_054860.1	3169248	3171799	XP_041556971.1
NC_054860.1	3172116	3172743	XP_041556972.1
NC_054860.1	3173089	3174136	XP_041556973.1
NC_054860.1	3174368	3175869	XP_041556974.1
NC_054860.1	3176299	3182929	XP_041556975.1
NC_054860.1	3186851	3187301	XP_041556976.1
NC_054860.1	3188526	3189820	XP_041556977.1
NC_054860.1	3190673	3191941	XP_041556978.1
NC_054860.1	3192760	3193106	XP_041556979.1
NC_054860.1	3194104	3195522	XP_041556980.1
NC_054860.1	3195970	3196348	XP_041556981.1
NC_054860.1	3196756	3198820	XP_041556982.1
NC_054860.1	3200186	3200658	XP_041556983.1
NC_054860.1	3201176	3201899	XP_041556984.1
NC_054860.1	3202407	3203338	XP_041556985.1
NC_054860.1	3203813	3206226	XP_041556986.1
NC_054860.1	3206874	3207332	XP_041556987.1
NC_054860.1	3208266	3210516	XP_041556988.1
NC_054860.1	3211028	3212385	XP_041556989.1
NC_054860.1	3212690	3213650	XP_041556990.1
NC_054860.1	3214269	3215437	XP_041556991.1
NC_054860.1	3218537	3219966	XP_041556992.1
NC_054860.1	3220639	3221127	XP_041556993.1
NC_054860.1	3221435	3222823	XP_041556994.1
NC_054860.1	3223398	3225819	XP_041556995.1
NC_054860.1	3226238	3227000	XP_041556996.1
NC_054860.1	3227427	3229717	XP_041556997.1
NC_054860.1	3231084	3231578	XP_041556998.1
NC_054860.1	3232371	3234026	XP_041556999.1
NC_054860.1	3234739	3237054	XP_041557000.1
NC_054860.1	3237410	3238211	XP_041557001.1
NC_054860.1	3238430	3239522	XP_041557002.1
NC_054860.1	3240210	3241593	XP_041557003.1
NC_054860.1	3241912	3243683	XP_041557004.1
NC_054860.1	3244066	3244817	XP_041557005.1
NC_054860.1	3245426	3246985	XP_041557006.1
NC_054860.1	3247834	3257261	XP_041557007.1
NC_054860.1	3260884	3262141	XP_041557008.1
NC_054860.1	3263623	3264256	XP_041557009.1
NC_054860.1	3264875	3269372	XP_041557010.1
NC_054860.1	3269895	3271502	XP_041557011.1
NC_054860.1	3272166	3273321	XP_041557012.1
NC_054860.1	3274612	3277689	XP_041557013.1
NC_054860.1	3278077	3279147	XP_041557014.1
NC_054860.1	3279470	3280843	XP_041557015.1
NC_054860.1	3282622	3286099	XP_041557016.1
NC_054860.1	3287883	3289873	XP_041557017.1
NC_054860.1	3290153	3291912	XP_041557018.1
NC_054860.1	3292011	3294636	XP_041557019.1
NC_054860.1	3294975	3296342	XP_041557020.1
NC_054860.1	3297238	3298588	XP_041557021.1
NC_054860.1	3299866	3301252	XP_041557022.1
NC_054860.1	3302144	3303582	XP_041557023.1
NC_054860.1	3305069	3309386	XP_041557024.1
NC_054860.1	3309994	3311424	XP_041557025.1
NC_054860.1	3311763	3313611	XP_041557026.1
NC_054860.1	3314267	3315793	XP_041557027.1
NC_054860.1	3316484	3318911	XP_041557028.1
NC_054860.1	3319437	3320935	XP_041557029.1
NC_054860.1	3323338	3323818	XP_041557030.1
NC_054860.1	3326883	3330906	XP_041557031.1
NC_054860.1	3332864	3333705	XP_041557032.1
NC_054860.1	3335342	3335999	XP_041557033.1
NC_054860.1	3340873	3343599	XP_041557034.1
NC_054860.1	3343701	3344103	XP_041557035.1
NC_054860.1	3347556	3350276	XP_041557036.1
NC_054860.1	3351660	3355692	XP_041557037.1
NC_054860.1	3355950	3357090	XP_041557038.1
NC_054860.1	3362641	3362927	XP_041557039.1
NC_054860.1	3363159	3364438	XP_041557040.1
NC_054860.1	3366514	3368018	XP_041557041.1
NC_054860.1	3368544	3369878	XP_041557042.1
NC_054860.1	3370437	3371570	XP_041557043.1
NC_054860.1	3371842	3373624	XP_041557044.1
NC_054860.1	3374252	3376919	XP_041557045.1
NC_054860.1	3377570	3378391	XP_041557046.1
NC_054860.1	3378628	3380169	XP_041557047.1
NC_054860.1	3380785	3382141	XP_041557048.1
NC_054860.1	3382241	3383463	XP_041557049.1
NC_054860.1	3383939	3385875	XP_041557050.1
NC_054860.1	3386307	3388542	XP_041557051.1
NC_054860.1	3389353	3392028	XP_041557052.1
NC_054860.1	3393013	3393994	XP_041557053.1
NC_054860.1	3395326	3397924	XP_041557054.1
NC_054860.1	3398298	3399510	XP_041557055.1
NC_054860.1	3402125	3403936	XP_041557056.1
NC_054860.1	3404369	3406157	XP_041557057.1
NC_054860.1	3407220	3409929	XP_041557058.1
NC_054860.1	3410408	3410739	XP_041557059.1
NC_054860.1	3412404	3413958	XP_041557060.1
NC_054860.1	3414216	3415170	XP_041557061.1
NC_054860.1	3415403	3416678	XP_041557062.1
NC_054860.1	3416877	3418434	XP_041557063.1
NC_054860.1	3418640	3420021	XP_041557064.1
NC_054860.1	3420199	3421786	XP_041557065.1
NC_054860.1	3422638	3434713	XP_041557066.1
NC_054860.1	3434872	3435724	XP_041557067.1
NC_054860.1	3436305	3437190	XP_041557068.1
NC_054860.1	3437543	3438401	XP_041557069.1
NC_054860.1	3439446	3440711	XP_041557070.1
NC_054860.1	3443350	3444871	XP_041557071.1
NC_054860.1	3449712	3451659	XP_041557072.1
NC_054860.1	3452579	3456600	XP_041557073.1
NC_054860.1	3457978	3460134	XP_041557074.1
NC_054860.1	3460425	3462370	XP_041557075.1
NC_054860.1	3462715	3463369	XP_041557076.1
NC_054860.1	3465337	3466265	XP_041557077.1
NC_054860.1	3466419	3468708	XP_041557078.1
NC_054860.1	3468959	3470834	XP_041557079.1
NC_054860.1	3471446	3472799	XP_041557080.1
NC_054860.1	3472987	3473891	XP_041557081.1
NC_054860.1	3474601	3475441	XP_041557082.1
NC_054860.1	3475656	3477255	XP_041557083.1
NC_054860.1	3477618	3479120	XP_041557084.1
NC_054860.1	3480784	3482143	XP_041557085.1
NC_054860.1	3482630	3484609	XP_041557086.1
NC_054860.1	3484975	3485785	XP_041557087.1
NC_054860.1	3486100	3488085	XP_041557088.1
NC_054860.1	3489663	3490728	XP_041557089.1
NC_054860.1	3490934	3492785	XP_041557090.1
NC_054860.1	3492875	3494126	XP_041557091.1
NC_054860.1	3494960	3496240	XP_041557092.1
NC_054860.1	3496800	3497914	XP_041557093.1
NC_054860.1	3498415	3499762	XP_041557094.1
NC_054860.1	3499936	3502010	XP_041557095.1
NC_054860.1	3502600	3503955	XP_041557096.1
NC_054860.1	3504604	3507944	XP_041557097.1
NC_054860.1	3508585	3509253	XP_041557098.1
NC_054860.1	3510003	3511820	XP_041557099.1
NC_054860.1	3512104	3515488	XP_041557100.1
NC_054860.1	3515864	3517818	XP_041557101.1
NC_054860.1	3518276	3519616	XP_041557102.1
NC_054860.1	3520065	3521798	XP_041557103.1
NC_054860.1	3523284	3524528	XP_041557104.1
NC_054860.1	3526602	3527855	XP_041557105.1
NC_054860.1	3528415	3528928	XP_041557106.1
NC_054860.1	3529462	3531151	XP_041557107.1
NC_054860.1	3532020	3533958	XP_041557108.1
NC_054860.1	3536115	3537385	XP_041557109.1
NC_054860.1	3538056	3539140	XP_041557110.1
NC_054860.1	3539490	3541809	XP_041557111.1
NC_054860.1	3542631	3544059	XP_041557112.1
NC_054860.1	3544851	3545369	XP_041557113.1
NC_054860.1	3546493	3548489	XP_041557114.1
NC_054860.1	3549703	3557225	XP_041557115.1
NC_054860.1	3557999	3561582	XP_041557116.1
NC_054860.1	3562266	3563304	XP_041557117.1
NC_054860.1	3564286	3565861	XP_041557118.1
NC_054860.1	3566861	3567824	XP_041557119.1
NC_054860.1	3570227	3571466	XP_041557120.1
NC_054860.1	3571902	3572479	XP_041557121.1
NC_054860.1	3572758	3573905	XP_041557122.1
NC_054860.1	3574321	3577878	XP_041557123.1
NC_054860.1	3578204	3581642	XP_041557124.1
NC_054860.1	3582749	3583995	XP_041557125.1
NC_054860.1	3587303	3588833	XP_041557126.1
NC_054860.1	3591032	3591560	XP_041557127.1
NC_054860.1	3591674	3591977	XP_041557128.1
NC_054860.1	3592139	3595238	XP_041557129.1
NC_054860.1	3596890	3601786	XP_041557130.1
NC_054860.1	3602151	3603065	XP_041557131.1
NC_054860.1	3603630	3605044	XP_041557132.1
NC_054860.1	3606464	3608567	XP_041557133.1
NC_054860.1	3609388	3611719	XP_041557134.1
NC_054860.1	3613332	3614349	XP_041557135.1
NC_054860.1	3619718	3620849	XP_041557136.1
NC_054860.1	3621462	3624321	XP_041557137.1
NC_054860.1	3624601	3625588	XP_041557138.1
NC_054860.1	3626062	3628619	XP_041557139.1
NC_054860.1	3628943	3630638	XP_041557140.1
NC_054860.1	3630919	3631114	XP_041557141.1
NC_054860.1	3631378	3632841	XP_041557142.1
NC_054860.1	3633252	3634509	XP_041557143.1
NC_054860.1	3634685	3636101	XP_041557144.1
NC_054860.1	3636966	3637940	XP_041557145.1
NC_054860.1	3638309	3640200	XP_041557146.1
NC_054860.1	3640562	3641450	XP_041557147.1
NC_054860.1	3641811	3643115	XP_041557148.1
NC_054860.1	3643557	3644655	XP_041557149.1
NC_054860.1	3644758	3645382	XP_041557150.1
NC_054860.1	3645981	3647329	XP_041557151.1
NC_054860.1	3647555	3648341	XP_041557152.1
NC_054860.1	3649020	3650592	XP_041557153.1
NC_054860.1	3650970	3652206	XP_041557154.1
NC_054860.1	3652624	3653650	XP_041557155.1
NC_054860.1	3653791	3655213	XP_041557156.1
NC_054860.1	3655760	3657080	XP_041557157.1
NC_054860.1	3657425	3658100	XP_041557158.1
NC_054860.1	3658834	3660118	XP_041557159.1
NC_054860.1	3660896	3661435	XP_041557160.1
NC_054860.1	3662104	3664069	XP_041557161.1
NC_054860.1	3664103	3668477	XP_041557162.1
NC_054860.1	3669108	3670803	XP_041557163.1
NC_054860.1	3671304	3672212	XP_041557164.1
NC_054860.1	3672393	3675955	XP_041557165.1
NC_054860.1	3677019	3678855	XP_041557166.1
NC_054860.1	3679691	3681523	XP_041557167.1
NC_054860.1	3682287	3682929	XP_041557168.1
NC_054860.1	3683699	3685112	XP_041557169.1
NC_054860.1	3685152	3685839	XP_041557170.1
NC_054860.1	3686328	3688105	XP_041557171.1
NC_054860.1	3688621	3692493	XP_041557172.1
NC_054860.1	3695001	3696168	XP_041557173.1
NC_054860.1	3699641	3700133	XP_041557174.1
NC_054860.1	3700317	3701352	XP_041557175.1
NC_054860.1	3701958	3703684	XP_041557176.1
NC_054860.1	3704006	3704996	XP_041557177.1
NC_054860.1	3705267	3706488	XP_041557178.1
NC_054860.1	3707011	3709029	XP_041557179.1
NC_054860.1	3709537	3710777	XP_041557180.1
NC_054860.1	3711078	3712189	XP_041557181.1
NC_054860.1	3712963	3714860	XP_041557182.1
NC_054860.1	3716973	3717369	XP_041557183.1
NC_054860.1	3717606	3718714	XP_041557184.1
NC_054860.1	3719045	3719727	XP_041557185.1
NC_054860.1	3720458	3721037	XP_041557186.1
NC_054860.1	3721335	3723285	XP_041557187.1
NC_054860.1	3723890	3724857	XP_041557188.1
NC_054860.1	3725055	3726024	XP_041557189.1
NC_054860.1	3726623	3727109	XP_041557190.1
NC_054860.1	3727590	3728556	XP_041557191.1
NC_054860.1	3728877	3729783	XP_041557192.1
NC_054860.1	3730002	3730997	XP_041557193.1
NC_054860.1	3731277	3732048	XP_041557194.1
NC_054860.1	3732747	3735168	XP_041557195.1
NC_054860.1	3736300	3739495	XP_041557196.1
NC_054860.1	3739559	3740514	XP_041557197.1
NC_054860.1	3741134	3742674	XP_041557198.1
NC_054860.1	3743582	3744642	XP_041557199.1
NC_054860.1	3745443	3747247	XP_041557200.1
NC_054860.1	3747763	3748834	XP_041557201.1
NC_054860.1	3750001	3750776	XP_041557202.1
NC_054860.1	3751296	3752394	XP_041557203.1
NC_054860.1	3753123	3754293	XP_041557204.1
NC_054860.1	3754773	3755191	XP_041557205.1
NC_054860.1	3755546	3757358	XP_041557206.1
NC_054860.1	3757985	3760172	XP_041557207.1
NC_054860.1	3760834	3761999	XP_041557208.1
NC_054860.1	3762627	3764705	XP_041557209.1
NC_054860.1	3765310	3766249	XP_041557210.1
NC_054860.1	3766676	3767744	XP_041557211.1
NC_054860.1	3768121	3768951	XP_041557212.1
NC_054860.1	3769349	3770534	XP_041557213.1
NC_054860.1	3771069	3772344	XP_041557214.1
NC_054860.1	3775062	3776937	XP_041557215.1
NC_054860.1	3780061	3780391	XP_041557216.1
NC_054860.1	3780659	3781341	XP_041557217.1
NC_054860.1	3781861	3782722	XP_041557218.1
NC_054860.1	3783182	3784756	XP_041557219.1
NC_054860.1	3786355	3787907	XP_041557220.1
NC_054860.1	3788405	3790009	XP_041557221.1
NC_054860.1	3790643	3792406	XP_041557222.1
NC_054860.1	3792798	3794423	XP_041557223.1
NC_054860.1	3794955	3796037	XP_041557224.1
NC_054860.1	3798026	3799939	XP_041557225.1
NC_054860.1	3800091	3800903	XP_041557226.1
NC_054860.1	3801107	3801918	XP_041557227.1
NC_054860.1	3803066	3803729	XP_041557228.1
NC_054860.1	3804800	3807029	XP_041557229.1
NC_054860.1	3807550	3809271	XP_041557230.1
NC_054860.1	3809871	3811539	XP_041557231.1
NC_054860.1	3812905	3819023	XP_041557232.1
NC_054860.1	3820693	3821146	XP_041557233.1
NC_054860.1	3821737	3822921	XP_041557234.1
NC_054860.1	3824241	3828704	XP_041557235.1
NC_054860.1	3829190	3831524	XP_041557236.1
NC_054860.1	3831907	3832692	XP_041557237.1
NC_054860.1	3833224	3835906	XP_041557238.1
NC_054860.1	3836637	3837760	XP_041557239.1
NC_054860.1	3839765	3842656	XP_041557240.1
NC_054860.1	3843002	3843923	XP_041557241.1
NC_054860.1	3844671	3846684	XP_041557242.1
NC_054860.1	3847729	3850387	XP_041557243.1
NC_054860.1	3851210	3852932	XP_041557244.1
NC_054860.1	3853201	3854228	XP_041557245.1
NC_054860.1	3854431	3855841	XP_041557246.1
NC_054860.1	3856637	3858047	XP_041557247.1
NC_054860.1	3858230	3859178	XP_041557248.1
NC_054860.1	3860154	3861849	XP_041557249.1
NC_054860.1	3862618	3865072	XP_041557250.1
NC_054860.1	3866041	3867056	XP_041557251.1
NC_054860.1	3868072	3869352	XP_041557252.1
NC_054860.1	3873740	3875699	XP_041557253.1
NC_054860.1	3877843	3878585	XP_041557254.1
NC_054860.1	3879477	3880254	XP_041557255.1
NC_054860.1	3882045	3883414	XP_041557256.1
NC_054860.1	3884406	3887515	XP_041557257.1
NC_054860.1	3888624	3889101	XP_041557258.1
NC_054860.1	3890413	3893843	XP_041557259.1
NC_054860.1	3894305	3895380	XP_041557260.1
NC_054860.1	3897276	3898343	XP_041557261.1
NC_054860.1	3898819	3899991	XP_041557262.1
NC_054860.1	3900756	3901575	XP_041557263.1
NC_054860.1	3902119	3902329	XP_041557264.1
NC_054860.1	3902379	3902742	XP_041557265.1
NC_054860.1	3902853	3903584	XP_041557266.1
NC_054860.1	3903887	3904689	XP_041557267.1
NC_054860.1	3905001	3906265	XP_041557268.1
NC_054860.1	3907556	3909262	XP_041557269.1
NC_054860.1	3911109	3914938	XP_041557270.1
NC_054860.1	3915605	3916275	XP_041557271.1
NC_054860.1	3916508	3917399	XP_041557272.1
NC_054860.1	3918947	3921094	XP_041557273.1
NC_054860.1	3922470	3925866	XP_041557274.1
NC_054860.1	3926428	3927597	XP_041557275.1
NC_054860.1	3927689	3929107	XP_041557276.1
NC_054860.1	3929468	3931402	XP_041557277.1
NC_054860.1	3932391	3934280	XP_041557278.1
NC_054860.1	3934740	3936691	XP_041557279.1
NC_054860.1	3937645	3939479	XP_041557280.1
NC_054860.1	3940505	3941610	XP_041557281.1
NC_054860.1	3942030	3943684	XP_041557282.1
NC_054860.1	3944206	3944876	XP_041557283.1
NC_054860.1	3945559	3945957	XP_041557284.1
NC_054860.1	3946920	3948018	XP_041557285.1
NC_054860.1	3948216	3949604	XP_041557286.1
NC_054860.1	3950271	3951682	XP_041557287.1
NC_054860.1	3953613	3955357	XP_041557288.1
NC_054860.1	3956425	3958521	XP_041557289.1
NC_054860.1	3958974	3960656	XP_041557290.1
NC_054860.1	3962639	3963859	XP_041557291.1
NC_054860.1	3965020	3967564	XP_041557292.1
NC_054860.1	3968784	3969603	XP_041557293.1
NC_054860.1	3972100	3974685	XP_041557294.1
NC_054860.1	3976128	3977184	XP_041557295.1
NC_054860.1	3978493	3980340	XP_041557296.1
NC_054860.1	3980661	3981687	XP_041557297.1
NC_054860.1	3982501	3983321	XP_041557298.1
NC_054860.1	3983412	3984483	XP_041557299.1
NC_054860.1	3984636	3986009	XP_041557300.1
NC_054860.1	3986464	3987130	XP_041557301.1
NC_054860.1	3988068	3990601	XP_041557302.1
NC_054860.1	3991069	3993443	XP_041557303.1
NC_054860.1	3994158	3995801	XP_041557304.1
NC_054860.1	3996114	3997691	XP_041557305.1
NC_054860.1	3998330	3998639	XP_041557306.1
NC_054860.1	4000065	4002167	XP_041557307.1
NC_054860.1	4003436	4004825	XP_041557308.1
NC_054860.1	4005052	4006664	XP_041557309.1
NC_054860.1	4007495	4010737	XP_041557310.1
NC_054860.1	4011104	4013289	XP_041557311.1
NC_054860.1	4013710	4014813	XP_041557312.1
NC_054860.1	4015342	4017402	XP_041557313.1
NC_054860.1	4018482	4020793	XP_041557314.1
NC_054860.1	4021676	4022868	XP_041557315.1
NC_054860.1	4023417	4025019	XP_041557316.1
NC_054860.1	4025513	4026284	XP_041557317.1
NC_054860.1	4031516	4032739	XP_041557318.1
NC_054860.1	4033240	4034662	XP_041557319.1
NC_054860.1	4035168	4036584	XP_041557320.1
NC_054860.1	4037528	4039898	XP_041557321.1
NC_054860.1	4040413	4041293	XP_041557322.1
NC_054860.1	4041642	4053489	XP_041557323.1
NC_054860.1	4054605	4057091	XP_041557324.1
NC_054860.1	4059020	4060468	XP_041557325.1
NC_054860.1	4061518	4063731	XP_041557326.1
NC_054860.1	4064907	4066820	XP_041557327.1
NC_054860.1	4067169	4068335	XP_041557328.1
NC_054860.1	4070115	4071279	XP_041557329.1
NC_054860.1	4071856	4074124	XP_041557330.1
NC_054860.1	4074642	4077948	XP_041557331.1
NC_054860.1	4078259	4078582	XP_041557332.1
NC_054860.1	4079966	4080758	XP_041557333.1
NC_054860.1	4081773	4082316	XP_041557334.1
NC_054860.1	4082571	4083778	XP_041557335.1
NC_054860.1	4084166	4084869	XP_041557336.1
NC_054860.1	4085587	4087164	XP_041557337.1
NC_054860.1	4087616	4089226	XP_041557338.1
NC_054860.1	4089670	4090721	XP_041557339.1
NC_054860.1	4091263	4092292	XP_041557340.1
NC_054860.1	4093169	4093955	XP_041557341.1
NC_054860.1	4094336	4096001	XP_041557342.1
NC_054860.1	4096482	4098284	XP_041557343.1
NC_054860.1	4098616	4100650	XP_041557344.1
NC_054860.1	4101443	4102142	XP_041557345.1
NC_054860.1	4103151	4104313	XP_041557346.1
NC_054860.1	4105595	4106090	XP_041557347.1
NC_054860.1	4106306	4106720	XP_041557348.1
NC_054860.1	4107141	4108084	XP_041557349.1
NC_054860.1	4108617	4109251	XP_041557350.1
NC_054860.1	4109322	4110457	XP_041557351.1
NC_054860.1	4110549	4111374	XP_041557352.1
NC_054860.1	4111997	4113370	XP_041557353.1
NC_054860.1	4114154	4115392	XP_041557354.1
NC_054860.1	4117046	4118648	XP_041557355.1
NC_054860.1	4119527	4122335	XP_041557356.1
NC_054860.1	4122901	4124112	XP_041557357.1
NC_054860.1	4125111	4125666	XP_041557358.1
NC_054860.1	4126225	4128208	XP_041557359.1
NC_054860.1	4128804	4129618	XP_041557360.1
NC_054860.1	4130414	4131865	XP_041557361.1
NC_054860.1	4132662	4133226	XP_041557362.1
NC_054860.1	4133677	4134163	XP_041557363.1
NC_054860.1	4134870	4136403	XP_041557364.1
NC_054860.1	4136663	4138109	XP_041557365.1
NC_054860.1	4138995	4140624	XP_041557366.1
NC_054860.1	4140828	4141642	XP_041557367.1
NC_054860.1	4141842	4142951	XP_041557368.1
NC_054860.1	4143377	4144685	XP_041557369.1
NC_054860.1	4145109	4146829	XP_041557370.1
NC_054860.1	4147088	4147691	XP_041557371.1
NC_054860.1	4148936	4150164	XP_041557372.1
NC_054860.1	4152554	4152989	XP_041557373.1
NC_054860.1	4154683	4155861	XP_041557374.1
NC_054860.1	4156629	4157172	XP_041557375.1
NC_054860.1	4157327	4158315	XP_041557376.1
NC_054860.1	4158632	4159264	XP_041557377.1
NC_054860.1	4159336	4161840	XP_041557378.1
NC_054860.1	4162101	4163703	XP_041557379.1
NC_054860.1	4164072	4165071	XP_041557380.1
NC_054860.1	4165076	4167128	XP_041557381.1
NC_054860.1	4167479	4168515	XP_041557382.1
NC_054860.1	4168633	4169809	XP_041557383.1
NC_054860.1	4170144	4171966	XP_041557384.1
NC_054860.1	4172221	4173272	XP_041557385.1
NC_054860.1	4173989	4175033	XP_041557386.1
NC_054860.1	4175278	4177283	XP_041557387.1
NC_054860.1	4177778	4178882	XP_041557388.1
NC_054860.1	4178935	4180312	XP_041557389.1
NC_054860.1	4181075	4182806	XP_041557390.1
NC_054860.1	4183043	4184169	XP_041557391.1
NC_054860.1	4184756	4186299	XP_041557392.1
NC_054860.1	4186837	4188244	XP_041557393.1
NC_054860.1	4188310	4188840	XP_041557394.1
NC_054860.1	4189679	4190751	XP_041557395.1
NC_054860.1	4190926	4191967	XP_041557396.1
NC_054860.1	4192218	4193961	XP_041557397.1
NC_054860.1	4194168	4195898	XP_041557398.1
NC_054860.1	4196431	4197755	XP_041557399.1
NC_054860.1	4197920	4198772	XP_041557400.1
NC_054860.1	4199193	4200345	XP_041557401.1
NC_054860.1	4202620	4204466	XP_041557402.1
NC_054860.1	4204940	4205862	XP_041557403.1
NC_054860.1	4206529	4207178	XP_041557404.1
NC_054860.1	4207422	4207781	XP_041557405.1
NC_054860.1	4208799	4210000	XP_041557406.1
NC_054860.1	4211163	4212285	XP_041557407.1
NC_054860.1	4213508	4215321	XP_041557408.1
NC_054860.1	4217480	4219277	XP_041557409.1
NC_054860.1	4221964	4225246	XP_041557410.1
NC_054860.1	4226076	4226677	XP_041557411.1
NC_054860.1	4226754	4228605	XP_041557412.1
NC_054860.1	4228743	4230063	XP_041557413.1
NC_054860.1	4230572	4232271	XP_041557414.1
NC_054860.1	4233599	4236626	XP_041557415.1
NC_054860.1	4236653	4238280	XP_041557416.1
NC_054860.1	4239546	4240284	XP_041557417.1
NC_054860.1	4240599	4242492	XP_041557418.1
NC_054860.1	4243493	4245166	XP_041557419.1
NC_054860.1	4245788	4247098	XP_041557420.1
NC_054860.1	4247500	4248749	XP_041557421.1
NC_054860.1	4248866	4249583	XP_041557422.1
NC_054860.1	4250063	4251607	XP_041557423.1
NC_054860.1	4252084	4253979	XP_041557424.1
NC_054860.1	4254422	4255378	XP_041557425.1
NC_054860.1	4255564	4257727	XP_041557426.1
NC_054860.1	4258241	4266027	XP_041557427.1
NC_054860.1	4267771	4268475	XP_041557428.1
NC_054860.1	4268879	4269947	XP_041557429.1
NC_054860.1	4270636	4271984	XP_041557430.1
NC_054860.1	4272957	4275127	XP_041557431.1
NC_054860.1	4275462	4276284	XP_041557432.1
NC_054860.1	4277075	4277398	XP_041557433.1
NC_054860.1	4277963	4278886	XP_041557434.1
NC_054860.1	4279281	4281951	XP_041557435.1
NC_054860.1	4282344	4284542	XP_041557436.1
NC_054860.1	4284746	4285625	XP_041557437.1
NC_054860.1	4285641	4286706	XP_041557438.1
NC_054860.1	4287600	4289908	XP_041557439.1
NC_054860.1	4290907	4292350	XP_041557440.1
NC_054860.1	4292498	4293615	XP_041557441.1
NC_054860.1	4294372	4295848	XP_041557442.1
NC_054860.1	4296028	4298448	XP_041557443.1
NC_054860.1	4298840	4300824	XP_041557444.1
NC_054860.1	4301054	4302968	XP_041557445.1
NC_054860.1	4305368	4307623	XP_041557446.1
NC_054860.1	4308291	4310089	XP_041557447.1
NC_054860.1	4310570	4312143	XP_041557448.1
NC_054860.1	4312781	4314419	XP_041557449.1
NC_054860.1	4315168	4316509	XP_041557450.1
NC_054860.1	4316651	4317620	XP_041557451.1
NC_054860.1	4318392	4319413	XP_041557452.1
NC_054860.1	4320729	4322261	XP_041557453.1
NC_054860.1	4322692	4324550	XP_041557454.1
NC_054860.1	4325032	4325583	XP_041557455.1
NC_054860.1	4325816	4326590	XP_041557456.1
NC_054860.1	4327236	4328627	XP_041557457.1
NC_054860.1	4328890	4330369	XP_041557458.1
NC_054860.1	4331750	4332930	XP_041557459.1
NC_054860.1	4333232	4335461	XP_041557460.1
NC_054860.1	4336164	4338031	XP_041557461.1
NC_054860.1	4338708	4340232	XP_041557462.1
NC_054860.1	4340689	4342503	XP_041557463.1
NC_054860.1	4342856	4344302	XP_041557464.1
NC_054860.1	4344883	4346325	XP_041557465.1
NC_054860.1	4346486	4348329	XP_041557466.1
NC_054860.1	4348838	4350618	XP_041557467.1
NC_054860.1	4351687	4352032	XP_041557468.1
NC_054860.1	4352245	4352749	XP_041557469.1
NC_054860.1	4353621	4354014	XP_041557470.1
NC_054860.1	4354137	4354437	XP_041557471.1
NC_054860.1	4356780	4357486	XP_041557472.1
NC_054860.1	4357876	4358444	XP_041557473.1
NC_054860.1	4359889	4360659	XP_041557474.1
NC_054860.1	4360780	4361132	XP_041557475.1
NC_054860.1	4361204	4361486	XP_041557476.1
NC_054860.1	4362355	4363318	XP_041557477.1
NC_054860.1	4363789	4364368	XP_041557478.1
NC_054860.1	4365308	4366946	XP_041557479.1
NC_054860.1	4367835	4369028	XP_041557480.1
NC_054860.1	4372329	4373497	XP_041557481.1
NC_054860.1	4373637	4374803	XP_041557482.1
NC_054860.1	4388063	4388584	XP_041557483.1
NC_054861.1	1352	3028	XP_041557484.1
NC_054861.1	3048	6156	XP_041557485.1
NC_054861.1	6916	7774	XP_041557486.1
NC_054861.1	7801	10708	XP_041557487.1
NC_054861.1	11856	12666	XP_041557488.1
NC_054861.1	13113	14795	XP_041557489.1
NC_054861.1	15160	17014	XP_041557490.1
NC_054861.1	18316	19320	XP_041557491.1
NC_054861.1	19668	25618	XP_041557492.1
NC_054861.1	27594	29579	XP_041557493.1
NC_054861.1	36238	37660	XP_041557494.1
NC_054861.1	41879	42842	XP_041557495.1
NC_054861.1	43306	44428	XP_041557496.1
NC_054861.1	46551	48609	XP_041557497.1
NC_054861.1	49199	51002	XP_041557498.1
NC_054861.1	52054	53421	XP_041557499.1
NC_054861.1	53839	55549	XP_041557500.1
NC_054861.1	55844	58658	XP_041557501.1
NC_054861.1	59075	61191	XP_041557502.1
NC_054861.1	61636	62645	XP_041557503.1
NC_054861.1	63766	65516	XP_041557504.1
NC_054861.1	66834	67769	XP_041557505.1
NC_054861.1	68634	70627	XP_041557506.1
NC_054861.1	71449	72451	XP_041557507.1
NC_054861.1	72837	73997	XP_041557508.1
NC_054861.1	74516	75710	XP_041557509.1
NC_054861.1	76792	79104	XP_041557510.1
NC_054861.1	79845	81576	XP_041557511.1
NC_054861.1	82279	83974	XP_041557512.1
NC_054861.1	84594	86542	XP_041557513.1
NC_054861.1	87289	88163	XP_041557514.1
NC_054861.1	88809	89396	XP_041557515.1
NC_054861.1	90069	91071	XP_041557516.1
NC_054861.1	91842	92496	XP_041557517.1
NC_054861.1	93055	94835	XP_041557518.1
NC_054861.1	95106	97087	XP_041557519.1
NC_054861.1	98164	99105	XP_041557520.1
NC_054861.1	99145	99600	XP_041557521.1
NC_054861.1	105928	106464	XP_041557522.1
NC_054861.1	107596	108173	XP_041557523.1
NC_054861.1	112836	114175	XP_041557524.1
NC_054861.1	114628	118694	XP_041557525.1
NC_054861.1	119504	120844	XP_041557526.1
NC_054861.1	121182	123013	XP_041557527.1
NC_054861.1	123937	125417	XP_041557528.1
NC_054861.1	125925	127519	XP_041557529.1
NC_054861.1	128040	129469	XP_041557530.1
NC_054861.1	129925	131054	XP_041557531.1
NC_054861.1	131765	133224	XP_041557532.1
NC_054861.1	133561	134261	XP_041557533.1
NC_054861.1	134427	136319	XP_041557534.1
NC_054861.1	136609	137902	XP_041557535.1
NC_054861.1	138579	139917	XP_041557536.1
NC_054861.1	140954	141343	XP_041557537.1
NC_054861.1	142303	144104	XP_041557538.1
NC_054861.1	144490	145351	XP_041557539.1
NC_054861.1	147337	149256	XP_041557540.1
NC_054861.1	150414	151050	XP_041557541.1
NC_054861.1	152196	153359	XP_041557542.1
NC_054861.1	153707	154260	XP_041557543.1
NC_054861.1	154508	154941	XP_041557544.1
NC_054861.1	155246	155711	XP_041557545.1
NC_054861.1	155791	157023	XP_041557546.1
NC_054861.1	157536	159074	XP_041557547.1
NC_054861.1	160375	161280	XP_041557548.1
NC_054861.1	161557	162400	XP_041557549.1
NC_054861.1	163467	165216	XP_041557550.1
NC_054861.1	166503	167925	XP_041557551.1
NC_054861.1	168408	169371	XP_041557552.1
NC_054861.1	170217	171859	XP_041557553.1
NC_054861.1	172079	172598	XP_041557554.1
NC_054861.1	172781	174248	XP_041557555.1
NC_054861.1	175189	177034	XP_041557556.1
NC_054861.1	177445	181389	XP_041557557.1
NC_054861.1	182939	184328	XP_041557558.1
NC_054861.1	185059	186048	XP_041557559.1
NC_054861.1	186100	187296	XP_041557560.1
NC_054861.1	187496	189620	XP_041557561.1
NC_054861.1	190198	191373	XP_041557562.1
NC_054861.1	192241	193846	XP_041557563.1
NC_054861.1	194200	194989	XP_041557564.1
NC_054861.1	195052	196910	XP_041557565.1
NC_054861.1	197233	198275	XP_041557566.1
NC_054861.1	198894	200621	XP_041557567.1
NC_054861.1	200990	203204	XP_041557568.1
NC_054861.1	203589	205478	XP_041557569.1
NC_054861.1	208182	209407	XP_041557570.1
NC_054861.1	211746	212669	XP_041557571.1
NC_054861.1	212956	213886	XP_041557572.1
NC_054861.1	214468	216139	XP_041557573.1
NC_054861.1	216488	221632	XP_041557574.1
NC_054861.1	222217	224097	XP_041557575.1
NC_054861.1	224173	226007	XP_041557576.1
NC_054861.1	226384	227742	XP_041557577.1
NC_054861.1	228344	229745	XP_041557578.1
NC_054861.1	230721	231756	XP_041557579.1
NC_054861.1	231949	232918	XP_041557580.1
NC_054861.1	234510	236029	XP_041557581.1
NC_054861.1	236971	238845	XP_041557582.1
NC_054861.1	239261	240847	XP_041557583.1
NC_054861.1	242214	243486	XP_041557584.1
NC_054861.1	244009	244725	XP_041557585.1
NC_054861.1	245503	246316	XP_041557586.1
NC_054861.1	246605	247920	XP_041557587.1
NC_054861.1	249496	251118	XP_041557588.1
NC_054861.1	252846	253352	XP_041557589.1
NC_054861.1	253595	254593	XP_041557590.1
NC_054861.1	255244	256501	XP_041557591.1
NC_054861.1	256571	257438	XP_041557592.1
NC_054861.1	257573	259080	XP_041557593.1
NC_054861.1	259457	261719	XP_041557594.1
NC_054861.1	262343	263273	XP_041557595.1
NC_054861.1	263726	264230	XP_041557596.1
NC_054861.1	264389	265565	XP_041557597.1
NC_054861.1	266937	267642	XP_041557598.1
NC_054861.1	267894	270016	XP_041557599.1
NC_054861.1	270137	271998	XP_041557600.1
NC_054861.1	272628	274178	XP_041557601.1
NC_054861.1	275536	276070	XP_041557602.1
NC_054861.1	276489	276981	XP_041557603.1
NC_054861.1	277333	277717	XP_041557604.1
NC_054861.1	277754	278725	XP_041557605.1
NC_054861.1	279595	281868	XP_041557606.1
NC_054861.1	282286	283153	XP_041557607.1
NC_054861.1	283927	285657	XP_041557608.1
NC_054861.1	285912	289434	XP_041557609.1
NC_054861.1	290432	293681	XP_041557610.1
NC_054861.1	294193	296926	XP_041557611.1
NC_054861.1	297234	297609	XP_041557612.1
NC_054861.1	298170	299175	XP_041557613.1
NC_054861.1	300306	301417	XP_041557614.1
NC_054861.1	302193	303479	XP_041557615.1
NC_054861.1	304166	305325	XP_041557616.1
NC_054861.1	305455	306654	XP_041557617.1
NC_054861.1	307423	309149	XP_041557618.1
NC_054861.1	309829	310825	XP_041557619.1
NC_054861.1	311071	311863	XP_041557620.1
NC_054861.1	313090	314128	XP_041557621.1
NC_054861.1	314437	319017	XP_041557622.1
NC_054861.1	319823	321254	XP_041557623.1
NC_054861.1	321860	323515	XP_041557624.1
NC_054861.1	323960	328135	XP_041557625.1
NC_054861.1	328517	329586	XP_041557626.1
NC_054861.1	330045	333801	XP_041557627.1
NC_054861.1	334620	334981	XP_041557628.1
NC_054861.1	335472	338882	XP_041557629.1
NC_054861.1	339441	340469	XP_041557630.1
NC_054861.1	340894	341606	XP_041557631.1
NC_054861.1	341911	345396	XP_041557632.1
NC_054861.1	346182	347990	XP_041557633.1
NC_054861.1	348287	349492	XP_041557634.1
NC_054861.1	349668	350522	XP_041557635.1
NC_054861.1	350657	351317	XP_041557636.1
NC_054861.1	351444	353540	XP_041557637.1
NC_054861.1	354241	356156	XP_041557638.1
NC_054861.1	356235	356829	XP_041557639.1
NC_054861.1	357352	357948	XP_041557640.1
NC_054861.1	358000	359542	XP_041557641.1
NC_054861.1	359776	360651	XP_041557642.1
NC_054861.1	361295	362570	XP_041557643.1
NC_054861.1	363518	364378	XP_041557644.1
NC_054861.1	364622	366240	XP_041557645.1
NC_054861.1	366333	367981	XP_041557646.1
NC_054861.1	368537	370580	XP_041557647.1
NC_054861.1	371515	373174	XP_041557648.1
NC_054861.1	374781	375358	XP_041557649.1
NC_054861.1	376230	377211	XP_041557650.1
NC_054861.1	377578	378994	XP_041557651.1
NC_054861.1	379141	379498	XP_041557652.1
NC_054861.1	379761	380226	XP_041557653.1
NC_054861.1	380695	383128	XP_041557654.1
NC_054861.1	383468	385560	XP_041557655.1
NC_054861.1	386687	387686	XP_041557656.1
NC_054861.1	389087	390566	XP_041557657.1
NC_054861.1	391188	392715	XP_041557658.1
NC_054861.1	393073	394389	XP_041557659.1
NC_054861.1	394586	396923	XP_041557660.1
NC_054861.1	397171	398758	XP_041557661.1
NC_054861.1	399042	400663	XP_041557662.1
NC_054861.1	400947	403057	XP_041557663.1
NC_054861.1	403149	403606	XP_041557664.1
NC_054861.1	403827	405080	XP_041557665.1
NC_054861.1	405139	406834	XP_041557666.1
NC_054861.1	407246	408393	XP_041557667.1
NC_054861.1	408446	410174	XP_041557668.1
NC_054861.1	411529	413877	XP_041557669.1
NC_054861.1	414556	415186	XP_041557670.1
NC_054861.1	416963	418379	XP_041557671.1
NC_054861.1	418777	419909	XP_041557672.1
NC_054861.1	420873	421551	XP_041557673.1
NC_054861.1	422491	423142	XP_041557674.1
NC_054861.1	423839	425722	XP_041557675.1
NC_054861.1	426387	428130	XP_041557676.1
NC_054861.1	429605	431250	XP_041557677.1
NC_054861.1	432243	433831	XP_041557678.1
NC_054861.1	435205	436367	XP_041557679.1
NC_054861.1	437420	438508	XP_041557680.1
NC_054861.1	439269	440656	XP_041557681.1
NC_054861.1	441791	444100	XP_041557682.1
NC_054861.1	445260	448628	XP_041557683.1
NC_054861.1	449534	449933	XP_041557684.1
NC_054861.1	450597	452259	XP_041557685.1
NC_054861.1	453701	455543	XP_041557686.1
NC_054861.1	456745	457946	XP_041557687.1
NC_054861.1	458655	459904	XP_041557688.1
NC_054861.1	461479	462811	XP_041557689.1
NC_054861.1	463015	464089	XP_041557690.1
NC_054861.1	465154	466719	XP_041557691.1
NC_054861.1	467574	468519	XP_041557692.1
NC_054861.1	469785	470738	XP_041557693.1
NC_054861.1	472194	472493	XP_041557694.1
NC_054861.1	473395	473857	XP_041557695.1
NC_054861.1	473918	475355	XP_041557696.1
NC_054861.1	476365	477115	XP_041557697.1
NC_054861.1	477975	479046	XP_041557698.1
NC_054861.1	479540	480317	XP_041557699.1
NC_054861.1	481182	482229	XP_041557700.1
NC_054861.1	483692	484619	XP_041557701.1
NC_054861.1	485138	488978	XP_041557702.1
NC_054861.1	489318	489648	XP_041557703.1
NC_054861.1	492351	494046	XP_041557704.1
NC_054861.1	494967	496313	XP_041557705.1
NC_054861.1	497156	498031	XP_041557706.1
NC_054861.1	498784	499431	XP_041557707.1
NC_054861.1	499959	502116	XP_041557708.1
NC_054861.1	502587	503782	XP_041557709.1
NC_054861.1	504522	506346	XP_041557710.1
NC_054861.1	506958	507654	XP_041557711.1
NC_054861.1	507967	509078	XP_041557712.1
NC_054861.1	509389	510442	XP_041557713.1
NC_054861.1	510766	512862	XP_041557714.1
NC_054861.1	514246	514944	XP_041557715.1
NC_054861.1	515187	516395	XP_041557716.1
NC_054861.1	517803	519253	XP_041557717.1
NC_054861.1	519973	522732	XP_041557718.1
NC_054861.1	523442	525751	XP_041557719.1
NC_054861.1	526064	527670	XP_041557720.1
NC_054861.1	528595	529803	XP_041557721.1
NC_054861.1	529886	531821	XP_041557722.1
NC_054861.1	532306	533925	XP_041557723.1
NC_054861.1	534502	535237	XP_041557724.1
NC_054861.1	535986	536706	XP_041557725.1
NC_054861.1	536983	538611	XP_041557726.1
NC_054861.1	539208	539628	XP_041557727.1
NC_054861.1	539943	541464	XP_041557728.1
NC_054861.1	542712	543129	XP_041557729.1
NC_054861.1	544351	545383	XP_041557730.1
NC_054861.1	545431	546483	XP_041557731.1
NC_054861.1	547568	549262	XP_041557732.1
NC_054861.1	549409	550177	XP_041557733.1
NC_054861.1	550734	552134	XP_041557734.1
NC_054861.1	552236	552650	XP_041557735.1
NC_054861.1	553112	554406	XP_041557736.1
NC_054861.1	555703	557241	XP_041557737.1
NC_054861.1	557715	558753	XP_041557738.1
NC_054861.1	559708	560951	XP_041557739.1
NC_054861.1	561002	563480	XP_041557740.1
NC_054861.1	565968	567141	XP_041557741.1
NC_054861.1	567649	568608	XP_041557742.1
NC_054861.1	569514	571149	XP_041557743.1
NC_054861.1	571511	572900	XP_041557744.1
NC_054861.1	573334	574145	XP_041557745.1
NC_054861.1	574748	575255	XP_041557746.1
NC_054861.1	576008	579046	XP_041557747.1
NC_054861.1	579521	580445	XP_041557748.1
NC_054861.1	580999	582587	XP_041557749.1
NC_054861.1	583023	584268	XP_041557750.1
NC_054861.1	584361	586902	XP_041557751.1
NC_054861.1	587325	589442	XP_041557752.1
NC_054861.1	591742	591985	XP_041557753.1
NC_054861.1	599004	600091	XP_041557754.1
NC_054861.1	600677	601978	XP_041557755.1
NC_054861.1	603042	604273	XP_041557756.1
NC_054861.1	605497	607581	XP_041557757.1
NC_054861.1	608063	609624	XP_041557758.1
NC_054861.1	609945	612013	XP_041557759.1
NC_054861.1	612287	614845	XP_041557760.1
NC_054861.1	615604	616304	XP_041557761.1
NC_054861.1	616822	618181	XP_041557762.1
NC_054861.1	620046	621644	XP_041557763.1
NC_054861.1	622339	624172	XP_041557764.1
NC_054861.1	624341	626057	XP_041557765.1
NC_054861.1	626646	627975	XP_041557766.1
NC_054861.1	630716	632048	XP_041557767.1
NC_054861.1	632392	633157	XP_041557768.1
NC_054861.1	633695	634768	XP_041557769.1
NC_054861.1	635164	637453	XP_041557770.1
NC_054861.1	637765	643464	XP_041557771.1
NC_054861.1	645143	651482	XP_041557772.1
NC_054861.1	651936	654250	XP_041557773.1
NC_054861.1	655337	656714	XP_041557774.1
NC_054861.1	657792	660831	XP_041557775.1
NC_054861.1	735633	739260	XP_041557776.1
NC_054861.1	794640	796020	XP_041557777.1
NC_054861.1	796887	798095	XP_041557778.1
NC_054861.1	798646	800794	XP_041557779.1
NC_054861.1	803330	807215	XP_041557780.1
NC_054861.1	807890	808486	XP_041557781.1
NC_054861.1	808884	811135	XP_041557782.1
NC_054861.1	811648	812218	XP_041557783.1
NC_054861.1	815978	816419	XP_041557784.1
NC_054861.1	816854	818649	XP_041557785.1
NC_054861.1	820921	823225	XP_041557786.1
NC_054861.1	824377	824689	XP_041557787.1
NC_054861.1	827156	829037	XP_041557788.1
NC_054861.1	829322	830244	XP_041557789.1
NC_054861.1	830755	832059	XP_041557790.1
NC_054861.1	832494	832945	XP_041557791.1
NC_054861.1	833381	834238	XP_041557792.1
NC_054861.1	834622	837720	XP_041557793.1
NC_054861.1	838108	838475	XP_041557794.1
NC_054861.1	839142	842018	XP_041557795.1
NC_054861.1	842641	843106	XP_041557796.1
NC_054861.1	843957	846053	XP_041557797.1
NC_054861.1	846680	847912	XP_041557798.1
NC_054861.1	849019	851989	XP_041557799.1
NC_054861.1	852357	853698	XP_041557800.1
NC_054861.1	853972	855823	XP_041557801.1
NC_054861.1	856612	857509	XP_041557802.1
NC_054861.1	858497	859134	XP_041557803.1
NC_054861.1	860670	862066	XP_041557804.1
NC_054861.1	863590	864175	XP_041557805.1
NC_054861.1	864334	866458	XP_041557806.1
NC_054861.1	867138	868293	XP_041557807.1
NC_054861.1	870252	870969	XP_041557808.1
NC_054861.1	872385	876125	XP_041557809.1
NC_054861.1	876450	877357	XP_041557810.1
NC_054861.1	878082	879937	XP_041557811.1
NC_054861.1	880461	884501	XP_041557812.1
NC_054861.1	887270	890039	XP_041557813.1
NC_054861.1	890971	891945	XP_041557814.1
NC_054861.1	892406	893506	XP_041557815.1
NC_054861.1	894006	896048	XP_041557816.1
NC_054861.1	896378	898676	XP_041557817.1
NC_054861.1	899966	901739	XP_041557818.1
NC_054861.1	902744	904683	XP_041557819.1
NC_054861.1	904768	905604	XP_041557820.1
NC_054861.1	906183	907547	XP_041557821.1
NC_054861.1	908019	909528	XP_041557822.1
NC_054861.1	909915	911283	XP_041557823.1
NC_054861.1	911518	913897	XP_041557824.1
NC_054861.1	914171	916481	XP_041557825.1
NC_054861.1	916825	917663	XP_041557826.1
NC_054861.1	918199	919158	XP_041557827.1
NC_054861.1	919344	921478	XP_041557828.1
NC_054861.1	921957	923402	XP_041557829.1
NC_054861.1	923720	924104	XP_041557830.1
NC_054861.1	925548	928344	XP_041557831.1
NC_054861.1	929376	931453	XP_041557832.1
NC_054861.1	932943	934508	XP_041557833.1
NC_054861.1	935293	936538	XP_041557834.1
NC_054861.1	937663	939094	XP_041557835.1
NC_054861.1	940093	942474	XP_041557836.1
NC_054861.1	942772	943922	XP_041557837.1
NC_054861.1	944567	945507	XP_041557838.1
NC_054861.1	945688	946132	XP_041557839.1
NC_054861.1	946434	948759	XP_041557840.1
NC_054861.1	949098	949692	XP_041557841.1
NC_054861.1	949918	950932	XP_041557842.1
NC_054861.1	951784	954322	XP_041557843.1
NC_054861.1	954870	955596	XP_041557844.1
NC_054861.1	956124	956592	XP_041557845.1
NC_054861.1	957054	957813	XP_041557846.1
NC_054861.1	958351	958912	XP_041557847.1
NC_054861.1	959453	961394	XP_041557848.1
NC_054861.1	961711	963309	XP_041557849.1
NC_054861.1	964080	965314	XP_041557850.1
NC_054861.1	966452	967272	XP_041557851.1
NC_054861.1	967983	968873	XP_041557852.1
NC_054861.1	970480	973604	XP_041557853.1
NC_054861.1	974786	975223	XP_041557854.1
NC_054861.1	978057	978420	XP_041557855.1
NC_054861.1	979855	982009	XP_041557856.1
NC_054861.1	982434	983485	XP_041557857.1
NC_054861.1	983661	985161	XP_041557858.1
NC_054861.1	985620	986980	XP_041557859.1
NC_054861.1	987615	988055	XP_041557860.1
NC_054861.1	988854	989535	XP_041557861.1
NC_054861.1	989770	990982	XP_041557862.1
NC_054861.1	991736	992781	XP_041557863.1
NC_054861.1	993791	995304	XP_041557864.1
NC_054861.1	995428	997199	XP_041557865.1
NC_054861.1	998113	998998	XP_041557866.1
NC_054861.1	999813	1000617	XP_041557867.1
NC_054861.1	1000915	1003000	XP_041557868.1
NC_054861.1	1003684	1006494	XP_041557869.1
NC_054861.1	1008586	1012188	XP_041557870.1
NC_054861.1	1013809	1016960	XP_041557871.1
NC_054861.1	1022506	1024145	XP_041557872.1
NC_054861.1	1025324	1026094	XP_041557873.1
NC_054861.1	1027238	1027737	XP_041557874.1
NC_054861.1	1028354	1030118	XP_041557875.1
NC_054861.1	1031245	1032739	XP_041557876.1
NC_054861.1	1033325	1034284	XP_041557877.1
NC_054861.1	1034770	1035598	XP_041557878.1
NC_054861.1	1035661	1037586	XP_041557879.1
NC_054861.1	1038313	1039704	XP_041557880.1
NC_054861.1	1040019	1041279	XP_041557881.1
NC_054861.1	1041527	1042034	XP_041557882.1
NC_054861.1	1042690	1043865	XP_041557883.1
NC_054861.1	1043929	1045170	XP_041557884.1
NC_054861.1	1046950	1048825	XP_041557885.1
NC_054861.1	1049143	1051346	XP_041557886.1
NC_054861.1	1052336	1053574	XP_041557887.1
NC_054861.1	1054389	1056340	XP_041557888.1
NC_054861.1	1056633	1057871	XP_041557889.1
NC_054861.1	1059121	1059451	XP_041557890.1
NC_054861.1	1059628	1060618	XP_041557891.1
NC_054861.1	1061246	1062767	XP_041557892.1
NC_054861.1	1063369	1064914	XP_041557893.1
NC_054861.1	1065336	1065716	XP_041557894.1
NC_054861.1	1066193	1067229	XP_041557895.1
NC_054861.1	1067753	1068889	XP_041557896.1
NC_054861.1	1069129	1071071	XP_041557897.1
NC_054861.1	1071321	1073242	XP_041557898.1
NC_054861.1	1073292	1074855	XP_041557899.1
NC_054861.1	1075446	1077079	XP_041557900.1
NC_054861.1	1077446	1078832	XP_041557901.1
NC_054861.1	1079766	1080266	XP_041557902.1
NC_054861.1	1080930	1082046	XP_041557903.1
NC_054861.1	1082348	1084055	XP_041557904.1
NC_054861.1	1084341	1088580	XP_041557905.1
NC_054861.1	1089709	1090757	XP_041557906.1
NC_054861.1	1090955	1092155	XP_041557907.1
NC_054861.1	1093149	1094371	XP_041557908.1
NC_054861.1	1094703	1095877	XP_041557909.1
NC_054861.1	1096828	1098385	XP_041557910.1
NC_054861.1	1104398	1105912	XP_041557911.1
NC_054861.1	1106687	1109348	XP_041557912.1
NC_054861.1	1109622	1110285	XP_041557913.1
NC_054861.1	1110758	1111568	XP_041557914.1
NC_054861.1	1111791	1113047	XP_041557915.1
NC_054861.1	1115240	1116009	XP_041557916.1
NC_054861.1	1116446	1117126	XP_041557917.1
NC_054861.1	1117479	1120339	XP_041557918.1
NC_054861.1	1121574	1124116	XP_041557919.1
NC_054861.1	1127119	1129405	XP_041557920.1
NC_054861.1	1131192	1132516	XP_041557921.1
NC_054861.1	1133296	1136883	XP_041557922.1
NC_054861.1	1138338	1139975	XP_041557923.1
NC_054861.1	1140511	1142079	XP_041557924.1
NC_054861.1	1142324	1143106	XP_041557925.1
NC_054861.1	1143289	1146678	XP_041557926.1
NC_054861.1	1147056	1148244	XP_041557927.1
NC_054861.1	1148947	1150546	XP_041557928.1
NC_054861.1	1150982	1151672	XP_041557929.1
NC_054861.1	1152258	1156282	XP_041557930.1
NC_054861.1	1156920	1157894	XP_041557931.1
NC_054861.1	1159082	1161773	XP_041557932.1
NC_054861.1	1162187	1162671	XP_041557933.1
NC_054861.1	1162832	1164625	XP_041557934.1
NC_054861.1	1165452	1167367	XP_041557935.1
NC_054861.1	1167742	1168561	XP_041557936.1
NC_054861.1	1169347	1170449	XP_041557937.1
NC_054861.1	1170941	1172364	XP_041557938.1
NC_054861.1	1172721	1173012	XP_041557939.1
NC_054861.1	1174400	1175920	XP_041557940.1
NC_054861.1	1176503	1177813	XP_041557941.1
NC_054861.1	1178154	1179133	XP_041557942.1
NC_054861.1	1179909	1180431	XP_041557943.1
NC_054861.1	1181245	1183960	XP_041557944.1
NC_054861.1	1184253	1185556	XP_041557945.1
NC_054861.1	1186248	1187633	XP_041557946.1
NC_054861.1	1187932	1189180	XP_041557947.1
NC_054861.1	1189423	1194985	XP_041557948.1
NC_054861.1	1197615	1198674	XP_041557949.1
NC_054861.1	1199192	1202948	XP_041557950.1
NC_054861.1	1203093	1203645	XP_041557951.1
NC_054861.1	1204365	1206595	XP_041557952.1
NC_054861.1	1207373	1208064	XP_041557953.1
NC_054861.1	1208364	1209311	XP_041557954.1
NC_054861.1	1209857	1211465	XP_041557955.1
NC_054861.1	1212757	1213897	XP_041557956.1
NC_054861.1	1214384	1215179	XP_041557957.1
NC_054861.1	1215889	1217620	XP_041557958.1
NC_054861.1	1217702	1219769	XP_041557959.1
NC_054861.1	1221345	1223433	XP_041557960.1
NC_054861.1	1225111	1225531	XP_041557961.1
NC_054861.1	1226292	1227216	XP_041557962.1
NC_054861.1	1227947	1229942	XP_041557963.1
NC_054861.1	1231284	1232010	XP_041557964.1
NC_054861.1	1239673	1240171	XP_041557965.1
NC_054861.1	1241106	1241836	XP_041557966.1
NC_054861.1	1243037	1244334	XP_041557967.1
NC_054861.1	1245222	1250277	XP_041557968.1
NC_054861.1	1250959	1253188	XP_041557969.1
NC_054861.1	1254169	1256696	XP_041557970.1
NC_054861.1	1256874	1258876	XP_041557971.1
NC_054861.1	1259635	1260965	XP_041557972.1
NC_054861.1	1261801	1263186	XP_041557973.1
NC_054861.1	1263846	1264381	XP_041557974.1
NC_054861.1	1265639	1268068	XP_041557975.1
NC_054861.1	1268951	1270829	XP_041557976.1
NC_054861.1	1271119	1290159	XP_041557977.1
NC_054861.1	1294498	1299840	XP_041557978.1
NC_054861.1	1300923	1304994	XP_041557979.1
NC_054861.1	1305419	1306645	XP_041557980.1
NC_054861.1	1307152	1308188	XP_041557981.1
NC_054861.1	1311053	1311944	XP_041557982.1
NC_054861.1	1312958	1315110	XP_041557983.1
NC_054861.1	1315502	1316068	XP_041557984.1
NC_054861.1	1316418	1319015	XP_041557985.1
NC_054861.1	1320016	1322495	XP_041557986.1
NC_054861.1	1323692	1326007	XP_041557987.1
NC_054861.1	1326282	1327434	XP_041557988.1
NC_054861.1	1327595	1328421	XP_041557989.1
NC_054861.1	1328803	1329703	XP_041557990.1
NC_054861.1	1330208	1333415	XP_041557991.1
NC_054861.1	1334822	1336679	XP_041557992.1
NC_054861.1	1336996	1337999	XP_041557993.1
NC_054861.1	1339321	1341101	XP_041557994.1
NC_054861.1	1342979	1343918	XP_041557995.1
NC_054861.1	1344687	1345002	XP_041557996.1
NC_054861.1	1349140	1349535	XP_041557997.1
NC_054861.1	1349898	1351856	XP_041557998.1
NC_054861.1	1352393	1353765	XP_041557999.1
NC_054861.1	1354354	1356869	XP_041558000.1
NC_054861.1	1361049	1361847	XP_041558001.1
NC_054861.1	1366015	1366591	XP_041558002.1
NC_054861.1	1368418	1371341	XP_041558003.1
NC_054861.1	1372128	1373465	XP_041558004.1
NC_054861.1	1374252	1375134	XP_041558005.1
NC_054861.1	1375686	1376278	XP_041558006.1
NC_054861.1	1377010	1380262	XP_041558007.1
NC_054861.1	1381865	1383446	XP_041558008.1
NC_054861.1	1384169	1385729	XP_041558009.1
NC_054861.1	1386255	1388919	XP_041558010.1
NC_054861.1	1389090	1390129	XP_041558011.1
NC_054861.1	1390524	1391892	XP_041558012.1
NC_054861.1	1392232	1394741	XP_041558013.1
NC_054861.1	1396218	1398553	XP_041558014.1
NC_054861.1	1398731	1399507	XP_041558015.1
NC_054861.1	1400434	1400971	XP_041558016.1
NC_054861.1	1401898	1402376	XP_041558017.1
NC_054861.1	1404464	1404906	XP_041558018.1
NC_054861.1	1405396	1406459	XP_041558019.1
NC_054861.1	1406836	1408442	XP_041558020.1
NC_054861.1	1410331	1411004	XP_041558021.1
NC_054861.1	1411465	1413650	XP_041558022.1
NC_054861.1	1413951	1417459	XP_041558023.1
NC_054861.1	1419065	1420823	XP_041558024.1
NC_054861.1	1421534	1423038	XP_041558025.1
NC_054861.1	1423487	1426179	XP_041558026.1
NC_054861.1	1427374	1428401	XP_041558027.1
NC_054861.1	1428864	1430262	XP_041558028.1
NC_054861.1	1430715	1431413	XP_041558029.1
NC_054861.1	1431645	1434218	XP_041558030.1
NC_054861.1	1435110	1435952	XP_041558031.1
NC_054861.1	1436517	1436874	XP_041558032.1
NC_054861.1	1437403	1437801	XP_041558033.1
NC_054861.1	1438349	1441711	XP_041558034.1
NC_054861.1	1444470	1448953	XP_041558035.1
NC_054861.1	1449598	1451274	XP_041558036.1
NC_054861.1	1451584	1452919	XP_041558037.1
NC_054861.1	1452945	1454772	XP_041558038.1
NC_054861.1	1456759	1458472	XP_041558039.1
NC_054861.1	1459306	1460704	XP_041558040.1
NC_054861.1	1461025	1462687	XP_041558041.1
NC_054861.1	1463542	1464567	XP_041558042.1
NC_054861.1	1465363	1467201	XP_041558043.1
NC_054861.1	1468506	1470233	XP_041558044.1
NC_054861.1	1472964	1474203	XP_041558045.1
NC_054861.1	1475043	1479200	XP_041558046.1
NC_054861.1	1480787	1481960	XP_041558047.1
NC_054861.1	1482532	1483324	XP_041558048.1
NC_054861.1	1483756	1486836	XP_041558049.1
NC_054861.1	1487483	1489123	XP_041558050.1
NC_054861.1	1489492	1490564	XP_041558051.1
NC_054861.1	1492188	1497375	XP_041558052.1
NC_054861.1	1497951	1499079	XP_041558053.1
NC_054861.1	1499446	1501707	XP_041558054.1
NC_054861.1	1502858	1506166	XP_041558055.1
NC_054861.1	1507250	1507694	XP_041558056.1
NC_054861.1	1507867	1508449	XP_041558057.1
NC_054861.1	1509187	1510684	XP_041558058.1
NC_054861.1	1511059	1513267	XP_041558059.1
NC_054861.1	1514187	1515847	XP_041558060.1
NC_054861.1	1516876	1517500	XP_041558061.1
NC_054861.1	1518605	1525027	XP_041558062.1
NC_054861.1	1525821	1527208	XP_041558063.1
NC_054861.1	1527668	1528616	XP_041558064.1
NC_054861.1	1529360	1530374	XP_041558065.1
NC_054861.1	1530940	1532161	XP_041558066.1
NC_054861.1	1532554	1534531	XP_041558067.1
NC_054861.1	1534984	1536872	XP_041558068.1
NC_054861.1	1537585	1538508	XP_041558069.1
NC_054861.1	1538887	1541281	XP_041558070.1
NC_054861.1	1541662	1542788	XP_041558071.1
NC_054861.1	1543415	1543984	XP_041558072.1
NC_054861.1	1546232	1546739	XP_041558073.1
NC_054861.1	1547555	1549079	XP_041558074.1
NC_054861.1	1549936	1554365	XP_041558075.1
NC_054861.1	1557510	1559151	XP_041558076.1
NC_054861.1	1560526	1566397	XP_041558077.1
NC_054861.1	1568747	1569878	XP_041558078.1
NC_054861.1	1570688	1571164	XP_041558079.1
NC_054861.1	1572223	1573119	XP_041558080.1
NC_054861.1	1574519	1575248	XP_041558081.1
NC_054861.1	1575916	1576816	XP_041558082.1
NC_054861.1	1578670	1580690	XP_041558083.1
NC_054861.1	1583415	1584663	XP_041558084.1
NC_054861.1	1586014	1587145	XP_041558085.1
NC_054861.1	1587569	1589023	XP_041558086.1
NC_054861.1	1589551	1591813	XP_041558087.1
NC_054861.1	1592670	1593033	XP_041558088.1
NC_054861.1	1594233	1595556	XP_041558089.1
NC_054861.1	1595897	1596329	XP_041558090.1
NC_054861.1	1596602	1598133	XP_041558091.1
NC_054861.1	1599739	1600359	XP_041558092.1
NC_054861.1	1600575	1601649	XP_041558093.1
NC_054861.1	1601896	1602205	XP_041558094.1
NC_054861.1	1602502	1603694	XP_041558095.1
NC_054861.1	1605198	1606682	XP_041558096.1
NC_054861.1	1606865	1607996	XP_041558097.1
NC_054861.1	1608464	1609586	XP_041558098.1
NC_054861.1	1609679	1611378	XP_041558099.1
NC_054861.1	1611812	1612808	XP_041558100.1
NC_054861.1	1612880	1614104	XP_041558101.1
NC_054861.1	1614555	1615017	XP_041558102.1
NC_054861.1	1615087	1617827	XP_041558103.1
NC_054861.1	1619144	1621918	XP_041558104.1
NC_054861.1	1622359	1623048	XP_041558105.1
NC_054861.1	1624324	1625134	XP_041558106.1
NC_054861.1	1626297	1628347	XP_041558107.1
NC_054861.1	1628585	1629884	XP_041558108.1
NC_054861.1	1630009	1631332	XP_041558109.1
NC_054861.1	1631758	1634227	XP_041558110.1
NC_054861.1	1635887	1636812	XP_041558111.1
NC_054861.1	1637519	1638314	XP_041558112.1
NC_054861.1	1639041	1639257	XP_041558113.1
NC_054861.1	1639590	1641766	XP_041558114.1
NC_054861.1	1642451	1644754	XP_041558115.1
NC_054861.1	1645225	1646139	XP_041558116.1
NC_054861.1	1646391	1647651	XP_041558117.1
NC_054861.1	1648016	1649386	XP_041558118.1
NC_054861.1	1649968	1650327	XP_041558119.1
NC_054861.1	1651695	1652898	XP_041558120.1
NC_054861.1	1654070	1655338	XP_041558121.1
NC_054861.1	1656567	1657770	XP_041558122.1
NC_054861.1	1659460	1661011	XP_041558123.1
NC_054861.1	1662283	1662676	XP_041558124.1
NC_054861.1	1663001	1664239	XP_041558125.1
NC_054861.1	1665817	1666382	XP_041558126.1
NC_054861.1	1667611	1672261	XP_041558127.1
NC_054861.1	1673166	1674344	XP_041558128.1
NC_054861.1	1675243	1677747	XP_041558129.1
NC_054861.1	1678546	1680228	XP_041558130.1
NC_054861.1	1680418	1681866	XP_041558131.1
NC_054861.1	1682441	1684126	XP_041558132.1
NC_054861.1	1685391	1687262	XP_041558133.1
NC_054861.1	1688532	1689279	XP_041558134.1
NC_054861.1	1689642	1691431	XP_041558135.1
NC_054861.1	1691673	1693801	XP_041558136.1
NC_054861.1	1696155	1697927	XP_041558137.1
NC_054861.1	1699860	1700587	XP_041558138.1
NC_054861.1	1701738	1703933	XP_041558139.1
NC_054861.1	1704138	1705533	XP_041558140.1
NC_054861.1	1707069	1709094	XP_041558141.1
NC_054861.1	1710442	1711720	XP_041558142.1
NC_054861.1	1712277	1713101	XP_041558143.1
NC_054861.1	1713404	1714921	XP_041558144.1
NC_054861.1	1716332	1717923	XP_041558145.1
NC_054861.1	1718779	1722856	XP_041558146.1
NC_054861.1	1723146	1725638	XP_041558147.1
NC_054861.1	1726554	1727450	XP_041558148.1
NC_054861.1	1729452	1731399	XP_041558149.1
NC_054861.1	1732034	1733187	XP_041558150.1
NC_054861.1	1733566	1735324	XP_041558151.1
NC_054861.1	1735590	1737658	XP_041558152.1
NC_054861.1	1738503	1739622	XP_041558153.1
NC_054861.1	1739895	1741171	XP_041558154.1
NC_054861.1	1741795	1743635	XP_041558155.1
NC_054861.1	1744504	1746506	XP_041558156.1
NC_054861.1	1759370	1761313	XP_041558157.1
NC_054861.1	1762482	1765366	XP_041558158.1
NC_054861.1	1765923	1767326	XP_041558159.1
NC_054861.1	1767495	1768686	XP_041558160.1
NC_054861.1	1769722	1771434	XP_041558161.1
NC_054861.1	1772605	1773661	XP_041558162.1
NC_054861.1	1776074	1778681	XP_041558163.1
NC_054861.1	1779148	1779690	XP_041558164.1
NC_054861.1	1780047	1781663	XP_041558165.1
NC_054861.1	1781684	1782590	XP_041558166.1
NC_054861.1	1782947	1784053	XP_041558167.1
NC_054861.1	1784491	1785534	XP_041558168.1
NC_054861.1	1785839	1788642	XP_041558169.1
NC_054861.1	1789602	1791162	XP_041558170.1
NC_054861.1	1791626	1792307	XP_041558171.1
NC_054861.1	1792775	1794546	XP_041558172.1
NC_054861.1	1794991	1795790	XP_041558173.1
NC_054861.1	1796579	1797335	XP_041558174.1
NC_054861.1	1797543	1799930	XP_041558175.1
NC_054861.1	1800286	1800697	XP_041558176.1
NC_054861.1	1801225	1802659	XP_041558177.1
NC_054861.1	1803067	1805494	XP_041558178.1
NC_054861.1	1807435	1808692	XP_041558179.1
NC_054861.1	1809098	1809781	XP_041558180.1
NC_054861.1	1810061	1810598	XP_041558181.1
NC_054861.1	1811169	1813352	XP_041558182.1
NC_054861.1	1814816	1816751	XP_041558183.1
NC_054861.1	1817388	1819836	XP_041558184.1
NC_054861.1	1820147	1821920	XP_041558185.1
NC_054861.1	1821969	1822878	XP_041558186.1
NC_054861.1	1824933	1825873	XP_041558187.1
NC_054861.1	1826685	1827231	XP_041558188.1
NC_054861.1	1828209	1829220	XP_041558189.1
NC_054861.1	1838216	1839357	XP_041558190.1
NC_054861.1	1840652	1842254	XP_041558191.1
NC_054861.1	1842690	1843319	XP_041558192.1
NC_054861.1	1844497	1844971	XP_041558193.1
NC_054861.1	1845396	1846310	XP_041558194.1
NC_054861.1	1846791	1848292	XP_041558195.1
NC_054861.1	1849454	1850904	XP_041558196.1
NC_054861.1	1851432	1852204	XP_041558197.1
NC_054861.1	1852772	1854238	XP_041558198.1
NC_054861.1	1854868	1856578	XP_041558199.1
NC_054861.1	1857163	1857484	XP_041558200.1
NC_054861.1	1858031	1862574	XP_041558201.1
NC_054861.1	1864542	1867109	XP_041558202.1
NC_054861.1	1868917	1869989	XP_041558203.1
NC_054861.1	1873725	1874109	XP_041558204.1
NC_054861.1	1874279	1875695	XP_041558205.1
NC_054861.1	1876051	1877313	XP_041558206.1
NC_054861.1	1878691	1881243	XP_041558207.1
NC_054861.1	1881726	1883040	XP_041558208.1
NC_054861.1	1883405	1885493	XP_041558209.1
NC_054861.1	1886348	1887839	XP_041558210.1
NC_054861.1	1888153	1890409	XP_041558211.1
NC_054861.1	1891403	1893227	XP_041558212.1
NC_054861.1	1895794	1896193	XP_041558213.1
NC_054861.1	1897779	1898292	XP_041558214.1
NC_054861.1	1898727	1899675	XP_041558215.1
NC_054861.1	1899957	1901691	XP_041558216.1
NC_054861.1	1902220	1903700	XP_041558217.1
NC_054861.1	1903833	1904871	XP_041558218.1
NC_054861.1	1905280	1906362	XP_041558219.1
NC_054861.1	1908610	1911056	XP_041558220.1
NC_054861.1	1911779	1913681	XP_041558221.1
NC_054861.1	1915329	1916578	XP_041558222.1
NC_054861.1	1916807	1917283	XP_041558223.1
NC_054861.1	1917667	1919748	XP_041558224.1
NC_054861.1	1921589	1922105	XP_041558225.1
NC_054861.1	1923519	1924083	XP_041558226.1
NC_054861.1	1924376	1925630	XP_041558227.1
NC_054861.1	1929805	1934221	XP_041558228.1
NC_054861.1	1934830	1939413	XP_041558229.1
NC_054861.1	1941495	1942905	XP_041558230.1
NC_054861.1	1944170	1946019	XP_041558231.1
NC_054861.1	1946756	1950114	XP_041558232.1
NC_054861.1	1950172	1957814	XP_041558233.1
NC_054861.1	1958348	1959686	XP_041558234.1
NC_054861.1	1960338	1961588	XP_041558235.1
NC_054861.1	1962725	1964526	XP_041558236.1
NC_054861.1	1965089	1966273	XP_041558237.1
NC_054861.1	1966548	1967976	XP_041558238.1
NC_054861.1	1968348	1968690	XP_041558239.1
NC_054861.1	1968732	1972290	XP_041558240.1
NC_054861.1	1974737	1976063	XP_041558241.1
NC_054861.1	1976099	1976782	XP_041558242.1
NC_054861.1	1976968	1977277	XP_041558243.1
NC_054861.1	1977339	1980202	XP_041558244.1
NC_054861.1	1980582	1981944	XP_041558245.1
NC_054861.1	1982321	1983285	XP_041558246.1
NC_054861.1	1983884	1985169	XP_041558247.1
NC_054861.1	1985539	1986136	XP_041558248.1
NC_054861.1	1987006	1989644	XP_041558249.1
NC_054861.1	1990477	1993560	XP_041558250.1
NC_054861.1	1994391	1996065	XP_041558251.1
NC_054861.1	2000070	2001497	XP_041558252.1
NC_054861.1	2003060	2006161	XP_041558253.1
NC_054861.1	2006582	2008914	XP_041558254.1
NC_054861.1	2009624	2013382	XP_041558255.1
NC_054861.1	2015676	2016803	XP_041558256.1
NC_054861.1	2017126	2017964	XP_041558257.1
NC_054861.1	2018415	2019365	XP_041558258.1
NC_054861.1	2019784	2021207	XP_041558259.1
NC_054861.1	2021628	2022116	XP_041558260.1
NC_054861.1	2022513	2024261	XP_041558261.1
NC_054861.1	2025711	2029452	XP_041558262.1
NC_054861.1	2031347	2033633	XP_041558263.1
NC_054861.1	2033854	2036764	XP_041558264.1
NC_054861.1	2036988	2038050	XP_041558265.1
NC_054861.1	2038354	2039908	XP_041558266.1
NC_054861.1	2040350	2043494	XP_041558267.1
NC_054861.1	2043704	2044404	XP_041558268.1
NC_054861.1	2045754	2048073	XP_041558269.1
NC_054861.1	2049398	2051218	XP_041558270.1
NC_054861.1	2051667	2052971	XP_041558271.1
NC_054861.1	2053079	2053583	XP_041558272.1
NC_054861.1	2053803	2055018	XP_041558273.1
NC_054861.1	2055587	2056532	XP_041558274.1
NC_054861.1	2057797	2062043	XP_041558275.1
NC_054861.1	2062324	2064466	XP_041558276.1
NC_054861.1	2065026	2065977	XP_041558277.1
NC_054861.1	2066374	2068205	XP_041558278.1
NC_054861.1	2069210	2070146	XP_041558279.1
NC_054861.1	2071256	2072897	XP_041558280.1
NC_054861.1	2073075	2076183	XP_041558281.1
NC_054861.1	2076868	2078640	XP_041558282.1
NC_054861.1	2080853	2083115	XP_041558283.1
NC_054861.1	2083763	2084540	XP_041558284.1
NC_054861.1	2085296	2087793	XP_041558285.1
NC_054861.1	2090402	2091525	XP_041558286.1
NC_054861.1	2092032	2092683	XP_041558287.1
NC_054861.1	2093514	2095765	XP_041558288.1
NC_054861.1	2096039	2096882	XP_041558289.1
NC_054861.1	2098449	2099711	XP_041558290.1
NC_054861.1	2100069	2100420	XP_041558291.1
NC_054861.1	2100667	2102321	XP_041558292.1
NC_054861.1	2103711	2107085	XP_041558293.1
NC_054861.1	2107337	2109272	XP_041558294.1
NC_054861.1	2110876	2113303	XP_041558295.1
NC_054861.1	2117598	2117991	XP_041558296.1
NC_054861.1	2119132	2120930	XP_041558297.1
NC_054861.1	2121519	2122873	XP_041558298.1
NC_054861.1	2123617	2126633	XP_041558299.1
NC_054861.1	2129117	2129441	XP_041558300.1
NC_054861.1	2135090	2136783	XP_041558301.1
NC_054861.1	2139400	2141092	XP_041558302.1
NC_054861.1	2142060	2142561	XP_041558303.1
NC_054861.1	2143289	2144483	XP_041558304.1
NC_054861.1	2144982	2146182	XP_041558305.1
NC_054861.1	2146777	2147579	XP_041558306.1
NC_054861.1	2148504	2149935	XP_041558307.1
NC_054861.1	2150655	2151921	XP_041558308.1
NC_054861.1	2151990	2153119	XP_041558309.1
NC_054861.1	2153788	2154274	XP_041558310.1
NC_054861.1	2154641	2155760	XP_041558311.1
NC_054861.1	2156448	2157178	XP_041558312.1
NC_054861.1	2157470	2158221	XP_041558313.1
NC_054861.1	2158548	2160304	XP_041558314.1
NC_054861.1	2160672	2162250	XP_041558315.1
NC_054861.1	2162568	2163127	XP_041558316.1
NC_054861.1	2163462	2164341	XP_041558317.1
NC_054861.1	2165690	2167249	XP_041558318.1
NC_054861.1	2168363	2170299	XP_041558319.1
NC_054861.1	2170763	2173895	XP_041558320.1
NC_054861.1	2174893	2176794	XP_041558321.1
NC_054861.1	2179675	2181437	XP_041558322.1
NC_054861.1	2182284	2184125	XP_041558323.1
NC_054861.1	2186675	2187228	XP_041558324.1
NC_054861.1	2187910	2188957	XP_041558325.1
NC_054861.1	2190509	2193082	XP_041558326.1
NC_054861.1	2194282	2196040	XP_041558327.1
NC_054861.1	2196600	2198879	XP_041558328.1
NC_054861.1	2199567	2201359	XP_041558329.1
NC_054861.1	2201398	2201990	XP_041558330.1
NC_054861.1	2202279	2204574	XP_041558331.1
NC_054861.1	2204829	2205675	XP_041558332.1
NC_054861.1	2205990	2207177	XP_041558333.1
NC_054861.1	2207775	2208492	XP_041558334.1
NC_054861.1	2208563	2210774	XP_041558335.1
NC_054861.1	2211332	2212174	XP_041558336.1
NC_054861.1	2216723	2217975	XP_041558337.1
NC_054861.1	2219215	2222196	XP_041558338.1
NC_054861.1	2223299	2224319	XP_041558339.1
NC_054861.1	2225040	2226749	XP_041558340.1
NC_054861.1	2226943	2229664	XP_041558341.1
NC_054861.1	2230249	2231824	XP_041558342.1
NC_054861.1	2232181	2233504	XP_041558343.1
NC_054861.1	2234126	2235538	XP_041558344.1
NC_054861.1	2237566	2237875	XP_041558345.1
NC_054861.1	2238762	2240582	XP_041558346.1
NC_054861.1	2241365	2243380	XP_041558347.1
NC_054861.1	2246070	2247978	XP_041558348.1
NC_054861.1	2249981	2252415	XP_041558349.1
NC_054861.1	2254698	2255079	XP_041558350.1
NC_054861.1	2259915	2261699	XP_041558351.1
NC_054861.1	2261217	2261556	XP_041558352.1
NC_054861.1	2263564	2264654	XP_041558353.1
NC_054861.1	2265293	2268379	XP_041558354.1
NC_054861.1	2269208	2272261	XP_041558355.1
NC_054861.1	2273112	2274761	XP_041558356.1
NC_054861.1	2277327	2279792	XP_041558357.1
NC_054861.1	2280240	2281971	XP_041558358.1
NC_054861.1	2283846	2285585	XP_041558359.1
NC_054861.1	2286948	2288543	XP_041558360.1
NC_054861.1	2289082	2290447	XP_041558361.1
NC_054861.1	2291979	2293232	XP_041558362.1
NC_054861.1	2294063	2295946	XP_041558363.1
NC_054861.1	2296705	2298697	XP_041558364.1
NC_054861.1	2301348	2302737	XP_041558365.1
NC_054861.1	2303058	2304704	XP_041558366.1
NC_054861.1	2305341	2307373	XP_041558367.1
NC_054861.1	2308020	2309040	XP_041558368.1
NC_054861.1	2309383	2310355	XP_041558369.1
NC_054861.1	2313008	2314806	XP_041558370.1
NC_054861.1	2315844	2316894	XP_041558371.1
NC_054861.1	2317574	2319024	XP_041558372.1
NC_054861.1	2319395	2320917	XP_041558373.1
NC_054861.1	2321278	2322919	XP_041558374.1
NC_054861.1	2323368	2325214	XP_041558375.1
NC_054861.1	2325414	2326628	XP_041558376.1
NC_054861.1	2327003	2327672	XP_041558377.1
NC_054861.1	2328916	2332038	XP_041558378.1
NC_054861.1	2333387	2336092	XP_041558379.1
NC_054861.1	2336551	2338533	XP_041558380.1
NC_054861.1	2340441	2341434	XP_041558381.1
NC_054861.1	2342136	2343903	XP_041558382.1
NC_054861.1	2344605	2345353	XP_041558383.1
NC_054861.1	2345579	2347534	XP_041558384.1
NC_054861.1	2347576	2347900	XP_041558385.1
NC_054861.1	2348789	2349587	XP_041558386.1
NC_054861.1	2350671	2352809	XP_041558387.1
NC_054861.1	2353391	2353718	XP_041558388.1
NC_054861.1	2354984	2355958	XP_041558389.1
NC_054861.1	2356591	2357002	XP_041558390.1
NC_054861.1	2357756	2362028	XP_041558391.1
NC_054861.1	2362858	2364258	XP_041558392.1
NC_054861.1	2364593	2366228	XP_041558393.1
NC_054861.1	2367303	2368134	XP_041558394.1
NC_054861.1	2368384	2369282	XP_041558395.1
NC_054861.1	2369796	2370831	XP_041558396.1
NC_054861.1	2372147	2374235	XP_041558397.1
NC_054861.1	2375162	2376547	XP_041558398.1
NC_054861.1	2377699	2380240	XP_041558399.1
NC_054861.1	2381687	2384962	XP_041558400.1
NC_054861.1	2386678	2388781	XP_041558401.1
NC_054861.1	2399877	2401521	XP_041558402.1
NC_054861.1	2401854	2403474	XP_041558403.1
NC_054861.1	2403617	2407730	XP_041558404.1
NC_054861.1	2408153	2408989	XP_041558405.1
NC_054861.1	2410421	2412953	XP_041558406.1
NC_054861.1	2413662	2414687	XP_041558407.1
NC_054861.1	2415140	2416284	XP_041558408.1
NC_054861.1	2417501	2418878	XP_041558409.1
NC_054861.1	2419272	2420402	XP_041558410.1
NC_054861.1	2420694	2421591	XP_041558411.1
NC_054861.1	2422046	2422847	XP_041558412.1
NC_054861.1	2425543	2427979	XP_041558413.1
NC_054861.1	2428783	2432446	XP_041558414.1
NC_054861.1	2434044	2435107	XP_041558415.1
NC_054861.1	2436090	2437490	XP_041558416.1
NC_054861.1	2437956	2440238	XP_041558417.1
NC_054861.1	2440905	2442564	XP_041558418.1
NC_054861.1	2443103	2445745	XP_041558419.1
NC_054861.1	2446361	2447561	XP_041558420.1
NC_054861.1	2448379	2449492	XP_041558421.1
NC_054861.1	2449723	2451480	XP_041558422.1
NC_054861.1	2452884	2454097	XP_041558423.1
NC_054861.1	2455191	2455962	XP_041558424.1
NC_054861.1	2456562	2457906	XP_041558425.1
NC_054861.1	2458280	2458589	XP_041558426.1
NC_054861.1	2458604	2459823	XP_041558427.1
NC_054861.1	2460989	2461438	XP_041558428.1
NC_054861.1	2464443	2466899	XP_041558429.1
NC_054861.1	2468391	2469829	XP_041558430.1
NC_054861.1	2470205	2470746	XP_041558431.1
NC_054861.1	2476566	2479116	XP_041558432.1
NC_054861.1	2479500	2480187	XP_041558433.1
NC_054861.1	2480838	2481967	XP_041558434.1
NC_054861.1	2482794	2484388	XP_041558435.1
NC_054861.1	2487438	2490561	XP_041558436.1
NC_054861.1	2493672	2495130	XP_041558437.1
NC_054861.1	2498874	2500489	XP_041558438.1
NC_054861.1	2500904	2504085	XP_041558439.1
NC_054861.1	2504232	2504568	XP_041558440.1
NC_054861.1	2504596	2509813	XP_041558441.1
NC_054861.1	2511356	2513129	XP_041558442.1
NC_054861.1	2513230	2513707	XP_041558443.1
NC_054861.1	2513794	2514513	XP_041558444.1
NC_054861.1	2514673	2515536	XP_041558445.1
NC_054861.1	2515891	2518057	XP_041558446.1
NC_054861.1	2518797	2520810	XP_041558447.1
NC_054861.1	2521325	2523110	XP_041558448.1
NC_054861.1	2523649	2526613	XP_041558449.1
NC_054861.1	2527202	2528072	XP_041558450.1
NC_054861.1	2528439	2528976	XP_041558451.1
NC_054861.1	2529196	2531602	XP_041558452.1
NC_054861.1	2532143	2533253	XP_041558453.1
NC_054861.1	2534189	2540139	XP_041558454.1
NC_054861.1	2541318	2541947	XP_041558455.1
NC_054861.1	2541951	2544092	XP_041558456.1
NC_054861.1	2545045	2546166	XP_041558457.1
NC_054861.1	2547232	2549746	XP_041558458.1
NC_054861.1	2550295	2552970	XP_041558459.1
NC_054861.1	2553554	2554389	XP_041558460.1
NC_054861.1	2555540	2560607	XP_041558461.1
NC_054861.1	2561225	2564578	XP_041558462.1
NC_054861.1	2565040	2566768	XP_041558463.1
NC_054861.1	2569883	2571200	XP_041558464.1
NC_054861.1	2572045	2574461	XP_041558465.1
NC_054861.1	2575585	2576003	XP_041558466.1
NC_054861.1	2577488	2579041	XP_041558467.1
NC_054861.1	2579697	2581316	XP_041558468.1
NC_054861.1	2582020	2582961	XP_041558469.1
NC_054861.1	2583558	2584320	XP_041558470.1
NC_054861.1	2585325	2587341	XP_041558471.1
NC_054861.1	2587705	2589693	XP_041558472.1
NC_054861.1	2590730	2592289	XP_041558473.1
NC_054861.1	2595622	2596537	XP_041558474.1
NC_054861.1	2597601	2599104	XP_041558475.1
NC_054861.1	2599453	2600254	XP_041558476.1
NC_054861.1	2600908	2602512	XP_041558477.1
NC_054861.1	2605362	2608647	XP_041558478.1
NC_054861.1	2609828	2611127	XP_041558479.1
NC_054861.1	2613306	2614142	XP_041558480.1
NC_054861.1	2617015	2617285	XP_041558481.1
NC_054861.1	2621102	2622001	XP_041558482.1
NC_054861.1	2622422	2624700	XP_041558483.1
NC_054861.1	2627077	2628893	XP_041558484.1
NC_054861.1	2630412	2632187	XP_041558485.1
NC_054861.1	2632947	2633914	XP_041558486.1
NC_054861.1	2634146	2636015	XP_041558487.1
NC_054861.1	2636826	2639096	XP_041558488.1
NC_054861.1	2639728	2641418	XP_041558489.1
NC_054861.1	2643913	2644588	XP_041558490.1
NC_054861.1	2645063	2646116	XP_041558491.1
NC_054861.1	2647099	2647477	XP_041558492.1
NC_054861.1	2648217	2649441	XP_041558493.1
NC_054861.1	2649904	2650765	XP_041558494.1
NC_054861.1	2651017	2652290	XP_041558495.1
NC_054861.1	2652323	2654409	XP_041558496.1
NC_054861.1	2654764	2655135	XP_041558497.1
NC_054861.1	2655278	2656974	XP_041558498.1
NC_054861.1	2657630	2659728	XP_041558499.1
NC_054861.1	2659919	2660822	XP_041558500.1
NC_054861.1	2661078	2663781	XP_041558501.1
NC_054861.1	2664643	2670135	XP_041558502.1
NC_054861.1	2670901	2672563	XP_041558503.1
NC_054861.1	2673770	2675024	XP_041558504.1
NC_054861.1	2678315	2679930	XP_041558505.1
NC_054861.1	2680652	2681441	XP_041558506.1
NC_054861.1	2681551	2682850	XP_041558507.1
NC_054861.1	2683196	2686585	XP_041558508.1
NC_054861.1	2687304	2689850	XP_041558509.1
NC_054861.1	2690229	2691747	XP_041558510.1
NC_054861.1	2692589	2693705	XP_041558511.1
NC_054861.1	2693939	2695796	XP_041558512.1
NC_054861.1	2697376	2697847	XP_041558513.1
NC_054861.1	2700607	2701411	XP_041558514.1
NC_054861.1	2706137	2706949	XP_041558515.1
NC_054861.1	2707337	2707600	XP_041558516.1
NC_054861.1	2711423	2712305	XP_041558517.1
NC_054861.1	2712815	2713457	XP_041558518.1
NC_054861.1	2713863	2714813	XP_041558519.1
NC_054861.1	2715054	2716054	XP_041558520.1
NC_054861.1	2716757	2720912	XP_041558521.1
NC_054861.1	2721592	2722959	XP_041558522.1
NC_054861.1	2723160	2725191	XP_041558523.1
NC_054861.1	2725732	2727425	XP_041558524.1
NC_054861.1	2728721	2729867	XP_041558525.1
NC_054861.1	2731184	2732097	XP_041558526.1
NC_054861.1	2732745	2734684	XP_041558527.1
NC_054861.1	2736413	2738230	XP_041558528.1
NC_054861.1	2739884	2744113	XP_041558529.1
NC_054861.1	2744822	2747882	XP_041558530.1
NC_054861.1	2748890	2750375	XP_041558531.1
NC_054861.1	2750705	2752055	XP_041558532.1
NC_054861.1	2752343	2753084	XP_041558533.1
NC_054861.1	2753325	2754686	XP_041558534.1
NC_054861.1	2755754	2756057	XP_041558535.1
NC_054861.1	2756208	2758066	XP_041558536.1
NC_054861.1	2759194	2759524	XP_041558537.1
NC_054861.1	2760059	2760434	XP_041558538.1
NC_054861.1	2760476	2761142	XP_041558539.1
NC_054861.1	2762767	2769773	XP_041558540.1
NC_054861.1	2770559	2771633	XP_041558541.1
NC_054861.1	2771988	2775861	XP_041558542.1
NC_054861.1	2776817	2778392	XP_041558543.1
NC_054861.1	2779003	2782216	XP_041558544.1
NC_054861.1	2782836	2783973	XP_041558545.1
NC_054861.1	2784611	2789508	XP_041558546.1
NC_054861.1	2790813	2791977	XP_041558547.1
NC_054861.1	2792145	2794038	XP_041558548.1
NC_054861.1	2794791	2795937	XP_041558549.1
NC_054861.1	2796788	2799301	XP_041558550.1
NC_054861.1	2799802	2800394	XP_041558551.1
NC_054861.1	2801342	2803994	XP_041558552.1
NC_054861.1	2805134	2806071	XP_041558553.1
NC_054861.1	2806613	2807651	XP_041558554.1
NC_054861.1	2808054	2809034	XP_041558555.1
NC_054861.1	2809122	2809879	XP_041558556.1
NC_054861.1	2810176	2812949	XP_041558557.1
NC_054861.1	2813409	2814219	XP_041558558.1
NC_054861.1	2814696	2815299	XP_041558559.1
NC_054861.1	2815711	2816530	XP_041558560.1
NC_054861.1	2816934	2817657	XP_041558561.1
NC_054861.1	2818036	2818696	XP_041558562.1
NC_054861.1	2818867	2819518	XP_041558563.1
NC_054861.1	2819992	2822000	XP_041558564.1
NC_054861.1	2822539	2824256	XP_041558565.1
NC_054861.1	2824546	2826448	XP_041558566.1
NC_054861.1	2827415	2831771	XP_041558567.1
NC_054861.1	2833382	2833592	XP_041558568.1
NC_054861.1	2838424	2839311	XP_041558569.1
NC_054861.1	2839504	2840394	XP_041558570.1
NC_054861.1	2840631	2841299	XP_041558571.1
NC_054861.1	2841704	2843358	XP_041558572.1
NC_054861.1	2844157	2846107	XP_041558573.1
NC_054861.1	2846356	2846841	XP_041558574.1
NC_054861.1	2847137	2849426	XP_041558575.1
NC_054861.1	2849609	2850545	XP_041558576.1
NC_054861.1	2851104	2851915	XP_041558577.1
NC_054861.1	2852843	2860670	XP_041558578.1
NC_054861.1	2861341	2863162	XP_041558579.1
NC_054861.1	2863678	2865148	XP_041558580.1
NC_054861.1	2865775	2867654	XP_041558581.1
NC_054861.1	2868317	2869256	XP_041558582.1
NC_054861.1	2869700	2871378	XP_041558583.1
NC_054861.1	2872453	2874755	XP_041558584.1
NC_054861.1	2877424	2879692	XP_041558585.1
NC_054861.1	2880266	2881626	XP_041558586.1
NC_054861.1	2881837	2882571	XP_041558587.1
NC_054861.1	2882833	2883946	XP_041558588.1
NC_054861.1	2885168	2887702	XP_041558589.1
NC_054861.1	2888393	2889686	XP_041558590.1
NC_054861.1	2890315	2891367	XP_041558591.1
NC_054861.1	2891530	2891996	XP_041558592.1
NC_054861.1	2893205	2894980	XP_041558593.1
NC_054861.1	2895659	2896905	XP_041558594.1
NC_054861.1	2899363	2900452	XP_041558595.1
NC_054861.1	2900733	2901668	XP_041558596.1
NC_054861.1	2902022	2903410	XP_041558597.1
NC_054861.1	2904133	2905208	XP_041558598.1
NC_054861.1	2906158	2907744	XP_041558599.1
NC_054861.1	2908216	2909219	XP_041558600.1
NC_054861.1	2910287	2911385	XP_041558601.1
NC_054861.1	2911602	2912118	XP_041558602.1
NC_054861.1	2912345	2915048	XP_041558603.1
NC_054861.1	2917566	2918294	XP_041558604.1
NC_054861.1	2918534	2919221	XP_041558605.1
NC_054861.1	2919736	2921297	XP_041558606.1
NC_054861.1	2921626	2923148	XP_041558607.1
NC_054861.1	2923856	2927168	XP_041558608.1
NC_054861.1	2929315	2932748	XP_041558609.1
NC_054861.1	2933133	2934935	XP_041558610.1
NC_054861.1	2935546	2938676	XP_041558611.1
NC_054861.1	2939498	2940283	XP_041558612.1
NC_054861.1	2951343	2952606	XP_041558613.1
NC_054861.1	2953925	2955394	XP_041558614.1
NC_054861.1	2956435	2957194	XP_041558615.1
NC_054861.1	2958370	2959103	XP_041558616.1
NC_054861.1	2959879	2963855	XP_041558617.1
NC_054861.1	2965147	2966245	XP_041558618.1
NC_054861.1	2976516	2979414	XP_041558619.1
NC_054861.1	2980065	2981619	XP_041558620.1
NC_054861.1	2981993	2982880	XP_041558621.1
NC_054861.1	2984222	2986448	XP_041558622.1
NC_054861.1	2986728	2988965	XP_041558623.1
NC_054861.1	2989870	2992506	XP_041558624.1
NC_054861.1	2992818	2995039	XP_041558625.1
NC_054861.1	2995317	2996205	XP_041558626.1
NC_054861.1	2996588	2997092	XP_041558627.1
NC_054861.1	2997154	2998370	XP_041558628.1
NC_054861.1	3001487	3003033	XP_041558629.1
NC_054861.1	3003817	3005759	XP_041558630.1
NC_054861.1	3006153	3008167	XP_041558631.1
NC_054861.1	3008646	3011214	XP_041558632.1
NC_054861.1	3011427	3013286	XP_041558633.1
NC_054861.1	3013860	3014325	XP_041558634.1
NC_054861.1	3015392	3017399	XP_041558635.1
NC_054861.1	3017758	3018250	XP_041558636.1
NC_054861.1	3018688	3020100	XP_041558637.1
NC_054861.1	3020315	3021978	XP_041558638.1
NC_054861.1	3022481	3023456	XP_041558639.1
NC_054861.1	3024160	3025472	XP_041558640.1
NC_054861.1	3026604	3028627	XP_041558641.1
NC_054861.1	3029447	3031162	XP_041558642.1
NC_054861.1	3031958	3033015	XP_041558643.1
NC_054861.1	3033429	3034217	XP_041558644.1
NC_054861.1	3035142	3037266	XP_041558645.1
NC_054861.1	3037653	3039359	XP_041558646.1
NC_054861.1	3039404	3040515	XP_041558647.1
NC_054861.1	3041418	3043012	XP_041558648.1
NC_054861.1	3043522	3044647	XP_041558649.1
NC_054861.1	3045057	3045847	XP_041558650.1
NC_054861.1	3046252	3049203	XP_041558651.1
NC_054861.1	3049488	3064224	XP_041558652.1
NC_054861.1	3064887	3066159	XP_041558653.1
NC_054861.1	3066642	3067728	XP_041558654.1
NC_054861.1	3068156	3069443	XP_041558655.1
NC_054861.1	3070036	3070485	XP_041558656.1
NC_054861.1	3071311	3072856	XP_041558657.1
NC_054861.1	3073898	3076490	XP_041558658.1
NC_054861.1	3077116	3080560	XP_041558659.1
NC_054861.1	3080894	3081714	XP_041558660.1
NC_054861.1	3081765	3082309	XP_041558661.1
NC_054861.1	3083834	3085315	XP_041558662.1
NC_054861.1	3085401	3086738	XP_041558663.1
NC_054861.1	3088131	3090237	XP_041558664.1
NC_054861.1	3090380	3091461	XP_041558665.1
NC_054861.1	3092105	3093049	XP_041558666.1
NC_054861.1	3093359	3095223	XP_041558667.1
NC_054861.1	3096686	3098084	XP_041558668.1
NC_054861.1	3098689	3099691	XP_041558669.1
NC_054861.1	3100696	3102847	XP_041558670.1
NC_054861.1	3103761	3106957	XP_041558671.1
NC_054861.1	3107944	3111313	XP_041558672.1
NC_054861.1	3113472	3114288	XP_041558673.1
NC_054861.1	3114886	3117492	XP_041558674.1
NC_054861.1	3118121	3119158	XP_041558675.1
NC_054861.1	3119563	3120540	XP_041558676.1
NC_054861.1	3121060	3124796	XP_041558677.1
NC_054861.1	3125766	3126378	XP_041558678.1
NC_054861.1	3128233	3131038	XP_041558679.1
NC_054861.1	3131227	3132578	XP_041558680.1
NC_054861.1	3132824	3134027	XP_041558681.1
NC_054861.1	3134375	3135833	XP_041558682.1
NC_054861.1	3136568	3138981	XP_041558683.1
NC_054861.1	3141140	3142093	XP_041558684.1
NC_054861.1	3144037	3146811	XP_041558685.1
NC_054861.1	3147872	3150043	XP_041558686.1
NC_054861.1	3152016	3153185	XP_041558687.1
NC_054861.1	3155636	3157550	XP_041558688.1
NC_054861.1	3158229	3158915	XP_041558689.1
NC_054861.1	3160497	3162897	XP_041558690.1
NC_054861.1	3163395	3164457	XP_041558691.1
NC_054861.1	3166694	3167174	XP_041558692.1
NC_054861.1	3167865	3169589	XP_041558693.1
NC_054861.1	3170050	3172244	XP_041558694.1
NC_054861.1	3172572	3174422	XP_041558695.1
NC_054861.1	3174741	3176012	XP_041558696.1
NC_054861.1	3176381	3178481	XP_041558697.1
NC_054861.1	3178808	3179381	XP_041558698.1
NC_054861.1	3179722	3180874	XP_041558699.1
NC_054861.1	3181343	3183913	XP_041558700.1
NC_054861.1	3184287	3185954	XP_041558701.1
NC_054861.1	3187075	3189674	XP_041558702.1
NC_054861.1	3191823	3194682	XP_041558703.1
NC_054861.1	3195255	3196590	XP_041558704.1
NC_054861.1	3197674	3198952	XP_041558705.1
NC_054861.1	3199492	3206350	XP_041558706.1
NC_054861.1	3206563	3207035	XP_041558707.1
NC_054861.1	3207561	3208666	XP_041558708.1
NC_054861.1	3210744	3211992	XP_041558709.1
NC_054861.1	3212835	3217067	XP_041558710.1
NC_054861.1	3217475	3217995	XP_041558711.1
NC_054861.1	3218264	3218850	XP_041558712.1
NC_054861.1	3219199	3219811	XP_041558713.1
NC_054861.1	3220720	3221561	XP_041558714.1
NC_054861.1	3222384	3223932	XP_041558715.1
NC_054861.1	3224507	3225712	XP_041558716.1
NC_054861.1	3226776	3227368	XP_041558717.1
NC_054861.1	3230679	3233001	XP_041558718.1
NC_054861.1	3233391	3234294	XP_041558719.1
NC_054861.1	3236730	3237611	XP_041558720.1
NC_054861.1	3238931	3240875	XP_041558721.1
NC_054861.1	3242498	3243418	XP_041558722.1
NC_054861.1	3244210	3245046	XP_041558723.1
NC_054861.1	3245422	3246679	XP_041558724.1
NC_054861.1	3247855	3250304	XP_041558725.1
NC_054861.1	3255051	3255231	XP_041558726.1
NC_054861.1	3256845	3257989	XP_041558727.1
NC_054861.1	3258665	3260768	XP_041558728.1
NC_054861.1	3260990	3261937	XP_041558729.1
NC_054861.1	3263141	3264279	XP_041558730.1
NC_054861.1	3264448	3266345	XP_041558731.1
NC_054861.1	3267170	3271196	XP_041558732.1
NC_054861.1	3271560	3273301	XP_041558733.1
NC_054861.1	3273484	3279791	XP_041558734.1
NC_054861.1	3280234	3281264	XP_041558735.1
NC_054861.1	3281391	3282800	XP_041558736.1
NC_054861.1	3286375	3289666	XP_041558737.1
NC_054861.1	3290505	3292673	XP_041558738.1
NC_054861.1	3293078	3294043	XP_041558739.1
NC_054861.1	3295358	3297648	XP_041558740.1
NC_054861.1	3298096	3300174	XP_041558741.1
NC_054861.1	3300841	3303210	XP_041558742.1
NC_054861.1	3304321	3306439	XP_041558743.1
NC_054861.1	3316150	3316947	XP_041558744.1
NC_054861.1	3317270	3318434	XP_041558745.1
NC_054861.1	3321360	3326211	XP_041558746.1
NC_054861.1	3326388	3327873	XP_041558747.1
NC_054861.1	3327933	3329620	XP_041558748.1
NC_054861.1	3329852	3331296	XP_041558749.1
NC_054861.1	3331977	3332589	XP_041558750.1
NC_054861.1	3332839	3333540	XP_041558751.1
NC_054861.1	3333660	3334566	XP_041558752.1
NC_054861.1	3334776	3335451	XP_041558753.1
NC_054861.1	3335729	3339324	XP_041558754.1
NC_054861.1	3340038	3342422	XP_041558755.1
NC_054861.1	3343266	3345488	XP_041558756.1
NC_054861.1	3346525	3346767	XP_041558757.1
NC_054861.1	3348083	3349508	XP_041558758.1
NC_054861.1	3353265	3354610	XP_041558759.1
NC_054861.1	3356837	3357856	XP_041558760.1
NC_054861.1	3359909	3361916	XP_041558761.1
NC_054861.1	3362511	3364129	XP_041558762.1
NC_054861.1	3364377	3365888	XP_041558763.1
NC_054861.1	3366291	3367158	XP_041558764.1
NC_054861.1	3368035	3373783	XP_041558765.1
NC_054861.1	3376461	3381870	XP_041558766.1
NC_054861.1	3382171	3382774	XP_041558767.1
NC_054861.1	3383475	3386765	XP_041558768.1
NC_054861.1	3387106	3388795	XP_041558769.1
NC_054861.1	3389449	3390372	XP_041558770.1
NC_054861.1	3390764	3394847	XP_041558771.1
NC_054861.1	3395658	3397545	XP_041558772.1
NC_054861.1	3397816	3398681	XP_041558773.1
NC_054861.1	3399340	3401815	XP_041558774.1
NC_054861.1	3403771	3407154	XP_041558775.1
NC_054861.1	3408519	3410066	XP_041558776.1
NC_054861.1	3413763	3423445	XP_041558777.1
NC_054861.1	3424638	3427537	XP_041558778.1
NC_054861.1	3428297	3430822	XP_041558779.1
NC_054861.1	3431494	3432226	XP_041558780.1
NC_054861.1	3432754	3434266	XP_041558781.1
NC_054861.1	3435156	3438931	XP_041558782.1
NC_054861.1	3439466	3442262	XP_041558783.1
NC_054861.1	3443383	3445276	XP_041558784.1
NC_054861.1	3446141	3447776	XP_041558785.1
NC_054861.1	3448545	3450028	XP_041558786.1
NC_054861.1	3450751	3451147	XP_041558787.1
NC_054861.1	3452027	3453110	XP_041558788.1
NC_054861.1	3453806	3454755	XP_041558789.1
NC_054861.1	3455290	3458251	XP_041558790.1
NC_054861.1	3458926	3461189	XP_041558791.1
NC_054861.1	3461834	3465019	XP_041558792.1
NC_054861.1	3466603	3467414	XP_041558793.1
NC_054861.1	3467848	3470642	XP_041558794.1
NC_054861.1	3470920	3471151	XP_041558795.1
NC_054861.1	3472033	3473849	XP_041558796.1
NC_054861.1	3474333	3475509	XP_041558797.1
NC_054861.1	3475851	3477825	XP_041558798.1
NC_054861.1	3478292	3480371	XP_041558799.1
NC_054861.1	3482032	3482689	XP_041558800.1
NC_054861.1	3483061	3488541	XP_041558801.1
NC_054861.1	3488930	3489758	XP_041558802.1
NC_054861.1	3490070	3492210	XP_041558803.1
NC_054861.1	3493171	3494669	XP_041558804.1
NC_054861.1	3494763	3496089	XP_041558805.1
NC_054861.1	3496544	3497566	XP_041558806.1
NC_054861.1	3497824	3502259	XP_041558807.1
NC_054861.1	3502972	3505023	XP_041558808.1
NC_054861.1	3505345	3505762	XP_041558809.1
NC_054861.1	3506070	3506530	XP_041558810.1
NC_054861.1	3508467	3509690	XP_041558811.1
NC_054861.1	3511382	3513525	XP_041558812.1
NC_054861.1	3514918	3516613	XP_041558813.1
NC_054861.1	3516928	3517681	XP_041558814.1
NC_054861.1	3518172	3518716	XP_041558815.1
NC_054861.1	3519109	3520786	XP_041558816.1
NC_054861.1	3521173	3524994	XP_041558817.1
NC_054861.1	3525257	3526029	XP_041558818.1
NC_054861.1	3526597	3527716	XP_041558819.1
NC_054861.1	3527985	3529092	XP_041558820.1
NC_054861.1	3529382	3531678	XP_041558821.1
NC_054861.1	3532735	3535087	XP_041558822.1
NC_054861.1	3536443	3538420	XP_041558823.1
NC_054861.1	3540629	3540977	XP_041558824.1
NC_054861.1	3542863	3543994	XP_041558825.1
NC_054861.1	3544721	3546287	XP_041558826.1
NC_054861.1	3547512	3548839	XP_041558827.1
NC_054861.1	3549370	3551388	XP_041558828.1
NC_054861.1	3551637	3553359	XP_041558829.1
NC_054861.1	3553616	3554982	XP_041558830.1
NC_054861.1	3555307	3555879	XP_041558831.1
NC_054861.1	3557406	3559122	XP_041558832.1
NC_054861.1	3563183	3563778	XP_041558833.1
NC_054861.1	3565217	3565472	XP_041558834.1
NC_054861.1	3566878	3567436	XP_041558835.1
NC_054861.1	3568639	3572087	XP_041558836.1
NC_054861.1	3573351	3574092	XP_041558837.1
NC_054861.1	3574250	3575275	XP_041558838.1
NC_054861.1	3575486	3576422	XP_041558839.1
NC_054861.1	3576564	3577836	XP_041558840.1
NC_054861.1	3578393	3580284	XP_041558841.1
NC_054861.1	3580424	3582308	XP_041558842.1
NC_054861.1	3584028	3585834	XP_041558843.1
NC_054861.1	3586447	3587488	XP_041558844.1
NC_054861.1	3588624	3590034	XP_041558845.1
NC_054861.1	3590321	3590717	XP_041558846.1
NC_054861.1	3591621	3593578	XP_041558847.1
NC_054861.1	3594280	3596050	XP_041558848.1
NC_054861.1	3596786	3598579	XP_041558849.1
NC_054861.1	3599024	3600385	XP_041558850.1
NC_054861.1	3600866	3602029	XP_041558851.1
NC_054861.1	3602958	3605847	XP_041558852.1
NC_054861.1	3606299	3607742	XP_041558853.1
NC_054861.1	3608560	3611256	XP_041558854.1
NC_054861.1	3611523	3612301	XP_041558855.1
NC_054861.1	3612620	3614384	XP_041558856.1
NC_054861.1	3614637	3615416	XP_041558857.1
NC_054861.1	3615907	3616309	XP_041558858.1
NC_054861.1	3616489	3618198	XP_041558859.1
NC_054861.1	3619018	3621151	XP_041558860.1
NC_054861.1	3621689	3624341	XP_041558861.1
NC_054861.1	3625117	3625963	XP_041558862.1
NC_054861.1	3626212	3627929	XP_041558863.1
NC_054861.1	3628373	3628905	XP_041558864.1
NC_054861.1	3629801	3632466	XP_041558865.1
NC_054861.1	3634505	3636401	XP_041558866.1
NC_054861.1	3636938	3637427	XP_041558867.1
NC_054861.1	3637726	3639415	XP_041558868.1
NC_054861.1	3640591	3641191	XP_041558869.1
NC_054861.1	3641710	3643332	XP_041558870.1
NC_054861.1	3643699	3644524	XP_041558871.1
NC_054861.1	3644576	3646964	XP_041558872.1
NC_054861.1	3647192	3649417	XP_041558873.1
NC_054861.1	3650363	3651896	XP_041558874.1
NC_054861.1	3652281	3653427	XP_041558875.1
NC_054861.1	3653823	3654366	XP_041558876.1
NC_054861.1	3654902	3656531	XP_041558877.1
NC_054861.1	3656984	3658768	XP_041558878.1
NC_054861.1	3659302	3659789	XP_041558879.1
NC_054861.1	3659952	3660618	XP_041558880.1
NC_054861.1	3661172	3662181	XP_041558881.1
NC_054861.1	3662451	3663372	XP_041558882.1
NC_054861.1	3664105	3664867	XP_041558883.1
NC_054861.1	3664922	3665848	XP_041558884.1
NC_054861.1	3665974	3666868	XP_041558885.1
NC_054861.1	3667397	3668431	XP_041558886.1
NC_054861.1	3668970	3670599	XP_041558887.1
NC_054861.1	3671023	3672184	XP_041558888.1
NC_054861.1	3672623	3673046	XP_041558889.1
NC_054861.1	3673117	3675342	XP_041558890.1
NC_054861.1	3675603	3677234	XP_041558891.1
NC_054861.1	3678670	3680499	XP_041558892.1
NC_054861.1	3683497	3685257	XP_041558893.1
NC_054861.1	3686271	3688194	XP_041558894.1
NC_054861.1	3689091	3690650	XP_041558895.1
NC_054861.1	3691291	3691744	XP_041558896.1
NC_054861.1	3691875	3692436	XP_041558897.1
NC_054861.1	3692956	3694662	XP_041558898.1
NC_054861.1	3694980	3696266	XP_041558899.1
NC_054861.1	3697121	3698726	XP_041558900.1
NC_054861.1	3699520	3700637	XP_041558901.1
NC_054861.1	3701208	3701655	XP_041558902.1
NC_054861.1	3702300	3703302	XP_041558903.1
NC_054861.1	3703882	3704770	XP_041558904.1
NC_054861.1	3705159	3705681	XP_041558905.1
NC_054861.1	3706252	3707825	XP_041558906.1
NC_054861.1	3709131	3710967	XP_041558907.1
NC_054861.1	3711092	3712712	XP_041558908.1
NC_054861.1	3713130	3717457	XP_041558909.1
NC_054861.1	3717850	3719629	XP_041558910.1
NC_054861.1	3720259	3721438	XP_041558911.1
NC_054861.1	3723345	3725188	XP_041558912.1
NC_054861.1	3725595	3726999	XP_041558913.1
NC_054861.1	3727326	3729151	XP_041558914.1
NC_054861.1	3729248	3730218	XP_041558915.1
NC_054861.1	3731048	3731915	XP_041558916.1
NC_054861.1	3732147	3733509	XP_041558917.1
NC_054861.1	3734171	3734942	XP_041558918.1
NC_054861.1	3735613	3736601	XP_041558919.1
NC_054861.1	3737037	3738585	XP_041558920.1
NC_054861.1	3739269	3740347	XP_041558921.1
NC_054861.1	3740831	3741882	XP_041558922.1
NC_054861.1	3742492	3743014	XP_041558923.1
NC_054861.1	3743135	3745190	XP_041558924.1
NC_054861.1	3746053	3746613	XP_041558925.1
NC_054861.1	3747073	3747729	XP_041558926.1
NC_054861.1	3748326	3749176	XP_041558927.1
NC_054861.1	3749618	3751154	XP_041558928.1
NC_054861.1	3751302	3751511	XP_041558929.1
NC_054861.1	3751605	3753126	XP_041558930.1
NC_054861.1	3753518	3754250	XP_041558931.1
NC_054861.1	3754624	3755562	XP_041558932.1
NC_054861.1	3756042	3757023	XP_041558933.1
NC_054861.1	3757963	3759094	XP_041558934.1
NC_054861.1	3759099	3760524	XP_041558935.1
NC_054861.1	3761115	3761800	XP_041558936.1
NC_054861.1	3762970	3764331	XP_041558937.1
NC_054861.1	3764665	3767093	XP_041558938.1
NC_054861.1	3767365	3770290	XP_041558939.1
NC_054861.1	3770771	3778857	XP_041558940.1
NC_054861.1	3779690	3780713	XP_041558941.1
NC_054861.1	3781035	3781881	XP_041558942.1
NC_054861.1	3782617	3783376	XP_041558943.1
NC_054861.1	3786082	3786540	XP_041558944.1
NC_054861.1	3787414	3788207	XP_041558945.1
NC_054861.1	3788622	3789954	XP_041558946.1
NC_054861.1	3790651	3792810	XP_041558947.1
NC_054861.1	3794412	3795598	XP_041558948.1
NC_054861.1	3795692	3797393	XP_041558949.1
NC_054861.1	3797796	3799575	XP_041558950.1
NC_054861.1	3799767	3801404	XP_041558951.1
NC_054861.1	3801620	3801980	XP_041558952.1
NC_054861.1	3802312	3804192	XP_041558953.1
NC_054861.1	3804703	3805855	XP_041558954.1
NC_054861.1	3806861	3807605	XP_041558955.1
NC_054861.1	3808274	3809835	XP_041558956.1
NC_054861.1	3810023	3810725	XP_041558957.1
NC_054861.1	3812274	3813601	XP_041558958.1
NC_054861.1	3814670	3816513	XP_041558959.1
NC_054861.1	3816669	3817677	XP_041558960.1
NC_054861.1	3817841	3818828	XP_041558961.1
NC_054861.1	3818931	3819611	XP_041558962.1
NC_054861.1	3819788	3821409	XP_041558963.1
NC_054861.1	3821871	3823962	XP_041558964.1
NC_054861.1	3824655	3825297	XP_041558965.1
NC_054861.1	3826126	3826364	XP_041558966.1
NC_054861.1	3828466	3829815	XP_041558967.1
NC_054861.1	3830082	3831615	XP_041558968.1
NC_054861.1	3832229	3834803	XP_041558969.1
NC_054861.1	3836122	3836904	XP_041558970.1
NC_054861.1	3838604	3839238	XP_041558971.1
NC_054861.1	3840327	3842699	XP_041558972.1
NC_054861.1	3842910	3845400	XP_041558973.1
NC_054861.1	3846194	3847002	XP_041558974.1
NC_054861.1	3851057	3852032	XP_041558975.1
NC_054861.1	3859629	3860695	XP_041558976.1
NC_054861.1	3861375	3863173	XP_041558977.1
NC_054861.1	3863857	3866553	XP_041558978.1
NC_054861.1	3866636	3867774	XP_041558979.1
NC_054861.1	3868243	3869642	XP_041558980.1
NC_054861.1	3871067	3873563	XP_041558981.1
NC_054861.1	3874004	3875597	XP_041558982.1
NC_054861.1	3875647	3877146	XP_041558983.1
NC_054861.1	3877437	3878976	XP_041558984.1
NC_054861.1	3881630	3883015	XP_041558985.1
NC_054861.1	3883575	3885077	XP_041558986.1
NC_054861.1	3885310	3889592	XP_041558987.1
NC_054861.1	3890649	3891059	XP_041558988.1
NC_054861.1	3891704	3892936	XP_041558989.1
NC_054861.1	3894847	3895931	XP_041558990.1
NC_054861.1	3896400	3898498	XP_041558991.1
NC_054861.1	3898780	3901176	XP_041558992.1
NC_054861.1	3902411	3903128	XP_041558993.1
NC_054861.1	3903479	3904436	XP_041558994.1
NC_054861.1	3905130	3905996	XP_041558995.1
NC_054861.1	3906785	3906980	XP_041558996.1
NC_054861.1	3907177	3910994	XP_041558997.1
NC_054861.1	3911298	3912094	XP_041558998.1
NC_054861.1	3913237	3915274	XP_041558999.1
NC_054861.1	3915549	3917974	XP_041559000.1
NC_054861.1	3918220	3920135	XP_041559001.1
NC_054861.1	3920758	3921531	XP_041559002.1
NC_054861.1	3921963	3923362	XP_041559003.1
NC_054861.1	3923683	3924720	XP_041559004.1
NC_054861.1	3925114	3925516	XP_041559005.1
NC_054861.1	3926203	3927481	XP_041559006.1
NC_054861.1	3927998	3928925	XP_041559007.1
NC_054861.1	3929297	3930545	XP_041559008.1
NC_054861.1	3931074	3932202	XP_041559009.1
NC_054861.1	3932646	3933042	XP_041559010.1
NC_054861.1	3933240	3934459	XP_041559011.1
NC_054861.1	3934728	3936566	XP_041559012.1
NC_054861.1	3937144	3938054	XP_041559013.1
NC_054861.1	3938355	3939329	XP_041559014.1
NC_054861.1	3939613	3940177	XP_041559015.1
NC_054861.1	3940948	3942806	XP_041559016.1
NC_054861.1	3943503	3945352	XP_041559017.1
NC_054861.1	3945719	3946972	XP_041559018.1
NC_054861.1	3947355	3948171	XP_041559019.1
NC_054861.1	3948490	3950218	XP_041559020.1
NC_054861.1	3950672	3951452	XP_041559021.1
NC_054861.1	3951704	3952899	XP_041559022.1
NC_054861.1	3953361	3954428	XP_041559023.1
NC_054861.1	3954810	3956787	XP_041559024.1
NC_054861.1	3958043	3959202	XP_041559025.1
NC_054861.1	3959393	3960355	XP_041559026.1
NC_054861.1	3961666	3962821	XP_041559027.1
NC_054861.1	3963343	3964378	XP_041559028.1
NC_054861.1	3965081	3965561	XP_041559029.1
NC_054861.1	3966237	3966513	XP_041559030.1
NC_054861.1	3966683	3968011	XP_041559031.1
NC_054861.1	3968976	3969948	XP_041559032.1
NC_054861.1	3970292	3971286	XP_041559033.1
NC_054861.1	3971722	3972756	XP_041559034.1
NC_054861.1	3973232	3975261	XP_041559035.1
NC_054861.1	3976070	3977294	XP_041559036.1
NC_054861.1	3977697	3979371	XP_041559037.1
NC_054861.1	3980384	3982154	XP_041559038.1
NC_054861.1	3983388	3984572	XP_041559039.1
NC_054861.1	3985417	3987557	XP_041559040.1
NC_054861.1	3988705	3990780	XP_041559041.1
NC_054861.1	3992404	3993016	XP_041559042.1
NC_054861.1	3993574	3995224	XP_041559043.1
NC_054861.1	3995823	3996898	XP_041559044.1
NC_054861.1	3997289	3999079	XP_041559045.1
NC_054861.1	4000002	4001229	XP_041559046.1
NC_054861.1	4002448	4003853	XP_041559047.1
NC_054861.1	4004195	4006106	XP_041559048.1
NC_054861.1	4006666	4008562	XP_041559049.1
NC_054861.1	4008687	4010217	XP_041559050.1
NC_054861.1	4012220	4012634	XP_041559051.1
NC_054861.1	4012648	4014193	XP_041559052.1
NC_054861.1	4017343	4017645	XP_041559053.1
NC_054861.1	4018004	4018802	XP_041559054.1
NC_054861.1	4019174	4020462	XP_041559055.1
NC_054861.1	4021921	4023034	XP_041559056.1
NC_054861.1	4023500	4024061	XP_041559057.1
NC_054861.1	4025648	4025939	XP_041559058.1
NC_054861.1	4027723	4028524	XP_041559059.1
NC_054861.1	4029604	4031308	XP_041559060.1
NC_054861.1	4035441	4036122	XP_041559061.1
NC_054861.1	4037164	4038640	XP_041559062.1
NC_054861.1	4040424	4041392	XP_041559063.1
NC_054861.1	4042504	4044718	XP_041559064.1
NC_054861.1	4045468	4045885	XP_041559065.1
NC_054861.1	4048602	4050235	XP_041559066.1
NC_054861.1	4051450	4053151	XP_041559067.1
NC_054861.1	4053424	4053967	XP_041559068.1
NC_054861.1	4055131	4056903	XP_041559069.1
NC_054861.1	4057605	4058326	XP_041559070.1
NC_054861.1	4059394	4060625	XP_041559071.1
NC_054861.1	4061547	4062604	XP_041559072.1
NC_054861.1	4063353	4065123	XP_041559073.1
NC_054861.1	4065998	4067447	XP_041559074.1
NC_054861.1	4068008	4068319	XP_041559075.1
NC_054861.1	4069063	4069240	XP_041559076.1
NC_054861.1	4069612	4070453	XP_041559077.1
NC_054861.1	4071276	4072776	XP_041559078.1
NC_054861.1	4073461	4075059	XP_041559079.1
NC_054861.1	4079844	4080161	XP_041559080.1
NC_054861.1	4081722	4083424	XP_041559081.1
NC_054861.1	4083947	4084889	XP_041559082.1
NC_054861.1	4086675	4088425	XP_041559083.1
NC_054861.1	4088504	4089298	XP_041559084.1
NC_054861.1	4089618	4091928	XP_041559085.1
NC_054861.1	4092292	4093536	XP_041559086.1
NC_054861.1	4093920	4095878	XP_041559087.1
NC_054861.1	4096103	4096953	XP_041559088.1
NC_054861.1	4097413	4097839	XP_041559089.1
NC_054861.1	4098258	4099371	XP_041559090.1
NC_054861.1	4099933	4100974	XP_041559091.1
NC_054861.1	4101785	4102855	XP_041559092.1
NC_054861.1	4103007	4104770	XP_041559093.1
NC_054861.1	4105432	4106357	XP_041559094.1
NC_054861.1	4107578	4108829	XP_041559095.1
NC_054861.1	4109387	4111360	XP_041559096.1
NC_054861.1	4111737	4113351	XP_041559097.1
NC_054861.1	4113646	4114585	XP_041559098.1
NC_054861.1	4115012	4116646	XP_041559099.1
NC_054861.1	4117410	4118524	XP_041559100.1
NC_054861.1	4118964	4120504	XP_041559101.1
NC_054861.1	4120578	4122317	XP_041559102.1
NC_054861.1	4123028	4124979	XP_041559103.1
NC_054861.1	4125327	4127009	XP_041559104.1
NC_054861.1	4127477	4129616	XP_041559105.1
NC_054861.1	4129640	4130388	XP_041559106.1
NC_054861.1	4130867	4132046	XP_041559107.1
NC_054861.1	4132255	4133894	XP_041559108.1
NC_054861.1	4134145	4134613	XP_041559109.1
NC_054861.1	4134704	4135985	XP_041559110.1
NC_054861.1	4136884	4137241	XP_041559111.1
NC_054861.1	4137386	4137701	XP_041559112.1
NC_054861.1	4137974	4139136	XP_041559113.1
NC_054861.1	4139438	4140752	XP_041559114.1
NC_054861.1	4148231	4148797	XP_041559115.1
NC_054861.1	4149168	4149606	XP_041559116.1
NC_054861.1	4150183	4150669	XP_041559117.1
NC_054861.1	4161390	4162008	XP_041559118.1
NC_054861.1	4163133	4163654	XP_041559119.1
NC_054861.1	4164266	4165950	XP_041559120.1
NC_054861.1	4166151	4167210	XP_041559121.1
NC_054861.1	4168518	4171668	XP_041559122.1
NC_054861.1	4172421	4173691	XP_041559123.1
NC_054861.1	4174344	4177664	XP_041559124.1
NC_054861.1	4177855	4178959	XP_041559125.1
NC_054861.1	4180087	4181481	XP_041559126.1
NC_054861.1	4182818	4184012	XP_041559127.1
NC_054861.1	4184509	4185244	XP_041559128.1
NC_054861.1	4185502	4187472	XP_041559129.1
NC_054861.1	4187793	4195372	XP_041559130.1
NC_054861.1	4195922	4197452	XP_041559131.1
NC_054861.1	4197841	4199585	XP_041559132.1
NC_054861.1	4200049	4201282	XP_041559133.1
NC_054861.1	4202816	4203305	XP_041559134.1
NC_054861.1	4203568	4204270	XP_041559135.1
NC_054861.1	4205871	4206786	XP_041559136.1
NC_054861.1	4207661	4210960	XP_041559137.1
NC_054861.1	4211265	4212466	XP_041559138.1
NC_054861.1	4213089	4213977	XP_041559139.1
NC_054861.1	4214184	4215741	XP_041559140.1
NC_054861.1	4216462	4217197	XP_041559141.1
NC_054861.1	4218192	4219131	XP_041559142.1
NC_054861.1	4219920	4220822	XP_041559143.1
NC_054861.1	4221368	4222526	XP_041559144.1
NC_054861.1	4222707	4224474	XP_041559145.1
NC_054861.1	4225492	4226137	XP_041559146.1
NC_054862.1	11341	12662	XP_041559147.1
NC_054862.1	13649	15167	XP_041559148.1
NC_054862.1	17166	18782	XP_041559149.1
NC_054862.1	19219	20002	XP_041559150.1
NC_054862.1	20662	27186	XP_041559151.1
NC_054862.1	29527	30624	XP_041559152.1
NC_054862.1	30962	31353	XP_041559153.1
NC_054862.1	32544	34439	XP_041559154.1
NC_054862.1	34893	41005	XP_041559155.1
NC_054862.1	42412	43134	XP_041559156.1
NC_054862.1	43190	43847	XP_041559157.1
NC_054862.1	44772	46533	XP_041559158.1
NC_054862.1	46560	46870	XP_041559159.1
NC_054862.1	47762	50170	XP_041559160.1
NC_054862.1	50381	52122	XP_041559161.1
NC_054862.1	52418	54182	XP_041559162.1
NC_054862.1	54757	55951	XP_041559163.1
NC_054862.1	56151	56676	XP_041559164.1
NC_054862.1	56985	58468	XP_041559165.1
NC_054862.1	58836	60401	XP_041559166.1
NC_054862.1	64128	66332	XP_041559167.1
NC_054862.1	66563	68208	XP_041559168.1
NC_054862.1	69215	71156	XP_041559169.1
NC_054862.1	71555	72385	XP_041559170.1
NC_054862.1	73241	74390	XP_041559171.1
NC_054862.1	74644	75773	XP_041559172.1
NC_054862.1	76237	77481	XP_041559173.1
NC_054862.1	78358	79723	XP_041559174.1
NC_054862.1	80440	81517	XP_041559175.1
NC_054862.1	84219	85837	XP_041559176.1
NC_054862.1	86086	86668	XP_041559177.1
NC_054862.1	87767	89821	XP_041559178.1
NC_054862.1	90267	90939	XP_041559179.1
NC_054862.1	92089	92557	XP_041559180.1
NC_054862.1	92909	93740	XP_041559181.1
NC_054862.1	94266	98326	XP_041559182.1
NC_054862.1	100202	100773	XP_041559183.1
NC_054862.1	101678	102715	XP_041559184.1
NC_054862.1	102849	104353	XP_041559185.1
NC_054862.1	104790	105806	XP_041559186.1
NC_054862.1	106259	107716	XP_041559187.1
NC_054862.1	111552	116439	XP_041559188.1
NC_054862.1	116604	118169	XP_041559189.1
NC_054862.1	118257	119684	XP_041559190.1
NC_054862.1	120606	123606	XP_041559191.1
NC_054862.1	124595	127285	XP_041559192.1
NC_054862.1	127918	131088	XP_041559193.1
NC_054862.1	131458	136882	XP_041559194.1
NC_054862.1	137144	137768	XP_041559195.1
NC_054862.1	138042	138715	XP_041559196.1
NC_054862.1	138990	141212	XP_041559197.1
NC_054862.1	142525	143350	XP_041559198.1
NC_054862.1	143871	145441	XP_041559199.1
NC_054862.1	145972	146956	XP_041559200.1
NC_054862.1	148626	150522	XP_041559201.1
NC_054862.1	150628	151402	XP_041559202.1
NC_054862.1	151998	154047	XP_041559203.1
NC_054862.1	154327	155424	XP_041559204.1
NC_054862.1	159981	160526	XP_041559205.1
NC_054862.1	160893	161627	XP_041559206.1
NC_054862.1	162272	162508	XP_041559207.1
NC_054862.1	168183	171204	XP_041559208.1
NC_054862.1	171781	173755	XP_041559209.1
NC_054862.1	177985	180325	XP_041559210.1
NC_054862.1	180445	181274	XP_041559211.1
NC_054862.1	181307	181829	XP_041559212.1
NC_054862.1	182083	184132	XP_041559213.1
NC_054862.1	184326	185805	XP_041559214.1
NC_054862.1	186107	187184	XP_041559215.1
NC_054862.1	187300	187600	XP_041559216.1
NC_054862.1	188325	190133	XP_041559217.1
NC_054862.1	190527	192754	XP_041559218.1
NC_054862.1	192961	194272	XP_041559219.1
NC_054862.1	194719	196798	XP_041559220.1
NC_054862.1	196899	198746	XP_041559221.1
NC_054862.1	199468	200732	XP_041559222.1
NC_054862.1	201001	202083	XP_041559223.1
NC_054862.1	202192	204217	XP_041559224.1
NC_054862.1	204651	205664	XP_041559225.1
NC_054862.1	205829	208272	XP_041559226.1
NC_054862.1	208792	210253	XP_041559227.1
NC_054862.1	210544	210769	XP_041559228.1
NC_054862.1	210922	211312	XP_041559229.1
NC_054862.1	211770	214061	XP_041559230.1
NC_054862.1	214902	216603	XP_041559231.1
NC_054862.1	216903	218202	XP_041559232.1
NC_054862.1	218303	219362	XP_041559233.1
NC_054862.1	220061	221848	XP_041559234.1
NC_054862.1	222991	223668	XP_041559235.1
NC_054862.1	224351	225170	XP_041559236.1
NC_054862.1	226035	227350	XP_041559237.1
NC_054862.1	227825	228334	XP_041559238.1
NC_054862.1	229670	230047	XP_041559239.1
NC_054862.1	230372	232456	XP_041559240.1
NC_054862.1	232537	233731	XP_041559241.1
NC_054862.1	234922	236166	XP_041559242.1
NC_054862.1	236634	240581	XP_041559243.1
NC_054862.1	242021	243444	XP_041559244.1
NC_054862.1	246968	249024	XP_041559245.1
NC_054862.1	249645	254981	XP_041559246.1
NC_054862.1	256793	259597	XP_041559247.1
NC_054862.1	259800	260244	XP_041559248.1
NC_054862.1	261610	265593	XP_041559249.1
NC_054862.1	266887	269227	XP_041559250.1
NC_054862.1	270168	270937	XP_041559251.1
NC_054862.1	271927	272432	XP_041559252.1
NC_054862.1	272938	274162	XP_041559253.1
NC_054862.1	275161	276998	XP_041559254.1
NC_054862.1	277680	278638	XP_041559255.1
NC_054862.1	278937	281161	XP_041559256.1
NC_054862.1	281240	282619	XP_041559257.1
NC_054862.1	282998	284417	XP_041559258.1
NC_054862.1	284953	286523	XP_041559259.1
NC_054862.1	286779	288045	XP_041559260.1
NC_054862.1	288234	289408	XP_041559261.1
NC_054862.1	290505	292408	XP_041559262.1
NC_054862.1	292443	295064	XP_041559263.1
NC_054862.1	295848	297215	XP_041559264.1
NC_054862.1	297555	298494	XP_041559265.1
NC_054862.1	299305	301400	XP_041559266.1
NC_054862.1	301783	303823	XP_041559267.1
NC_054862.1	304075	304795	XP_041559268.1
NC_054862.1	304826	305753	XP_041559269.1
NC_054862.1	306075	307287	XP_041559270.1
NC_054862.1	307879	310624	XP_041559271.1
NC_054862.1	311214	312204	XP_041559272.1
NC_054862.1	312335	313687	XP_041559273.1
NC_054862.1	313951	314976	XP_041559274.1
NC_054862.1	315417	318622	XP_041559275.1
NC_054862.1	318722	319840	XP_041559276.1
NC_054862.1	320060	321062	XP_041559277.1
NC_054862.1	322416	323403	XP_041559278.1
NC_054862.1	323906	325986	XP_041559279.1
NC_054862.1	326054	326912	XP_041559280.1
NC_054862.1	327861	328448	XP_041559281.1
NC_054862.1	329409	330285	XP_041559282.1
NC_054862.1	330685	332554	XP_041559283.1
NC_054862.1	333052	334391	XP_041559284.1
NC_054862.1	334773	337218	XP_041559285.1
NC_054862.1	337642	340228	XP_041559286.1
NC_054862.1	340403	340829	XP_041559287.1
NC_054862.1	341063	342208	XP_041559288.1
NC_054862.1	343492	343900	XP_041559289.1
NC_054862.1	344013	345025	XP_041559290.1
NC_054862.1	345642	347225	XP_041559291.1
NC_054862.1	347637	348383	XP_041559292.1
NC_054862.1	348838	349665	XP_041559293.1
NC_054862.1	349816	351207	XP_041559294.1
NC_054862.1	351534	353376	XP_041559295.1
NC_054862.1	354290	355464	XP_041559296.1
NC_054862.1	355616	356407	XP_041559297.1
NC_054862.1	356689	357769	XP_041559298.1
NC_054862.1	358538	359668	XP_041559299.1
NC_054862.1	360957	361746	XP_041559300.1
NC_054862.1	362739	362931	XP_041559301.1
NC_054862.1	363566	363986	XP_041559302.1
NC_054862.1	364175	364478	XP_041559303.1
NC_054862.1	364667	365486	XP_041559304.1
NC_054862.1	366356	366901	XP_041559305.1
NC_054862.1	368148	368871	XP_041559306.1
NC_054862.1	369086	370052	XP_041559307.1
NC_054862.1	370448	371345	XP_041559308.1
NC_054862.1	373069	375823	XP_041559309.1
NC_054862.1	376871	378000	XP_041559310.1
NC_054862.1	378202	379057	XP_041559311.1
NC_054862.1	379430	380993	XP_041559312.1
NC_054862.1	381128	382787	XP_041559313.1
NC_054862.1	384169	388995	XP_041559314.1
NC_054862.1	389708	392855	XP_041559315.1
NC_054862.1	393104	394751	XP_041559316.1
NC_054862.1	394863	399011	XP_041559317.1
NC_054862.1	399554	401392	XP_041559318.1
NC_054862.1	402005	403095	XP_041559319.1
NC_054862.1	403365	405666	XP_041559320.1
NC_054862.1	405955	407224	XP_041559321.1
NC_054862.1	407617	408442	XP_041559322.1
NC_054862.1	409250	411112	XP_041559323.1
NC_054862.1	411599	412643	XP_041559324.1
NC_054862.1	412948	413993	XP_041559325.1
NC_054862.1	416025	418981	XP_041559326.1
NC_054862.1	420229	422580	XP_041559327.1
NC_054862.1	422947	424600	XP_041559328.1
NC_054862.1	425349	426835	XP_041559329.1
NC_054862.1	427326	428782	XP_041559330.1
NC_054862.1	429313	431304	XP_041559331.1
NC_054862.1	433122	435783	XP_041559332.1
NC_054862.1	436452	437971	XP_041559333.1
NC_054862.1	438706	439318	XP_041559334.1
NC_054862.1	439521	440583	XP_041559335.1
NC_054862.1	442384	442627	XP_041559336.1
NC_054862.1	443027	444161	XP_041559337.1
NC_054862.1	445645	448161	XP_041559338.1
NC_054862.1	448582	450414	XP_041559339.1
NC_054862.1	451813	452602	XP_041559340.1
NC_054862.1	455583	457484	XP_041559341.1
NC_054862.1	460734	464202	XP_041559342.1
NC_054862.1	464992	465814	XP_041559343.1
NC_054862.1	466428	468438	XP_041559344.1
NC_054862.1	479580	482380	XP_041559345.1
NC_054862.1	483336	484716	XP_041559346.1
NC_054862.1	485681	486846	XP_041559347.1
NC_054862.1	488036	488753	XP_041559348.1
NC_054862.1	489206	490490	XP_041559349.1
NC_054862.1	490986	491556	XP_041559350.1
NC_054862.1	492416	492818	XP_041559351.1
NC_054862.1	493391	494955	XP_041559352.1
NC_054862.1	495235	496335	XP_041559353.1
NC_054862.1	497088	498246	XP_041559354.1
NC_054862.1	498591	500158	XP_041559355.1
NC_054862.1	500760	503486	XP_041559356.1
NC_054862.1	503636	504328	XP_041559357.1
NC_054862.1	504547	505772	XP_041559358.1
NC_054862.1	506170	508690	XP_041559359.1
NC_054862.1	509954	511535	XP_041559360.1
NC_054862.1	511791	514943	XP_041559361.1
NC_054862.1	515202	516281	XP_041559362.1
NC_054862.1	516635	517066	XP_041559363.1
NC_054862.1	517650	522828	XP_041559364.1
NC_054862.1	523227	524823	XP_041559365.1
NC_054862.1	525338	526565	XP_041559366.1
NC_054862.1	527002	529935	XP_041559367.1
NC_054862.1	530680	531954	XP_041559368.1
NC_054862.1	533448	534993	XP_041559369.1
NC_054862.1	535561	536424	XP_041559370.1
NC_054862.1	536607	538316	XP_041559371.1
NC_054862.1	538872	540583	XP_041559372.1
NC_054862.1	540858	542299	XP_041559373.1
NC_054862.1	542555	543322	XP_041559374.1
NC_054862.1	543905	544874	XP_041559375.1
NC_054862.1	545421	546107	XP_041559376.1
NC_054862.1	546702	552126	XP_041559377.1
NC_054862.1	552484	553238	XP_041559378.1
NC_054862.1	555549	557342	XP_041559379.1
NC_054862.1	558622	560211	XP_041559380.1
NC_054862.1	560795	561847	XP_041559381.1
NC_054862.1	561895	564050	XP_041559382.1
NC_054862.1	564616	566080	XP_041559383.1
NC_054862.1	566320	567382	XP_041559384.1
NC_054862.1	567817	569163	XP_041559385.1
NC_054862.1	569547	569845	XP_041559386.1
NC_054862.1	570664	571418	XP_041559387.1
NC_054862.1	571954	572833	XP_041559388.1
NC_054862.1	573436	575283	XP_041559389.1
NC_054862.1	575940	576594	XP_041559390.1
NC_054862.1	577396	578230	XP_041559391.1
NC_054862.1	578372	579415	XP_041559392.1
NC_054862.1	580023	580878	XP_041559393.1
NC_054862.1	580976	582136	XP_041559394.1
NC_054862.1	582570	583240	XP_041559395.1
NC_054862.1	584389	587075	XP_041559396.1
NC_054862.1	588436	591449	XP_041559397.1
NC_054862.1	591778	593708	XP_041559398.1
NC_054862.1	594069	595595	XP_041559399.1
NC_054862.1	596122	599668	XP_041559400.1
NC_054862.1	601273	602257	XP_041559401.1
NC_054862.1	602668	603901	XP_041559402.1
NC_054862.1	604879	606477	XP_041559403.1
NC_054862.1	607365	608535	XP_041559404.1
NC_054862.1	609886	612167	XP_041559405.1
NC_054862.1	612823	614385	XP_041559406.1
NC_054862.1	614806	615793	XP_041559407.1
NC_054862.1	616161	617946	XP_041559408.1
NC_054862.1	618744	620021	XP_041559409.1
NC_054862.1	620998	622088	XP_041559410.1
NC_054862.1	622541	623844	XP_041559411.1
NC_054862.1	624239	624545	XP_041559412.1
NC_054862.1	625059	625624	XP_041559413.1
NC_054862.1	626779	630474	XP_041559414.1
NC_054862.1	631250	632024	XP_041559415.1
NC_054862.1	633487	634708	XP_041559416.1
NC_054862.1	634932	635462	XP_041559417.1
NC_054862.1	635918	636305	XP_041559418.1
NC_054862.1	636607	637118	XP_041559419.1
NC_054862.1	637625	638204	XP_041559420.1
NC_054862.1	642966	646065	XP_041559421.1
NC_054862.1	646484	647509	XP_041559422.1
NC_054862.1	647837	648314	XP_041559423.1
NC_054862.1	648632	650620	XP_041559424.1
NC_054862.1	651162	652022	XP_041559425.1
NC_054862.1	653013	654929	XP_041559426.1
NC_054862.1	655927	657776	XP_041559427.1
NC_054862.1	658082	659023	XP_041559428.1
NC_054862.1	659858	661392	XP_041559429.1
NC_054862.1	661689	663547	XP_041559430.1
NC_054862.1	663735	664291	XP_041559431.1
NC_054862.1	665513	668114	XP_041559432.1
NC_054862.1	671708	673325	XP_041559433.1
NC_054862.1	674474	675131	XP_041559434.1
NC_054862.1	675462	677043	XP_041559435.1
NC_054862.1	677604	680121	XP_041559436.1
NC_054862.1	681408	685700	XP_041559437.1
NC_054862.1	686409	686937	XP_041559438.1
NC_054862.1	687607	688751	XP_041559439.1
NC_054862.1	689261	692720	XP_041559440.1
NC_054862.1	693571	694918	XP_041559441.1
NC_054862.1	695260	695719	XP_041559442.1
NC_054862.1	696449	698765	XP_041559443.1
NC_054862.1	699072	699813	XP_041559444.1
NC_054862.1	699846	700414	XP_041559445.1
NC_054862.1	700615	701387	XP_041559446.1
NC_054862.1	702876	704067	XP_041559447.1
NC_054862.1	704482	704959	XP_041559448.1
NC_054862.1	705094	707383	XP_041559449.1
NC_054862.1	708011	708605	XP_041559450.1
NC_054862.1	708873	710188	XP_041559451.1
NC_054862.1	711042	713209	XP_041559452.1
NC_054862.1	713652	715394	XP_041559453.1
NC_054862.1	717769	718336	XP_041559454.1
NC_054862.1	718516	719564	XP_041559455.1
NC_054862.1	720084	720789	XP_041559456.1
NC_054862.1	721277	723889	XP_041559457.1
NC_054862.1	724760	726770	XP_041559458.1
NC_054862.1	726843	728630	XP_041559459.1
NC_054862.1	729083	730430	XP_041559460.1
NC_054862.1	731551	732937	XP_041559461.1
NC_054862.1	733330	734979	XP_041559462.1
NC_054862.1	735566	736062	XP_041559463.1
NC_054862.1	738286	739822	XP_041559464.1
NC_054862.1	741966	744007	XP_041559465.1
NC_054862.1	744248	744946	XP_041559466.1
NC_054862.1	746853	748228	XP_041559467.1
NC_054862.1	748459	749740	XP_041559468.1
NC_054862.1	750445	752362	XP_041559469.1
NC_054862.1	752791	753502	XP_041559470.1
NC_054862.1	753563	753881	XP_041559471.1
NC_054862.1	754101	755434	XP_041559472.1
NC_054862.1	755912	756902	XP_041559473.1
NC_054862.1	758555	759952	XP_041559474.1
NC_054862.1	760439	763188	XP_041559475.1
NC_054862.1	764689	766693	XP_041559476.1
NC_054862.1	767656	769286	XP_041559477.1
NC_054862.1	769861	770959	XP_041559478.1
NC_054862.1	773093	773671	XP_041559479.1
NC_054862.1	774049	775294	XP_041559480.1
NC_054862.1	776120	777610	XP_041559481.1
NC_054862.1	779522	782542	XP_041559482.1
NC_054862.1	783119	785093	XP_041559483.1
NC_054862.1	789775	790927	XP_041559484.1
NC_054862.1	791533	793587	XP_041559485.1
NC_054862.1	794258	796040	XP_041559486.1
NC_054862.1	797190	799179	XP_041559487.1
NC_054862.1	799631	801342	XP_041559488.1
NC_054862.1	801627	802164	XP_041559489.1
NC_054862.1	802829	803699	XP_041559490.1
NC_054862.1	804421	806056	XP_041559491.1
NC_054862.1	806137	807423	XP_041559492.1
NC_054862.1	808297	810274	XP_041559493.1
NC_054862.1	811552	813008	XP_041559494.1
NC_054862.1	813994	815365	XP_041559495.1
NC_054862.1	815650	816499	XP_041559496.1
NC_054862.1	816914	817826	XP_041559497.1
NC_054862.1	818398	820681	XP_041559498.1
NC_054862.1	821138	821623	XP_041559499.1
NC_054862.1	822053	823857	XP_041559500.1
NC_054862.1	823955	825266	XP_041559501.1
NC_054862.1	825482	827684	XP_041559502.1
NC_054862.1	828540	829390	XP_041559503.1
NC_054862.1	830133	831854	XP_041559504.1
NC_054862.1	832290	833936	XP_041559505.1
NC_054862.1	834843	837204	XP_041559506.1
NC_054862.1	837280	838813	XP_041559507.1
NC_054862.1	839150	840580	XP_041559508.1
NC_054862.1	840629	842658	XP_041559509.1
NC_054862.1	843881	845870	XP_041559510.1
NC_054862.1	852278	852745	XP_041559511.1
NC_054862.1	853024	853933	XP_041559512.1
NC_054862.1	854342	856131	XP_041559513.1
NC_054862.1	857280	859303	XP_041559514.1
NC_054862.1	860331	861273	XP_041559515.1
NC_054862.1	862221	865798	XP_041559516.1
NC_054862.1	867813	869613	XP_041559517.1
NC_054862.1	874155	874944	XP_041559518.1
NC_054862.1	875589	877450	XP_041559519.1
NC_054862.1	879131	880570	XP_041559520.1
NC_054862.1	881889	882279	XP_041559521.1
NC_054862.1	884370	886634	XP_041559522.1
NC_054862.1	887103	887990	XP_041559523.1
NC_054862.1	888128	889391	XP_041559524.1
NC_054862.1	889709	891266	XP_041559525.1
NC_054862.1	891906	893357	XP_041559526.1
NC_054862.1	893798	894779	XP_041559527.1
NC_054862.1	895334	896242	XP_041559528.1
NC_054862.1	896673	898945	XP_041559529.1
NC_054862.1	899711	901672	XP_041559530.1
NC_054862.1	902476	903949	XP_041559531.1
NC_054862.1	906196	909069	XP_041559532.1
NC_054862.1	909933	910593	XP_041559533.1
NC_054862.1	915364	917402	XP_041559534.1
NC_054862.1	918861	920622	XP_041559535.1
NC_054862.1	921436	922571	XP_041559536.1
NC_054862.1	926345	927657	XP_041559537.1
NC_054862.1	928045	928447	XP_041559538.1
NC_054862.1	929100	932325	XP_041559539.1
NC_054862.1	934501	934782	XP_041559540.1
NC_054862.1	937058	937466	XP_041559541.1
NC_054862.1	937634	938335	XP_041559542.1
NC_054862.1	939268	940928	XP_041559543.1
NC_054862.1	941617	942956	XP_041559544.1
NC_054862.1	943292	943997	XP_041559545.1
NC_054862.1	944471	947229	XP_041559546.1
NC_054862.1	953762	954065	XP_041559547.1
NC_054862.1	955323	955932	XP_041559548.1
NC_054862.1	956410	957574	XP_041559549.1
NC_054862.1	957966	958617	XP_041559550.1
NC_054862.1	959268	959802	XP_041559551.1
NC_054862.1	961030	962742	XP_041559552.1
NC_054862.1	963447	963900	XP_041559553.1
NC_054862.1	964604	964826	XP_041559554.1
NC_054862.1	966165	967708	XP_041559555.1
NC_054862.1	968198	969502	XP_041559556.1
NC_054862.1	969691	970795	XP_041559557.1
NC_054862.1	971520	973419	XP_041559558.1
NC_054862.1	974153	975254	XP_041559559.1
NC_054862.1	975954	977122	XP_041559560.1
NC_054862.1	977252	978896	XP_041559561.1
NC_054862.1	979196	980604	XP_041559562.1
NC_054862.1	981577	983376	XP_041559563.1
NC_054862.1	983936	985591	XP_041559564.1
NC_054862.1	986399	987434	XP_041559565.1
NC_054862.1	987877	989258	XP_041559566.1
NC_054862.1	989615	990377	XP_041559567.1
NC_054862.1	990789	991470	XP_041559568.1
NC_054862.1	992498	993660	XP_041559569.1
NC_054862.1	995260	998076	XP_041559570.1
NC_054862.1	998429	1000010	XP_041559571.1
NC_054862.1	1000277	1001755	XP_041559572.1
NC_054862.1	1005162	1006343	XP_041559573.1
NC_054862.1	1006977	1008285	XP_041559574.1
NC_054862.1	1008585	1009090	XP_041559575.1
NC_054862.1	1009845	1011539	XP_041559576.1
NC_054862.1	1014612	1015473	XP_041559577.1
NC_054862.1	1017347	1019296	XP_041559578.1
NC_054862.1	1019797	1021003	XP_041559579.1
NC_054862.1	1021689	1023799	XP_041559580.1
NC_054862.1	1026074	1030789	XP_041559581.1
NC_054862.1	1031530	1033052	XP_041559582.1
NC_054862.1	1033702	1035610	XP_041559583.1
NC_054862.1	1036536	1039346	XP_041559584.1
NC_054862.1	1040526	1042080	XP_041559585.1
NC_054862.1	1047180	1048384	XP_041559586.1
NC_054862.1	1048623	1050671	XP_041559587.1
NC_054862.1	1051219	1052314	XP_041559588.1
NC_054862.1	1052744	1054598	XP_041559589.1
NC_054862.1	1055102	1056094	XP_041559590.1
NC_054862.1	1057438	1059417	XP_041559591.1
NC_054862.1	1060475	1062394	XP_041559592.1
NC_054862.1	1063042	1065904	XP_041559593.1
NC_054862.1	1066875	1067985	XP_041559594.1
NC_054862.1	1073686	1075310	XP_041559595.1
NC_054862.1	1075689	1077881	XP_041559596.1
NC_054862.1	1078914	1080666	XP_041559597.1
NC_054862.1	1080799	1081365	XP_041559598.1
NC_054862.1	1081619	1082021	XP_041559599.1
NC_054862.1	1082317	1083164	XP_041559600.1
NC_054862.1	1084515	1085127	XP_041559601.1
NC_054862.1	1085606	1088688	XP_041559602.1
NC_054862.1	1090874	1092754	XP_041559603.1
NC_054862.1	1093942	1096001	XP_041559604.1
NC_054862.1	1097477	1098260	XP_041559605.1
NC_054862.1	1100346	1100973	XP_041559606.1
NC_054862.1	1105093	1106746	XP_041559607.1
NC_054862.1	1107593	1110640	XP_041559608.1
NC_054862.1	1110747	1111268	XP_041559609.1
NC_054862.1	1112725	1118630	XP_041559610.1
NC_054862.1	1118819	1119837	XP_041559611.1
NC_054862.1	1122082	1122826	XP_041559612.1
NC_054862.1	1123626	1130507	XP_041559613.1
NC_054862.1	1131340	1132581	XP_041559614.1
NC_054862.1	1133060	1134740	XP_041559615.1
NC_054862.1	1135113	1136456	XP_041559616.1
NC_054862.1	1136828	1138284	XP_041559617.1
NC_054862.1	1138469	1139733	XP_041559618.1
NC_054862.1	1140228	1141680	XP_041559619.1
NC_054862.1	1141945	1144231	XP_041559620.1
NC_054862.1	1144644	1146340	XP_041559621.1
NC_054862.1	1146747	1147607	XP_041559622.1
NC_054862.1	1148027	1149422	XP_041559623.1
NC_054862.1	1149661	1151115	XP_041559624.1
NC_054862.1	1151466	1153487	XP_041559625.1
NC_054862.1	1154047	1155219	XP_041559626.1
NC_054862.1	1155866	1157271	XP_041559627.1
NC_054862.1	1158071	1160380	XP_041559628.1
NC_054862.1	1160811	1162416	XP_041559629.1
NC_054862.1	1163315	1165742	XP_041559630.1
NC_054862.1	1168690	1171552	XP_041559631.1
NC_054862.1	1175125	1177223	XP_041559632.1
NC_054862.1	1178026	1178866	XP_041559633.1
NC_054862.1	1179381	1179978	XP_041559634.1
NC_054862.1	1180243	1182155	XP_041559635.1
NC_054862.1	1184647	1186239	XP_041559636.1
NC_054862.1	1186812	1187510	XP_041559637.1
NC_054862.1	1188490	1190827	XP_041559638.1
NC_054862.1	1191398	1193453	XP_041559639.1
NC_054862.1	1194270	1196318	XP_041559640.1
NC_054862.1	1197927	1198855	XP_041559641.1
NC_054862.1	1199554	1200420	XP_041559642.1
NC_054862.1	1200672	1204174	XP_041559643.1
NC_054862.1	1204490	1205785	XP_041559644.1
NC_054862.1	1206175	1207443	XP_041559645.1
NC_054862.1	1208084	1208743	XP_041559646.1
NC_054862.1	1210077	1210964	XP_041559647.1
NC_054862.1	1211309	1212279	XP_041559648.1
NC_054862.1	1212557	1214222	XP_041559649.1
NC_054862.1	1217881	1219246	XP_041559650.1
NC_054862.1	1220800	1222799	XP_041559651.1
NC_054862.1	1222917	1223706	XP_041559652.1
NC_054862.1	1224220	1224880	XP_041559653.1
NC_054862.1	1225113	1226551	XP_041559654.1
NC_054862.1	1226836	1227537	XP_041559655.1
NC_054862.1	1228117	1228753	XP_041559656.1
NC_054862.1	1228826	1229956	XP_041559657.1
NC_054862.1	1230256	1233167	XP_041559658.1
NC_054862.1	1234503	1236510	XP_041559659.1
NC_054862.1	1240424	1242024	XP_041559660.1
NC_054862.1	1242822	1245564	XP_041559661.1
NC_054862.1	1246194	1249267	XP_041559662.1
NC_054862.1	1249688	1254473	XP_041559663.1
NC_054862.1	1255066	1256190	XP_041559664.1
NC_054862.1	1257106	1258177	XP_041559665.1
NC_054862.1	1258570	1261539	XP_041559666.1
NC_054862.1	1264337	1266395	XP_041559667.1
NC_054862.1	1266897	1270373	XP_041559668.1
NC_054862.1	1271179	1273038	XP_041559669.1
NC_054862.1	1274269	1277857	XP_041559670.1
NC_054862.1	1283877	1285932	XP_041559671.1
NC_054862.1	1287012	1287840	XP_041559672.1
NC_054862.1	1289388	1289938	XP_041559673.1
NC_054862.1	1290261	1290529	XP_041559674.1
NC_054862.1	1292028	1298550	XP_041559675.1
NC_054862.1	1299364	1301596	XP_041559676.1
NC_054862.1	1302593	1304343	XP_041559677.1
NC_054862.1	1304803	1305550	XP_041559678.1
NC_054862.1	1306007	1307277	XP_041559679.1
NC_054862.1	1309372	1312247	XP_041559680.1
NC_054862.1	1312997	1314370	XP_041559681.1
NC_054862.1	1315026	1316082	XP_041559682.1
NC_054862.1	1317035	1320730	XP_041559683.1
NC_054862.1	1321419	1323439	XP_041559684.1
NC_054862.1	1326150	1329314	XP_041559685.1
NC_054862.1	1329778	1330905	XP_041559686.1
NC_054862.1	1331340	1333315	XP_041559687.1
NC_054862.1	1333403	1336757	XP_041559688.1
NC_054862.1	1446563	1447076	XP_041559689.1
NC_054862.1	1447257	1448367	XP_041559690.1
NC_054862.1	1449157	1450828	XP_041559691.1
NC_054862.1	1451458	1452360	XP_041559692.1
NC_054862.1	1452968	1454494	XP_041559693.1
NC_054862.1	1457110	1460112	XP_041559694.1
NC_054862.1	1461696	1462985	XP_041559695.1
NC_054862.1	1463479	1466038	XP_041559696.1
NC_054862.1	1466969	1468645	XP_041559697.1
NC_054862.1	1469447	1472553	XP_041559698.1
NC_054862.1	1473368	1476319	XP_041559699.1
NC_054862.1	1477025	1477696	XP_041559700.1
NC_054862.1	1478110	1479643	XP_041559701.1
NC_054862.1	1482131	1485684	XP_041559702.1
NC_054862.1	1486401	1487522	XP_041559703.1
NC_054862.1	1489004	1490079	XP_041559704.1
NC_054862.1	1493231	1495886	XP_041559705.1
NC_054862.1	1496802	1497850	XP_041559706.1
NC_054862.1	1498059	1499069	XP_041559707.1
NC_054862.1	1499424	1501712	XP_041559708.1
NC_054862.1	1502898	1504672	XP_041559709.1
NC_054862.1	1506339	1506925	XP_041559710.1
NC_054862.1	1508417	1510051	XP_041559711.1
NC_054862.1	1511073	1513929	XP_041559712.1
NC_054862.1	1515377	1517254	XP_041559713.1
NC_054862.1	1518374	1519734	XP_041559714.1
NC_054862.1	1521470	1523068	XP_041559715.1
NC_054862.1	1523536	1525625	XP_041559716.1
NC_054862.1	1526250	1528464	XP_041559717.1
NC_054862.1	1528663	1529104	XP_041559718.1
NC_054862.1	1530533	1532819	XP_041559719.1
NC_054862.1	1533799	1535958	XP_041559720.1
NC_054862.1	1537744	1539498	XP_041559721.1
NC_054862.1	1540705	1541824	XP_041559722.1
NC_054862.1	1543689	1544898	XP_041559723.1
NC_054862.1	1545272	1546989	XP_041559724.1
NC_054862.1	1547037	1547818	XP_041559725.1
NC_054862.1	1548116	1549366	XP_041559726.1
NC_054862.1	1550681	1551976	XP_041559727.1
NC_054862.1	1552283	1553435	XP_041559728.1
NC_054862.1	1553854	1555031	XP_041559729.1
NC_054862.1	1555405	1556905	XP_041559730.1
NC_054862.1	1557369	1559725	XP_041559731.1
NC_054862.1	1560253	1561863	XP_041559732.1
NC_054862.1	1562120	1562682	XP_041559733.1
NC_054862.1	1563242	1564932	XP_041559734.1
NC_054862.1	1565315	1565635	XP_041559735.1
NC_054862.1	1566035	1566875	XP_041559736.1
NC_054862.1	1567194	1571250	XP_041559737.1
NC_054862.1	1572100	1573480	XP_041559738.1
NC_054862.1	1574214	1574680	XP_041559739.1
NC_054862.1	1575028	1576353	XP_041559740.1
NC_054862.1	1578916	1580481	XP_041559741.1
NC_054862.1	1580872	1582429	XP_041559742.1
NC_054862.1	1582705	1584635	XP_041559743.1
NC_054862.1	1586164	1587601	XP_041559744.1
NC_054862.1	1588665	1590244	XP_041559745.1
NC_054862.1	1590504	1591240	XP_041559746.1
NC_054862.1	1591459	1592311	XP_041559747.1
NC_054862.1	1592566	1594233	XP_041559748.1
NC_054862.1	1594488	1596377	XP_041559749.1
NC_054862.1	1596505	1597414	XP_041559750.1
NC_054862.1	1597881	1600332	XP_041559751.1
NC_054862.1	1600470	1602647	XP_041559752.1
NC_054862.1	1603928	1604470	XP_041559753.1
NC_054862.1	1604977	1606107	XP_041559754.1
NC_054862.1	1608252	1611181	XP_041559755.1
NC_054862.1	1612676	1614397	XP_041559756.1
NC_054862.1	1614800	1615037	XP_041559757.1
NC_054862.1	1616573	1617218	XP_041559758.1
NC_054862.1	1617539	1618740	XP_041559759.1
NC_054862.1	1620535	1621660	XP_041559760.1
NC_054862.1	1622721	1624788	XP_041559761.1
NC_054862.1	1626476	1631492	XP_041559762.1
NC_054862.1	1632350	1633378	XP_041559763.1
NC_054862.1	1634102	1635512	XP_041559764.1
NC_054862.1	1636144	1637611	XP_041559765.1
NC_054862.1	1638626	1639274	XP_041559766.1
NC_054862.1	1640605	1642169	XP_041559767.1
NC_054862.1	1642826	1644080	XP_041559768.1
NC_054862.1	1645294	1646857	XP_041559769.1
NC_054862.1	1647778	1648393	XP_041559770.1
NC_054862.1	1648766	1650290	XP_041559771.1
NC_054862.1	1650727	1652329	XP_041559772.1
NC_054862.1	1652780	1653183	XP_041559773.1
NC_054862.1	1654186	1655409	XP_041559774.1
NC_054862.1	1655730	1656905	XP_041559775.1
NC_054862.1	1657157	1658339	XP_041559776.1
NC_054862.1	1658952	1659916	XP_041559777.1
NC_054862.1	1660040	1661064	XP_041559778.1
NC_054862.1	1661276	1663474	XP_041559779.1
NC_054862.1	1664221	1665655	XP_041559780.1
NC_054862.1	1665732	1666428	XP_041559781.1
NC_054862.1	1667684	1668976	XP_041559782.1
NC_054862.1	1670536	1673785	XP_041559783.1
NC_054862.1	1674128	1675433	XP_041559784.1
NC_054862.1	1675923	1677456	XP_041559785.1
NC_054862.1	1678556	1679814	XP_041559786.1
NC_054862.1	1680090	1680860	XP_041559787.1
NC_054862.1	1681574	1684546	XP_041559788.1
NC_054862.1	1685001	1685784	XP_041559789.1
NC_054862.1	1685931	1686513	XP_041559790.1
NC_054862.1	1687187	1689332	XP_041559791.1
NC_054862.1	1689714	1691339	XP_041559792.1
NC_054862.1	1691604	1692337	XP_041559793.1
NC_054862.1	1693005	1694385	XP_041559794.1
NC_054862.1	1696334	1701786	XP_041559795.1
NC_054862.1	1702343	1703582	XP_041559796.1
NC_054862.1	1704490	1708504	XP_041559797.1
NC_054862.1	1709153	1709512	XP_041559798.1
NC_054862.1	1711224	1717915	XP_041559799.1
NC_054862.1	1718634	1722415	XP_041559800.1
NC_054862.1	1722916	1724436	XP_041559801.1
NC_054862.1	1724974	1728963	XP_041559802.1
NC_054862.1	1729162	1730536	XP_041559803.1
NC_054862.1	1730971	1733131	XP_041559804.1
NC_054862.1	1734276	1735677	XP_041559805.1
NC_054862.1	1736021	1738610	XP_041559806.1
NC_054862.1	1739080	1739719	XP_041559807.1
NC_054862.1	1740397	1740691	XP_041559808.1
NC_054862.1	1742578	1744639	XP_041559809.1
NC_054862.1	1745378	1747510	XP_041559810.1
NC_054862.1	1748590	1749551	XP_041559811.1
NC_054862.1	1749824	1751959	XP_041559812.1
NC_054862.1	1752988	1754931	XP_041559813.1
NC_054862.1	1755803	1757731	XP_041559814.1
NC_054862.1	1758002	1759627	XP_041559815.1
NC_054862.1	1759839	1760621	XP_041559816.1
NC_054862.1	1761680	1762028	XP_041559817.1
NC_054862.1	1767449	1768304	XP_041559818.1
NC_054862.1	1768800	1772841	XP_041559819.1
NC_054862.1	1773751	1775237	XP_041559820.1
NC_054862.1	1775746	1776192	XP_041559821.1
NC_054862.1	1776423	1777308	XP_041559822.1
NC_054862.1	1777750	1778471	XP_041559823.1
NC_054862.1	1778840	1783137	XP_041559824.1
NC_054862.1	1783645	1784798	XP_041559825.1
NC_054862.1	1786139	1789358	XP_041559826.1
NC_054862.1	1791920	1794497	XP_041559827.1
NC_054862.1	1794922	1795267	XP_041559828.1
NC_054862.1	1795351	1796523	XP_041559829.1
NC_054862.1	1797183	1798776	XP_041559830.1
NC_054862.1	1799365	1803631	XP_041559831.1
NC_054862.1	1803953	1805127	XP_041559832.1
NC_054862.1	1805493	1807289	XP_041559833.1
NC_054862.1	1808094	1811052	XP_041559834.1
NC_054862.1	1811513	1813055	XP_041559835.1
NC_054862.1	1813944	1815173	XP_041559836.1
NC_054862.1	1816242	1817886	XP_041559837.1
NC_054862.1	1820901	1822794	XP_041559838.1
NC_054862.1	1823394	1825888	XP_041559839.1
NC_054862.1	1826979	1827978	XP_041559840.1
NC_054862.1	1829309	1830666	XP_041559841.1
NC_054862.1	1835883	1836219	XP_041559842.1
NC_054862.1	1837964	1841004	XP_041559843.1
NC_054862.1	1841489	1843180	XP_041559844.1
NC_054862.1	1843522	1845174	XP_041559845.1
NC_054862.1	1845513	1846695	XP_041559846.1
NC_054862.1	1847428	1847632	XP_041559847.1
NC_054862.1	1849470	1850676	XP_041559848.1
NC_054862.1	1854080	1856345	XP_041559849.1
NC_054862.1	1857730	1858759	XP_041559850.1
NC_054862.1	1859212	1861094	XP_041559851.1
NC_054862.1	1862031	1864152	XP_041559852.1
NC_054862.1	1864560	1865453	XP_041559853.1
NC_054862.1	1865494	1866713	XP_041559854.1
NC_054862.1	1868537	1870329	XP_041559855.1
NC_054862.1	1872464	1873583	XP_041559856.1
NC_054862.1	1879543	1881249	XP_041559857.1
NC_054862.1	1882508	1883988	XP_041559858.1
NC_054862.1	1884996	1886892	XP_041559859.1
NC_054862.1	1887387	1890018	XP_041559860.1
NC_054862.1	1890112	1891097	XP_041559861.1
NC_054862.1	1891848	1893318	XP_041559862.1
NC_054862.1	1894012	1895731	XP_041559863.1
NC_054862.1	1898201	1899946	XP_041559864.1
NC_054862.1	1903137	1904862	XP_041559865.1
NC_054862.1	1905102	1907492	XP_041559866.1
NC_054862.1	1909241	1909538	XP_041559867.1
NC_054862.1	1910079	1911476	XP_041559868.1
NC_054862.1	1911972	1913946	XP_041559869.1
NC_054862.1	1914273	1914939	XP_041559870.1
NC_054862.1	1915107	1915305	XP_041559871.1
NC_054862.1	1916014	1918215	XP_041559872.1
NC_054862.1	1918530	1919043	XP_041559873.1
NC_054862.1	1919184	1920307	XP_041559874.1
NC_054862.1	1920903	1921420	XP_041559875.1
NC_054862.1	1922152	1922464	XP_041559876.1
NC_054862.1	1923537	1924905	XP_041559877.1
NC_054862.1	1925380	1925785	XP_041559878.1
NC_054862.1	1927716	1928972	XP_041559879.1
NC_054862.1	1929001	1930682	XP_041559880.1
NC_054862.1	1931167	1931833	XP_041559881.1
NC_054862.1	1932758	1933626	XP_041559882.1
NC_054862.1	1934161	1936120	XP_041559883.1
NC_054862.1	1936452	1937505	XP_041559884.1
NC_054862.1	1937844	1939140	XP_041559885.1
NC_054862.1	1939303	1941032	XP_041559886.1
NC_054862.1	1941739	1943880	XP_041559887.1
NC_054862.1	1944928	1945898	XP_041559888.1
NC_054862.1	1946378	1948871	XP_041559889.1
NC_054862.1	1949415	1951102	XP_041559890.1
NC_054862.1	1951791	1952870	XP_041559891.1
NC_054862.1	1953675	1954508	XP_041559892.1
NC_054862.1	1956848	1957793	XP_041559893.1
NC_054862.1	1959286	1960170	XP_041559894.1
NC_054862.1	1960563	1962137	XP_041559895.1
NC_054862.1	1962421	1963614	XP_041559896.1
NC_054862.1	1963897	1965691	XP_041559897.1
NC_054862.1	1966316	1967962	XP_041559898.1
NC_054862.1	1970542	1971073	XP_041559899.1
NC_054862.1	1971325	1971562	XP_041559900.1
NC_054862.1	1971619	1972685	XP_041559901.1
NC_054862.1	1975103	1975814	XP_041559902.1
NC_054862.1	1977579	1979506	XP_041559903.1
NC_054862.1	1980611	1981004	XP_041559904.1
NC_054862.1	1982515	1984342	XP_041559905.1
NC_054862.1	1985336	1987157	XP_041559906.1
NC_054862.1	1987351	1988027	XP_041559907.1
NC_054862.1	1988396	1991081	XP_041559908.1
NC_054862.1	1992681	1994847	XP_041559909.1
NC_054862.1	1995150	1996601	XP_041559910.1
NC_054862.1	1997468	1998032	XP_041559911.1
NC_054862.1	1999135	1999579	XP_041559912.1
NC_054862.1	2001888	2002545	XP_041559913.1
NC_054862.1	2002952	2003817	XP_041559914.1
NC_054862.1	2004479	2006541	XP_041559915.1
NC_054862.1	2007612	2008763	XP_041559916.1
NC_054862.1	2008835	2011032	XP_041559917.1
NC_054862.1	2011622	2013414	XP_041559918.1
NC_054862.1	2014426	2016013	XP_041559919.1
NC_054862.1	2016200	2018874	XP_041559920.1
NC_054862.1	2019374	2020997	XP_041559921.1
NC_054862.1	2021547	2023406	XP_041559922.1
NC_054862.1	2024812	2026180	XP_041559923.1
NC_054862.1	2026694	2028562	XP_041559924.1
NC_054862.1	2030157	2030700	XP_041559925.1
NC_054862.1	2031485	2034713	XP_041559926.1
NC_054862.1	2035028	2036326	XP_041559927.1
NC_054862.1	2037544	2037995	XP_041559928.1
NC_054862.1	2038817	2040024	XP_041559929.1
NC_054862.1	2040637	2041735	XP_041559930.1
NC_054862.1	2042382	2043651	XP_041559931.1
NC_054862.1	2044253	2045840	XP_041559932.1
NC_054862.1	2047256	2048969	XP_041559933.1
NC_054862.1	2051921	2053536	XP_041559934.1
NC_054862.1	2055696	2057230	XP_041559935.1
NC_054862.1	2060696	2062214	XP_041559936.1
NC_054862.1	2062251	2064667	XP_041559937.1
NC_054862.1	2066342	2067231	XP_041559938.1
NC_054862.1	2067702	2068703	XP_041559939.1
NC_054862.1	2069388	2071330	XP_041559940.1
NC_054862.1	2071560	2071806	XP_041559941.1
NC_054862.1	2072323	2073383	XP_041559942.1
NC_054862.1	2073848	2074996	XP_041559943.1
NC_054862.1	2075742	2077314	XP_041559944.1
NC_054862.1	2079376	2084108	XP_041559945.1
NC_054862.1	2084387	2085069	XP_041559946.1
NC_054862.1	2086579	2088346	XP_041559947.1
NC_054862.1	2089043	2089832	XP_041559948.1
NC_054862.1	2091406	2092837	XP_041559949.1
NC_054862.1	2095244	2095914	XP_041559950.1
NC_054862.1	2096197	2098334	XP_041559951.1
NC_054862.1	2100596	2101133	XP_041559952.1
NC_054862.1	2101170	2101674	XP_041559953.1
NC_054862.1	2104631	2106805	XP_041559954.1
NC_054862.1	2107739	2109360	XP_041559955.1
NC_054862.1	2109820	2111463	XP_041559956.1
NC_054862.1	2112405	2113039	XP_041559957.1
NC_054862.1	2113583	2114066	XP_041559958.1
NC_054862.1	2114642	2114914	XP_041559959.1
NC_054862.1	2115276	2117338	XP_041559960.1
NC_054862.1	2117596	2118684	XP_041559961.1
NC_054862.1	2119516	2120807	XP_041559962.1
NC_054862.1	2121430	2121787	XP_041559963.1
NC_054862.1	2122461	2123820	XP_041559964.1
NC_054862.1	2124586	2125437	XP_041559965.1
NC_054862.1	2125551	2126452	XP_041559966.1
NC_054862.1	2128048	2130778	XP_041559967.1
NC_054862.1	2131154	2133022	XP_041559968.1
NC_054862.1	2134697	2136465	XP_041559969.1
NC_054862.1	2136875	2137193	XP_041559970.1
NC_054862.1	2138289	2138643	XP_041559971.1
NC_054862.1	2139391	2139883	XP_041559972.1
NC_054862.1	2141332	2143293	XP_041559973.1
NC_054862.1	2143774	2144949	XP_041559974.1
NC_054862.1	2146094	2149508	XP_041559975.1
NC_054862.1	2150125	2150624	XP_041559976.1
NC_054862.1	2151012	2153908	XP_041559977.1
NC_054862.1	2155325	2157374	XP_041559978.1
NC_054862.1	2158282	2160736	XP_041559979.1
NC_054862.1	2161335	2162148	XP_041559980.1
NC_054862.1	2162461	2164096	XP_041559981.1
NC_054862.1	2164499	2166482	XP_041559982.1
NC_054862.1	2166879	2168382	XP_041559983.1
NC_054862.1	2169574	2171566	XP_041559984.1
NC_054862.1	2172204	2174178	XP_041559985.1
NC_054862.1	2174320	2175793	XP_041559986.1
NC_054862.1	2176309	2177321	XP_041559987.1
NC_054862.1	2177963	2178581	XP_041559988.1
NC_054862.1	2179035	2182465	XP_041559989.1
NC_054862.1	2184780	2185962	XP_041559990.1
NC_054862.1	2187839	2189388	XP_041559991.1
NC_054862.1	2189715	2191520	XP_041559992.1
NC_054862.1	2191648	2192479	XP_041559993.1
NC_054862.1	2194105	2196133	XP_041559994.1
NC_054862.1	2196409	2197795	XP_041559995.1
NC_054862.1	2197860	2200195	XP_041559996.1
NC_054862.1	2201217	2202298	XP_041559997.1
NC_054862.1	2202452	2203854	XP_041559998.1
NC_054862.1	2204729	2205523	XP_041559999.1
NC_054862.1	2206476	2208369	XP_041560000.1
NC_054862.1	2209008	2210109	XP_041560001.1
NC_054862.1	2212726	2214508	XP_041560002.1
NC_054862.1	2214905	2215661	XP_041560003.1
NC_054862.1	2216850	2218630	XP_041560004.1
NC_054862.1	2218978	2221791	XP_041560005.1
NC_054862.1	2222736	2223904	XP_041560006.1
NC_054862.1	2224585	2225482	XP_041560007.1
NC_054862.1	2226120	2227053	XP_041560008.1
NC_054862.1	2228584	2230486	XP_041560009.1
NC_054862.1	2230757	2231426	XP_041560010.1
NC_054862.1	2231856	2233472	XP_041560011.1
NC_054862.1	2233516	2235225	XP_041560012.1
NC_054862.1	2235470	2237190	XP_041560013.1
NC_054862.1	2237248	2238091	XP_041560014.1
NC_054862.1	2238716	2238968	XP_041560015.1
NC_054862.1	2239141	2240699	XP_041560016.1
NC_054862.1	2241333	2242863	XP_041560017.1
NC_054862.1	2243281	2244846	XP_041560018.1
NC_054862.1	2245557	2247372	XP_041560019.1
NC_054862.1	2248112	2249798	XP_041560020.1
NC_054862.1	2250301	2255236	XP_041560021.1
NC_054862.1	2255889	2256895	XP_041560022.1
NC_054862.1	2257707	2259728	XP_041560023.1
NC_054862.1	2260165	2261787	XP_041560024.1
NC_054862.1	2261911	2263643	XP_041560025.1
NC_054862.1	2264220	2265720	XP_041560026.1
NC_054862.1	2265893	2266575	XP_041560027.1
NC_054862.1	2266848	2268652	XP_041560028.1
NC_054862.1	2269284	2269907	XP_041560029.1
NC_054862.1	2269941	2270799	XP_041560030.1
NC_054862.1	2270844	2271261	XP_041560031.1
NC_054862.1	2271847	2272669	XP_041560032.1
NC_054862.1	2272734	2274060	XP_041560033.1
NC_054862.1	2274485	2276674	XP_041560034.1
NC_054862.1	2277637	2278964	XP_041560035.1
NC_054862.1	2280349	2282277	XP_041560036.1
NC_054862.1	2283214	2287077	XP_041560037.1
NC_054862.1	2288782	2290842	XP_041560038.1
NC_054862.1	2291030	2292641	XP_041560039.1
NC_054862.1	2292902	2294686	XP_041560040.1
NC_054862.1	2295365	2296220	XP_041560041.1
NC_054862.1	2296769	2298514	XP_041560042.1
NC_054862.1	2300162	2301893	XP_041560043.1
NC_054862.1	2302463	2305778	XP_041560044.1
NC_054862.1	2306020	2307006	XP_041560045.1
NC_054862.1	2307972	2308383	XP_041560046.1
NC_054862.1	2309286	2311411	XP_041560047.1
NC_054862.1	2311412	2311781	XP_041560048.1
NC_054862.1	2314796	2316212	XP_041560049.1
NC_054862.1	2319266	2320419	XP_041560050.1
NC_054862.1	2321683	2322487	XP_041560051.1
NC_054862.1	2323176	2324549	XP_041560052.1
NC_054862.1	2324825	2327567	XP_041560053.1
NC_054862.1	2328045	2332140	XP_041560054.1
NC_054862.1	2333489	2335162	XP_041560055.1
NC_054862.1	2335351	2336997	XP_041560056.1
NC_054862.1	2337659	2339556	XP_041560057.1
NC_054862.1	2340129	2342788	XP_041560058.1
NC_054862.1	2343025	2343916	XP_041560059.1
NC_054862.1	2344699	2346441	XP_041560060.1
NC_054862.1	2346825	2349241	XP_041560061.1
NC_054862.1	2349313	2350324	XP_041560062.1
NC_054862.1	2350757	2351486	XP_041560063.1
NC_054862.1	2351892	2353158	XP_041560064.1
NC_054862.1	2353209	2354595	XP_041560065.1
NC_054862.1	2354784	2356529	XP_041560066.1
NC_054862.1	2357754	2358595	XP_041560067.1
NC_054862.1	2363273	2364608	XP_041560068.1
NC_054862.1	2364746	2365924	XP_041560069.1
NC_054862.1	2366289	2367179	XP_041560070.1
NC_054862.1	2367354	2369048	XP_041560071.1
NC_054862.1	2370918	2372195	XP_041560072.1
NC_054862.1	2373344	2374172	XP_041560073.1
NC_054862.1	2376396	2379045	XP_041560074.1
NC_054862.1	2380477	2381793	XP_041560075.1
NC_054862.1	2382357	2384097	XP_041560076.1
NC_054862.1	2384359	2386913	XP_041560077.1
NC_054862.1	2386977	2387796	XP_041560078.1
NC_054862.1	2423754	2425315	XP_041560079.1
NC_054862.1	2425916	2426429	XP_041560080.1
NC_054862.1	2432276	2432607	XP_041560081.1
NC_054862.1	2435247	2436378	XP_041560082.1
NC_054862.1	2437926	2438572	XP_041560083.1
NC_054862.1	2438761	2439091	XP_041560084.1
NC_054862.1	2440189	2441189	XP_041560085.1
NC_054862.1	2441548	2442144	XP_041560086.1
NC_054862.1	2442558	2444320	XP_041560087.1
NC_054862.1	2444953	2446416	XP_041560088.1
NC_054862.1	2447289	2447607	XP_041560089.1
NC_054862.1	2448062	2450050	XP_041560090.1
NC_054862.1	2450086	2454712	XP_041560091.1
NC_054862.1	2456752	2458877	XP_041560092.1
NC_054862.1	2459635	2462937	XP_041560093.1
NC_054862.1	2463923	2464867	XP_041560094.1
NC_054862.1	2465296	2467205	XP_041560095.1
NC_054862.1	2467591	2469197	XP_041560096.1
NC_054862.1	2469438	2470845	XP_041560097.1
NC_054862.1	2471725	2472898	XP_041560098.1
NC_054862.1	2473073	2474830	XP_041560099.1
NC_054862.1	2475464	2476769	XP_041560100.1
NC_054862.1	2477343	2478964	XP_041560101.1
NC_054862.1	2480585	2482121	XP_041560102.1
NC_054862.1	2482799	2483792	XP_041560103.1
NC_054862.1	2484518	2485586	XP_041560104.1
NC_054862.1	2486207	2486728	XP_041560105.1
NC_054862.1	2486803	2487202	XP_041560106.1
NC_054862.1	2487469	2488219	XP_041560107.1
NC_054862.1	2488479	2489654	XP_041560108.1
NC_054862.1	2490203	2492113	XP_041560109.1
NC_054862.1	2492656	2493745	XP_041560110.1
NC_054862.1	2494225	2495080	XP_041560111.1
NC_054862.1	2495417	2496285	XP_041560112.1
NC_054862.1	2502579	2502849	XP_041560113.1
NC_054862.1	2503022	2503292	XP_041560114.1
NC_054862.1	2504802	2505273	XP_041560115.1
NC_054862.1	2506115	2509348	XP_041560116.1
NC_054862.1	2509955	2510624	XP_041560117.1
NC_054862.1	2515946	2517306	XP_041560118.1
NC_054862.1	2519677	2521202	XP_041560119.1
NC_054862.1	2521923	2522901	XP_041560120.1
NC_054862.1	2523139	2524090	XP_041560121.1
NC_054862.1	2524352	2526017	XP_041560122.1
NC_054862.1	2526436	2528363	XP_041560123.1
NC_054862.1	2531641	2533090	XP_041560124.1
NC_054862.1	2535319	2535709	XP_041560125.1
NC_054862.1	2536286	2537324	XP_041560126.1
NC_054862.1	2537574	2538624	XP_041560127.1
NC_054862.1	2539317	2539791	XP_041560128.1
NC_054862.1	2542682	2543513	XP_041560129.1
NC_054862.1	2544316	2545121	XP_041560130.1
NC_054862.1	2545859	2546574	XP_041560131.1
NC_054862.1	2553549	2554209	XP_041560132.1
NC_054862.1	2559649	2560693	XP_041560133.1
NC_054862.1	2561020	2561722	XP_041560134.1
NC_054862.1	2562219	2563969	XP_041560135.1
NC_054862.1	2566004	2567681	XP_041560136.1
NC_054862.1	2570414	2571371	XP_041560137.1
NC_054862.1	2573101	2574132	XP_041560138.1
NC_054862.1	2574972	2577620	XP_041560139.1
NC_054862.1	2581496	2581941	XP_041560140.1
NC_054862.1	2584062	2589540	XP_041560141.1
NC_054862.1	2590461	2590950	XP_041560142.1
NC_054862.1	2591246	2593008	XP_041560143.1
NC_054862.1	2593871	2595140	XP_041560144.1
NC_054862.1	2595345	2596014	XP_041560145.1
NC_054862.1	2596253	2598149	XP_041560146.1
NC_054862.1	2599727	2602000	XP_041560147.1
NC_054862.1	2602035	2604041	XP_041560148.1
NC_054862.1	2604341	2605138	XP_041560149.1
NC_054862.1	2605513	2607049	XP_041560150.1
NC_054862.1	2607445	2608475	XP_041560151.1
NC_054862.1	2608529	2609482	XP_041560152.1
NC_054862.1	2609780	2610977	XP_041560153.1
NC_054862.1	2611271	2613464	XP_041560154.1
NC_054862.1	2614101	2614937	XP_041560155.1
NC_054862.1	2615744	2616797	XP_041560156.1
NC_054862.1	2618076	2619588	XP_041560157.1
NC_054862.1	2620358	2622392	XP_041560158.1
NC_054862.1	2624209	2625642	XP_041560159.1
NC_054862.1	2626534	2627668	XP_041560160.1
NC_054862.1	2628309	2629484	XP_041560161.1
NC_054862.1	2630787	2631456	XP_041560162.1
NC_054862.1	2632700	2633729	XP_041560163.1
NC_054862.1	2634003	2635243	XP_041560164.1
NC_054862.1	2636836	2639531	XP_041560165.1
NC_054862.1	2640140	2640686	XP_041560166.1
NC_054862.1	2640718	2643942	XP_041560167.1
NC_054862.1	2644527	2645492	XP_041560168.1
NC_054862.1	2645678	2647385	XP_041560169.1
NC_054862.1	2647905	2649851	XP_041560170.1
NC_054862.1	2651540	2652245	XP_041560171.1
NC_054862.1	2652761	2655025	XP_041560172.1
NC_054862.1	2655503	2656463	XP_041560173.1
NC_054862.1	2656646	2658647	XP_041560174.1
NC_054862.1	2660075	2660812	XP_041560175.1
NC_054862.1	2661262	2662768	XP_041560176.1
NC_054862.1	2663258	2663777	XP_041560177.1
NC_054862.1	2664074	2664453	XP_041560178.1
NC_054862.1	2665488	2666358	XP_041560179.1
NC_054862.1	2667125	2667476	XP_041560180.1
NC_054862.1	2667600	2668554	XP_041560181.1
NC_054862.1	2668778	2669579	XP_041560182.1
NC_054862.1	2669637	2671713	XP_041560183.1
NC_054862.1	2672174	2673953	XP_041560184.1
NC_054862.1	2674151	2675011	XP_041560185.1
NC_054862.1	2675435	2677180	XP_041560186.1
NC_054862.1	2677617	2684965	XP_041560187.1
NC_054862.1	2685371	2686236	XP_041560188.1
NC_054862.1	2686269	2687622	XP_041560189.1
NC_054862.1	2688291	2688912	XP_041560190.1
NC_054862.1	2690440	2692155	XP_041560191.1
NC_054862.1	2692373	2694507	XP_041560192.1
NC_054862.1	2695204	2697173	XP_041560193.1
NC_054862.1	2699292	2701484	XP_041560194.1
NC_054862.1	2702001	2702913	XP_041560195.1
NC_054862.1	2703424	2703803	XP_041560196.1
NC_054862.1	2704203	2705433	XP_041560197.1
NC_054862.1	2705924	2706571	XP_041560198.1
NC_054862.1	2706929	2708240	XP_041560199.1
NC_054862.1	2708966	2710866	XP_041560200.1
NC_054862.1	2711409	2713622	XP_041560201.1
NC_054862.1	2714415	2714920	XP_041560202.1
NC_054862.1	2716139	2717931	XP_041560203.1
NC_054862.1	2718340	2719711	XP_041560204.1
NC_054862.1	2719807	2720980	XP_041560205.1
NC_054862.1	2721664	2723787	XP_041560206.1
NC_054862.1	2724070	2725725	XP_041560207.1
NC_054862.1	2727626	2729717	XP_041560208.1
NC_054862.1	2730048	2730619	XP_041560209.1
NC_054862.1	2731173	2731797	XP_041560210.1
NC_054862.1	2731819	2733520	XP_041560211.1
NC_054862.1	2734022	2735931	XP_041560212.1
NC_054862.1	2736633	2739010	XP_041560213.1
NC_054862.1	2739225	2740671	XP_041560214.1
NC_054862.1	2741249	2742239	XP_041560215.1
NC_054862.1	2742771	2745004	XP_041560216.1
NC_054862.1	2745026	2745500	XP_041560217.1
NC_054862.1	2745850	2747536	XP_041560218.1
NC_054862.1	2748287	2749170	XP_041560219.1
NC_054862.1	2751270	2752650	XP_041560220.1
NC_054862.1	2752846	2755168	XP_041560221.1
NC_054862.1	2756624	2758156	XP_041560222.1
NC_054862.1	2759125	2760307	XP_041560223.1
NC_054862.1	2762412	2762676	XP_041560224.1
NC_054862.1	2763881	2764330	XP_041560225.1
NC_054862.1	2765100	2767289	XP_041560226.1
NC_054862.1	2767325	2768702	XP_041560227.1
NC_054862.1	2769741	2770979	XP_041560228.1
NC_054862.1	2772277	2773069	XP_041560229.1
NC_054862.1	2774812	2775865	XP_041560230.1
NC_054862.1	2778290	2780266	XP_041560231.1
NC_054862.1	2780656	2782426	XP_041560232.1
NC_054862.1	2782577	2783933	XP_041560233.1
NC_054862.1	2784329	2785396	XP_041560234.1
NC_054862.1	2785493	2787059	XP_041560235.1
NC_054862.1	2787304	2789107	XP_041560236.1
NC_054862.1	2789450	2790568	XP_041560237.1
NC_054862.1	2790927	2791320	XP_041560238.1
NC_054862.1	2791508	2791807	XP_041560239.1
NC_054862.1	2791925	2792468	XP_041560240.1
NC_054862.1	2792507	2793165	XP_041560241.1
NC_054862.1	2793534	2794374	XP_041560242.1
NC_054862.1	2794598	2795664	XP_041560243.1
NC_054862.1	2795723	2796987	XP_041560244.1
NC_054862.1	2797431	2799485	XP_041560245.1
NC_054862.1	2799672	2800823	XP_041560246.1
NC_054862.1	2800834	2802954	XP_041560247.1
NC_054862.1	2803316	2804663	XP_041560248.1
NC_054862.1	2804811	2805338	XP_041560249.1
NC_054862.1	2805642	2807715	XP_041560250.1
NC_054862.1	2807863	2809197	XP_041560251.1
NC_054862.1	2809287	2810548	XP_041560252.1
NC_054862.1	2810825	2812849	XP_041560253.1
NC_054862.1	2813590	2815480	XP_041560254.1
NC_054862.1	2817729	2818637	XP_041560255.1
NC_054862.1	2819909	2820209	XP_041560256.1
NC_054862.1	2820594	2825334	XP_041560257.1
NC_054862.1	2826038	2827032	XP_041560258.1
NC_054862.1	2827937	2829619	XP_041560259.1
NC_054862.1	2830751	2832489	XP_041560260.1
NC_054862.1	2833153	2834249	XP_041560261.1
NC_054862.1	2836348	2836723	XP_041560262.1
NC_054862.1	2837144	2839500	XP_041560263.1
NC_054862.1	2840043	2840847	XP_041560264.1
NC_054862.1	2841494	2843636	XP_041560265.1
NC_054862.1	2844082	2844717	XP_041560266.1
NC_054862.1	2845196	2845679	XP_041560267.1
NC_054862.1	2846654	2847921	XP_041560268.1
NC_054862.1	2848217	2849024	XP_041560269.1
NC_054862.1	2849471	2850636	XP_041560270.1
NC_054862.1	2851495	2852489	XP_041560271.1
NC_054862.1	2852960	2854663	XP_041560272.1
NC_054862.1	2855167	2856244	XP_041560273.1
NC_054862.1	2856389	2857457	XP_041560274.1
NC_054862.1	2858409	2859579	XP_041560275.1
NC_054862.1	2859953	2860741	XP_041560276.1
NC_054862.1	2862902	2863460	XP_041560277.1
NC_054862.1	2867805	2868065	XP_041560278.1
NC_054862.1	2869169	2869769	XP_041560279.1
NC_054862.1	2878511	2879827	XP_041560280.1
NC_054862.1	2883640	2886776	XP_041560281.1
NC_054862.1	2887646	2888469	XP_041560282.1
NC_054862.1	2890115	2891437	XP_041560283.1
NC_054862.1	2892888	2893205	XP_041560284.1
NC_054862.1	2894934	2897598	XP_041560285.1
NC_054862.1	2897611	2898133	XP_041560286.1
NC_054862.1	2898382	2900476	XP_041560287.1
NC_054862.1	2900600	2900985	XP_041560288.1
NC_054862.1	2901784	2902923	XP_041560289.1
NC_054862.1	2905181	2907301	XP_041560290.1
NC_054862.1	2907583	2908231	XP_041560291.1
NC_054862.1	2909979	2910880	XP_041560292.1
NC_054862.1	2911799	2913982	XP_041560293.1
NC_054862.1	2914193	2915513	XP_041560294.1
NC_054862.1	2915700	2916964	XP_041560295.1
NC_054862.1	2917381	2918539	XP_041560296.1
NC_054862.1	2918863	2920254	XP_041560297.1
NC_054862.1	2920940	2922551	XP_041560298.1
NC_054862.1	2923063	2924911	XP_041560299.1
NC_054862.1	2925269	2926680	XP_041560300.1
NC_054862.1	2927207	2928347	XP_041560301.1
NC_054862.1	2928903	2929200	XP_041560302.1
NC_054862.1	2930104	2930888	XP_041560303.1
NC_054862.1	2931768	2932497	XP_041560304.1
NC_054862.1	2933253	2933658	XP_041560305.1
NC_054862.1	2934334	2935901	XP_041560306.1
NC_054862.1	2936179	2936942	XP_041560307.1
NC_054862.1	2937308	2938270	XP_041560308.1
NC_054862.1	2938624	2939092	XP_041560309.1
NC_054862.1	2939617	2940361	XP_041560310.1
NC_054862.1	2941081	2941381	XP_041560311.1
NC_054862.1	2944522	2947093	XP_041560312.1
NC_054862.1	2947604	2948595	XP_041560313.1
NC_054862.1	2948994	2949542	XP_041560314.1
NC_054862.1	2949773	2952043	XP_041560315.1
NC_054862.1	2952829	2953222	XP_041560316.1
NC_054862.1	2954450	2956517	XP_041560317.1
NC_054862.1	2956607	2957444	XP_041560318.1
NC_054862.1	2958666	2959002	XP_041560319.1
NC_054862.1	2960107	2962213	XP_041560320.1
NC_054862.1	2963844	2965400	XP_041560321.1
NC_054862.1	2965954	2967114	XP_041560322.1
NC_054862.1	2967700	2968203	XP_041560323.1
NC_054862.1	2970151	2971759	XP_041560324.1
NC_054862.1	2972070	2973584	XP_041560325.1
NC_054862.1	2974237	2976861	XP_041560326.1
NC_054862.1	2977249	2978800	XP_041560327.1
NC_054862.1	2979463	2981175	XP_041560328.1
NC_054862.1	2981620	2983600	XP_041560329.1
NC_054862.1	2983804	2986118	XP_041560330.1
NC_054862.1	2987377	2988470	XP_041560331.1
NC_054862.1	2988952	2989565	XP_041560332.1
NC_054862.1	2990222	2991332	XP_041560333.1
NC_054862.1	2992118	2994693	XP_041560334.1
NC_054862.1	2994823	2996536	XP_041560335.1
NC_054862.1	2999167	3003590	XP_041560336.1
NC_054862.1	3004262	3005089	XP_041560337.1
NC_054862.1	3006106	3007564	XP_041560338.1
NC_054862.1	3008819	3009832	XP_041560339.1
NC_054862.1	3010804	3011653	XP_041560340.1
NC_054862.1	3013415	3013808	XP_041560341.1
NC_054862.1	3015031	3015337	XP_041560342.1
NC_054862.1	3016932	3017788	XP_041560343.1
NC_054862.1	3018092	3019085	XP_041560344.1
NC_054862.1	3019402	3020551	XP_041560345.1
NC_054862.1	3020864	3023507	XP_041560346.1
NC_054862.1	3023735	3024746	XP_041560347.1
NC_054862.1	3025550	3026576	XP_041560348.1
NC_054862.1	3028106	3030106	XP_041560349.1
NC_054862.1	3032791	3033559	XP_041560350.1
NC_054862.1	3034418	3037097	XP_041560351.1
NC_054862.1	3037256	3037646	XP_041560352.1
NC_054862.1	3038441	3038946	XP_041560353.1
NC_054862.1	3039896	3041998	XP_041560354.1
NC_054862.1	3042002	3043296	XP_041560355.1
NC_054862.1	3043607	3045014	XP_041560356.1
NC_054862.1	3045464	3047972	XP_041560357.1
NC_054862.1	3048108	3049218	XP_041560358.1
NC_054862.1	3052709	3054518	XP_041560359.1
NC_054862.1	3054892	3056106	XP_041560360.1
NC_054862.1	3056595	3058458	XP_041560361.1
NC_054862.1	3058880	3059928	XP_041560362.1
NC_054862.1	3060248	3062039	XP_041560363.1
NC_054862.1	3062133	3062502	XP_041560364.1
NC_054862.1	3063590	3063989	XP_041560365.1
NC_054862.1	3064611	3065628	XP_041560366.1
NC_054862.1	3066489	3068404	XP_041560367.1
NC_054862.1	3068793	3069690	XP_041560368.1
NC_054862.1	3069890	3071925	XP_041560369.1
NC_054862.1	3072139	3074119	XP_041560370.1
NC_054862.1	3075523	3079254	XP_041560371.1
NC_054862.1	3079540	3081250	XP_041560372.1
NC_054862.1	3081661	3082110	XP_041560373.1
NC_054862.1	3082212	3082434	XP_041560374.1
NC_054862.1	3083280	3084144	XP_041560375.1
NC_054862.1	3084836	3086222	XP_041560376.1
NC_054862.1	3087346	3088226	XP_041560377.1
NC_054862.1	3090412	3092610	XP_041560378.1
NC_054862.1	3092992	3094528	XP_041560379.1
NC_054862.1	3095084	3096430	XP_041560380.1
NC_054862.1	3096731	3098337	XP_041560381.1
NC_054862.1	3099255	3100570	XP_041560382.1
NC_054862.1	3100793	3102328	XP_041560383.1
NC_054862.1	3102418	3103192	XP_041560384.1
NC_054862.1	3103972	3105054	XP_041560385.1
NC_054862.1	3105360	3106306	XP_041560386.1
NC_054862.1	3106568	3107975	XP_041560387.1
NC_054862.1	3108084	3109376	XP_041560388.1
NC_054862.1	3109567	3110621	XP_041560389.1
NC_054862.1	3110982	3112461	XP_041560390.1
NC_054862.1	3112675	3113602	XP_041560391.1
NC_054862.1	3113971	3115254	XP_041560392.1
NC_054862.1	3115635	3117158	XP_041560393.1
NC_054862.1	3117495	3118554	XP_041560394.1
NC_054862.1	3118780	3120514	XP_041560395.1
NC_054862.1	3120526	3122535	XP_041560396.1
NC_054862.1	3123743	3124310	XP_041560397.1
NC_054862.1	3125122	3126106	XP_041560398.1
NC_054862.1	3127117	3128677	XP_041560399.1
NC_054862.1	3128883	3130745	XP_041560400.1
NC_054862.1	3131250	3132525	XP_041560401.1
NC_054862.1	3133088	3134049	XP_041560402.1
NC_054862.1	3134446	3136609	XP_041560403.1
NC_054862.1	3137084	3139636	XP_041560404.1
NC_054862.1	3140133	3141673	XP_041560405.1
NC_054862.1	3142204	3143569	XP_041560406.1
NC_054862.1	3143997	3146904	XP_041560407.1
NC_054862.1	3148077	3149124	XP_041560408.1
NC_054862.1	3149404	3150525	XP_041560409.1
NC_054862.1	3150737	3151592	XP_041560410.1
NC_054862.1	3152018	3152849	XP_041560411.1
NC_054862.1	3152951	3154717	XP_041560412.1
NC_054862.1	3155505	3156498	XP_041560413.1
NC_054862.1	3156967	3159072	XP_041560414.1
NC_054862.1	3160371	3162197	XP_041560415.1
NC_054862.1	3163740	3165517	XP_041560416.1
NC_054862.1	3165749	3166671	XP_041560417.1
NC_054862.1	3166701	3168977	XP_041560418.1
NC_054862.1	3169368	3170301	XP_041560419.1
NC_054862.1	3170394	3171698	XP_041560420.1
NC_054862.1	3172201	3172723	XP_041560421.1
NC_054862.1	3173565	3174720	XP_041560422.1
NC_054862.1	3175590	3176872	XP_041560423.1
NC_054862.1	3179059	3184226	XP_041560424.1
NC_054862.1	3184376	3185558	XP_041560425.1
NC_054862.1	3186006	3186882	XP_041560426.1
NC_054862.1	3187192	3189405	XP_041560427.1
NC_054862.1	3189760	3191333	XP_041560428.1
NC_054862.1	3191884	3192096	XP_041560429.1
NC_054862.1	3192530	3194625	XP_041560430.1
NC_054862.1	3195587	3195926	XP_041560431.1
NC_054862.1	3196029	3199791	XP_041560432.1
NC_054862.1	3200674	3201802	XP_041560433.1
NC_054862.1	3202052	3203540	XP_041560434.1
NC_054862.1	3204794	3206054	XP_041560435.1
NC_054862.1	3207678	3208791	XP_041560436.1
NC_054862.1	3209890	3210760	XP_041560437.1
NC_054862.1	3212620	3213815	XP_041560438.1
NC_054862.1	3214141	3215379	XP_041560439.1
NC_054862.1	3215609	3217043	XP_041560440.1
NC_054862.1	3219751	3221373	XP_041560441.1
NC_054862.1	3221642	3223610	XP_041560442.1
NC_054862.1	3223642	3224878	XP_041560443.1
NC_054862.1	3225480	3226330	XP_041560444.1
NC_054862.1	3226601	3230425	XP_041560445.1
NC_054862.1	3231457	3234365	XP_041560446.1
NC_054862.1	3234940	3236308	XP_041560447.1
NC_054862.1	3237013	3238639	XP_041560448.1
NC_054862.1	3239057	3241851	XP_041560449.1
NC_054862.1	3242113	3242729	XP_041560450.1
NC_054862.1	3243125	3243594	XP_041560451.1
NC_054862.1	3243855	3244954	XP_041560452.1
NC_054862.1	3245515	3247060	XP_041560453.1
NC_054862.1	3247093	3248041	XP_041560454.1
NC_054862.1	3249204	3251127	XP_041560455.1
NC_054862.1	3251530	3253843	XP_041560456.1
NC_054862.1	3253994	3255178	XP_041560457.1
NC_054862.1	3255991	3257123	XP_041560458.1
NC_054862.1	3257764	3258710	XP_041560459.1
NC_054862.1	3259830	3262075	XP_041560460.1
NC_054862.1	3264054	3265978	XP_041560461.1
NC_054862.1	3266847	3268049	XP_041560462.1
NC_054862.1	3268120	3268975	XP_041560463.1
NC_054862.1	3271134	3272226	XP_041560464.1
NC_054862.1	3274347	3275442	XP_041560465.1
NC_054862.1	3275868	3277725	XP_041560466.1
NC_054862.1	3280111	3282271	XP_041560467.1
NC_054862.1	3282798	3284222	XP_041560468.1
NC_054862.1	3284449	3286283	XP_041560469.1
NC_054862.1	3287382	3287732	XP_041560470.1
NC_054862.1	3289619	3290549	XP_041560471.1
NC_054862.1	3290974	3291406	XP_041560472.1
NC_054862.1	3293504	3295059	XP_041560473.1
NC_054862.1	3297263	3298253	XP_041560474.1
NC_054862.1	3299245	3300699	XP_041560475.1
NC_054862.1	3301372	3302650	XP_041560476.1
NC_054862.1	3302709	3303378	XP_041560477.1
NC_054862.1	3303468	3304573	XP_041560478.1
NC_054862.1	3306003	3306640	XP_041560479.1
NC_054862.1	3307320	3308767	XP_041560480.1
NC_054862.1	3309174	3311438	XP_041560481.1
NC_054862.1	3311995	3312676	XP_041560482.1
NC_054862.1	3313177	3315426	XP_041560483.1
NC_054862.1	3315555	3316047	XP_041560484.1
NC_054862.1	3316683	3317461	XP_041560485.1
NC_054862.1	3317870	3318311	XP_041560486.1
NC_054862.1	3318631	3320758	XP_041560487.1
NC_054862.1	3321013	3322671	XP_041560488.1
NC_054862.1	3322992	3326485	XP_041560489.1
NC_054862.1	3328246	3329119	XP_041560490.1
NC_054862.1	3329605	3330979	XP_041560491.1
NC_054862.1	3331544	3340247	XP_041560492.1
NC_054862.1	3341064	3343497	XP_041560493.1
NC_054862.1	3344514	3345758	XP_041560494.1
NC_054862.1	3345996	3346296	XP_041560495.1
NC_054862.1	3347221	3348650	XP_041560496.1
NC_054862.1	3350973	3351501	XP_041560497.1
NC_054862.1	3351609	3353024	XP_041560498.1
NC_054862.1	3353442	3355372	XP_041560499.1
NC_054862.1	3355770	3356837	XP_041560500.1
NC_054862.1	3357467	3358425	XP_041560501.1
NC_054862.1	3358511	3359057	XP_041560502.1
NC_054862.1	3359292	3362026	XP_041560503.1
NC_054862.1	3362155	3363517	XP_041560504.1
NC_054862.1	3364514	3367116	XP_041560505.1
NC_054862.1	3367692	3368377	XP_041560506.1
NC_054862.1	3368658	3369633	XP_041560507.1
NC_054862.1	3370081	3370741	XP_041560508.1
NC_054862.1	3371101	3373423	XP_041560509.1
NC_054862.1	3373984	3374605	XP_041560510.1
NC_054862.1	3375197	3376892	XP_041560511.1
NC_054862.1	3377976	3378444	XP_041560512.1
NC_054862.1	3378844	3379405	XP_041560513.1
NC_054862.1	3379936	3380689	XP_041560514.1
NC_054862.1	3380957	3381943	XP_041560515.1
NC_054862.1	3385084	3385700	XP_041560516.1
NC_054862.1	3386705	3388243	XP_041560517.1
NC_054862.1	3388394	3389427	XP_041560518.1
NC_054862.1	3392480	3394436	XP_041560519.1
NC_054862.1	3395231	3397778	XP_041560520.1
NC_054862.1	3397867	3398844	XP_041560521.1
NC_054862.1	3399358	3401310	XP_041560522.1
NC_054862.1	3405980	3406361	XP_041560523.1
NC_054862.1	3407068	3408397	XP_041560524.1
NC_054862.1	3408809	3409823	XP_041560525.1
NC_054862.1	3410413	3411181	XP_041560526.1
NC_054862.1	3411524	3413249	XP_041560527.1
NC_054862.1	3413427	3415358	XP_041560528.1
NC_054862.1	3416611	3418608	XP_041560529.1
NC_054862.1	3419492	3421691	XP_041560530.1
NC_054862.1	3422172	3424162	XP_041560531.1
NC_054862.1	3424443	3425810	XP_041560532.1
NC_054862.1	3426349	3427630	XP_041560533.1
NC_054862.1	3428085	3429756	XP_041560534.1
NC_054862.1	3430793	3432372	XP_041560535.1
NC_054862.1	3432628	3434748	XP_041560536.1
NC_054862.1	3435051	3435513	XP_041560537.1
NC_054862.1	3436050	3437569	XP_041560538.1
NC_054862.1	3437924	3440175	XP_041560539.1
NC_054862.1	3440584	3442367	XP_041560540.1
NC_054862.1	3442739	3443947	XP_041560541.1
NC_054862.1	3444042	3444699	XP_041560542.1
NC_054862.1	3445134	3446852	XP_041560543.1
NC_054862.1	3447219	3448228	XP_041560544.1
NC_054862.1	3449161	3450192	XP_041560545.1
NC_054862.1	3450811	3451504	XP_041560546.1
NC_054862.1	3451626	3453415	XP_041560547.1
NC_054862.1	3454026	3455937	XP_041560548.1
NC_054862.1	3456363	3458652	XP_041560549.1
NC_054862.1	3459185	3460007	XP_041560550.1
NC_054862.1	3460063	3460502	XP_041560551.1
NC_054862.1	3461331	3462866	XP_041560552.1
NC_054862.1	3462998	3463468	XP_041560553.1
NC_054862.1	3463730	3466437	XP_041560554.1
NC_054862.1	3466976	3468829	XP_041560555.1
NC_054862.1	3469854	3471000	XP_041560556.1
NC_054862.1	3471241	3473113	XP_041560557.1
NC_054862.1	3474053	3475385	XP_041560558.1
NC_054862.1	3475659	3476379	XP_041560559.1
NC_054862.1	3476797	3479222	XP_041560560.1
NC_054862.1	3479625	3484265	XP_041560561.1
NC_054862.1	3484765	3485227	XP_041560562.1
NC_054862.1	3485465	3487226	XP_041560563.1
NC_054862.1	3487639	3489610	XP_041560564.1
NC_054862.1	3489888	3491881	XP_041560565.1
NC_054862.1	3492270	3492975	XP_041560566.1
NC_054862.1	3493393	3494596	XP_041560567.1
NC_054862.1	3494911	3496862	XP_041560568.1
NC_054862.1	3497459	3498668	XP_041560569.1
NC_054862.1	3498906	3500049	XP_041560570.1
NC_054862.1	3500940	3501795	XP_041560571.1
NC_054862.1	3502057	3503250	XP_041560572.1
NC_054862.1	3503712	3504315	XP_041560573.1
NC_054862.1	3505601	3506370	XP_041560574.1
NC_054862.1	3506497	3508110	XP_041560575.1
NC_054862.1	3508411	3509516	XP_041560576.1
NC_054862.1	3509886	3510921	XP_041560577.1
NC_054862.1	3511295	3511905	XP_041560578.1
NC_054862.1	3512318	3514559	XP_041560579.1
NC_054862.1	3514641	3516586	XP_041560580.1
NC_054862.1	3517327	3517651	XP_041560581.1
NC_054862.1	3518582	3519410	XP_041560582.1
NC_054862.1	3520174	3521429	XP_041560583.1
NC_054862.1	3521680	3523141	XP_041560584.1
NC_054862.1	3523354	3524253	XP_041560585.1
NC_054862.1	3524411	3524945	XP_041560586.1
NC_054862.1	3525472	3527213	XP_041560587.1
NC_054862.1	3527480	3529182	XP_041560588.1
NC_054862.1	3529409	3530851	XP_041560589.1
NC_054862.1	3530934	3531760	XP_041560590.1
NC_054862.1	3531951	3533379	XP_041560591.1
NC_054862.1	3533707	3534987	XP_041560592.1
NC_054862.1	3535082	3535931	XP_041560593.1
NC_054862.1	3536056	3537642	XP_041560594.1
NC_054862.1	3538654	3543352	XP_041560595.1
NC_054862.1	3543394	3544788	XP_041560596.1
NC_054862.1	3545582	3546180	XP_041560597.1
NC_054862.1	3546440	3548366	XP_041560598.1
NC_054862.1	3548716	3550444	XP_041560599.1
NC_054862.1	3550636	3551963	XP_041560600.1
NC_054862.1	3552254	3554256	XP_041560601.1
NC_054862.1	3554429	3555714	XP_041560602.1
NC_054862.1	3556169	3556491	XP_041560603.1
NC_054862.1	3556517	3557583	XP_041560604.1
NC_054862.1	3557846	3558993	XP_041560605.1
NC_054862.1	3559362	3561006	XP_041560606.1
NC_054862.1	3564715	3565810	XP_041560607.1
NC_054862.1	3566271	3567500	XP_041560608.1
NC_054862.1	3567909	3569455	XP_041560609.1
NC_054862.1	3569654	3571957	XP_041560610.1
NC_054862.1	3572612	3574356	XP_041560611.1
NC_054862.1	3574587	3575991	XP_041560612.1
NC_054862.1	3576256	3579280	XP_041560613.1
NC_054862.1	3579724	3580968	XP_041560614.1
NC_054862.1	3581714	3584621	XP_041560615.1
NC_054862.1	3584648	3585065	XP_041560616.1
NC_054863.1	1124	3035	XP_041560617.1
NC_054863.1	3055	6163	XP_041560618.1
NC_054863.1	12247	12919	XP_041560619.1
NC_054863.1	17078	19304	XP_041560620.1
NC_054863.1	20587	22485	XP_041560621.1
NC_054863.1	24675	25994	XP_041560622.1
NC_054863.1	26491	27298	XP_041560623.1
NC_054863.1	28440	28872	XP_041560624.1
NC_054863.1	29320	31625	XP_041560625.1
NC_054863.1	32874	33288	XP_041560626.1
NC_054863.1	34674	34998	XP_041560627.1
NC_054863.1	36170	36696	XP_041560628.1
NC_054863.1	37970	38216	XP_041560629.1
NC_054863.1	38861	40480	XP_041560630.1
NC_054863.1	41404	42223	XP_041560631.1
NC_054863.1	43841	46025	XP_041560632.1
NC_054863.1	46203	47102	XP_041560633.1
NC_054863.1	48988	50571	XP_041560634.1
NC_054863.1	50889	52263	XP_041560635.1
NC_054863.1	52463	53589	XP_041560636.1
NC_054863.1	53666	55067	XP_041560637.1
NC_054863.1	55318	56995	XP_041560638.1
NC_054863.1	57194	58627	XP_041560639.1
NC_054863.1	59093	60960	XP_041560640.1
NC_054863.1	61171	61758	XP_041560641.1
NC_054863.1	61792	63241	XP_041560642.1
NC_054863.1	63694	64806	XP_041560643.1
NC_054863.1	65090	66895	XP_041560644.1
NC_054863.1	67979	68819	XP_041560645.1
NC_054863.1	69532	70146	XP_041560646.1
NC_054863.1	70862	71741	XP_041560647.1
NC_054863.1	72802	74083	XP_041560648.1
NC_054863.1	74195	75401	XP_041560649.1
NC_054863.1	75913	77266	XP_041560650.1
NC_054863.1	77630	78850	XP_041560651.1
NC_054863.1	80340	81099	XP_041560652.1
NC_054863.1	81628	83155	XP_041560653.1
NC_054863.1	83565	85327	XP_041560654.1
NC_054863.1	85724	87425	XP_041560655.1
NC_054863.1	87582	88659	XP_041560656.1
NC_054863.1	88756	90335	XP_041560657.1
NC_054863.1	90440	92267	XP_041560658.1
NC_054863.1	92549	95114	XP_041560659.1
NC_054863.1	95373	96555	XP_041560660.1
NC_054863.1	96829	103085	XP_041560661.1
NC_054863.1	104014	104529	XP_041560662.1
NC_054863.1	104592	106570	XP_041560663.1
NC_054863.1	107287	108615	XP_041560664.1
NC_054863.1	108661	109344	XP_041560665.1
NC_054863.1	109651	111642	XP_041560666.1
NC_054863.1	111883	113568	XP_041560667.1
NC_054863.1	114260	115610	XP_041560668.1
NC_054863.1	115758	116073	XP_041560669.1
NC_054863.1	116580	117316	XP_041560670.1
NC_054863.1	117699	119202	XP_041560671.1
NC_054863.1	120436	121831	XP_041560672.1
NC_054863.1	122413	123182	XP_041560673.1
NC_054863.1	125422	127232	XP_041560674.1
NC_054863.1	129852	132176	XP_041560675.1
NC_054863.1	133637	135115	XP_041560676.1
NC_054863.1	135962	137528	XP_041560677.1
NC_054863.1	137873	139804	XP_041560678.1
NC_054863.1	140345	141141	XP_041560679.1
NC_054863.1	141238	142225	XP_041560680.1
NC_054863.1	142981	143647	XP_041560681.1
NC_054863.1	144156	144510	XP_041560682.1
NC_054863.1	146554	147395	XP_041560683.1
NC_054863.1	147557	148118	XP_041560684.1
NC_054863.1	150265	151411	XP_041560685.1
NC_054863.1	153337	154192	XP_041560686.1
NC_054863.1	154789	156723	XP_041560687.1
NC_054863.1	157977	158250	XP_041560688.1
NC_054863.1	158304	158745	XP_041560689.1
NC_054863.1	158980	160690	XP_041560690.1
NC_054863.1	162475	163047	XP_041560691.1
NC_054863.1	163242	163440	XP_041560692.1
NC_054863.1	163805	165431	XP_041560693.1
NC_054863.1	166890	168288	XP_041560694.1
NC_054863.1	168884	169922	XP_041560695.1
NC_054863.1	170030	174611	XP_041560696.1
NC_054863.1	176686	178510	XP_041560697.1
NC_054863.1	178750	180389	XP_041560698.1
NC_054863.1	180545	183005	XP_041560699.1
NC_054863.1	184314	186222	XP_041560700.1
NC_054863.1	186770	188390	XP_041560701.1
NC_054863.1	189046	190417	XP_041560702.1
NC_054863.1	191544	193480	XP_041560703.1
NC_054863.1	193570	195360	XP_041560704.1
NC_054863.1	195970	196435	XP_041560705.1
NC_054863.1	197000	197567	XP_041560706.1
NC_054863.1	199065	200003	XP_041560707.1
NC_054863.1	202164	203376	XP_041560708.1
NC_054863.1	203663	204305	XP_041560709.1
NC_054863.1	204603	205965	XP_041560710.1
NC_054863.1	206582	208004	XP_041560711.1
NC_054863.1	209837	211621	XP_041560712.1
NC_054863.1	212219	213604	XP_041560713.1
NC_054863.1	216017	217121	XP_041560714.1
NC_054863.1	217829	218994	XP_041560715.1
NC_054863.1	219220	221458	XP_041560716.1
NC_054863.1	221723	224037	XP_041560717.1
NC_054863.1	224310	226156	XP_041560718.1
NC_054863.1	226280	227188	XP_041560719.1
NC_054863.1	227472	229673	XP_041560720.1
NC_054863.1	230922	233792	XP_041560721.1
NC_054863.1	233874	235547	XP_041560722.1
NC_054863.1	235961	236251	XP_041560723.1
NC_054863.1	236884	239402	XP_041560724.1
NC_054863.1	239499	242615	XP_041560725.1
NC_054863.1	243225	244845	XP_041560726.1
NC_054863.1	247222	248388	XP_041560727.1
NC_054863.1	248653	248871	XP_041560728.1
NC_054863.1	250175	250714	XP_041560729.1
NC_054863.1	251296	252143	XP_041560730.1
NC_054863.1	254193	255127	XP_041560731.1
NC_054863.1	262675	263817	XP_041560732.1
NC_054863.1	264624	265350	XP_041560733.1
NC_054863.1	265967	267210	XP_041560734.1
NC_054863.1	267808	269718	XP_041560735.1
NC_054863.1	269981	272275	XP_041560736.1
NC_054863.1	272394	273792	XP_041560737.1
NC_054863.1	273987	275618	XP_041560738.1
NC_054863.1	276366	277954	XP_041560739.1
NC_054863.1	280973	281903	XP_041560740.1
NC_054863.1	282331	284719	XP_041560741.1
NC_054863.1	284811	286551	XP_041560742.1
NC_054863.1	287133	288193	XP_041560743.1
NC_054863.1	288527	289166	XP_041560744.1
NC_054863.1	289379	290282	XP_041560745.1
NC_054863.1	290339	292462	XP_041560746.1
NC_054863.1	292990	293392	XP_041560747.1
NC_054863.1	293503	294322	XP_041560748.1
NC_054863.1	294721	297059	XP_041560749.1
NC_054863.1	298079	301223	XP_041560750.1
NC_054863.1	302020	304015	XP_041560751.1
NC_054863.1	304071	305444	XP_041560752.1
NC_054863.1	306198	308540	XP_041560753.1
NC_054863.1	308472	309183	XP_041560754.1
NC_054863.1	309605	310439	XP_041560755.1
NC_054863.1	310783	311795	XP_041560756.1
NC_054863.1	311852	312353	XP_041560757.1
NC_054863.1	313205	314285	XP_041560758.1
NC_054863.1	314602	315598	XP_041560759.1
NC_054863.1	316943	320457	XP_041560760.1
NC_054863.1	320523	321787	XP_041560761.1
NC_054863.1	322897	324250	XP_041560762.1
NC_054863.1	325055	327291	XP_041560763.1
NC_054863.1	328552	329386	XP_041560764.1
NC_054863.1	330637	331465	XP_041560765.1
NC_054863.1	332165	333571	XP_041560766.1
NC_054863.1	333743	335374	XP_041560767.1
NC_054863.1	335910	337506	XP_041560768.1
NC_054863.1	338226	340166	XP_041560769.1
NC_054863.1	340628	341880	XP_041560770.1
NC_054863.1	341928	344451	XP_041560771.1
NC_054863.1	344913	346984	XP_041560772.1
NC_054863.1	347407	348808	XP_041560773.1
NC_054863.1	349337	351302	XP_041560774.1
NC_054863.1	351791	352347	XP_041560775.1
NC_054863.1	352691	353588	XP_041560776.1
NC_054863.1	353962	354970	XP_041560777.1
NC_054863.1	367568	368499	XP_041560778.1
NC_054863.1	369173	369632	XP_041560779.1
NC_054863.1	370210	371956	XP_041560780.1
NC_054863.1	372307	372859	XP_041560781.1
NC_054863.1	372956	374257	XP_041560782.1
NC_054863.1	374924	376756	XP_041560783.1
NC_054863.1	377082	378442	XP_041560784.1
NC_054863.1	378774	381342	XP_041560785.1
NC_054863.1	387581	390601	XP_041560786.1
NC_054863.1	391178	392933	XP_041560787.1
NC_054863.1	398602	399318	XP_041560788.1
NC_054863.1	414439	415168	XP_041560789.1
NC_054863.1	415197	415483	XP_041560790.1
NC_054863.1	415786	416791	XP_041560791.1
NC_054863.1	417176	418317	XP_041560792.1
NC_054863.1	418966	420178	XP_041560793.1
NC_054863.1	420204	422079	XP_041560794.1
NC_054863.1	422901	423705	XP_041560795.1
NC_054863.1	423871	424972	XP_041560796.1
NC_054863.1	425599	427472	XP_041560797.1
NC_054863.1	429891	432084	XP_041560798.1
NC_054863.1	432127	433250	XP_041560799.1
NC_054863.1	433554	435209	XP_041560800.1
NC_054863.1	435746	436996	XP_041560801.1
NC_054863.1	437527	438923	XP_041560802.1
NC_054863.1	438990	440766	XP_041560803.1
NC_054863.1	441154	443584	XP_041560804.1
NC_054863.1	443964	445355	XP_041560805.1
NC_054863.1	446181	447541	XP_041560806.1
NC_054863.1	449627	451430	XP_041560807.1
NC_054863.1	452059	455349	XP_041560808.1
NC_054863.1	455784	458469	XP_041560809.1
NC_054863.1	458553	460895	XP_041560810.1
NC_054863.1	461331	464051	XP_041560811.1
NC_054863.1	464085	464329	XP_041560812.1
NC_054863.1	464943	465914	XP_041560813.1
NC_054863.1	466298	467853	XP_041560814.1
NC_054863.1	468193	468604	XP_041560815.1
NC_054863.1	468724	469309	XP_041560816.1
NC_054863.1	469605	471494	XP_041560817.1
NC_054863.1	471830	474126	XP_041560818.1
NC_054863.1	476621	478044	XP_041560819.1
NC_054863.1	478604	479564	XP_041560820.1
NC_054863.1	483364	484694	XP_041560821.1
NC_054863.1	485716	490026	XP_041560822.1
NC_054863.1	490451	491077	XP_041560823.1
NC_054863.1	491346	492219	XP_041560824.1
NC_054863.1	492552	493393	XP_041560825.1
NC_054863.1	493567	493970	XP_041560826.1
NC_054863.1	494412	497782	XP_041560827.1
NC_054863.1	502314	505457	XP_041560828.1
NC_054863.1	506303	506943	XP_041560829.1
NC_054863.1	507126	508029	XP_041560830.1
NC_054863.1	508450	509568	XP_041560831.1
NC_054863.1	511686	512850	XP_041560832.1
NC_054863.1	513952	515375	XP_041560833.1
NC_054863.1	516868	518652	XP_041560834.1
NC_054863.1	518834	520403	XP_041560835.1
NC_054863.1	520833	522119	XP_041560836.1
NC_054863.1	522266	523403	XP_041560837.1
NC_054863.1	524990	526040	XP_041560838.1
NC_054863.1	526431	527433	XP_041560839.1
NC_054863.1	528569	531255	XP_041560840.1
NC_054863.1	531957	533049	XP_041560841.1
NC_054863.1	534515	536601	XP_041560842.1
NC_054863.1	537595	539011	XP_041560843.1
NC_054863.1	539377	540988	XP_041560844.1
NC_054863.1	542062	543689	XP_041560845.1
NC_054863.1	544452	547774	XP_041560846.1
NC_054863.1	548024	548339	XP_041560847.1
NC_054863.1	548703	551157	XP_041560848.1
NC_054863.1	551768	552726	XP_041560849.1
NC_054863.1	555310	558457	XP_041560850.1
NC_054863.1	559098	560398	XP_041560851.1
NC_054863.1	560867	561828	XP_041560852.1
NC_054863.1	562438	563096	XP_041560853.1
NC_054863.1	564319	565966	XP_041560854.1
NC_054863.1	566342	572634	XP_041560855.1
NC_054863.1	572908	573749	XP_041560856.1
NC_054863.1	574030	575770	XP_041560857.1
NC_054863.1	582833	585728	XP_041560858.1
NC_054863.1	586355	588106	XP_041560859.1
NC_054863.1	588324	591285	XP_041560860.1
NC_054863.1	592701	592905	XP_041560861.1
NC_054863.1	593610	596411	XP_041560862.1
NC_054863.1	597009	598068	XP_041560863.1
NC_054863.1	598184	600251	XP_041560864.1
NC_054863.1	600544	602602	XP_041560865.1
NC_054863.1	603077	605316	XP_041560866.1
NC_054863.1	605928	606446	XP_041560867.1
NC_054863.1	607000	608618	XP_041560868.1
NC_054863.1	609915	613610	XP_041560869.1
NC_054863.1	614746	615677	XP_041560870.1
NC_054863.1	615762	617291	XP_041560871.1
NC_054863.1	618180	619020	XP_041560872.1
NC_054863.1	622180	625596	XP_041560873.1
NC_054863.1	627939	628248	XP_041560874.1
NC_054863.1	629429	630037	XP_041560875.1
NC_054863.1	634029	635019	XP_041560876.1
NC_054863.1	636196	639960	XP_041560877.1
NC_054863.1	640408	641476	XP_041560878.1
NC_054863.1	642312	644390	XP_041560879.1
NC_054863.1	645617	646981	XP_041560880.1
NC_054863.1	650543	651805	XP_041560881.1
NC_054863.1	652241	653422	XP_041560882.1
NC_054863.1	653675	656894	XP_041560883.1
NC_054863.1	658368	658593	XP_041560884.1
NC_054863.1	659502	660634	XP_041560885.1
NC_054863.1	661329	662600	XP_041560886.1
NC_054863.1	663278	664651	XP_041560887.1
NC_054863.1	665566	666720	XP_041560888.1
NC_054863.1	667940	669749	XP_041560889.1
NC_054863.1	672092	674215	XP_041560890.1
NC_054863.1	674719	675931	XP_041560891.1
NC_054863.1	678329	682046	XP_041560892.1
NC_054863.1	682900	685586	XP_041560893.1
NC_054863.1	687006	688805	XP_041560894.1
NC_054863.1	688934	690401	XP_041560895.1
NC_054863.1	691084	692441	XP_041560896.1
NC_054863.1	692845	694854	XP_041560897.1
NC_054863.1	697440	699055	XP_041560898.1
NC_054863.1	702859	703147	XP_041560899.1
NC_054863.1	704552	705479	XP_041560900.1
NC_054863.1	705871	708463	XP_041560901.1
NC_054863.1	708879	709559	XP_041560902.1
NC_054863.1	711209	712370	XP_041560903.1
NC_054863.1	713047	716655	XP_041560904.1
NC_054863.1	717205	717881	XP_041560905.1
NC_054863.1	718321	720883	XP_041560906.1
NC_054863.1	721478	722764	XP_041560907.1
NC_054863.1	723223	724171	XP_041560908.1
NC_054863.1	724272	725154	XP_041560909.1
NC_054863.1	726188	727642	XP_041560910.1
NC_054863.1	727740	728778	XP_041560911.1
NC_054863.1	729071	730296	XP_041560912.1
NC_054863.1	731389	732422	XP_041560913.1
NC_054863.1	732606	733943	XP_041560914.1
NC_054863.1	733989	735028	XP_041560915.1
NC_054863.1	735337	736021	XP_041560916.1
NC_054863.1	736478	738025	XP_041560917.1
NC_054863.1	738601	739720	XP_041560918.1
NC_054863.1	740211	742388	XP_041560919.1
NC_054863.1	743233	745090	XP_041560920.1
NC_054863.1	745216	748244	XP_041560921.1
NC_054863.1	748796	750341	XP_041560922.1
NC_054863.1	750852	752508	XP_041560923.1
NC_054863.1	753097	754046	XP_041560924.1
NC_054863.1	754354	754998	XP_041560925.1
NC_054863.1	756427	758362	XP_041560926.1
NC_054863.1	758627	759134	XP_041560927.1
NC_054863.1	759675	761847	XP_041560928.1
NC_054863.1	761945	762386	XP_041560929.1
NC_054863.1	763346	764454	XP_041560930.1
NC_054863.1	764689	766705	XP_041560931.1
NC_054863.1	766734	767325	XP_041560932.1
NC_054863.1	767704	769658	XP_041560933.1
NC_054863.1	770556	772592	XP_041560934.1
NC_054863.1	772805	774582	XP_041560935.1
NC_054863.1	774854	776658	XP_041560936.1
NC_054863.1	777311	779262	XP_041560937.1
NC_054863.1	779617	782027	XP_041560938.1
NC_054863.1	782993	784676	XP_041560939.1
NC_054863.1	785414	789907	XP_041560940.1
NC_054863.1	790352	791918	XP_041560941.1
NC_054863.1	792340	794059	XP_041560942.1
NC_054863.1	794212	796460	XP_041560943.1
NC_054863.1	797011	798347	XP_041560944.1
NC_054863.1	799300	799751	XP_041560945.1
NC_054863.1	801883	803340	XP_041560946.1
NC_054863.1	803437	804689	XP_041560947.1
NC_054863.1	805542	807334	XP_041560948.1
NC_054863.1	808159	809602	XP_041560949.1
NC_054863.1	809928	811561	XP_041560950.1
NC_054863.1	813703	815188	XP_041560951.1
NC_054863.1	815805	816655	XP_041560952.1
NC_054863.1	821841	823240	XP_041560953.1
NC_054863.1	823660	825440	XP_041560954.1
NC_054863.1	825627	827386	XP_041560955.1
NC_054863.1	827739	831978	XP_041560956.1
NC_054863.1	832265	833180	XP_041560957.1
NC_054863.1	833389	833803	XP_041560958.1
NC_054863.1	835264	835651	XP_041560959.1
NC_054863.1	835879	837316	XP_041560960.1
NC_054863.1	837514	840141	XP_041560961.1
NC_054863.1	840328	840803	XP_041560962.1
NC_054863.1	841419	841746	XP_041560963.1
NC_054863.1	841968	842950	XP_041560964.1
NC_054863.1	843228	849471	XP_041560965.1
NC_054863.1	849810	850619	XP_041560966.1
NC_054863.1	851507	853721	XP_041560967.1
NC_054863.1	855448	856533	XP_041560968.1
NC_054863.1	857850	861307	XP_041560969.1
NC_054863.1	861870	863307	XP_041560970.1
NC_054863.1	863900	864695	XP_041560971.1
NC_054863.1	865175	866974	XP_041560972.1
NC_054863.1	867177	868976	XP_041560973.1
NC_054863.1	869969	871569	XP_041560974.1
NC_054863.1	872479	872935	XP_041560975.1
NC_054863.1	874482	875271	XP_041560976.1
NC_054863.1	878804	879762	XP_041560977.1
NC_054863.1	880806	882672	XP_041560978.1
NC_054863.1	883336	884425	XP_041560979.1
NC_054863.1	885115	886843	XP_041560980.1
NC_054863.1	889991	892765	XP_041560981.1
NC_054863.1	893182	894703	XP_041560982.1
NC_054863.1	895072	897638	XP_041560983.1
NC_054863.1	898221	899429	XP_041560984.1
NC_054863.1	900201	901440	XP_041560985.1
NC_054863.1	902506	903076	XP_041560986.1
NC_054863.1	905585	906467	XP_041560987.1
NC_054863.1	907765	908488	XP_041560988.1
NC_054863.1	908634	910419	XP_041560989.1
NC_054863.1	911007	912561	XP_041560990.1
NC_054863.1	912947	914204	XP_041560991.1
NC_054863.1	914612	917683	XP_041560992.1
NC_054863.1	918174	919356	XP_041560993.1
NC_054863.1	919482	921360	XP_041560994.1
NC_054863.1	921595	922729	XP_041560995.1
NC_054863.1	923000	923825	XP_041560996.1
NC_054863.1	924729	929747	XP_041560997.1
NC_054863.1	931413	935988	XP_041560998.1
NC_054863.1	936896	939110	XP_041560999.1
NC_054863.1	940279	940582	XP_041561000.1
NC_054863.1	941723	943032	XP_041561001.1
NC_054863.1	944190	945444	XP_041561002.1
NC_054863.1	946141	950011	XP_041561003.1
NC_054863.1	951095	952664	XP_041561004.1
NC_054863.1	953166	953862	XP_041561005.1
NC_054863.1	954315	955126	XP_041561006.1
NC_054863.1	957022	959554	XP_041561007.1
NC_054863.1	959799	960826	XP_041561008.1
NC_054863.1	961339	961931	XP_041561009.1
NC_054863.1	962583	964493	XP_041561010.1
NC_054863.1	965063	967158	XP_041561011.1
NC_054863.1	967235	968042	XP_041561012.1
NC_054863.1	970735	973445	XP_041561013.1
NC_054863.1	973979	974970	XP_041561014.1
NC_054863.1	975946	979128	XP_041561015.1
NC_054863.1	981812	982169	XP_041561016.1
NC_054863.1	984143	985346	XP_041561017.1
NC_054863.1	986658	989388	XP_041561018.1
NC_054863.1	990137	990867	XP_041561019.1
NC_054863.1	991442	991823	XP_041561020.1
NC_054863.1	997332	998946	XP_041561021.1
NC_054863.1	1004013	1005167	XP_041561022.1
NC_054863.1	1005385	1005991	XP_041561023.1
NC_054863.1	1007721	1008900	XP_041561024.1
NC_054863.1	1009272	1010601	XP_041561025.1
NC_054863.1	1011004	1013168	XP_041561026.1
NC_054863.1	1013453	1015506	XP_041561027.1
NC_054863.1	1016378	1019191	XP_041561028.1
NC_054863.1	1020927	1022362	XP_041561029.1
NC_054863.1	1023198	1024518	XP_041561030.1
NC_054863.1	1025142	1028794	XP_041561031.1
NC_054863.1	1030613	1031502	XP_041561032.1
NC_054863.1	1032998	1035536	XP_041561033.1
NC_054863.1	1036253	1037681	XP_041561034.1
NC_054863.1	1038135	1039890	XP_041561035.1
NC_054863.1	1040417	1042450	XP_041561036.1
NC_054863.1	1044200	1045389	XP_041561037.1
NC_054863.1	1046157	1046621	XP_041561038.1
NC_054863.1	1046823	1047358	XP_041561039.1
NC_054863.1	1048256	1049657	XP_041561040.1
NC_054863.1	1051434	1053059	XP_041561041.1
NC_054863.1	1054006	1054708	XP_041561042.1
NC_054863.1	1055367	1056682	XP_041561043.1
NC_054863.1	1057551	1058954	XP_041561044.1
NC_054863.1	1059061	1060457	XP_041561045.1
NC_054863.1	1060977	1062706	XP_041561046.1
NC_054863.1	1063079	1064405	XP_041561047.1
NC_054863.1	1064957	1066132	XP_041561048.1
NC_054863.1	1066393	1067387	XP_041561049.1
NC_054863.1	1068003	1069481	XP_041561050.1
NC_054863.1	1072038	1072911	XP_041561051.1
NC_054863.1	1073218	1074091	XP_041561052.1
NC_054863.1	1074615	1074987	XP_041561053.1
NC_054863.1	1075308	1075900	XP_041561054.1
NC_054863.1	1076839	1078990	XP_041561055.1
NC_054863.1	1080797	1082594	XP_041561056.1
NC_054863.1	1083003	1084641	XP_041561057.1
NC_054863.1	1084997	1085725	XP_041561058.1
NC_054863.1	1085790	1086683	XP_041561059.1
NC_054863.1	1087212	1092289	XP_041561060.1
NC_054863.1	1093481	1094982	XP_041561061.1
NC_054863.1	1096130	1101248	XP_041561062.1
NC_054863.1	1102263	1104303	XP_041561063.1
NC_054863.1	1104730	1106557	XP_041561064.1
NC_054863.1	1107665	1109452	XP_041561065.1
NC_054863.1	1110513	1111237	XP_041561066.1
NC_054863.1	1112249	1114437	XP_041561067.1
NC_054863.1	1115598	1116514	XP_041561068.1
NC_054863.1	1116742	1117314	XP_041561069.1
NC_054863.1	1118242	1119260	XP_041561070.1
NC_054863.1	1203266	1204466	XP_041561071.1
NC_054863.1	1205797	1206630	XP_041561072.1
NC_054863.1	1206904	1211102	XP_041561073.1
NC_054863.1	1211931	1213258	XP_041561074.1
NC_054863.1	1213736	1214426	XP_041561075.1
NC_054863.1	1215401	1216252	XP_041561076.1
NC_054863.1	1216776	1219190	XP_041561077.1
NC_054863.1	1219313	1220173	XP_041561078.1
NC_054863.1	1220973	1221553	XP_041561079.1
NC_054863.1	1222042	1222756	XP_041561080.1
NC_054863.1	1223630	1224367	XP_041561081.1
NC_054863.1	1225366	1226006	XP_041561082.1
NC_054863.1	1226421	1227499	XP_041561083.1
NC_054863.1	1228305	1229807	XP_041561084.1
NC_054863.1	1230043	1230647	XP_041561085.1
NC_054863.1	1230977	1231706	XP_041561086.1
NC_054863.1	1231707	1233015	XP_041561087.1
NC_054863.1	1233816	1236181	XP_041561088.1
NC_054863.1	1236393	1237177	XP_041561089.1
NC_054863.1	1237483	1238108	XP_041561090.1
NC_054863.1	1238374	1239329	XP_041561091.1
NC_054863.1	1239867	1240668	XP_041561092.1
NC_054863.1	1241190	1244934	XP_041561093.1
NC_054863.1	1247064	1248267	XP_041561094.1
NC_054863.1	1250421	1252610	XP_041561095.1
NC_054863.1	1255409	1258712	XP_041561096.1
NC_054863.1	1262401	1265050	XP_041561097.1
NC_054863.1	1265384	1267134	XP_041561098.1
NC_054863.1	1267460	1269082	XP_041561099.1
NC_054863.1	1269492	1270822	XP_041561100.1
NC_054863.1	1271272	1272280	XP_041561101.1
NC_054863.1	1273393	1274104	XP_041561102.1
NC_054863.1	1274809	1276681	XP_041561103.1
NC_054863.1	1277563	1278727	XP_041561104.1
NC_054863.1	1279910	1282290	XP_041561105.1
NC_054863.1	1282706	1285480	XP_041561106.1
NC_054863.1	1286268	1287667	XP_041561107.1
NC_054863.1	1290666	1291824	XP_041561108.1
NC_054863.1	1294061	1294424	XP_041561109.1
NC_054863.1	1296661	1297636	XP_041561110.1
NC_054863.1	1302093	1303188	XP_041561111.1
NC_054863.1	1304139	1306650	XP_041561112.1
NC_054863.1	1307138	1308166	XP_041561113.1
NC_054863.1	1308494	1309031	XP_041561114.1
NC_054863.1	1309325	1311725	XP_041561115.1
NC_054863.1	1313629	1314207	XP_041561116.1
NC_054863.1	1314495	1316643	XP_041561117.1
NC_054863.1	1316824	1317829	XP_041561118.1
NC_054863.1	1318776	1320874	XP_041561119.1
NC_054863.1	1321696	1323219	XP_041561120.1
NC_054863.1	1323994	1325189	XP_041561121.1
NC_054863.1	1325572	1327802	XP_041561122.1
NC_054863.1	1328334	1330627	XP_041561123.1
NC_054863.1	1331332	1332159	XP_041561124.1
NC_054863.1	1332800	1333993	XP_041561125.1
NC_054863.1	1334708	1335407	XP_041561126.1
NC_054863.1	1337350	1338995	XP_041561127.1
NC_054863.1	1339357	1340252	XP_041561128.1
NC_054863.1	1342707	1345144	XP_041561129.1
NC_054863.1	1345573	1346036	XP_041561130.1
NC_054863.1	1346498	1347590	XP_041561131.1
NC_054863.1	1347924	1348674	XP_041561132.1
NC_054863.1	1350008	1351391	XP_041561133.1
NC_054863.1	1351431	1353418	XP_041561134.1
NC_054863.1	1353742	1355224	XP_041561135.1
NC_054863.1	1355419	1356073	XP_041561136.1
NC_054863.1	1360370	1360863	XP_041561137.1
NC_054863.1	1362133	1363555	XP_041561138.1
NC_054863.1	1365442	1366757	XP_041561139.1
NC_054863.1	1367020	1369782	XP_041561140.1
NC_054863.1	1369892	1371272	XP_041561141.1
NC_054863.1	1371698	1373720	XP_041561142.1
NC_054863.1	1374621	1376700	XP_041561143.1
NC_054863.1	1378555	1382120	XP_041561144.1
NC_054863.1	1384612	1385350	XP_041561145.1
NC_054863.1	1385458	1387752	XP_041561146.1
NC_054863.1	1387814	1390091	XP_041561147.1
NC_054863.1	1390446	1391404	XP_041561148.1
NC_054863.1	1391435	1392960	XP_041561149.1
NC_054863.1	1393687	1394815	XP_041561150.1
NC_054863.1	1395055	1395799	XP_041561151.1
NC_054863.1	1396319	1397508	XP_041561152.1
NC_054863.1	1397847	1399198	XP_041561153.1
NC_054863.1	1399701	1401189	XP_041561154.1
NC_054863.1	1402867	1404287	XP_041561155.1
NC_054863.1	1404707	1405879	XP_041561156.1
NC_054863.1	1406362	1407726	XP_041561157.1
NC_054863.1	1408757	1411483	XP_041561158.1
NC_054863.1	1412567	1413547	XP_041561159.1
NC_054863.1	1430234	1430570	XP_041561160.1
NC_054863.1	1440318	1440724	XP_041561161.1
NC_054863.1	1440923	1441186	XP_041561162.1
NC_054863.1	1449273	1451118	XP_041561163.1
NC_054863.1	1452280	1455859	XP_041561164.1
NC_054863.1	1463022	1463340	XP_041561165.1
NC_054863.1	1464214	1468251	XP_041561166.1
NC_054863.1	1468854	1471118	XP_041561167.1
NC_054863.1	1471890	1474942	XP_041561168.1
NC_054863.1	1475381	1476830	XP_041561169.1
NC_054863.1	1477381	1479446	XP_041561170.1
NC_054863.1	1479823	1480858	XP_041561171.1
NC_054863.1	1481476	1484054	XP_041561172.1
NC_054863.1	1485911	1486371	XP_041561173.1
NC_054863.1	1488671	1490131	XP_041561174.1
NC_054863.1	1491660	1493095	XP_041561175.1
NC_054863.1	1498647	1499770	XP_041561176.1
NC_054863.1	1502883	1503538	XP_041561177.1
NC_054863.1	1503807	1504610	XP_041561178.1
NC_054863.1	1504931	1508502	XP_041561179.1
NC_054863.1	1509093	1511940	XP_041561180.1
NC_054863.1	1512979	1513813	XP_041561181.1
NC_054863.1	1515533	1518297	XP_041561182.1
NC_054863.1	1518891	1519560	XP_041561183.1
NC_054863.1	1520479	1521262	XP_041561184.1
NC_054863.1	1522347	1523774	XP_041561185.1
NC_054863.1	1524424	1525672	XP_041561186.1
NC_054863.1	1526518	1531066	XP_041561187.1
NC_054863.1	1531728	1533749	XP_041561188.1
NC_054863.1	1534208	1534552	XP_041561189.1
NC_054863.1	1536731	1538033	XP_041561190.1
NC_054863.1	1538931	1539724	XP_041561191.1
NC_054863.1	1540100	1541426	XP_041561192.1
NC_054863.1	1544986	1546299	XP_041561193.1
NC_054863.1	1553895	1555126	XP_041561194.1
NC_054863.1	1556573	1558049	XP_041561195.1
NC_054863.1	1558916	1559735	XP_041561196.1
NC_054863.1	1559916	1561711	XP_041561197.1
NC_054863.1	1561973	1563784	XP_041561198.1
NC_054863.1	1565136	1565945	XP_041561199.1
NC_054863.1	1567136	1569439	XP_041561200.1
NC_054863.1	1570246	1571574	XP_041561201.1
NC_054863.1	1572072	1573175	XP_041561202.1
NC_054863.1	1573917	1575626	XP_041561203.1
NC_054863.1	1576402	1577804	XP_041561204.1
NC_054863.1	1578566	1579759	XP_041561205.1
NC_054863.1	1581203	1582269	XP_041561206.1
NC_054863.1	1582625	1584778	XP_041561207.1
NC_054863.1	1585697	1588472	XP_041561208.1
NC_054863.1	1589249	1591185	XP_041561209.1
NC_054863.1	1591823	1593555	XP_041561210.1
NC_054863.1	1594210	1595097	XP_041561211.1
NC_054863.1	1596020	1597517	XP_041561212.1
NC_054863.1	1598208	1599864	XP_041561213.1
NC_054863.1	1600849	1601254	XP_041561214.1
NC_054863.1	1601827	1602724	XP_041561215.1
NC_054863.1	1604759	1606232	XP_041561216.1
NC_054863.1	1606437	1607829	XP_041561217.1
NC_054863.1	1608500	1610179	XP_041561218.1
NC_054863.1	1610424	1611250	XP_041561219.1
NC_054863.1	1615376	1616766	XP_041561220.1
NC_054863.1	1621952	1624158	XP_041561221.1
NC_054863.1	1625167	1627258	XP_041561222.1
NC_054863.1	1627688	1628572	XP_041561223.1
NC_054863.1	1628892	1629762	XP_041561224.1
NC_054863.1	1630098	1631388	XP_041561225.1
NC_054863.1	1631660	1636096	XP_041561226.1
NC_054863.1	1636538	1637026	XP_041561227.1
NC_054863.1	1637283	1640736	XP_041561228.1
NC_054863.1	1641401	1642421	XP_041561229.1
NC_054863.1	1643309	1644657	XP_041561230.1
NC_054863.1	1645114	1646212	XP_041561231.1
NC_054863.1	1646639	1650090	XP_041561232.1
NC_054863.1	1650454	1651508	XP_041561233.1
NC_054863.1	1652049	1654014	XP_041561234.1
NC_054863.1	1654448	1656356	XP_041561235.1
NC_054863.1	1656695	1659143	XP_041561236.1
NC_054863.1	1659605	1660423	XP_041561237.1
NC_054863.1	1661408	1664536	XP_041561238.1
NC_054863.1	1665638	1667375	XP_041561239.1
NC_054863.1	1670954	1672790	XP_041561240.1
NC_054863.1	1673273	1674638	XP_041561241.1
NC_054863.1	1675217	1676960	XP_041561242.1
NC_054863.1	1678487	1679360	XP_041561243.1
NC_054863.1	1679526	1680037	XP_041561244.1
NC_054863.1	1680485	1681666	XP_041561245.1
NC_054863.1	1682235	1685725	XP_041561246.1
NC_054863.1	1686136	1687344	XP_041561247.1
NC_054863.1	1687999	1690384	XP_041561248.1
NC_054863.1	1692870	1694073	XP_041561249.1
NC_054863.1	1694310	1696216	XP_041561250.1
NC_054863.1	1696536	1697452	XP_041561251.1
NC_054863.1	1697942	1700816	XP_041561252.1
NC_054863.1	1701801	1703202	XP_041561253.1
NC_054863.1	1703466	1704281	XP_041561254.1
NC_054863.1	1704692	1706298	XP_041561255.1
NC_054863.1	1706869	1707895	XP_041561256.1
NC_054863.1	1708240	1709770	XP_041561257.1
NC_054863.1	1710819	1714170	XP_041561258.1
NC_054863.1	1715013	1715732	XP_041561259.1
NC_054863.1	1717404	1719072	XP_041561260.1
NC_054863.1	1719459	1720758	XP_041561261.1
NC_054863.1	1721030	1722948	XP_041561262.1
NC_054863.1	1723304	1724100	XP_041561263.1
NC_054863.1	1724441	1726369	XP_041561264.1
NC_054863.1	1726619	1729359	XP_041561265.1
NC_054863.1	1729709	1732759	XP_041561266.1
NC_054863.1	1733097	1734699	XP_041561267.1
NC_054863.1	1735714	1740452	XP_041561268.1
NC_054863.1	1741078	1742643	XP_041561269.1
NC_054863.1	1743213	1744905	XP_041561270.1
NC_054863.1	1745632	1747284	XP_041561271.1
NC_054863.1	1747540	1748074	XP_041561272.1
NC_054863.1	1748530	1749011	XP_041561273.1
NC_054863.1	1749471	1752721	XP_041561274.1
NC_054863.1	1753596	1756253	XP_041561275.1
NC_054863.1	1756489	1758014	XP_041561276.1
NC_054863.1	1758255	1758804	XP_041561277.1
NC_054863.1	1759137	1760089	XP_041561278.1
NC_054863.1	1761732	1763858	XP_041561279.1
NC_054863.1	1764378	1764762	XP_041561280.1
NC_054863.1	1765800	1768384	XP_041561281.1
NC_054863.1	1769686	1770819	XP_041561282.1
NC_054863.1	1771729	1773880	XP_041561283.1
NC_054863.1	1775176	1780607	XP_041561284.1
NC_054863.1	1782268	1785912	XP_041561285.1
NC_054863.1	1786394	1788237	XP_041561286.1
NC_054863.1	1789437	1789929	XP_041561287.1
NC_054863.1	1790820	1791615	XP_041561288.1
NC_054863.1	1791994	1792968	XP_041561289.1
NC_054863.1	1793464	1794272	XP_041561290.1
NC_054863.1	1794776	1797065	XP_041561291.1
NC_054863.1	1797680	1801524	XP_041561292.1
NC_054863.1	1803443	1807476	XP_041561293.1
NC_054863.1	1808798	1811759	XP_041561294.1
NC_054863.1	1812461	1814070	XP_041561295.1
NC_054863.1	1817399	1818117	XP_041561296.1
NC_054863.1	1818232	1819519	XP_041561297.1
NC_054863.1	1821457	1823663	XP_041561298.1
NC_054863.1	1825688	1828349	XP_041561299.1
NC_054863.1	1829787	1832253	XP_041561300.1
NC_054863.1	1833652	1836030	XP_041561301.1
NC_054863.1	1836427	1839469	XP_041561302.1
NC_054863.1	1840444	1842797	XP_041561303.1
NC_054863.1	1843274	1844993	XP_041561304.1
NC_054863.1	1845679	1846597	XP_041561305.1
NC_054863.1	1846813	1848081	XP_041561306.1
NC_054863.1	1848695	1850927	XP_041561307.1
NC_054863.1	1851412	1852455	XP_041561308.1
NC_054863.1	1852958	1854704	XP_041561309.1
NC_054863.1	1855279	1858518	XP_041561310.1
NC_054863.1	1859493	1859811	XP_041561311.1
NC_054863.1	1861382	1864835	XP_041561312.1
NC_054863.1	1865727	1867554	XP_041561313.1
NC_054863.1	1868073	1870188	XP_041561314.1
NC_054863.1	1870567	1871226	XP_041561315.1
NC_054863.1	1873052	1874112	XP_041561316.1
NC_054863.1	1877531	1878113	XP_041561317.1
NC_054863.1	1879524	1879890	XP_041561318.1
NC_054863.1	1884967	1886713	XP_041561319.1
NC_054863.1	1887901	1888455	XP_041561320.1
NC_054863.1	1891075	1892678	XP_041561321.1
NC_054863.1	1893173	1894241	XP_041561322.1
NC_054863.1	1894585	1895297	XP_041561323.1
NC_054863.1	1895919	1898541	XP_041561324.1
NC_054863.1	1900309	1903143	XP_041561325.1
NC_054863.1	1904988	1905667	XP_041561326.1
NC_054863.1	1905939	1906462	XP_041561327.1
NC_054863.1	1907368	1910397	XP_041561328.1
NC_054863.1	1910922	1911733	XP_041561329.1
NC_054863.1	1912872	1914203	XP_041561330.1
NC_054863.1	1916841	1918246	XP_041561331.1
NC_054863.1	1919688	1921587	XP_041561332.1
NC_054863.1	1921842	1922641	XP_041561333.1
NC_054863.1	1923319	1926253	XP_041561334.1
NC_054863.1	1928865	1933117	XP_041561335.1
NC_054863.1	1933504	1935481	XP_041561336.1
NC_054863.1	1935720	1937600	XP_041561337.1
NC_054863.1	1939217	1940847	XP_041561338.1
NC_054863.1	1945987	1946738	XP_041561339.1
NC_054863.1	1947218	1954475	XP_041561340.1
NC_054863.1	1957903	1959002	XP_041561341.1
NC_054863.1	1959643	1960823	XP_041561342.1
NC_054863.1	1961725	1963710	XP_041561343.1
NC_054863.1	1964603	1966303	XP_041561344.1
NC_054863.1	1968360	1969401	XP_041561345.1
NC_054863.1	1972206	1973552	XP_041561346.1
NC_054863.1	1974981	1976323	XP_041561347.1
NC_054863.1	1976738	1977467	XP_041561348.1
NC_054863.1	1977911	1978755	XP_041561349.1
NC_054863.1	1979232	1980242	XP_041561350.1
NC_054863.1	1980346	1981431	XP_041561351.1
NC_054863.1	1981849	1984935	XP_041561352.1
NC_054863.1	1985458	1986475	XP_041561353.1
NC_054863.1	1987110	1989285	XP_041561354.1
NC_054863.1	1991485	1994889	XP_041561355.1
NC_054863.1	1996885	1999294	XP_041561356.1
NC_054863.1	1999524	2000940	XP_041561357.1
NC_054863.1	2002061	2002467	XP_041561358.1
NC_054863.1	2003188	2004575	XP_041561359.1
NC_054863.1	2005941	2007624	XP_041561360.1
NC_054863.1	2011720	2012377	XP_041561361.1
NC_054863.1	2012665	2013872	XP_041561362.1
NC_054863.1	2014521	2016846	XP_041561363.1
NC_054863.1	2018451	2018757	XP_041561364.1
NC_054863.1	2021532	2024563	XP_041561365.1
NC_054863.1	2026502	2027640	XP_041561366.1
NC_054863.1	2029198	2032246	XP_041561367.1
NC_054863.1	2033015	2034131	XP_041561368.1
NC_054863.1	2034408	2035700	XP_041561369.1
NC_054863.1	2036175	2037911	XP_041561370.1
NC_054863.1	2038224	2039751	XP_041561371.1
NC_054863.1	2039836	2041197	XP_041561372.1
NC_054863.1	2041382	2044000	XP_041561373.1
NC_054863.1	2044326	2045126	XP_041561374.1
NC_054863.1	2045509	2046520	XP_041561375.1
NC_054863.1	2046878	2049107	XP_041561376.1
NC_054863.1	2049391	2050549	XP_041561377.1
NC_054863.1	2051234	2053907	XP_041561378.1
NC_054863.1	2054748	2057777	XP_041561379.1
NC_054863.1	2059104	2059596	XP_041561380.1
NC_054863.1	2059868	2060521	XP_041561381.1
NC_054863.1	2061102	2062072	XP_041561382.1
NC_054863.1	2062652	2063742	XP_041561383.1
NC_054863.1	2065376	2066833	XP_041561384.1
NC_054863.1	2069311	2073998	XP_041561385.1
NC_054863.1	2076427	2077139	XP_041561386.1
NC_054863.1	2079034	2082316	XP_041561387.1
NC_054863.1	2083632	2084311	XP_041561388.1
NC_054863.1	2084488	2085235	XP_041561389.1
NC_054863.1	2085776	2087772	XP_041561390.1
NC_054863.1	2088287	2092314	XP_041561391.1
NC_054863.1	2092427	2093384	XP_041561392.1
NC_054863.1	2093948	2095469	XP_041561393.1
NC_054863.1	2096642	2097704	XP_041561394.1
NC_054863.1	2098233	2099687	XP_041561395.1
NC_054863.1	2099872	2101315	XP_041561396.1
NC_054863.1	2101560	2102856	XP_041561397.1
NC_054863.1	2103371	2104964	XP_041561398.1
NC_054863.1	2105458	2105920	XP_041561399.1
NC_054863.1	2106137	2108759	XP_041561400.1
NC_054863.1	2109020	2110327	XP_041561401.1
NC_054863.1	2111891	2113255	XP_041561402.1
NC_054863.1	2113769	2114562	XP_041561403.1
NC_054863.1	2115107	2117120	XP_041561404.1
NC_054863.1	2119392	2120157	XP_041561405.1
NC_054863.1	2120632	2121535	XP_041561406.1
NC_054863.1	2122995	2123366	XP_041561407.1
NC_054863.1	2124069	2126031	XP_041561408.1
NC_054863.1	2127180	2127498	XP_041561409.1
NC_054863.1	2128894	2130662	XP_041561410.1
NC_054863.1	2131227	2131962	XP_041561411.1
NC_054863.1	2132319	2134618	XP_041561412.1
NC_054863.1	2134962	2136664	XP_041561413.1
NC_054863.1	2137031	2138819	XP_041561414.1
NC_054863.1	2139577	2140408	XP_041561415.1
NC_054863.1	2140776	2142672	XP_041561416.1
NC_054863.1	2143273	2144328	XP_041561417.1
NC_054863.1	2144611	2149115	XP_041561418.1
NC_054863.1	2150550	2152224	XP_041561419.1
NC_054863.1	2156400	2159142	XP_041561420.1
NC_054863.1	2159489	2160481	XP_041561421.1
NC_054863.1	2160995	2161802	XP_041561422.1
NC_054863.1	2162225	2162960	XP_041561423.1
NC_054863.1	2165063	2169294	XP_041561424.1
NC_054863.1	2169907	2170619	XP_041561425.1
NC_054863.1	2170877	2171973	XP_041561426.1
NC_054863.1	2172509	2174086	XP_041561427.1
NC_054863.1	2176038	2178538	XP_041561428.1
NC_054863.1	2178708	2179177	XP_041561429.1
NC_054863.1	2179695	2180563	XP_041561430.1
NC_054863.1	2180764	2182535	XP_041561431.1
NC_054863.1	2183452	2184834	XP_041561432.1
NC_054863.1	2185236	2185947	XP_041561433.1
NC_054863.1	2186057	2187895	XP_041561434.1
NC_054863.1	2188230	2189460	XP_041561435.1
NC_054863.1	2190030	2190420	XP_041561436.1
NC_054863.1	2191826	2192532	XP_041561437.1
NC_054863.1	2192883	2194946	XP_041561438.1
NC_054863.1	2195167	2196277	XP_041561439.1
NC_054863.1	2196771	2198923	XP_041561440.1
NC_054863.1	2199277	2199847	XP_041561441.1
NC_054863.1	2200621	2201569	XP_041561442.1
NC_054863.1	2202787	2203308	XP_041561443.1
NC_054863.1	2206187	2206664	XP_041561444.1
NC_054863.1	2207254	2208056	XP_041561445.1
NC_054863.1	2211266	2213527	XP_041561446.1
NC_054863.1	2213950	2215620	XP_041561447.1
NC_054863.1	2215856	2216280	XP_041561448.1
NC_054863.1	2217855	2218527	XP_041561449.1
NC_054863.1	2219244	2219807	XP_041561450.1
NC_054863.1	2219856	2220969	XP_041561451.1
NC_054863.1	2221812	2222382	XP_041561452.1
NC_054863.1	2223086	2223299	XP_041561453.1
NC_054863.1	2224864	2228423	XP_041561454.1
NC_054863.1	2229926	2231100	XP_041561455.1
NC_054863.1	2233006	2233558	XP_041561456.1
NC_054863.1	2236069	2238790	XP_041561457.1
NC_054863.1	2239813	2241282	XP_041561458.1
NC_054863.1	2241372	2245269	XP_041561459.1
NC_054863.1	2246424	2247625	XP_041561460.1
NC_054863.1	2248851	2250513	XP_041561461.1
NC_054863.1	2250538	2252565	XP_041561462.1
NC_054863.1	2255081	2258465	XP_041561463.1
NC_054863.1	2259273	2261038	XP_041561464.1
NC_054863.1	2261966	2263212	XP_041561465.1
NC_054863.1	2263642	2265412	XP_041561466.1
NC_054863.1	2265787	2266696	XP_041561467.1
NC_054863.1	2267300	2267970	XP_041561468.1
NC_054863.1	2268781	2270847	XP_041561469.1
NC_054863.1	2278912	2279628	XP_041561470.1
NC_054863.1	2295111	2295375	XP_041561471.1
NC_054863.1	2297187	2298033	XP_041561472.1
NC_054863.1	2299124	2300789	XP_041561473.1
NC_054863.1	2302335	2303655	XP_041561474.1
NC_054863.1	2304700	2305407	XP_041561475.1
NC_054863.1	2307430	2307802	XP_041561476.1
NC_054863.1	2308221	2309245	XP_041561477.1
NC_054863.1	2311068	2312352	XP_041561478.1
NC_054863.1	2312745	2317293	XP_041561479.1
NC_054863.1	2317434	2318845	XP_041561480.1
NC_054863.1	2319380	2319872	XP_041561481.1
NC_054863.1	2320583	2321054	XP_041561482.1
NC_054863.1	2321352	2321922	XP_041561483.1
NC_054863.1	2322432	2324988	XP_041561484.1
NC_054863.1	2325282	2326407	XP_041561485.1
NC_054863.1	2327176	2328097	XP_041561486.1
NC_054863.1	2329178	2331149	XP_041561487.1
NC_054863.1	2331611	2332433	XP_041561488.1
NC_054863.1	2332665	2335149	XP_041561489.1
NC_054863.1	2335340	2337070	XP_041561490.1
NC_054863.1	2337376	2338360	XP_041561491.1
NC_054863.1	2338842	2339673	XP_041561492.1
NC_054863.1	2339878	2341009	XP_041561493.1
NC_054863.1	2341663	2342602	XP_041561494.1
NC_054863.1	2343436	2345086	XP_041561495.1
NC_054863.1	2345140	2345695	XP_041561496.1
NC_054863.1	2346020	2346933	XP_041561497.1
NC_054863.1	2347160	2347913	XP_041561498.1
NC_054863.1	2348099	2348597	XP_041561499.1
NC_054863.1	2348945	2350106	XP_041561500.1
NC_054863.1	2351631	2352342	XP_041561501.1
NC_054863.1	2353074	2354010	XP_041561502.1
NC_054863.1	2354933	2356951	XP_041561503.1
NC_054863.1	2356989	2359016	XP_041561504.1
NC_054863.1	2359277	2360987	XP_041561505.1
NC_054863.1	2361093	2362963	XP_041561506.1
NC_054863.1	2363225	2367920	XP_041561507.1
NC_054863.1	2368788	2370139	XP_041561508.1
NC_054863.1	2374476	2376130	XP_041561509.1
NC_054863.1	2376757	2377042	XP_041561510.1
NC_054863.1	2378026	2379606	XP_041561511.1
NC_054863.1	2384028	2384493	XP_041561512.1
NC_054863.1	2384858	2385784	XP_041561513.1
NC_054863.1	2386029	2387043	XP_041561514.1
NC_054863.1	2387635	2388574	XP_041561515.1
NC_054863.1	2389652	2391948	XP_041561516.1
NC_054863.1	2392841	2393440	XP_041561517.1
NC_054863.1	2394745	2395709	XP_041561518.1
NC_054863.1	2396250	2397950	XP_041561519.1
NC_054863.1	2399246	2399591	XP_041561520.1
NC_054863.1	2400590	2402147	XP_041561521.1
NC_054863.1	2402289	2403406	XP_041561522.1
NC_054863.1	2403679	2406208	XP_041561523.1
NC_054863.1	2407457	2408031	XP_041561524.1
NC_054863.1	2408374	2410394	XP_041561525.1
NC_054863.1	2411291	2415948	XP_041561526.1
NC_054863.1	2418350	2420536	XP_041561527.1
NC_054863.1	2423563	2425471	XP_041561528.1
NC_054863.1	2427113	2428584	XP_041561529.1
NC_054863.1	2429533	2431345	XP_041561530.1
NC_054863.1	2431569	2432799	XP_041561531.1
NC_054863.1	2433267	2433960	XP_041561532.1
NC_054863.1	2434369	2436361	XP_041561533.1
NC_054863.1	2436638	2437436	XP_041561534.1
NC_054863.1	2438090	2439678	XP_041561535.1
NC_054863.1	2440460	2441207	XP_041561536.1
NC_054863.1	2441424	2442268	XP_041561537.1
NC_054863.1	2442385	2443423	XP_041561538.1
NC_054863.1	2444693	2446590	XP_041561539.1
NC_054863.1	2446654	2447159	XP_041561540.1
NC_054863.1	2448716	2449370	XP_041561541.1
NC_054863.1	2449717	2451048	XP_041561542.1
NC_054863.1	2451500	2454196	XP_041561543.1
NC_054863.1	2454536	2455614	XP_041561544.1
NC_054863.1	2455797	2456029	XP_041561545.1
NC_054863.1	2456070	2457861	XP_041561546.1
NC_054863.1	2458703	2460435	XP_041561547.1
NC_054863.1	2461282	2462842	XP_041561548.1
NC_054863.1	2463183	2464491	XP_041561549.1
NC_054863.1	2464676	2464970	XP_041561550.1
NC_054863.1	2465428	2466367	XP_041561551.1
NC_054863.1	2466497	2468114	XP_041561552.1
NC_054863.1	2471111	2473773	XP_041561553.1
NC_054863.1	2474658	2475493	XP_041561554.1
NC_054863.1	2476503	2480498	XP_041561555.1
NC_054863.1	2482091	2483233	XP_041561556.1
NC_054863.1	2483463	2484697	XP_041561557.1
NC_054863.1	2485186	2486973	XP_041561558.1
NC_054863.1	2488188	2488893	XP_041561559.1
NC_054863.1	2489881	2491969	XP_041561560.1
NC_054863.1	2492374	2493688	XP_041561561.1
NC_054863.1	2494136	2496347	XP_041561562.1
NC_054863.1	2496970	2497703	XP_041561563.1
NC_054863.1	2498070	2499843	XP_041561564.1
NC_054863.1	2500469	2502340	XP_041561565.1
NC_054863.1	2502793	2503701	XP_041561566.1
NC_054863.1	2503984	2505347	XP_041561567.1
NC_054863.1	2506937	2508496	XP_041561568.1
NC_054863.1	2508692	2509031	XP_041561569.1
NC_054863.1	2509143	2510265	XP_041561570.1
NC_054863.1	2510589	2511903	XP_041561571.1
NC_054863.1	2512632	2513220	XP_041561572.1
NC_054863.1	2513398	2514520	XP_041561573.1
NC_054863.1	2515380	2518927	XP_041561574.1
NC_054863.1	2519812	2521900	XP_041561575.1
NC_054863.1	2522272	2523334	XP_041561576.1
NC_054863.1	2523720	2524461	XP_041561577.1
NC_054863.1	2524920	2526555	XP_041561578.1
NC_054863.1	2527862	2528991	XP_041561579.1
NC_054863.1	2533840	2535945	XP_041561580.1
NC_054863.1	2537132	2539142	XP_041561581.1
NC_054863.1	2542693	2543667	XP_041561582.1
NC_054863.1	2545010	2546675	XP_041561583.1
NC_054863.1	2546775	2547081	XP_041561584.1
NC_054863.1	2547257	2547554	XP_041561585.1
NC_054863.1	2547979	2549542	XP_041561586.1
NC_054863.1	2549885	2550447	XP_041561587.1
NC_054863.1	2550764	2552224	XP_041561588.1
NC_054863.1	2554351	2554971	XP_041561589.1
NC_054863.1	2555078	2555495	XP_041561590.1
NC_054863.1	2556260	2557191	XP_041561591.1
NC_054863.1	2557580	2559423	XP_041561592.1
NC_054863.1	2559761	2561376	XP_041561593.1
NC_054863.1	2561511	2562545	XP_041561594.1
NC_054863.1	2563023	2565707	XP_041561595.1
NC_054863.1	2566178	2567481	XP_041561596.1
NC_054863.1	2568205	2569484	XP_041561597.1
NC_054863.1	2572803	2574731	XP_041561598.1
NC_054863.1	2575001	2575724	XP_041561599.1
NC_054863.1	2576774	2578703	XP_041561600.1
NC_054863.1	2580986	2583166	XP_041561601.1
NC_054863.1	2584408	2586655	XP_041561602.1
NC_054863.1	2588273	2592385	XP_041561603.1
NC_054863.1	2594627	2595497	XP_041561604.1
NC_054863.1	2596515	2597455	XP_041561605.1
NC_054863.1	2598038	2600059	XP_041561606.1
NC_054863.1	2601897	2605743	XP_041561607.1
NC_054863.1	2611948	2612251	XP_041561608.1
NC_054863.1	2616468	2618437	XP_041561609.1
NC_054863.1	2619299	2619948	XP_041561610.1
NC_054863.1	2627997	2629659	XP_041561611.1
NC_054863.1	2629887	2630352	XP_041561612.1
NC_054863.1	2630448	2631204	XP_041561613.1
NC_054863.1	2632148	2632481	XP_041561614.1
NC_054863.1	2632698	2636568	XP_041561615.1
NC_054863.1	2637617	2645071	XP_041561616.1
NC_054863.1	2645686	2646564	XP_041561617.1
NC_054863.1	2646725	2647819	XP_041561618.1
NC_054863.1	2648297	2650491	XP_041561619.1
NC_054863.1	2650647	2653419	XP_041561620.1
NC_054863.1	2653805	2655242	XP_041561621.1
NC_054863.1	2655832	2656702	XP_041561622.1
NC_054863.1	2657584	2658301	XP_041561623.1
NC_054863.1	2658776	2660818	XP_041561624.1
NC_054863.1	2661137	2662504	XP_041561625.1
NC_054863.1	2662985	2664606	XP_041561626.1
NC_054863.1	2665334	2665673	XP_041561627.1
NC_054863.1	2667166	2668318	XP_041561628.1
NC_054863.1	2670130	2671504	XP_041561629.1
NC_054863.1	2672148	2673044	XP_041561630.1
NC_054863.1	2673958	2677736	XP_041561631.1
NC_054863.1	2678943	2680004	XP_041561632.1
NC_054863.1	2682311	2686022	XP_041561633.1
NC_054863.1	2686490	2687624	XP_041561634.1
NC_054863.1	2689878	2692381	XP_041561635.1
NC_054863.1	2692900	2695326	XP_041561636.1
NC_054863.1	2695587	2696346	XP_041561637.1
NC_054863.1	2696531	2697895	XP_041561638.1
NC_054863.1	2698204	2699507	XP_041561639.1
NC_054863.1	2700875	2703516	XP_041561640.1
NC_054863.1	2704420	2706004	XP_041561641.1
NC_054863.1	2706456	2707187	XP_041561642.1
NC_054863.1	2707528	2708190	XP_041561643.1
NC_054863.1	2709294	2710167	XP_041561644.1
NC_054863.1	2713096	2716441	XP_041561645.1
NC_054863.1	2717062	2718330	XP_041561646.1
NC_054863.1	2718616	2719544	XP_041561647.1
NC_054863.1	2720576	2721682	XP_041561648.1
NC_054863.1	2722115	2723857	XP_041561649.1
NC_054863.1	2725867	2727345	XP_041561650.1
NC_054863.1	2727594	2730497	XP_041561651.1
NC_054863.1	2730744	2732305	XP_041561652.1
NC_054863.1	2733266	2737081	XP_041561653.1
NC_054863.1	2740073	2741647	XP_041561654.1
NC_054863.1	2742949	2744773	XP_041561655.1
NC_054863.1	2745107	2745876	XP_041561656.1
NC_054863.1	2747431	2748803	XP_041561657.1
NC_054863.1	2749210	2749925	XP_041561658.1
NC_054863.1	2750423	2751753	XP_041561659.1
NC_054863.1	2752790	2756077	XP_041561660.1
NC_054863.1	2757586	2757998	XP_041561661.1
NC_054863.1	2759600	2760425	XP_041561662.1
NC_054863.1	2761285	2764409	XP_041561663.1
NC_054863.1	2767025	2772355	XP_041561664.1
NC_054863.1	2776914	2780141	XP_041561665.1
NC_054863.1	2780845	2782291	XP_041561666.1
NC_054863.1	2783149	2785385	XP_041561667.1
NC_054863.1	2785866	2788581	XP_041561668.1
NC_054863.1	2788862	2790476	XP_041561669.1
NC_054863.1	2790818	2791870	XP_041561670.1
NC_054863.1	2792591	2793890	XP_041561671.1
NC_054863.1	2793981	2794635	XP_041561672.1
NC_054863.1	2796031	2797452	XP_041561673.1
NC_054863.1	2800213	2800540	XP_041561674.1
NC_054863.1	2803168	2805760	XP_041561675.1
NC_054863.1	2806477	2810351	XP_041561676.1
NC_054863.1	2810840	2811820	XP_041561677.1
NC_054863.1	2812273	2814850	XP_041561678.1
NC_054863.1	2814939	2817275	XP_041561679.1
NC_054863.1	2817798	2818371	XP_041561680.1
NC_054863.1	2818572	2819370	XP_041561681.1
NC_054863.1	2819905	2821385	XP_041561682.1
NC_054863.1	2822135	2822897	XP_041561683.1
NC_054863.1	2823465	2823891	XP_041561684.1
NC_054863.1	2824044	2825145	XP_041561685.1
NC_054863.1	2825260	2826347	XP_041561686.1
NC_054863.1	2826751	2827111	XP_041561687.1
NC_054863.1	2827696	2828457	XP_041561688.1
NC_054863.1	2829074	2830707	XP_041561689.1
NC_054863.1	2831605	2833220	XP_041561690.1
NC_054863.1	2834201	2836079	XP_041561691.1
NC_054863.1	2836530	2838571	XP_041561692.1
NC_054863.1	2838621	2839908	XP_041561693.1
NC_054863.1	2840377	2841772	XP_041561694.1
NC_054863.1	2842058	2843252	XP_041561695.1
NC_054863.1	2844255	2846040	XP_041561696.1
NC_054863.1	2846242	2847842	XP_041561697.1
NC_054863.1	2849214	2851023	XP_041561698.1
NC_054863.1	2851613	2852446	XP_041561699.1
NC_054863.1	2853008	2854486	XP_041561700.1
NC_054863.1	2855719	2856424	XP_041561701.1
NC_054863.1	2856520	2856685	XP_041561702.1
NC_054863.1	2857467	2859213	XP_041561703.1
NC_054863.1	2860039	2860357	XP_041561704.1
NC_054863.1	2861622	2866563	XP_041561705.1
NC_054863.1	2867596	2869035	XP_041561706.1
NC_054863.1	2869720	2871997	XP_041561707.1
NC_054863.1	2872430	2874527	XP_041561708.1
NC_054863.1	2874729	2875870	XP_041561709.1
NC_054863.1	2876224	2877123	XP_041561710.1
NC_054863.1	2877303	2879945	XP_041561711.1
NC_054863.1	2880457	2882012	XP_041561712.1
NC_054863.1	2882476	2884120	XP_041561713.1
NC_054863.1	2884804	2885691	XP_041561714.1
NC_054863.1	2886130	2887414	XP_041561715.1
NC_054863.1	2888275	2889661	XP_041561716.1
NC_054863.1	2890682	2893030	XP_041561717.1
NC_054863.1	2893175	2894786	XP_041561718.1
NC_054863.1	2895882	2897537	XP_041561719.1
NC_054863.1	2897604	2898597	XP_041561720.1
NC_054863.1	2898777	2900556	XP_041561721.1
NC_054863.1	2900750	2901666	XP_041561722.1
NC_054863.1	2901895	2902987	XP_041561723.1
NC_054863.1	2903310	2904291	XP_041561724.1
NC_054863.1	2904582	2906361	XP_041561725.1
NC_054863.1	2907056	2908304	XP_041561726.1
NC_054863.1	2908704	2909783	XP_041561727.1
NC_054863.1	2910003	2910920	XP_041561728.1
NC_054863.1	2911377	2912751	XP_041561729.1
NC_054863.1	2913904	2915464	XP_041561730.1
NC_054863.1	2916371	2918141	XP_041561731.1
NC_054863.1	2918549	2920820	XP_041561732.1
NC_054863.1	2921654	2922812	XP_041561733.1
NC_054863.1	2923493	2927564	XP_041561734.1
NC_054863.1	2928249	2930142	XP_041561735.1
NC_054863.1	2931668	2932618	XP_041561736.1
NC_054863.1	2933540	2933837	XP_041561737.1
NC_054863.1	2935045	2935483	XP_041561738.1
NC_054863.1	2936184	2936478	XP_041561739.1
NC_054863.1	2937818	2938970	XP_041561740.1
NC_054863.1	2939392	2939707	XP_041561741.1
NC_054863.1	2941832	2943458	XP_041561742.1
NC_054863.1	2943477	2944927	XP_041561743.1
NC_054863.1	2947913	2949587	XP_041561744.1
NC_054863.1	2949671	2951916	XP_041561745.1
NC_054863.1	2952158	2953869	XP_041561746.1
NC_054863.1	2955221	2955557	XP_041561747.1
NC_054863.1	2956826	2958202	XP_041561748.1
NC_054863.1	2959707	2961019	XP_041561749.1
NC_054863.1	2961245	2963328	XP_041561750.1
NC_054863.1	2963659	2964832	XP_041561751.1
NC_054863.1	2964925	2966272	XP_041561752.1
NC_054863.1	2967022	2967883	XP_041561753.1
NC_054863.1	2968515	2970582	XP_041561754.1
NC_054863.1	2971779	2972511	XP_041561755.1
NC_054863.1	2974203	2974776	XP_041561756.1
NC_054863.1	2976533	2979012	XP_041561757.1
NC_054863.1	2979153	2979594	XP_041561758.1
NC_054863.1	2980262	2980829	XP_041561759.1
NC_054863.1	2982226	2983845	XP_041561760.1
NC_054863.1	2984015	2985888	XP_041561761.1
NC_054863.1	2987568	2988756	XP_041561762.1
NC_054863.1	2990180	2991810	XP_041561763.1
NC_054863.1	2992105	2993727	XP_041561764.1
NC_054863.1	2995780	2998877	XP_041561765.1
NC_054863.1	2999800	3001013	XP_041561766.1
NC_054863.1	3001609	3002980	XP_041561767.1
NC_054863.1	3004367	3006234	XP_041561768.1
NC_054863.1	3006820	3007996	XP_041561769.1
NC_054863.1	3008333	3011782	XP_041561770.1
NC_054863.1	3012968	3013973	XP_041561771.1
NC_054863.1	3014995	3015805	XP_041561772.1
NC_054863.1	3015991	3017320	XP_041561773.1
NC_054863.1	3017922	3018327	XP_041561774.1
NC_054863.1	3018393	3019230	XP_041561775.1
NC_054863.1	3023981	3025761	XP_041561776.1
NC_054863.1	3027597	3030162	XP_041561777.1
NC_054863.1	3030850	3031681	XP_041561778.1
NC_054863.1	3032854	3033680	XP_041561779.1
NC_054863.1	3034152	3035403	XP_041561780.1
NC_054863.1	3036016	3037814	XP_041561781.1
NC_054863.1	3038248	3039710	XP_041561782.1
NC_054863.1	3040022	3041832	XP_041561783.1
NC_054863.1	3042669	3044178	XP_041561784.1
NC_054863.1	3045063	3046309	XP_041561785.1
NC_054863.1	3046991	3048585	XP_041561786.1
NC_054863.1	3049352	3051474	XP_041561787.1
NC_054863.1	3051588	3052437	XP_041561788.1
NC_054863.1	3053310	3054816	XP_041561789.1
NC_054863.1	3055179	3056709	XP_041561790.1
NC_054863.1	3057377	3058291	XP_041561791.1
NC_054863.1	3058706	3061305	XP_041561792.1
NC_054863.1	3062662	3065189	XP_041561793.1
NC_054863.1	3065417	3067145	XP_041561794.1
NC_054863.1	3067608	3068792	XP_041561795.1
NC_054863.1	3070406	3071793	XP_041561796.1
NC_054863.1	3072664	3074935	XP_041561797.1
NC_054863.1	3075852	3077092	XP_041561798.1
NC_054863.1	3077978	3079638	XP_041561799.1
NC_054863.1	3082297	3082834	XP_041561800.1
NC_054863.1	3083517	3084581	XP_041561801.1
NC_054863.1	3084838	3086876	XP_041561802.1
NC_054863.1	3087130	3088108	XP_041561803.1
NC_054863.1	3088446	3089490	XP_041561804.1
NC_054863.1	3089602	3091523	XP_041561805.1
NC_054863.1	3091607	3092117	XP_041561806.1
NC_054863.1	3092380	3093619	XP_041561807.1
NC_054863.1	3094525	3096360	XP_041561808.1
NC_054863.1	3097973	3103989	XP_041561809.1
NC_054863.1	3104493	3105498	XP_041561810.1
NC_054863.1	3106205	3108367	XP_041561811.1
NC_054863.1	3109018	3125320	XP_041561812.1
NC_054863.1	3127283	3128345	XP_041561813.1
NC_054863.1	3128439	3129817	XP_041561814.1
NC_054863.1	3130935	3132473	XP_041561815.1
NC_054863.1	3132609	3133783	XP_041561816.1
NC_054863.1	3134484	3135222	XP_041561817.1
NC_054863.1	3135377	3136193	XP_041561818.1
NC_054863.1	3136580	3137336	XP_041561819.1
NC_054863.1	3137795	3138677	XP_041561820.1
NC_054863.1	3140104	3140338	XP_041561821.1
NC_054863.1	3141744	3143714	XP_041561822.1
NC_054863.1	3144269	3145783	XP_041561823.1
NC_054863.1	3146477	3146996	XP_041561824.1
NC_054863.1	3148405	3150103	XP_041561825.1
NC_054863.1	3150820	3151114	XP_041561826.1
NC_054863.1	3151769	3153279	XP_041561827.1
NC_054863.1	3153930	3155639	XP_041561828.1
NC_054863.1	3155823	3156558	XP_041561829.1
NC_054863.1	3156800	3157944	XP_041561830.1
NC_054863.1	3160777	3168014	XP_041561831.1
NC_054863.1	3168816	3170539	XP_041561832.1
NC_054863.1	3171581	3174004	XP_041561833.1
NC_054863.1	3174382	3175783	XP_041561834.1
NC_054863.1	3176010	3179388	XP_041561835.1
NC_054863.1	3179401	3181789	XP_041561836.1
NC_054863.1	3182570	3184286	XP_041561837.1
NC_054863.1	3184583	3185876	XP_041561838.1
NC_054863.1	3186585	3188126	XP_041561839.1
NC_054863.1	3188892	3189324	XP_041561840.1
NC_054863.1	3190908	3192941	XP_041561841.1
NC_054863.1	3194278	3195178	XP_041561842.1
NC_054863.1	3196272	3196893	XP_041561843.1
NC_054863.1	3198268	3199151	XP_041561844.1
NC_054863.1	3199430	3200998	XP_041561845.1
NC_054863.1	3204371	3205533	XP_041561846.1
NC_054863.1	3205582	3207634	XP_041561847.1
NC_054863.1	3208100	3209221	XP_041561848.1
NC_054863.1	3209707	3211195	XP_041561849.1
NC_054863.1	3213662	3215174	XP_041561850.1
NC_054863.1	3216378	3218120	XP_041561851.1
NC_054863.1	3218899	3220201	XP_041561852.1
NC_054863.1	3221368	3223759	XP_041561853.1
NC_054863.1	3224907	3225666	XP_041561854.1
NC_054863.1	3226340	3227590	XP_041561855.1
NC_054863.1	3228773	3229517	XP_041561856.1
NC_054863.1	3230182	3232244	XP_041561857.1
NC_054863.1	3233936	3235426	XP_041561858.1
NC_054863.1	3236203	3237574	XP_041561859.1
NC_054863.1	3240551	3241024	XP_041561860.1
NC_054863.1	3242192	3243782	XP_041561861.1
NC_054863.1	3244371	3256364	XP_041561862.1
NC_054863.1	3256991	3258261	XP_041561863.1
NC_054863.1	3259105	3260248	XP_041561864.1
NC_054863.1	3260721	3261653	XP_041561865.1
NC_054863.1	3262178	3264231	XP_041561866.1
NC_054863.1	3265581	3267293	XP_041561867.1
NC_054863.1	3267828	3268569	XP_041561868.1
NC_054863.1	3268680	3269967	XP_041561869.1
NC_054863.1	3270263	3271614	XP_041561870.1
NC_054863.1	3273195	3274940	XP_041561871.1
NC_054863.1	3275148	3275517	XP_041561872.1
NC_054863.1	3275767	3276226	XP_041561873.1
NC_054863.1	3277172	3277916	XP_041561874.1
NC_054863.1	3280480	3281168	XP_041561875.1
NC_054863.1	3282967	3285456	XP_041561876.1
NC_054863.1	3289011	3290484	XP_041561877.1
NC_054863.1	3293704	3294058	XP_041561878.1
NC_054863.1	3299764	3302446	XP_041561879.1
NC_054863.1	3303676	3304210	XP_041561880.1
NC_054863.1	3308612	3309326	XP_041561881.1
NC_054863.1	3320175	3323082	XP_041561882.1
NC_054863.1	3323109	3323526	XP_041561883.1
NC_054864.1	8652	10383	XP_041561884.1
NC_054864.1	11647	13343	XP_041561885.1
NC_054864.1	25808	26913	XP_041561886.1
NC_054864.1	30312	30882	XP_041561887.1
NC_054864.1	31303	32999	XP_041561888.1
NC_054864.1	33643	35512	XP_041561889.1
NC_054864.1	35922	37764	XP_041561890.1
NC_054864.1	37945	39082	XP_041561891.1
NC_054864.1	39837	42726	XP_041561892.1
NC_054864.1	43451	44864	XP_041561893.1
NC_054864.1	45520	46474	XP_041561894.1
NC_054864.1	47180	48798	XP_041561895.1
NC_054864.1	48933	49870	XP_041561896.1
NC_054864.1	53053	54100	XP_041561897.1
NC_054864.1	55426	58465	XP_041561898.1
NC_054864.1	58704	64341	XP_041561899.1
NC_054864.1	64636	64998	XP_041561900.1
NC_054864.1	65559	67284	XP_041561901.1
NC_054864.1	68716	69706	XP_041561902.1
NC_054864.1	70750	71098	XP_041561903.1
NC_054864.1	71143	71625	XP_041561904.1
NC_054864.1	72529	72916	XP_041561905.1
NC_054864.1	73293	73896	XP_041561906.1
NC_054864.1	74263	74626	XP_041561907.1
NC_054864.1	74940	77195	XP_041561908.1
NC_054864.1	77617	79149	XP_041561909.1
NC_054864.1	80336	81411	XP_041561910.1
NC_054864.1	81788	82607	XP_041561911.1
NC_054864.1	83929	85532	XP_041561912.1
NC_054864.1	86624	88789	XP_041561913.1
NC_054864.1	88867	90827	XP_041561914.1
NC_054864.1	91252	93142	XP_041561915.1
NC_054864.1	93406	96209	XP_041561916.1
NC_054864.1	97054	97554	XP_041561917.1
NC_054864.1	98205	99048	XP_041561918.1
NC_054864.1	99306	100540	XP_041561919.1
NC_054864.1	101290	102273	XP_041561920.1
NC_054864.1	103457	104702	XP_041561921.1
NC_054864.1	105825	107014	XP_041561922.1
NC_054864.1	107343	108972	XP_041561923.1
NC_054864.1	109377	111103	XP_041561924.1
NC_054864.1	111802	113661	XP_041561925.1
NC_054864.1	113886	115443	XP_041561926.1
NC_054864.1	116377	117994	XP_041561927.1
NC_054864.1	118705	119353	XP_041561928.1
NC_054864.1	119384	119741	XP_041561929.1
NC_054864.1	122511	124241	XP_041561930.1
NC_054864.1	124654	125899	XP_041561931.1
NC_054864.1	127219	128611	XP_041561932.1
NC_054864.1	129022	129808	XP_041561933.1
NC_054864.1	132621	133889	XP_041561934.1
NC_054864.1	133893	134987	XP_041561935.1
NC_054864.1	135143	137116	XP_041561936.1
NC_054864.1	138931	140512	XP_041561937.1
NC_054864.1	141176	141661	XP_041561938.1
NC_054864.1	142606	144194	XP_041561939.1
NC_054864.1	146090	147602	XP_041561940.1
NC_054864.1	148476	149680	XP_041561941.1
NC_054864.1	150461	152330	XP_041561942.1
NC_054864.1	152548	152995	XP_041561943.1
NC_054864.1	153133	154351	XP_041561944.1
NC_054864.1	154475	156419	XP_041561945.1
NC_054864.1	156457	158227	XP_041561946.1
NC_054864.1	158472	160068	XP_041561947.1
NC_054864.1	160467	161697	XP_041561948.1
NC_054864.1	161935	162417	XP_041561949.1
NC_054864.1	162485	163457	XP_041561950.1
NC_054864.1	163667	165091	XP_041561951.1
NC_054864.1	168166	168553	XP_041561952.1
NC_054864.1	169676	171320	XP_041561953.1
NC_054864.1	173266	174910	XP_041561954.1
NC_054864.1	176652	177192	XP_041561955.1
NC_054864.1	177434	178355	XP_041561956.1
NC_054864.1	178783	181060	XP_041561957.1
NC_054864.1	181557	182923	XP_041561958.1
NC_054864.1	183213	184308	XP_041561959.1
NC_054864.1	184533	185526	XP_041561960.1
NC_054864.1	185705	187456	XP_041561961.1
NC_054864.1	189326	190648	XP_041561962.1
NC_054864.1	191315	192405	XP_041561963.1
NC_054864.1	193047	193798	XP_041561964.1
NC_054864.1	194330	196051	XP_041561965.1
NC_054864.1	196366	198118	XP_041561966.1
NC_054864.1	199121	199556	XP_041561967.1
NC_054864.1	200408	201725	XP_041561968.1
NC_054864.1	202817	204630	XP_041561969.1
NC_054864.1	206281	206743	XP_041561970.1
NC_054864.1	206868	208038	XP_041561971.1
NC_054864.1	208620	209619	XP_041561972.1
NC_054864.1	210541	216062	XP_041561973.1
NC_054864.1	216629	217220	XP_041561974.1
NC_054864.1	218007	221511	XP_041561975.1
NC_054864.1	222223	223373	XP_041561976.1
NC_054864.1	224048	225965	XP_041561977.1
NC_054864.1	227638	228848	XP_041561978.1
NC_054864.1	229466	230076	XP_041561979.1
NC_054864.1	230589	232310	XP_041561980.1
NC_054864.1	232576	233134	XP_041561981.1
NC_054864.1	233524	235467	XP_041561982.1
NC_054864.1	235494	237665	XP_041561983.1
NC_054864.1	238920	240711	XP_041561984.1
NC_054864.1	240934	242970	XP_041561985.1
NC_054864.1	243218	244565	XP_041561986.1
NC_054864.1	249758	250023	XP_041561987.1
NC_054864.1	250570	251941	XP_041561988.1
NC_054864.1	252548	255098	XP_041561989.1
NC_054864.1	255431	257009	XP_041561990.1
NC_054864.1	257662	259337	XP_041561991.1
NC_054864.1	259577	260630	XP_041561992.1
NC_054864.1	261424	266291	XP_041561993.1
NC_054864.1	267832	268816	XP_041561994.1
NC_054864.1	269954	271051	XP_041561995.1
NC_054864.1	271964	274150	XP_041561996.1
NC_054864.1	274596	275981	XP_041561997.1
NC_054864.1	276439	279190	XP_041561998.1
NC_054864.1	279664	281175	XP_041561999.1
NC_054864.1	282609	285949	XP_041562000.1
NC_054864.1	287134	287449	XP_041562001.1
NC_054864.1	287830	289504	XP_041562002.1
NC_054864.1	295361	298888	XP_041562003.1
NC_054864.1	300250	301681	XP_041562004.1
NC_054864.1	302136	303105	XP_041562005.1
NC_054864.1	303789	306948	XP_041562006.1
NC_054864.1	307385	308909	XP_041562007.1
NC_054864.1	310191	311704	XP_041562008.1
NC_054864.1	312653	313257	XP_041562009.1
NC_054864.1	313291	313665	XP_041562010.1
NC_054864.1	315410	319033	XP_041562011.1
NC_054864.1	319771	321195	XP_041562012.1
NC_054864.1	321692	323186	XP_041562013.1
NC_054864.1	324030	324861	XP_041562014.1
NC_054864.1	327666	328701	XP_041562015.1
NC_054864.1	329022	330003	XP_041562016.1
NC_054864.1	330652	332587	XP_041562017.1
NC_054864.1	336591	337596	XP_041562018.1
NC_054864.1	338385	339400	XP_041562019.1
NC_054864.1	340870	341299	XP_041562020.1
NC_054864.1	341706	343708	XP_041562021.1
NC_054864.1	344157	346149	XP_041562022.1
NC_054864.1	347613	348803	XP_041562023.1
NC_054864.1	349476	350416	XP_041562024.1
NC_054864.1	353697	355342	XP_041562025.1
NC_054864.1	355781	359856	XP_041562026.1
NC_054864.1	361407	363238	XP_041562027.1
NC_054864.1	370919	371153	XP_041562028.1
NC_054864.1	371628	372084	XP_041562029.1
NC_054864.1	376739	381796	XP_041562030.1
NC_054864.1	382866	386738	XP_041562031.1
NC_054864.1	387278	389766	XP_041562032.1
NC_054864.1	390380	393604	XP_041562033.1
NC_054864.1	394130	395375	XP_041562034.1
NC_054864.1	396716	397753	XP_041562035.1
NC_054864.1	398647	399213	XP_041562036.1
NC_054864.1	399363	401092	XP_041562037.1
NC_054864.1	401596	403051	XP_041562038.1
NC_054864.1	403447	405161	XP_041562039.1
NC_054864.1	405658	407206	XP_041562040.1
NC_054864.1	408563	409537	XP_041562041.1
NC_054864.1	410113	411264	XP_041562042.1
NC_054864.1	411820	412576	XP_041562043.1
NC_054864.1	414087	415326	XP_041562044.1
NC_054864.1	416024	416750	XP_041562045.1
NC_054864.1	417501	418879	XP_041562046.1
NC_054864.1	419693	422227	XP_041562047.1
NC_054864.1	425234	426620	XP_041562048.1
NC_054864.1	428491	429480	XP_041562049.1
NC_054864.1	429569	430492	XP_041562050.1
NC_054864.1	433203	434018	XP_041562051.1
NC_054864.1	435490	436987	XP_041562052.1
NC_054864.1	437195	438107	XP_041562053.1
NC_054864.1	439564	441758	XP_041562054.1
NC_054864.1	442347	443954	XP_041562055.1
NC_054864.1	444295	445636	XP_041562056.1
NC_054864.1	446572	449069	XP_041562057.1
NC_054864.1	449272	450278	XP_041562058.1
NC_054864.1	450736	450980	XP_041562059.1
NC_054864.1	451199	451481	XP_041562060.1
NC_054864.1	451583	452539	XP_041562061.1
NC_054864.1	453890	455531	XP_041562062.1
NC_054864.1	455543	456772	XP_041562063.1
NC_054864.1	459201	459785	XP_041562064.1
NC_054864.1	462822	464715	XP_041562065.1
NC_054864.1	466182	467558	XP_041562066.1
NC_054864.1	470291	471352	XP_041562067.1
NC_054864.1	472555	475251	XP_041562068.1
NC_054864.1	475667	476536	XP_041562069.1
NC_054864.1	477613	477928	XP_041562070.1
NC_054864.1	480303	480540	XP_041562071.1
NC_054864.1	481819	484565	XP_041562072.1
NC_054864.1	485600	488136	XP_041562073.1
NC_054864.1	488579	489936	XP_041562074.1
NC_054864.1	489983	491162	XP_041562075.1
NC_054864.1	491539	492281	XP_041562076.1
NC_054864.1	492938	494777	XP_041562077.1
NC_054864.1	494968	496022	XP_041562078.1
NC_054864.1	497211	501601	XP_041562079.1
NC_054864.1	501979	503184	XP_041562080.1
NC_054864.1	503482	505225	XP_041562081.1
NC_054864.1	505445	506867	XP_041562082.1
NC_054864.1	508438	509123	XP_041562083.1
NC_054864.1	509574	510042	XP_041562084.1
NC_054864.1	512379	513177	XP_041562085.1
NC_054864.1	513824	514613	XP_041562086.1
NC_054864.1	515180	517312	XP_041562087.1
NC_054864.1	518361	520700	XP_041562088.1
NC_054864.1	524329	524551	XP_041562089.1
NC_054864.1	525134	526323	XP_041562090.1
NC_054864.1	526504	529318	XP_041562091.1
NC_054864.1	529495	531194	XP_041562092.1
NC_054864.1	532297	532815	XP_041562093.1
NC_054864.1	533538	534539	XP_041562094.1
NC_054864.1	535134	536682	XP_041562095.1
NC_054864.1	537489	538512	XP_041562096.1
NC_054864.1	539194	540246	XP_041562097.1
NC_054864.1	540828	543130	XP_041562098.1
NC_054864.1	543500	544838	XP_041562099.1
NC_054864.1	545768	550220	XP_041562100.1
NC_054864.1	551308	552968	XP_041562101.1
NC_054864.1	553589	558167	XP_041562102.1
NC_054864.1	558423	559200	XP_041562103.1
NC_054864.1	560072	560847	XP_041562104.1
NC_054864.1	561103	562570	XP_041562105.1
NC_054864.1	563193	564411	XP_041562106.1
NC_054864.1	565092	566413	XP_041562107.1
NC_054864.1	567241	567544	XP_041562108.1
NC_054864.1	567579	568930	XP_041562109.1
NC_054864.1	572075	573601	XP_041562110.1
NC_054864.1	574020	574766	XP_041562111.1
NC_054864.1	575075	576353	XP_041562112.1
NC_054864.1	577140	579150	XP_041562113.1
NC_054864.1	580149	580970	XP_041562114.1
NC_054864.1	582755	586254	XP_041562115.1
NC_054864.1	586700	587733	XP_041562116.1
NC_054864.1	588133	589240	XP_041562117.1
NC_054864.1	589393	591476	XP_041562118.1
NC_054864.1	592736	595790	XP_041562119.1
NC_054864.1	596796	597789	XP_041562120.1
NC_054864.1	598241	599740	XP_041562121.1
NC_054864.1	600889	602375	XP_041562122.1
NC_054864.1	603848	605552	XP_041562123.1
NC_054864.1	606274	608858	XP_041562124.1
NC_054864.1	610150	610456	XP_041562125.1
NC_054864.1	611948	612872	XP_041562126.1
NC_054864.1	613228	615183	XP_041562127.1
NC_054864.1	615545	616972	XP_041562128.1
NC_054864.1	619828	621007	XP_041562129.1
NC_054864.1	621333	622656	XP_041562130.1
NC_054864.1	623186	625273	XP_041562131.1
NC_054864.1	625677	626289	XP_041562132.1
NC_054864.1	628214	629081	XP_041562133.1
NC_054864.1	629899	630500	XP_041562134.1
NC_054864.1	630863	632117	XP_041562135.1
NC_054864.1	632550	634104	XP_041562136.1
NC_054864.1	634889	637373	XP_041562137.1
NC_054864.1	639807	641544	XP_041562138.1
NC_054864.1	642071	643067	XP_041562139.1
NC_054864.1	644309	644773	XP_041562140.1
NC_054864.1	646518	649446	XP_041562141.1
NC_054864.1	650133	651759	XP_041562142.1
NC_054864.1	652327	654320	XP_041562143.1
NC_054864.1	654779	656286	XP_041562144.1
NC_054864.1	656524	658038	XP_041562145.1
NC_054864.1	658287	658875	XP_041562146.1
NC_054864.1	659032	660307	XP_041562147.1
NC_054864.1	660904	661282	XP_041562148.1
NC_054864.1	661510	663095	XP_041562149.1
NC_054864.1	663511	664589	XP_041562150.1
NC_054864.1	666529	668706	XP_041562151.1
NC_054864.1	670509	671732	XP_041562152.1
NC_054864.1	672159	672962	XP_041562153.1
NC_054864.1	675055	684699	XP_041562154.1
NC_054864.1	685180	686376	XP_041562155.1
NC_054864.1	686462	687035	XP_041562156.1
NC_054864.1	687436	688948	XP_041562157.1
NC_054864.1	690293	692324	XP_041562158.1
NC_054864.1	692681	694265	XP_041562159.1
NC_054864.1	694733	695058	XP_041562160.1
NC_054864.1	695408	696986	XP_041562161.1
NC_054864.1	698075	700114	XP_041562162.1
NC_054864.1	700557	701029	XP_041562163.1
NC_054864.1	701327	703646	XP_041562164.1
NC_054864.1	704098	705172	XP_041562165.1
NC_054864.1	706008	706344	XP_041562166.1
NC_054864.1	707066	708531	XP_041562167.1
NC_054864.1	712070	713724	XP_041562168.1
NC_054864.1	717603	720042	XP_041562169.1
NC_054864.1	720843	725186	XP_041562170.1
NC_054864.1	726824	727328	XP_041562171.1
NC_054864.1	728229	729881	XP_041562172.1
NC_054864.1	730646	731614	XP_041562173.1
NC_054864.1	731766	732629	XP_041562174.1
NC_054864.1	733013	733658	XP_041562175.1
NC_054864.1	734364	735367	XP_041562176.1
NC_054864.1	736108	737602	XP_041562177.1
NC_054864.1	738626	740033	XP_041562178.1
NC_054864.1	743670	743970	XP_041562179.1
NC_054864.1	747630	747999	XP_041562180.1
NC_054864.1	748188	749568	XP_041562181.1
NC_054864.1	751174	751528	XP_041562182.1
NC_054864.1	754040	756808	XP_041562183.1
NC_054864.1	760416	760923	XP_041562184.1
NC_054864.1	762401	764368	XP_041562185.1
NC_054864.1	764432	766412	XP_041562186.1
NC_054864.1	766862	767492	XP_041562187.1
NC_054864.1	767623	768891	XP_041562188.1
NC_054864.1	771147	771816	XP_041562189.1
NC_054864.1	772193	773366	XP_041562190.1
NC_054864.1	773862	774963	XP_041562191.1
NC_054864.1	775037	777374	XP_041562192.1
NC_054864.1	777818	778497	XP_041562193.1
NC_054864.1	778807	780496	XP_041562194.1
NC_054864.1	781077	782476	XP_041562195.1
NC_054864.1	784894	786602	XP_041562196.1
NC_054864.1	789068	789920	XP_041562197.1
NC_054864.1	791484	794252	XP_041562198.1
NC_054864.1	802490	804074	XP_041562199.1
NC_054864.1	804904	807080	XP_041562200.1
NC_054864.1	808096	808597	XP_041562201.1
NC_054864.1	809902	812612	XP_041562202.1
NC_054864.1	813018	814175	XP_041562203.1
NC_054864.1	814607	815851	XP_041562204.1
NC_054864.1	816351	819254	XP_041562205.1
NC_054864.1	820225	824436	XP_041562206.1
NC_054864.1	824951	826126	XP_041562207.1
NC_054864.1	826952	831759	XP_041562208.1
NC_054864.1	832809	833909	XP_041562209.1
NC_054864.1	835319	836210	XP_041562210.1
NC_054864.1	836723	837563	XP_041562211.1
NC_054864.1	838636	841684	XP_041562212.1
NC_054864.1	842339	843689	XP_041562213.1
NC_054864.1	845446	847466	XP_041562214.1
NC_054864.1	847647	848685	XP_041562215.1
NC_054864.1	849099	849568	XP_041562216.1
NC_054864.1	850150	851839	XP_041562217.1
NC_054864.1	852616	854080	XP_041562218.1
NC_054864.1	854565	856498	XP_041562219.1
NC_054864.1	857134	858757	XP_041562220.1
NC_054864.1	869289	869547	XP_041562221.1
NC_054864.1	871353	871638	XP_041562222.1
NC_054864.1	883773	884172	XP_041562223.1
NC_054864.1	886033	886366	XP_041562224.1
NC_054864.1	887155	887443	XP_041562225.1
NC_054864.1	887731	888628	XP_041562226.1
NC_054864.1	889653	891213	XP_041562227.1
NC_054864.1	891340	893743	XP_041562228.1
NC_054864.1	895251	897424	XP_041562229.1
NC_054864.1	899789	900435	XP_041562230.1
NC_054864.1	901846	902389	XP_041562231.1
NC_054864.1	903476	905070	XP_041562232.1
NC_054864.1	905283	906481	XP_041562233.1
NC_054864.1	907281	907930	XP_041562234.1
NC_054864.1	908776	910165	XP_041562235.1
NC_054864.1	910748	911438	XP_041562236.1
NC_054864.1	911743	912376	XP_041562237.1
NC_054864.1	913517	915037	XP_041562238.1
NC_054864.1	915783	916584	XP_041562239.1
NC_054864.1	917044	918663	XP_041562240.1
NC_054864.1	919542	922124	XP_041562241.1
NC_054864.1	922780	923215	XP_041562242.1
NC_054864.1	923868	926808	XP_041562243.1
NC_054864.1	928209	929179	XP_041562244.1
NC_054864.1	929595	930624	XP_041562245.1
NC_054864.1	931632	932463	XP_041562246.1
NC_054864.1	932721	934926	XP_041562247.1
NC_054864.1	935069	935519	XP_041562248.1
NC_054864.1	936042	937871	XP_041562249.1
NC_054864.1	937938	939915	XP_041562250.1
NC_054864.1	942306	944374	XP_041562251.1
NC_054864.1	946109	946746	XP_041562252.1
NC_054864.1	947381	948131	XP_041562253.1
NC_054864.1	949213	950988	XP_041562254.1
NC_054864.1	952229	956998	XP_041562255.1
NC_054864.1	960272	961616	XP_041562256.1
NC_054864.1	962569	963327	XP_041562257.1
NC_054864.1	963562	964587	XP_041562258.1
NC_054864.1	964987	966217	XP_041562259.1
NC_054864.1	967555	971443	XP_041562260.1
NC_054864.1	973606	975464	XP_041562261.1
NC_054864.1	976727	978023	XP_041562262.1
NC_054864.1	980571	980889	XP_041562263.1
NC_054864.1	981840	988073	XP_041562264.1
NC_054864.1	989410	992278	XP_041562265.1
NC_054864.1	994374	996239	XP_041562266.1
NC_054864.1	996562	997688	XP_041562267.1
NC_054864.1	998130	999492	XP_041562268.1
NC_054864.1	999995	1000903	XP_041562269.1
NC_054864.1	1001638	1003788	XP_041562270.1
NC_054864.1	1004041	1005741	XP_041562271.1
NC_054864.1	1006361	1007731	XP_041562272.1
NC_054864.1	1008919	1012049	XP_041562273.1
NC_054864.1	1013235	1014731	XP_041562274.1
NC_054864.1	1014849	1015582	XP_041562275.1
NC_054864.1	1015924	1017494	XP_041562276.1
NC_054864.1	1018064	1018712	XP_041562277.1
NC_054864.1	1019033	1020533	XP_041562278.1
NC_054864.1	1020657	1021263	XP_041562279.1
NC_054864.1	1021635	1022722	XP_041562280.1
NC_054864.1	1024081	1026354	XP_041562281.1
NC_054864.1	1026856	1027807	XP_041562282.1
NC_054864.1	1028336	1029263	XP_041562283.1
NC_054864.1	1029402	1030185	XP_041562284.1
NC_054864.1	1030756	1032825	XP_041562285.1
NC_054864.1	1034421	1034862	XP_041562286.1
NC_054864.1	1037009	1037339	XP_041562287.1
NC_054864.1	1041285	1042944	XP_041562288.1
NC_054864.1	1043170	1043488	XP_041562289.1
NC_054864.1	1044517	1048387	XP_041562290.1
NC_054864.1	1049001	1050552	XP_041562291.1
NC_054864.1	1051081	1053289	XP_041562292.1
NC_054864.1	1054304	1055246	XP_041562293.1
NC_054864.1	1057008	1058438	XP_041562294.1
NC_054864.1	1059266	1064259	XP_041562295.1
NC_054864.1	1073467	1074574	XP_041562296.1
NC_054864.1	1076725	1079576	XP_041562297.1
NC_054864.1	1080219	1081392	XP_041562298.1
NC_054864.1	1084552	1085876	XP_041562299.1
NC_054864.1	1086101	1086852	XP_041562300.1
NC_054864.1	1087303	1088077	XP_041562301.1
NC_054864.1	1090162	1091990	XP_041562302.1
NC_054864.1	1093927	1094426	XP_041562303.1
NC_054864.1	1095268	1098734	XP_041562304.1
NC_054864.1	1100026	1102047	XP_041562305.1
NC_054864.1	1103492	1104397	XP_041562306.1
NC_054864.1	1105645	1107097	XP_041562307.1
NC_054864.1	1107690	1108839	XP_041562308.1
NC_054864.1	1110191	1112834	XP_041562309.1
NC_054864.1	1113503	1114276	XP_041562310.1
NC_054864.1	1115144	1116786	XP_041562311.1
NC_054864.1	1116821	1118742	XP_041562312.1
NC_054864.1	1119392	1121090	XP_041562313.1
NC_054864.1	1121589	1122168	XP_041562314.1
NC_054864.1	1123336	1127835	XP_041562315.1
NC_054864.1	1128286	1128561	XP_041562316.1
NC_054864.1	1129236	1129684	XP_041562317.1
NC_054864.1	1130557	1131512	XP_041562318.1
NC_054864.1	1132206	1134763	XP_041562319.1
NC_054864.1	1134879	1136273	XP_041562320.1
NC_054864.1	1136700	1138464	XP_041562321.1
NC_054864.1	1139152	1140819	XP_041562322.1
NC_054864.1	1144654	1145213	XP_041562323.1
NC_054864.1	1145594	1146362	XP_041562324.1
NC_054864.1	1147710	1149787	XP_041562325.1
NC_054864.1	1151580	1153404	XP_041562326.1
NC_054864.1	1153618	1155262	XP_041562327.1
NC_054864.1	1155951	1157651	XP_041562328.1
NC_054864.1	1158035	1159032	XP_041562329.1
NC_054864.1	1159389	1160870	XP_041562330.1
NC_054864.1	1161315	1162362	XP_041562331.1
NC_054864.1	1162683	1164446	XP_041562332.1
NC_054864.1	1164930	1166214	XP_041562333.1
NC_054864.1	1166440	1167547	XP_041562334.1
NC_054864.1	1167853	1169917	XP_041562335.1
NC_054864.1	1170350	1172102	XP_041562336.1
NC_054864.1	1172693	1174527	XP_041562337.1
NC_054864.1	1174798	1175262	XP_041562338.1
NC_054864.1	1175535	1176195	XP_041562339.1
NC_054864.1	1176463	1178101	XP_041562340.1
NC_054864.1	1178465	1179731	XP_041562341.1
NC_054864.1	1179901	1180802	XP_041562342.1
NC_054864.1	1181324	1182960	XP_041562343.1
NC_054864.1	1183341	1184501	XP_041562344.1
NC_054864.1	1184673	1185423	XP_041562345.1
NC_054864.1	1186017	1186889	XP_041562346.1
NC_054864.1	1187071	1187701	XP_041562347.1
NC_054864.1	1188208	1191883	XP_041562348.1
NC_054864.1	1195001	1197022	XP_041562349.1
NC_054864.1	1197249	1197827	XP_041562350.1
NC_054864.1	1199747	1201350	XP_041562351.1
NC_054864.1	1201486	1202550	XP_041562352.1
NC_054864.1	1203265	1204922	XP_041562353.1
NC_054864.1	1205668	1207650	XP_041562354.1
NC_054864.1	1208458	1209382	XP_041562355.1
NC_054864.1	1210703	1212467	XP_041562356.1
NC_054864.1	1214276	1215930	XP_041562357.1
NC_054864.1	1216054	1216438	XP_041562358.1
NC_054864.1	1216879	1218720	XP_041562359.1
NC_054864.1	1219188	1220910	XP_041562360.1
NC_054864.1	1221353	1223815	XP_041562361.1
NC_054864.1	1224193	1225957	XP_041562362.1
NC_054864.1	1226715	1230817	XP_041562363.1
NC_054864.1	1231157	1231518	XP_041562364.1
NC_054864.1	1232444	1234037	XP_041562365.1
NC_054864.1	1234250	1235129	XP_041562366.1
NC_054864.1	1235760	1237234	XP_041562367.1
NC_054864.1	1237628	1239098	XP_041562368.1
NC_054864.1	1239560	1241213	XP_041562369.1
NC_054864.1	1241827	1242969	XP_041562370.1
NC_054864.1	1243159	1245135	XP_041562371.1
NC_054864.1	1245767	1246667	XP_041562372.1
NC_054864.1	1247099	1248724	XP_041562373.1
NC_054864.1	1248946	1250029	XP_041562374.1
NC_054864.1	1250804	1252301	XP_041562375.1
NC_054864.1	1252680	1254550	XP_041562376.1
NC_054864.1	1256339	1257032	XP_041562377.1
NC_054864.1	1257473	1259442	XP_041562378.1
NC_054864.1	1259999	1260524	XP_041562379.1
NC_054864.1	1260839	1261487	XP_041562380.1
NC_054864.1	1263184	1263619	XP_041562381.1
NC_054864.1	1263760	1265422	XP_041562382.1
NC_054864.1	1266206	1266623	XP_041562383.1
NC_054864.1	1267142	1267845	XP_041562384.1
NC_054864.1	1268154	1269350	XP_041562385.1
NC_054864.1	1269537	1272568	XP_041562386.1
NC_054864.1	1272830	1277557	XP_041562387.1
NC_054864.1	1278272	1278488	XP_041562388.1
NC_054864.1	1278849	1279230	XP_041562389.1
NC_054864.1	1280001	1281030	XP_041562390.1
NC_054864.1	1281091	1282204	XP_041562391.1
NC_054864.1	1282869	1283505	XP_041562392.1
NC_054864.1	1283792	1285551	XP_041562393.1
NC_054864.1	1285795	1286957	XP_041562394.1
NC_054864.1	1287466	1287824	XP_041562395.1
NC_054864.1	1288433	1289769	XP_041562396.1
NC_054864.1	1290451	1290819	XP_041562397.1
NC_054864.1	1293710	1294337	XP_041562398.1
NC_054864.1	1297367	1299455	XP_041562399.1
NC_054864.1	1300074	1301730	XP_041562400.1
NC_054864.1	1301973	1303187	XP_041562401.1
NC_054864.1	1304156	1306047	XP_041562402.1
NC_054864.1	1306154	1308313	XP_041562403.1
NC_054864.1	1308787	1309641	XP_041562404.1
NC_054864.1	1309896	1311411	XP_041562405.1
NC_054864.1	1311529	1314073	XP_041562406.1
NC_054864.1	1314688	1316885	XP_041562407.1
NC_054864.1	1317194	1319695	XP_041562408.1
NC_054864.1	1320810	1322671	XP_041562409.1
NC_054864.1	1324409	1325371	XP_041562410.1
NC_054864.1	1325868	1328342	XP_041562411.1
NC_054864.1	1328552	1330339	XP_041562412.1
NC_054864.1	1330718	1332402	XP_041562413.1
NC_054864.1	1334276	1336522	XP_041562414.1
NC_054864.1	1341524	1344431	XP_041562415.1
NC_054864.1	1347364	1349843	XP_041562416.1
NC_054864.1	1351558	1357024	XP_041562417.1
NC_054864.1	1357631	1360226	XP_041562418.1
NC_054864.1	1360643	1364243	XP_041562419.1
NC_054864.1	1365275	1367521	XP_041562420.1
NC_054864.1	1367887	1369715	XP_041562421.1
NC_054864.1	1370360	1371608	XP_041562422.1
NC_054864.1	1372316	1374630	XP_041562423.1
NC_054864.1	1375431	1380990	XP_041562424.1
NC_054864.1	1381466	1381873	XP_041562425.1
NC_054864.1	1381963	1383030	XP_041562426.1
NC_054864.1	1384070	1384832	XP_041562427.1
NC_054864.1	1384874	1385762	XP_041562428.1
NC_054864.1	1386653	1390797	XP_041562429.1
NC_054864.1	1391596	1393468	XP_041562430.1
NC_054864.1	1393803	1396378	XP_041562431.1
NC_054864.1	1396726	1398143	XP_041562432.1
NC_054864.1	1398474	1399467	XP_041562433.1
NC_054864.1	1399776	1400361	XP_041562434.1
NC_054864.1	1401675	1402313	XP_041562435.1
NC_054864.1	1402855	1403982	XP_041562436.1
NC_054864.1	1404257	1405082	XP_041562437.1
NC_054864.1	1405227	1406751	XP_041562438.1
NC_054864.1	1407045	1408900	XP_041562439.1
NC_054864.1	1409339	1410723	XP_041562440.1
NC_054864.1	1410990	1411302	XP_041562441.1
NC_054864.1	1411622	1412593	XP_041562442.1
NC_054864.1	1413622	1413862	XP_041562443.1
NC_054864.1	1414492	1416558	XP_041562444.1
NC_054864.1	1418980	1419583	XP_041562445.1
NC_054864.1	1420460	1422032	XP_041562446.1
NC_054864.1	1422654	1424168	XP_041562447.1
NC_054864.1	1433848	1434607	XP_041562448.1
NC_054864.1	1436775	1438528	XP_041562449.1
NC_054864.1	1439485	1441981	XP_041562450.1
NC_054864.1	1444372	1446154	XP_041562451.1
NC_054864.1	1446796	1447209	XP_041562452.1
NC_054864.1	1451141	1451615	XP_041562453.1
NC_054864.1	1452191	1453389	XP_041562454.1
NC_054864.1	1456562	1458873	XP_041562455.1
NC_054864.1	1461321	1464996	XP_041562456.1
NC_054864.1	1465642	1467080	XP_041562457.1
NC_054864.1	1467695	1468937	XP_041562458.1
NC_054864.1	1469333	1470990	XP_041562459.1
NC_054864.1	1471334	1474033	XP_041562460.1
NC_054864.1	1474077	1475522	XP_041562461.1
NC_054864.1	1475878	1476677	XP_041562462.1
NC_054864.1	1477169	1479365	XP_041562463.1
NC_054864.1	1481018	1483791	XP_041562464.1
NC_054864.1	1484749	1488084	XP_041562465.1
NC_054864.1	1488976	1490814	XP_041562466.1
NC_054864.1	1494157	1495953	XP_041562467.1
NC_054864.1	1496477	1499017	XP_041562468.1
NC_054864.1	1499523	1500672	XP_041562469.1
NC_054864.1	1500823	1501661	XP_041562470.1
NC_054864.1	1502281	1503970	XP_041562471.1
NC_054864.1	1504336	1506207	XP_041562472.1
NC_054864.1	1506608	1507811	XP_041562473.1
NC_054864.1	1509079	1509779	XP_041562474.1
NC_054864.1	1510723	1515029	XP_041562475.1
NC_054864.1	1516243	1518604	XP_041562476.1
NC_054864.1	1519141	1520126	XP_041562477.1
NC_054864.1	1521106	1521340	XP_041562478.1
NC_054864.1	1521962	1522280	XP_041562479.1
NC_054864.1	1527747	1531245	XP_041562480.1
NC_054864.1	1531687	1534185	XP_041562481.1
NC_054864.1	1534544	1535272	XP_041562482.1
NC_054864.1	1535726	1537714	XP_041562483.1
NC_054864.1	1537988	1541413	XP_041562484.1
NC_054864.1	1541805	1543271	XP_041562485.1
NC_054864.1	1544310	1547314	XP_041562486.1
NC_054864.1	1548234	1551367	XP_041562487.1
NC_054864.1	1552134	1554411	XP_041562488.1
NC_054864.1	1555396	1557587	XP_041562489.1
NC_054864.1	1559895	1561034	XP_041562490.1
NC_054864.1	1561367	1562946	XP_041562491.1
NC_054864.1	1563882	1565969	XP_041562492.1
NC_054864.1	1567647	1569709	XP_041562493.1
NC_054864.1	1570125	1571369	XP_041562494.1
NC_054864.1	1571939	1573675	XP_041562495.1
NC_054864.1	1574594	1576446	XP_041562496.1
NC_054864.1	1577721	1581078	XP_041562497.1
NC_054864.1	1581443	1583675	XP_041562498.1
NC_054864.1	1584114	1585561	XP_041562499.1
NC_054864.1	1585747	1586437	XP_041562500.1
NC_054864.1	1587321	1588135	XP_041562501.1
NC_054864.1	1588748	1590798	XP_041562502.1
NC_054864.1	1592293	1594084	XP_041562503.1
NC_054864.1	1594559	1596048	XP_041562504.1
NC_054864.1	1596921	1599327	XP_041562505.1
NC_054864.1	1599408	1600650	XP_041562506.1
NC_054864.1	1601021	1602652	XP_041562507.1
NC_054864.1	1602994	1604165	XP_041562508.1
NC_054864.1	1606642	1608250	XP_041562509.1
NC_054864.1	1609272	1611439	XP_041562510.1
NC_054864.1	1613217	1615311	XP_041562511.1
NC_054864.1	1615971	1618604	XP_041562512.1
NC_054864.1	1715043	1716143	XP_041562513.1
NC_054864.1	1717591	1719826	XP_041562514.1
NC_054864.1	1720974	1721711	XP_041562515.1
NC_054864.1	1722988	1725332	XP_041562516.1
NC_054864.1	1726543	1726900	XP_041562517.1
NC_054864.1	1727114	1735912	XP_041562518.1
NC_054864.1	1736645	1737628	XP_041562519.1
NC_054864.1	1737733	1738598	XP_041562520.1
NC_054864.1	1739823	1740886	XP_041562521.1
NC_054864.1	1741294	1742983	XP_041562522.1
NC_054864.1	1743763	1745719	XP_041562523.1
NC_054864.1	1746123	1749509	XP_041562524.1
NC_054864.1	1749949	1750440	XP_041562525.1
NC_054864.1	1752092	1754310	XP_041562526.1
NC_054864.1	1755026	1756713	XP_041562527.1
NC_054864.1	1757357	1757891	XP_041562528.1
NC_054864.1	1758689	1760707	XP_041562529.1
NC_054864.1	1761201	1764838	XP_041562530.1
NC_054864.1	1765876	1767200	XP_041562531.1
NC_054864.1	1769368	1771229	XP_041562532.1
NC_054864.1	1771744	1774066	XP_041562533.1
NC_054864.1	1774387	1775404	XP_041562534.1
NC_054864.1	1775751	1777529	XP_041562535.1
NC_054864.1	1777864	1778826	XP_041562536.1
NC_054864.1	1779379	1780510	XP_041562537.1
NC_054864.1	1781297	1783296	XP_041562538.1
NC_054864.1	1783890	1785212	XP_041562539.1
NC_054864.1	1785378	1787666	XP_041562540.1
NC_054864.1	1788426	1788849	XP_041562541.1
NC_054864.1	1789350	1790312	XP_041562542.1
NC_054864.1	1790851	1792469	XP_041562543.1
NC_054864.1	1793536	1794751	XP_041562544.1
NC_054864.1	1795400	1797199	XP_041562545.1
NC_054864.1	1797890	1799469	XP_041562546.1
NC_054864.1	1800629	1802690	XP_041562547.1
NC_054864.1	1803341	1804133	XP_041562548.1
NC_054864.1	1804521	1805358	XP_041562549.1
NC_054864.1	1805679	1807605	XP_041562550.1
NC_054864.1	1808034	1809178	XP_041562551.1
NC_054864.1	1810056	1811472	XP_041562552.1
NC_054864.1	1812897	1815867	XP_041562553.1
NC_054864.1	1816060	1817197	XP_041562554.1
NC_054864.1	1817879	1819456	XP_041562555.1
NC_054864.1	1820078	1821144	XP_041562556.1
NC_054864.1	1821479	1825160	XP_041562557.1
NC_054864.1	1825433	1826375	XP_041562558.1
NC_054864.1	1826676	1828155	XP_041562559.1
NC_054864.1	1828396	1828881	XP_041562560.1
NC_054864.1	1829787	1831677	XP_041562561.1
NC_054864.1	1837286	1839646	XP_041562562.1
NC_054864.1	1839873	1844314	XP_041562563.1
NC_054864.1	1844511	1845626	XP_041562564.1
NC_054864.1	1845890	1847463	XP_041562565.1
NC_054864.1	1848277	1851308	XP_041562566.1
NC_054864.1	1851475	1852294	XP_041562567.1
NC_054864.1	1854016	1854364	XP_041562568.1
NC_054864.1	1855060	1858498	XP_041562569.1
NC_054864.1	1859687	1860981	XP_041562570.1
NC_054864.1	1863958	1865259	XP_041562571.1
NC_054864.1	1868196	1868897	XP_041562572.1
NC_054864.1	1870117	1872233	XP_041562573.1
NC_054864.1	1873013	1874694	XP_041562574.1
NC_054864.1	1874928	1875945	XP_041562575.1
NC_054864.1	1876082	1877018	XP_041562576.1
NC_054864.1	1878467	1879739	XP_041562577.1
NC_054864.1	1880663	1881722	XP_041562578.1
NC_054864.1	1882435	1883548	XP_041562579.1
NC_054864.1	1884628	1888262	XP_041562580.1
NC_054864.1	1889150	1890823	XP_041562581.1
NC_054864.1	1893897	1896111	XP_041562582.1
NC_054864.1	1896992	1898851	XP_041562583.1
NC_054864.1	1900772	1901436	XP_041562584.1
NC_054864.1	1902255	1904401	XP_041562585.1
NC_054864.1	1904640	1906677	XP_041562586.1
NC_054864.1	1907017	1909081	XP_041562587.1
NC_054864.1	1909217	1910951	XP_041562588.1
NC_054864.1	1911799	1912389	XP_041562589.1
NC_054864.1	1915698	1918116	XP_041562590.1
NC_054864.1	1918870	1920224	XP_041562591.1
NC_054864.1	1920868	1921325	XP_041562592.1
NC_054864.1	1921855	1922344	XP_041562593.1
NC_054864.1	1923163	1924424	XP_041562594.1
NC_054864.1	1925317	1926015	XP_041562595.1
NC_054864.1	1926274	1928452	XP_041562596.1
NC_054864.1	1929165	1931049	XP_041562597.1
NC_054864.1	1932179	1933490	XP_041562598.1
NC_054864.1	1933899	1935576	XP_041562599.1
NC_054864.1	1936214	1939449	XP_041562600.1
NC_054864.1	1942327	1945730	XP_041562601.1
NC_054864.1	1946516	1947931	XP_041562602.1
NC_054864.1	1948377	1949408	XP_041562603.1
NC_054864.1	1950547	1952495	XP_041562604.1
NC_054864.1	1952946	1953826	XP_041562605.1
NC_054864.1	1954988	1958078	XP_041562606.1
NC_054864.1	1958301	1960636	XP_041562607.1
NC_054864.1	1961386	1963053	XP_041562608.1
NC_054864.1	1963992	1966070	XP_041562609.1
NC_054864.1	1966476	1969506	XP_041562610.1
NC_054864.1	1970844	1972154	XP_041562611.1
NC_054864.1	1972912	1974495	XP_041562612.1
NC_054864.1	1974807	1975670	XP_041562613.1
NC_054864.1	1976261	1978963	XP_041562614.1
NC_054864.1	1980631	1983714	XP_041562615.1
NC_054864.1	1985485	1989230	XP_041562616.1
NC_054864.1	1990505	1991145	XP_041562617.1
NC_054864.1	1992263	1993198	XP_041562618.1
NC_054864.1	1994966	1996126	XP_041562619.1
NC_054864.1	1996507	1997276	XP_041562620.1
NC_054864.1	1997649	1999479	XP_041562621.1
NC_054864.1	1999715	2001510	XP_041562622.1
NC_054864.1	2002850	2004506	XP_041562623.1
NC_054864.1	2004709	2006406	XP_041562624.1
NC_054864.1	2006852	2008638	XP_041562625.1
NC_054864.1	2010388	2012562	XP_041562626.1
NC_054864.1	2012837	2014514	XP_041562627.1
NC_054864.1	2015220	2018449	XP_041562628.1
NC_054864.1	2019138	2020975	XP_041562629.1
NC_054864.1	2021965	2023863	XP_041562630.1
NC_054864.1	2024533	2026179	XP_041562631.1
NC_054864.1	2026936	2028488	XP_041562632.1
NC_054864.1	2028601	2029926	XP_041562633.1
NC_054864.1	2030557	2032041	XP_041562634.1
NC_054864.1	2032507	2033037	XP_041562635.1
NC_054864.1	2033624	2034776	XP_041562636.1
NC_054864.1	2035554	2036801	XP_041562637.1
NC_054864.1	2037356	2038975	XP_041562638.1
NC_054864.1	2038916	2039581	XP_041562639.1
NC_054864.1	2039878	2041115	XP_041562640.1
NC_054864.1	2041491	2041962	XP_041562641.1
NC_054864.1	2042637	2044065	XP_041562642.1
NC_054864.1	2045610	2047212	XP_041562643.1
NC_054864.1	2047587	2049835	XP_041562644.1
NC_054864.1	2050187	2050488	XP_041562645.1
NC_054864.1	2051094	2053587	XP_041562646.1
NC_054864.1	2054158	2056975	XP_041562647.1
NC_054864.1	2057286	2057790	XP_041562648.1
NC_054864.1	2058504	2061189	XP_041562649.1
NC_054864.1	2061277	2063317	XP_041562650.1
NC_054864.1	2063794	2065137	XP_041562651.1
NC_054864.1	2065506	2066028	XP_041562652.1
NC_054864.1	2066921	2067875	XP_041562653.1
NC_054864.1	2068669	2071300	XP_041562654.1
NC_054864.1	2071470	2074784	XP_041562655.1
NC_054864.1	2075687	2078321	XP_041562656.1
NC_054864.1	2078737	2079851	XP_041562657.1
NC_054864.1	2079989	2081866	XP_041562658.1
NC_054864.1	2083131	2084284	XP_041562659.1
NC_054864.1	2085095	2085839	XP_041562660.1
NC_054864.1	2085984	2086635	XP_041562661.1
NC_054864.1	2086902	2089100	XP_041562662.1
NC_054864.1	2089589	2091290	XP_041562663.1
NC_054864.1	2091499	2091676	XP_041562664.1
NC_054864.1	2092717	2095073	XP_041562665.1
NC_054864.1	2095848	2096532	XP_041562666.1
NC_054864.1	2097783	2099705	XP_041562667.1
NC_054864.1	2100240	2101347	XP_041562668.1
NC_054864.1	2102196	2103438	XP_041562669.1
NC_054864.1	2106342	2107192	XP_041562670.1
NC_054864.1	2109051	2110873	XP_041562671.1
NC_054864.1	2112615	2115060	XP_041562672.1
NC_054864.1	2115742	2118225	XP_041562673.1
NC_054864.1	2118502	2120114	XP_041562674.1
NC_054864.1	2120688	2121549	XP_041562675.1
NC_054864.1	2121690	2123777	XP_041562676.1
NC_054864.1	2124058	2125215	XP_041562677.1
NC_054864.1	2125696	2126272	XP_041562678.1
NC_054864.1	2126899	2127532	XP_041562679.1
NC_054864.1	2128066	2128582	XP_041562680.1
NC_054864.1	2130072	2131239	XP_041562681.1
NC_054864.1	2134331	2136272	XP_041562682.1
NC_054864.1	2136785	2137715	XP_041562683.1
NC_054864.1	2137953	2140114	XP_041562684.1
NC_054864.1	2140210	2141494	XP_041562685.1
NC_054864.1	2141671	2142478	XP_041562686.1
NC_054864.1	2142587	2143472	XP_041562687.1
NC_054864.1	2144237	2144665	XP_041562688.1
NC_054864.1	2145559	2147161	XP_041562689.1
NC_054864.1	2147612	2148404	XP_041562690.1
NC_054864.1	2150950	2151748	XP_041562691.1
NC_054864.1	2155982	2158032	XP_041562692.1
NC_054864.1	2158288	2160276	XP_041562693.1
NC_054864.1	2161205	2161805	XP_041562694.1
NC_054864.1	2162338	2163337	XP_041562695.1
NC_054864.1	2164638	2164991	XP_041562696.1
NC_054864.1	2166167	2166963	XP_041562697.1
NC_054864.1	2168147	2169649	XP_041562698.1
NC_054864.1	2170646	2172083	XP_041562699.1
NC_054864.1	2172718	2173312	XP_041562700.1
NC_054864.1	2174327	2175386	XP_041562701.1
NC_054864.1	2175867	2176552	XP_041562702.1
NC_054864.1	2177073	2179027	XP_041562703.1
NC_054864.1	2181155	2182026	XP_041562704.1
NC_054864.1	2182544	2184074	XP_041562705.1
NC_054864.1	2186884	2187301	XP_041562706.1
NC_054864.1	2189096	2189503	XP_041562707.1
NC_054864.1	2189822	2191515	XP_041562708.1
NC_054864.1	2193564	2194667	XP_041562709.1
NC_054864.1	2195779	2196800	XP_041562710.1
NC_054864.1	2197959	2199663	XP_041562711.1
NC_054864.1	2202085	2203183	XP_041562712.1
NC_054864.1	2204428	2205138	XP_041562713.1
NC_054864.1	2206646	2209136	XP_041562714.1
NC_054864.1	2209577	2210016	XP_041562715.1
NC_054864.1	2210377	2210938	XP_041562716.1
NC_054864.1	2211032	2211389	XP_041562717.1
NC_054864.1	2212049	2212793	XP_041562718.1
NC_054864.1	2213427	2214138	XP_041562719.1
NC_054864.1	2216153	2217860	XP_041562720.1
NC_054864.1	2218204	2224264	XP_041562721.1
NC_054864.1	2224958	2226009	XP_041562722.1
NC_054864.1	2226282	2226921	XP_041562723.1
NC_054864.1	2227301	2230981	XP_041562724.1
NC_054864.1	2231547	2231859	XP_041562725.1
NC_054864.1	2231961	2236632	XP_041562726.1
NC_054864.1	2237643	2240079	XP_041562727.1
NC_054864.1	2240557	2241749	XP_041562728.1
NC_054864.1	2242520	2243819	XP_041562729.1
NC_054864.1	2244592	2246168	XP_041562730.1
NC_054864.1	2246585	2251342	XP_041562731.1
NC_054864.1	2251645	2253031	XP_041562732.1
NC_054864.1	2253363	2255124	XP_041562733.1
NC_054864.1	2255577	2256790	XP_041562734.1
NC_054864.1	2257114	2258817	XP_041562735.1
NC_054864.1	2258873	2261005	XP_041562736.1
NC_054864.1	2261454	2263351	XP_041562737.1
NC_054864.1	2263510	2264802	XP_041562738.1
NC_054864.1	2264848	2265762	XP_041562739.1
NC_054864.1	2266031	2267207	XP_041562740.1
NC_054864.1	2267652	2268732	XP_041562741.1
NC_054864.1	2269011	2270931	XP_041562742.1
NC_054864.1	2271009	2272383	XP_041562743.1
NC_054864.1	2273132	2274614	XP_041562744.1
NC_054864.1	2275104	2276094	XP_041562745.1
NC_054864.1	2276199	2276613	XP_041562746.1
NC_054864.1	2277997	2279110	XP_041562747.1
NC_054864.1	2279753	2281472	XP_041562748.1
NC_054864.1	2281552	2282893	XP_041562749.1
NC_054864.1	2283347	2284765	XP_041562750.1
NC_054864.1	2285148	2286039	XP_041562751.1
NC_054864.1	2286099	2287580	XP_041562752.1
NC_054864.1	2288359	2290067	XP_041562753.1
NC_054864.1	2291855	2293373	XP_041562754.1
NC_054864.1	2293841	2295380	XP_041562755.1
NC_054864.1	2295521	2298747	XP_041562756.1
NC_054864.1	2299237	2300983	XP_041562757.1
NC_054864.1	2301382	2303403	XP_041562758.1
NC_054864.1	2304344	2306764	XP_041562759.1
NC_054864.1	2307279	2308311	XP_041562760.1
NC_054864.1	2308879	2310295	XP_041562761.1
NC_054864.1	2310557	2312686	XP_041562762.1
NC_054864.1	2313105	2314839	XP_041562763.1
NC_054864.1	2315791	2316112	XP_041562764.1
NC_054864.1	2316364	2317830	XP_041562765.1
NC_054864.1	2317901	2318627	XP_041562766.1
NC_054864.1	2319111	2319806	XP_041562767.1
NC_054864.1	2319832	2320336	XP_041562768.1
NC_054864.1	2320551	2321205	XP_041562769.1
NC_054864.1	2321551	2323531	XP_041562770.1
NC_054864.1	2323836	2325642	XP_041562771.1
NC_054864.1	2327265	2329248	XP_041562772.1
NC_054864.1	2331716	2333295	XP_041562773.1
NC_054864.1	2333982	2335368	XP_041562774.1
NC_054864.1	2335760	2337178	XP_041562775.1
NC_054864.1	2337709	2338324	XP_041562776.1
NC_054864.1	2340597	2341761	XP_041562777.1
NC_054864.1	2342314	2343247	XP_041562778.1
NC_054864.1	2343612	2345460	XP_041562779.1
NC_054864.1	2345759	2347997	XP_041562780.1
NC_054864.1	2349544	2350992	XP_041562781.1
NC_054864.1	2351157	2353695	XP_041562782.1
NC_054864.1	2353955	2355694	XP_041562783.1
NC_054864.1	2356172	2357285	XP_041562784.1
NC_054864.1	2357595	2358822	XP_041562785.1
NC_054864.1	2359831	2360230	XP_041562786.1
NC_054864.1	2361093	2361601	XP_041562787.1
NC_054864.1	2362200	2363213	XP_041562788.1
NC_054864.1	2365206	2365569	XP_041562789.1
NC_054864.1	2366421	2368562	XP_041562790.1
NC_054864.1	2369468	2370404	XP_041562791.1
NC_054864.1	2371052	2372588	XP_041562792.1
NC_054864.1	2373547	2375463	XP_041562793.1
NC_054864.1	2376399	2378224	XP_041562794.1
NC_054864.1	2378462	2380136	XP_041562795.1
NC_054864.1	2380961	2382557	XP_041562796.1
NC_054864.1	2383227	2384040	XP_041562797.1
NC_054864.1	2384937	2386594	XP_041562798.1
NC_054864.1	2387201	2388824	XP_041562799.1
NC_054864.1	2389990	2391859	XP_041562800.1
NC_054864.1	2392267	2393303	XP_041562801.1
NC_054864.1	2396885	2399135	XP_041562802.1
NC_054864.1	2399497	2401646	XP_041562803.1
NC_054864.1	2402198	2403944	XP_041562804.1
NC_054864.1	2405944	2406605	XP_041562805.1
NC_054864.1	2407269	2408962	XP_041562806.1
NC_054864.1	2410569	2411538	XP_041562807.1
NC_054864.1	2412260	2413197	XP_041562808.1
NC_054864.1	2413587	2414384	XP_041562809.1
NC_054864.1	2414958	2416188	XP_041562810.1
NC_054864.1	2417077	2421835	XP_041562811.1
NC_054864.1	2424216	2425547	XP_041562812.1
NC_054864.1	2426919	2427792	XP_041562813.1
NC_054864.1	2427860	2428766	XP_041562814.1
NC_054864.1	2429680	2432942	XP_041562815.1
NC_054864.1	2433735	2435876	XP_041562816.1
NC_054864.1	2436678	2439181	XP_041562817.1
NC_054864.1	2439483	2441116	XP_041562818.1
NC_054864.1	2441729	2442869	XP_041562819.1
NC_054864.1	2443034	2444875	XP_041562820.1
NC_054864.1	2445774	2447383	XP_041562821.1
NC_054864.1	2449071	2452217	XP_041562822.1
NC_054864.1	2454387	2455627	XP_041562823.1
NC_054864.1	2456839	2458153	XP_041562824.1
NC_054864.1	2458531	2459359	XP_041562825.1
NC_054864.1	2460827	2463875	XP_041562826.1
NC_054864.1	2464548	2466858	XP_041562827.1
NC_054864.1	2467086	2468672	XP_041562828.1
NC_054864.1	2469660	2470266	XP_041562829.1
NC_054864.1	2471410	2472039	XP_041562830.1
NC_054864.1	2473669	2475424	XP_041562831.1
NC_054864.1	2476267	2477554	XP_041562832.1
NC_054864.1	2479047	2480507	XP_041562833.1
NC_054864.1	2481236	2482085	XP_041562834.1
NC_054864.1	2482405	2484495	XP_041562835.1
NC_054864.1	2485683	2487280	XP_041562836.1
NC_054864.1	2488044	2488785	XP_041562837.1
NC_054864.1	2488946	2489542	XP_041562838.1
NC_054864.1	2490053	2491465	XP_041562839.1
NC_054864.1	2492886	2493840	XP_041562840.1
NC_054864.1	2493895	2494930	XP_041562841.1
NC_054864.1	2496071	2497390	XP_041562842.1
NC_054864.1	2497812	2499118	XP_041562843.1
NC_054864.1	2499500	2499698	XP_041562844.1
NC_054864.1	2500126	2500963	XP_041562845.1
NC_054864.1	2502808	2503519	XP_041562846.1
NC_054864.1	2504232	2505294	XP_041562847.1
NC_054864.1	2506546	2507294	XP_041562848.1
NC_054864.1	2510055	2511175	XP_041562849.1
NC_054864.1	2511875	2512514	XP_041562850.1
NC_054864.1	2513020	2514738	XP_041562851.1
NC_054864.1	2514881	2515940	XP_041562852.1
NC_054864.1	2516601	2517555	XP_041562853.1
NC_054864.1	2518644	2519538	XP_041562854.1
NC_054864.1	2520418	2522041	XP_041562855.1
NC_054864.1	2523318	2524609	XP_041562856.1
NC_054864.1	2525783	2527831	XP_041562857.1
NC_054864.1	2528266	2529178	XP_041562858.1
NC_054864.1	2530045	2531098	XP_041562859.1
NC_054864.1	2531401	2533816	XP_041562860.1
NC_054864.1	2534508	2537103	XP_041562861.1
NC_054864.1	2538625	2540849	XP_041562862.1
NC_054864.1	2541518	2541716	XP_041562863.1
NC_054864.1	2545049	2546334	XP_041562864.1
NC_054864.1	2547097	2548842	XP_041562865.1
NC_054864.1	2555203	2558202	XP_041562866.1
NC_054864.1	2560022	2561387	XP_041562867.1
NC_054864.1	2562161	2563969	XP_041562868.1
NC_054864.1	2565328	2566603	XP_041562869.1
NC_054864.1	2566891	2568658	XP_041562870.1
NC_054864.1	2569189	2570159	XP_041562871.1
NC_054864.1	2570816	2571350	XP_041562872.1
NC_054864.1	2572165	2573087	XP_041562873.1
NC_054864.1	2573523	2574988	XP_041562874.1
NC_054864.1	2575451	2576936	XP_041562875.1
NC_054864.1	2578280	2579633	XP_041562876.1
NC_054864.1	2582143	2585258	XP_041562877.1
NC_054864.1	2589379	2591281	XP_041562878.1
NC_054864.1	2592866	2593556	XP_041562879.1
NC_054864.1	2601281	2603671	XP_041562880.1
NC_054864.1	2604693	2606753	XP_041562881.1
NC_054864.1	2608992	2610869	XP_041562882.1
NC_054864.1	2611894	2613373	XP_041562883.1
NC_054864.1	2614742	2617232	XP_041562884.1
NC_054864.1	2617786	2618416	XP_041562885.1
NC_054864.1	2619167	2619563	XP_041562886.1
NC_054864.1	2620278	2621472	XP_041562887.1
NC_054864.1	2622110	2628000	XP_041562888.1
NC_054864.1	2628856	2631055	XP_041562889.1
NC_054864.1	2631653	2633397	XP_041562890.1
NC_054864.1	2634753	2636252	XP_041562891.1
NC_054864.1	2637381	2637723	XP_041562892.1
NC_054864.1	2645492	2647048	XP_041562893.1
NC_054864.1	2647729	2649397	XP_041562894.1
NC_054864.1	2649990	2651151	XP_041562895.1
NC_054864.1	2652124	2654597	XP_041562896.1
NC_054864.1	2654965	2655454	XP_041562897.1
NC_054864.1	2655654	2657325	XP_041562898.1
NC_054864.1	2658618	2660711	XP_041562899.1
NC_054864.1	2661112	2665740	XP_041562900.1
NC_054864.1	2665932	2669490	XP_041562901.1
NC_054864.1	2671438	2672635	XP_041562902.1
NC_054864.1	2672762	2674002	XP_041562903.1
NC_054864.1	2674222	2675736	XP_041562904.1
NC_054864.1	2676568	2679184	XP_041562905.1
NC_054864.1	2679348	2680608	XP_041562906.1
NC_054864.1	2681098	2681848	XP_041562907.1
NC_054864.1	2683839	2684886	XP_041562908.1
NC_054864.1	2685949	2687178	XP_041562909.1
NC_054864.1	2687814	2690206	XP_041562910.1
NC_054864.1	2690293	2691759	XP_041562911.1
NC_054864.1	2692450	2693640	XP_041562912.1
NC_054864.1	2694169	2695637	XP_041562913.1
NC_054864.1	2697359	2699234	XP_041562914.1
NC_054864.1	2699555	2699842	XP_041562915.1
NC_054864.1	2700107	2701363	XP_041562916.1
NC_054864.1	2701819	2703883	XP_041562917.1
NC_054864.1	2704613	2705356	XP_041562918.1
NC_054864.1	2705459	2707197	XP_041562919.1
NC_054864.1	2707599	2708093	XP_041562920.1
NC_054864.1	2708162	2709554	XP_041562921.1
NC_054864.1	2709743	2711161	XP_041562922.1
NC_054864.1	2711394	2711932	XP_041562923.1
NC_054864.1	2711971	2713430	XP_041562924.1
NC_054864.1	2713627	2714523	XP_041562925.1
NC_054864.1	2714761	2716228	XP_041562926.1
NC_054864.1	2717086	2718261	XP_041562927.1
NC_054864.1	2718332	2720413	XP_041562928.1
NC_054864.1	2720733	2722020	XP_041562929.1
NC_054864.1	2722475	2722913	XP_041562930.1
NC_054864.1	2723478	2725076	XP_041562931.1
NC_054864.1	2725833	2726693	XP_041562932.1
NC_054864.1	2726770	2727754	XP_041562933.1
NC_054864.1	2728126	2730465	XP_041562934.1
NC_054864.1	2730682	2732576	XP_041562935.1
NC_054864.1	2732832	2733584	XP_041562936.1
NC_054864.1	2733794	2734682	XP_041562937.1
NC_054864.1	2734846	2736121	XP_041562938.1
NC_054864.1	2736379	2737036	XP_041562939.1
NC_054864.1	2737633	2739421	XP_041562940.1
NC_054864.1	2739992	2740736	XP_041562941.1
NC_054864.1	2742564	2743625	XP_041562942.1
NC_054864.1	2744072	2746512	XP_041562943.1
NC_054864.1	2746942	2747492	XP_041562944.1
NC_054864.1	2747670	2748704	XP_041562945.1
NC_054864.1	2748783	2750160	XP_041562946.1
NC_054864.1	2750589	2751684	XP_041562947.1
NC_054864.1	2751749	2753401	XP_041562948.1
NC_054864.1	2754268	2755772	XP_041562949.1
NC_054864.1	2756119	2758093	XP_041562950.1
NC_054864.1	2758432	2759668	XP_041562951.1
NC_054864.1	2760774	2762610	XP_041562952.1
NC_054864.1	2763337	2765223	XP_041562953.1
NC_054864.1	2765655	2766870	XP_041562954.1
NC_054864.1	2767364	2769368	XP_041562955.1
NC_054864.1	2769757	2771113	XP_041562956.1
NC_054864.1	2772480	2773686	XP_041562957.1
NC_054864.1	2773940	2775971	XP_041562958.1
NC_054864.1	2776973	2777902	XP_041562959.1
NC_054864.1	2778284	2779239	XP_041562960.1
NC_054864.1	2780058	2781207	XP_041562961.1
NC_054864.1	2782565	2783763	XP_041562962.1
NC_054864.1	2784258	2785661	XP_041562963.1
NC_054864.1	2785771	2788651	XP_041562964.1
NC_054864.1	2790200	2791024	XP_041562965.1
NC_054864.1	2791392	2792859	XP_041562966.1
NC_054864.1	2794595	2796194	XP_041562967.1
NC_054864.1	2798550	2800115	XP_041562968.1
NC_054864.1	2800217	2800660	XP_041562969.1
NC_054864.1	2801278	2812999	XP_041562970.1
NC_054864.1	2814341	2815950	XP_041562971.1
NC_054864.1	2817025	2817850	XP_041562972.1
```
