## Supplementary File 2. BED files and Orthogroup tables for the Eurotiomycetes dataset generated using OrthoFinder and orthoSynAssign for "orthoSynAssign: refine orthogroups using synteny information": GCF_018340605.1.bed

```
NW_025091281.1	15548	17463	XP_043152249.1
NW_025091281.1	20248	21091	XP_043152250.1
NW_025091281.1	21909	23859	XP_043152251.1
NW_025091281.1	24251	25278	XP_043152252.1
NW_025091281.1	28646	29345	XP_043152253.1
NW_025091281.1	32322	32719	XP_043152254.1
NW_025091281.1	35077	36857	XP_043152255.1
NW_025091281.1	36946	37330	XP_043152256.1
NW_025091281.1	37438	38252	XP_043152257.1
NW_025091281.1	38919	40464	XP_043152258.1
NW_025091281.1	41819	42850	XP_043152259.1
NW_025091281.1	43434	45901	XP_043152260.1
NW_025091281.1	48453	49732	XP_043152261.1
NW_025091281.1	50380	55959	XP_043152262.1
NW_025091281.1	56432	57797	XP_043152263.1
NW_025091281.1	58502	60473	XP_043152264.1
NW_025091281.1	61472	62420	XP_043152265.1
NW_025091281.1	64573	64914	XP_043152266.1
NW_025091281.1	66025	67095	XP_043152267.1
NW_025091281.1	68637	70510	XP_043152268.1
NW_025091281.1	71091	72555	XP_043152269.1
NW_025091281.1	73748	74664	XP_043152270.1
NW_025091281.1	75712	77738	XP_043152271.1
NW_025091281.1	78427	80326	XP_043152272.1
NW_025091281.1	81098	81437	XP_043152273.1
NW_025091281.1	81557	82838	XP_043152274.1
NW_025091281.1	83746	85645	XP_043152275.1
NW_025091281.1	89648	90005	XP_043152276.1
NW_025091281.1	90566	92265	XP_043152277.1
NW_025091281.1	92724	93411	XP_043152278.1
NW_025091281.1	94034	94975	XP_043152279.1
NW_025091281.1	99521	100184	XP_043152280.1
NW_025091281.1	100467	101306	XP_043152281.1
NW_025091281.1	102955	103437	XP_043152282.1
NW_025091281.1	106492	107386	XP_043152283.1
NW_025091281.1	111537	113280	XP_043152284.1
NW_025091281.1	114394	115411	XP_043152285.1
NW_025091281.1	115805	117528	XP_043152286.1
NW_025091281.1	117904	119734	XP_043152287.1
NW_025091281.1	120261	121620	XP_043152288.1
NW_025091281.1	121732	122289	XP_043152289.1
NW_025091281.1	122672	124304	XP_043152290.1
NW_025091281.1	124946	125717	XP_043152291.1
NW_025091281.1	125937	127550	XP_043152292.1
NW_025091281.1	128170	129463	XP_043152293.1
NW_025091281.1	129952	130398	XP_043152294.1
NW_025091281.1	130724	132444	XP_043152295.1
NW_025091281.1	132777	133296	XP_043152296.1
NW_025091281.1	133644	134504	XP_043152297.1
NW_025091281.1	134773	135812	XP_043152298.1
NW_025091281.1	136367	137062	XP_043152299.1
NW_025091281.1	138540	139758	XP_043152300.1
NW_025091281.1	141610	143055	XP_043152301.1
NW_025091281.1	144200	149792	XP_043152302.1
NW_025091281.1	152112	152907	XP_043152303.1
NW_025091281.1	153702	155981	XP_043152304.1
NW_025091281.1	157088	158078	XP_043152305.1
NW_025091281.1	158660	160986	XP_043152306.1
NW_025091281.1	161891	162796	XP_043152307.1
NW_025091281.1	165105	168749	XP_043152308.1
NW_025091281.1	169350	172432	XP_043152309.1
NW_025091281.1	175366	176903	XP_043152310.1
NW_025091281.1	177347	181666	XP_043152311.1
NW_025091281.1	181949	182484	XP_043152312.1
NW_025091281.1	182485	184196	XP_043152313.1
NW_025091281.1	184756	185880	XP_043152314.1
NW_025091281.1	186322	187140	XP_043152315.1
NW_025091281.1	187752	189711	XP_043152316.1
NW_025091281.1	190306	193054	XP_043152317.1
NW_025091281.1	193629	195690	XP_043152318.1
NW_025091281.1	196019	197805	XP_043152319.1
NW_025091281.1	198586	200427	XP_043152320.1
NW_025091281.1	202410	202756	XP_043152321.1
NW_025091281.1	203434	204370	XP_043152322.1
NW_025091281.1	206585	207172	XP_043152323.1
NW_025091281.1	207916	210380	XP_043152324.1
NW_025091281.1	212516	214025	XP_043152325.1
NW_025091281.1	214498	215458	XP_043152326.1
NW_025091281.1	215799	216357	XP_043152327.1
NW_025091281.1	216629	217044	XP_043152328.1
NW_025091281.1	217451	219590	XP_043152329.1
NW_025091281.1	220113	221454	XP_043152330.1
NW_025091281.1	222282	223092	XP_043152331.1
NW_025091281.1	223447	224125	XP_043152332.1
NW_025091281.1	224209	225403	XP_043152333.1
NW_025091281.1	226824	228197	XP_043152334.1
NW_025091281.1	228508	234363	XP_043152335.1
NW_025091281.1	234432	235453	XP_043152336.1
NW_025091281.1	235855	237486	XP_043152337.1
NW_025091281.1	238064	240227	XP_043152338.1
NW_025091281.1	240956	242402	XP_043152339.1
NW_025091281.1	242993	244845	XP_043152340.1
NW_025091281.1	247347	248878	XP_043152341.1
NW_025091281.1	249382	250882	XP_043152342.1
NW_025091281.1	253909	255346	XP_043152343.1
NW_025091281.1	256554	257607	XP_043152344.1
NW_025091281.1	257638	259404	XP_043152345.1
NW_025091281.1	260148	262045	XP_043152346.1
NW_025091281.1	262898	264347	XP_043152347.1
NW_025091281.1	265328	266468	XP_043152348.1
NW_025091281.1	267647	267980	XP_043152349.1
NW_025091281.1	270257	272492	XP_043152350.1
NW_025091281.1	273068	274275	XP_043152351.1
NW_025091281.1	274998	275898	XP_043152352.1
NW_025091281.1	277160	278781	XP_043152353.1
NW_025091281.1	279678	281206	XP_043152354.1
NW_025091281.1	282733	283693	XP_043152355.1
NW_025091281.1	283802	284089	XP_043152356.1
NW_025091281.1	284760	286591	XP_043152357.1
NW_025091281.1	286724	288966	XP_043152358.1
NW_025091281.1	289460	290408	XP_043152359.1
NW_025091281.1	290612	291140	XP_043152360.1
NW_025091281.1	294275	295903	XP_043152361.1
NW_025091281.1	296640	297587	XP_043152362.1
NW_025091281.1	297956	299510	XP_043152363.1
NW_025091281.1	300689	306483	XP_043152364.1
NW_025091281.1	307796	309070	XP_043152365.1
NW_025091281.1	309594	310868	XP_043152366.1
NW_025091281.1	311901	312615	XP_043152367.1
NW_025091281.1	312910	313363	XP_043152368.1
NW_025091281.1	314568	315126	XP_043152369.1
NW_025091281.1	316243	316918	XP_043152370.1
NW_025091281.1	317710	319025	XP_043152371.1
NW_025091281.1	320394	320967	XP_043152372.1
NW_025091281.1	321415	321957	XP_043152373.1
NW_025091281.1	323659	324704	XP_043152374.1
NW_025091281.1	326079	326833	XP_043152375.1
NW_025091281.1	327050	328549	XP_043152376.1
NW_025091281.1	330340	332417	XP_043152377.1
NW_025091281.1	332477	333194	XP_043152378.1
NW_025091281.1	333554	334655	XP_043152379.1
NW_025091281.1	336365	336851	XP_043152380.1
NW_025091281.1	338129	339503	XP_043152381.1
NW_025091281.1	346365	347016	XP_043152382.1
NW_025091281.1	350952	351559	XP_043152383.1
NW_025091281.1	353689	354913	XP_043152384.1
NW_025091281.1	355927	356931	XP_043152385.1
NW_025091281.1	359205	360114	XP_043152386.1
NW_025091281.1	362704	368010	XP_043152387.1
NW_025091281.1	368224	369445	XP_043152388.1
NW_025091281.1	369532	372190	XP_043152389.1
NW_025091281.1	372708	374414	XP_043152390.1
NW_025091281.1	375245	379273	XP_043152391.1
NW_025091281.1	379821	380564	XP_043152392.1
NW_025091281.1	381082	382024	XP_043152393.1
NW_025091281.1	383144	384256	XP_043152394.1
NW_025091281.1	386269	386854	XP_043152395.1
NW_025091281.1	386922	387643	XP_043152396.1
NW_025091281.1	388275	389523	XP_043152397.1
NW_025091281.1	390216	391159	XP_043152398.1
NW_025091281.1	391667	392709	XP_043152399.1
NW_025091281.1	393365	402171	XP_043152400.1
NW_025091281.1	402735	403691	XP_043152401.1
NW_025091281.1	404661	406013	XP_043152402.1
NW_025091281.1	406618	411853	XP_043152403.1
NW_025091281.1	412324	413261	XP_043152404.1
NW_025091281.1	414450	416869	XP_043152405.1
NW_025091281.1	418163	418907	XP_043152406.1
NW_025091281.1	420996	422328	XP_043152407.1
NW_025091281.1	423923	426315	XP_043152408.1
NW_025091281.1	430386	431400	XP_043152409.1
NW_025091281.1	432228	434043	XP_043152410.1
NW_025091281.1	438129	438657	XP_043152411.1
NW_025091281.1	440979	442155	XP_043152412.1
NW_025091281.1	443722	444303	XP_043152413.1
NW_025091281.1	445215	445592	XP_043152414.1
NW_025091281.1	448238	448652	XP_043152415.1
NW_025091281.1	449669	450573	XP_043152416.1
NW_025091281.1	450859	451531	XP_043152417.1
NW_025091281.1	452197	452548	XP_043152418.1
NW_025091281.1	453118	453961	XP_043152419.1
NW_025091281.1	455456	456269	XP_043152420.1
NW_025091281.1	461844	462991	XP_043152421.1
NW_025091281.1	463602	464738	XP_043152422.1
NW_025091281.1	466180	468162	XP_043152423.1
NW_025091281.1	469951	472208	XP_043152424.1
NW_025091281.1	473655	475183	XP_043152425.1
NW_025091281.1	478078	479605	XP_043152426.1
NW_025091281.1	480549	481961	XP_043152427.1
NW_025091281.1	482411	483873	XP_043152428.1
NW_025091281.1	486310	486955	XP_043152429.1
NW_025091281.1	487846	488145	XP_043152430.1
NW_025091281.1	488373	488809	XP_043152431.1
NW_025091281.1	489632	490415	XP_043152432.1
NW_025091281.1	492663	493203	XP_043152433.1
NW_025091281.1	496565	498217	XP_043152434.1
NW_025091281.1	499357	501280	XP_043152435.1
NW_025091281.1	501457	502456	XP_043152436.1
NW_025091281.1	502884	503427	XP_043152437.1
NW_025091281.1	504910	508241	XP_043152438.1
NW_025091281.1	508491	511931	XP_043152439.1
NW_025091281.1	513272	514774	XP_043152440.1
NW_025091281.1	516093	517308	XP_043152441.1
NW_025091281.1	519648	521429	XP_043152442.1
NW_025091281.1	521940	523513	XP_043152443.1
NW_025091281.1	525111	525720	XP_043152444.1
NW_025091281.1	525738	526191	XP_043152445.1
NW_025091281.1	528430	529445	XP_043152446.1
NW_025091281.1	531199	533895	XP_043152447.1
NW_025091281.1	534411	536007	XP_043152448.1
NW_025091281.1	537037	538400	XP_043152449.1
NW_025091281.1	539062	540703	XP_043152450.1
NW_025091281.1	540727	542372	XP_043152451.1
NW_025091281.1	543386	543870	XP_043152452.1
NW_025091281.1	546470	547065	XP_043152453.1
NW_025091281.1	549110	549816	XP_043152454.1
NW_025091281.1	550161	550732	XP_043152455.1
NW_025091281.1	550801	551809	XP_043152456.1
NW_025091281.1	553413	554637	XP_043152457.1
NW_025091281.1	554803	555258	XP_043152458.1
NW_025091281.1	555463	556599	XP_043152459.1
NW_025091281.1	556613	557678	XP_043152460.1
NW_025091281.1	557995	559294	XP_043152461.1
NW_025091281.1	560423	561581	XP_043152462.1
NW_025091281.1	562862	563299	XP_043152463.1
NW_025091281.1	563763	564968	XP_043152464.1
NW_025091281.1	565568	567712	XP_043152465.1
NW_025091281.1	568183	569774	XP_043152466.1
NW_025091281.1	570838	572287	XP_043152467.1
NW_025091281.1	572844	575403	XP_043152468.1
NW_025091281.1	575565	576482	XP_043152469.1
NW_025091281.1	576965	577973	XP_043152470.1
NW_025091281.1	582281	583255	XP_043152471.1
NW_025091281.1	586861	588786	XP_043152472.1
NW_025091281.1	591526	595158	XP_043152473.1
NW_025091281.1	600608	601020	XP_043152474.1
NW_025091281.1	604219	605377	XP_043152475.1
NW_025091281.1	606863	608305	XP_043152476.1
NW_025091281.1	609200	611193	XP_043152477.1
NW_025091281.1	611924	612898	XP_043152478.1
NW_025091281.1	613029	614025	XP_043152479.1
NW_025091281.1	614515	615483	XP_043152480.1
NW_025091281.1	617651	620116	XP_043152481.1
NW_025091281.1	620912	622063	XP_043152482.1
NW_025091281.1	623711	625498	XP_043152483.1
NW_025091281.1	626620	628369	XP_043152484.1
NW_025091281.1	629097	631132	XP_043152485.1
NW_025091281.1	632184	633003	XP_043152486.1
NW_025091281.1	633694	637324	XP_043152487.1
NW_025091281.1	637747	639208	XP_043152488.1
NW_025091281.1	639663	644246	XP_043152489.1
NW_025091281.1	645395	647216	XP_043152490.1
NW_025091281.1	648128	649339	XP_043152491.1
NW_025091281.1	649668	650395	XP_043152492.1
NW_025091281.1	651071	652336	XP_043152493.1
NW_025091281.1	653407	653893	XP_043152494.1
NW_025091281.1	657242	658494	XP_043152495.1
NW_025091281.1	659643	660446	XP_043152496.1
NW_025091281.1	661172	663399	XP_043152497.1
NW_025091281.1	667215	669330	XP_043152498.1
NW_025091281.1	672180	677142	XP_043152499.1
NW_025091281.1	677804	678824	XP_043152500.1
NW_025091281.1	679009	679900	XP_043152501.1
NW_025091281.1	680402	681469	XP_043152502.1
NW_025091281.1	681861	683829	XP_043152503.1
NW_025091281.1	684884	685579	XP_043152504.1
NW_025091281.1	687017	688757	XP_043152505.1
NW_025091281.1	688978	690918	XP_043152506.1
NW_025091281.1	691472	692200	XP_043152507.1
NW_025091281.1	692864	694571	XP_043152508.1
NW_025091281.1	697779	698883	XP_043152509.1
NW_025091281.1	702917	706622	XP_043152510.1
NW_025091281.1	707400	708348	XP_043152511.1
NW_025091281.1	708983	709942	XP_043152512.1
NW_025091281.1	710475	711908	XP_043152513.1
NW_025091281.1	712358	713795	XP_043152514.1
NW_025091281.1	714098	715483	XP_043152515.1
NW_025091281.1	715772	716659	XP_043152516.1
NW_025091281.1	717142	719508	XP_043152517.1
NW_025091281.1	723991	725695	XP_043152518.1
NW_025091281.1	726287	728086	XP_043152519.1
NW_025091281.1	729446	731352	XP_043152520.1
NW_025091281.1	734436	736739	XP_043152521.1
NW_025091281.1	737769	739370	XP_043152522.1
NW_025091281.1	740986	741698	XP_043152523.1
NW_025091281.1	742255	743392	XP_043152524.1
NW_025091281.1	743840	746153	XP_043152525.1
NW_025091281.1	747697	749088	XP_043152526.1
NW_025091281.1	750174	753420	XP_043152527.1
NW_025091281.1	753977	755249	XP_043152528.1
NW_025091281.1	756298	760765	XP_043152529.1
NW_025091281.1	762516	765112	XP_043152530.1
NW_025091281.1	765635	767230	XP_043152531.1
NW_025091281.1	767496	767890	XP_043152532.1
NW_025091281.1	768770	770380	XP_043152533.1
NW_025091281.1	770691	772571	XP_043152534.1
NW_025091281.1	776645	779007	XP_043152535.1
NW_025091281.1	780668	782488	XP_043152536.1
NW_025091281.1	782682	784257	XP_043152537.1
NW_025091281.1	785070	785971	XP_043152538.1
NW_025091281.1	786752	788700	XP_043152539.1
NW_025091281.1	789528	791474	XP_043152540.1
NW_025091281.1	792393	793234	XP_043152541.1
NW_025091281.1	793806	795842	XP_043152542.1
NW_025091281.1	796373	796874	XP_043152543.1
NW_025091281.1	797276	798184	XP_043152544.1
NW_025091281.1	798867	801991	XP_043152545.1
NW_025091281.1	804767	805921	XP_043152546.1
NW_025091281.1	807415	808585	XP_043152547.1
NW_025091281.1	812120	814438	XP_043152548.1
NW_025091281.1	815153	816660	XP_043152549.1
NW_025091281.1	817307	818395	XP_043152550.1
NW_025091281.1	818915	820694	XP_043152551.1
NW_025091281.1	821065	822384	XP_043152552.1
NW_025091281.1	823472	824582	XP_043152553.1
NW_025091281.1	825040	826173	XP_043152554.1
NW_025091281.1	828778	832682	XP_043152555.1
NW_025091281.1	832978	834712	XP_043152556.1
NW_025091281.1	835016	836597	XP_043152557.1
NW_025091281.1	837650	838889	XP_043152558.1
NW_025091281.1	839598	840628	XP_043152559.1
NW_025091281.1	842238	845805	XP_043152560.1
NW_025091281.1	846210	847501	XP_043152561.1
NW_025091281.1	848115	850027	XP_043152562.1
NW_025091281.1	850316	853598	XP_043152563.1
NW_025091281.1	855474	857470	XP_043152564.1
NW_025091281.1	861035	863339	XP_043152565.1
NW_025091281.1	864814	866223	XP_043152566.1
NW_025091281.1	867109	867712	XP_043152567.1
NW_025091281.1	867921	868947	XP_043152568.1
NW_025091281.1	869877	870710	XP_043152569.1
NW_025091281.1	872265	872565	XP_043152570.1
NW_025091281.1	873739	876295	XP_043152571.1
NW_025091281.1	876695	878511	XP_043152572.1
NW_025091281.1	879680	881621	XP_043152573.1
NW_025091281.1	883852	885720	XP_043152574.1
NW_025091281.1	889011	892493	XP_043152575.1
NW_025091281.1	893431	894209	XP_043152576.1
NW_025091281.1	894656	895034	XP_043152577.1
NW_025091281.1	896480	898134	XP_043152578.1
NW_025091281.1	907953	910747	XP_043152579.1
NW_025091281.1	911834	913251	XP_043152580.1
NW_025091281.1	914399	915526	XP_043152581.1
NW_025091281.1	917054	918268	XP_043152582.1
NW_025091281.1	919352	919839	XP_043152583.1
NW_025091281.1	921450	923044	XP_043152584.1
NW_025091281.1	923405	924494	XP_043152585.1
NW_025091281.1	925582	926722	XP_043152586.1
NW_025091281.1	927035	928554	XP_043152587.1
NW_025091281.1	929363	932124	XP_043152588.1
NW_025091281.1	932344	933019	XP_043152589.1
NW_025091281.1	933539	934721	XP_043152590.1
NW_025091281.1	935054	937649	XP_043152591.1
NW_025091281.1	938847	940441	XP_043152592.1
NW_025091281.1	940668	943824	XP_043152593.1
NW_025091281.1	944252	945245	XP_043152594.1
NW_025091281.1	945617	946078	XP_043152595.1
NW_025091281.1	946728	951932	XP_043152596.1
NW_025091281.1	952223	953747	XP_043152597.1
NW_025091281.1	954733	956059	XP_043152598.1
NW_025091281.1	956511	959387	XP_043152599.1
NW_025091281.1	960377	961659	XP_043152600.1
NW_025091281.1	963287	965013	XP_043152601.1
NW_025091281.1	966025	966802	XP_043152602.1
NW_025091281.1	966979	968711	XP_043152603.1
NW_025091281.1	969258	970994	XP_043152604.1
NW_025091281.1	971383	972639	XP_043152605.1
NW_025091281.1	973057	973841	XP_043152606.1
NW_025091281.1	974508	975494	XP_043152607.1
NW_025091281.1	976150	976728	XP_043152608.1
NW_025091281.1	977310	982776	XP_043152609.1
NW_025091281.1	983095	984876	XP_043152610.1
NW_025091281.1	987662	988445	XP_043152611.1
NW_025091281.1	989222	991522	XP_043152612.1
NW_025091281.1	992488	995251	XP_043152613.1
NW_025091281.1	995711	997136	XP_043152614.1
NW_025091281.1	998398	999832	XP_043152615.1
NW_025091281.1	1000169	1001234	XP_043152616.1
NW_025091281.1	1001587	1002945	XP_043152617.1
NW_025091281.1	1003392	1003718	XP_043152618.1
NW_025091281.1	1004273	1006138	XP_043152619.1
NW_025091281.1	1006747	1007764	XP_043152620.1
NW_025091281.1	1007899	1009064	XP_043152621.1
NW_025091281.1	1009552	1010216	XP_043152622.1
NW_025091281.1	1010844	1013503	XP_043152623.1
NW_025091281.1	1014152	1015665	XP_043152624.1
NW_025091281.1	1016808	1018968	XP_043152625.1
NW_025091281.1	1019647	1020422	XP_043152626.1
NW_025091281.1	1020635	1022606	XP_043152627.1
NW_025091281.1	1022971	1023926	XP_043152628.1
NW_025091281.1	1025746	1028410	XP_043152629.1
NW_025091281.1	1028948	1030223	XP_043152630.1
NW_025091281.1	1031100	1033284	XP_043152631.1
NW_025091281.1	1033575	1034874	XP_043152632.1
NW_025091281.1	1035374	1036031	XP_043152633.1
NW_025091281.1	1038103	1039509	XP_043152634.1
NW_025091281.1	1040267	1042078	XP_043152635.1
NW_025091281.1	1042633	1045193	XP_043152636.1
NW_025091281.1	1045375	1046378	XP_043152637.1
NW_025091281.1	1046736	1047331	XP_043152638.1
NW_025091281.1	1048458	1050785	XP_043152639.1
NW_025091281.1	1052958	1053989	XP_043152640.1
NW_025091281.1	1055590	1057027	XP_043152641.1
NW_025091281.1	1059392	1060430	XP_043152642.1
NW_025091281.1	1063400	1065463	XP_043152643.1
NW_025091281.1	1066299	1068290	XP_043152644.1
NW_025091281.1	1068547	1069520	XP_043152645.1
NW_025091281.1	1072488	1075861	XP_043152646.1
NW_025091281.1	1076928	1080030	XP_043152647.1
NW_025091281.1	1080962	1083662	XP_043152648.1
NW_025091281.1	1086140	1086973	XP_043152649.1
NW_025091281.1	1088707	1091905	XP_043152650.1
NW_025091281.1	1092607	1094074	XP_043152651.1
NW_025091281.1	1094455	1095444	XP_043152652.1
NW_025091281.1	1095836	1098140	XP_043152653.1
NW_025091281.1	1098617	1108299	XP_043152654.1
NW_025091281.1	1109396	1110556	XP_043152655.1
NW_025091281.1	1114129	1116071	XP_043152656.1
NW_025091281.1	1116760	1119403	XP_043152657.1
NW_025091281.1	1120143	1121241	XP_043152658.1
NW_025091281.1	1122572	1123948	XP_043152659.1
NW_025091281.1	1124793	1126265	XP_043152660.1
NW_025091281.1	1134945	1136060	XP_043152661.1
NW_025091281.1	1142939	1144081	XP_043152662.1
NW_025091281.1	1144402	1145665	XP_043152663.1
NW_025091281.1	1146013	1147791	XP_043152664.1
NW_025091281.1	1149730	1152672	XP_043152665.1
NW_025091281.1	1155171	1157905	XP_043152666.1
NW_025091281.1	1158490	1159954	XP_043152667.1
NW_025091281.1	1160404	1163229	XP_043152668.1
NW_025091281.1	1164956	1166612	XP_043152669.1
NW_025091281.1	1167278	1168090	XP_043152670.1
NW_025091281.1	1168607	1169509	XP_043152671.1
NW_025091281.1	1172408	1174869	XP_043152672.1
NW_025091281.1	1175896	1177207	XP_043152673.1
NW_025091281.1	1177583	1179349	XP_043152674.1
NW_025091281.1	1179767	1181041	XP_043152675.1
NW_025091281.1	1181808	1183122	XP_043152676.1
NW_025091281.1	1183660	1187005	XP_043152677.1
NW_025091281.1	1191662	1192812	XP_043152678.1
NW_025091281.1	1193220	1196011	XP_043152679.1
NW_025091281.1	1196741	1202757	XP_043152680.1
NW_025091281.1	1203600	1205129	XP_043152681.1
NW_025091281.1	1208043	1209819	XP_043152682.1
NW_025091281.1	1210212	1211461	XP_043152683.1
NW_025091281.1	1213814	1214678	XP_043152684.1
NW_025091281.1	1215683	1220150	XP_043152685.1
NW_025091281.1	1220811	1222694	XP_043152686.1
NW_025091281.1	1223493	1227752	XP_043152687.1
NW_025091281.1	1228192	1230415	XP_043152688.1
NW_025091281.1	1232243	1234707	XP_043152689.1
NW_025091281.1	1235205	1236930	XP_043152690.1
NW_025091281.1	1237581	1239201	XP_043152691.1
NW_025091281.1	1240251	1242150	XP_043152692.1
NW_025091281.1	1242810	1243718	XP_043152693.1
NW_025091281.1	1244160	1245102	XP_043152694.1
NW_025091281.1	1245545	1247984	XP_043152695.1
NW_025091281.1	1249140	1251081	XP_043152696.1
NW_025091281.1	1253029	1254244	XP_043152697.1
NW_025091281.1	1255150	1259063	XP_043152698.1
NW_025091281.1	1260414	1261360	XP_043152699.1
NW_025091281.1	1264950	1267256	XP_043152700.1
NW_025091281.1	1268722	1275609	XP_043152701.1
NW_025091281.1	1276557	1278369	XP_043152702.1
NW_025091281.1	1278817	1279730	XP_043152703.1
NW_025091281.1	1283774	1285434	XP_043152704.1
NW_025091281.1	1285675	1288191	XP_043152705.1
NW_025091281.1	1288993	1293169	XP_043152706.1
NW_025091281.1	1295007	1295734	XP_043152707.1
NW_025091281.1	1295968	1297835	XP_043152708.1
NW_025091281.1	1299476	1302178	XP_043152709.1
NW_025091281.1	1302830	1303601	XP_043152710.1
NW_025091281.1	1304545	1305935	XP_043152711.1
NW_025091281.1	1306116	1307105	XP_043152712.1
NW_025091281.1	1308103	1309182	XP_043152713.1
NW_025091281.1	1310591	1313926	XP_043152714.1
NW_025091281.1	1320342	1322231	XP_043152715.1
NW_025091281.1	1323109	1325949	XP_043152716.1
NW_025091281.1	1326114	1327172	XP_043152717.1
NW_025091281.1	1327901	1331507	XP_043152718.1
NW_025091281.1	1332350	1334544	XP_043152719.1
NW_025091281.1	1336634	1337501	XP_043152720.1
NW_025091281.1	1339941	1341148	XP_043152721.1
NW_025091281.1	1342124	1343299	XP_043152722.1
NW_025091281.1	1344310	1356817	XP_043152723.1
NW_025091281.1	1357907	1361477	XP_043152724.1
NW_025091281.1	1363363	1364447	XP_043152725.1
NW_025091281.1	1364903	1365998	XP_043152726.1
NW_025091281.1	1366675	1367314	XP_043152727.1
NW_025091281.1	1367728	1369283	XP_043152728.1
NW_025091281.1	1369503	1371182	XP_043152729.1
NW_025091281.1	1372380	1373035	XP_043152730.1
NW_025091281.1	1373453	1374395	XP_043152731.1
NW_025091281.1	1375077	1375879	XP_043152732.1
NW_025091281.1	1376782	1379193	XP_043152733.1
NW_025091281.1	1379613	1380990	XP_043152734.1
NW_025091281.1	1381947	1382544	XP_043152735.1
NW_025091281.1	1383021	1383621	XP_043152736.1
NW_025091281.1	1384731	1385217	XP_043152737.1
NW_025091281.1	1385931	1387264	XP_043152738.1
NW_025091281.1	1388566	1388930	XP_043152739.1
NW_025091281.1	1389567	1392366	XP_043152740.1
NW_025091281.1	1393239	1394538	XP_043152741.1
NW_025091281.1	1395139	1397854	XP_043152742.1
NW_025091281.1	1398551	1399164	XP_043152743.1
NW_025091281.1	1399548	1402168	XP_043152744.1
NW_025091281.1	1404802	1407419	XP_043152745.1
NW_025091281.1	1408281	1409628	XP_043152746.1
NW_025091281.1	1409886	1410228	XP_043152747.1
NW_025091281.1	1410856	1411636	XP_043152748.1
NW_025091281.1	1412078	1413644	XP_043152749.1
NW_025091281.1	1413881	1416158	XP_043152750.1
NW_025091281.1	1416981	1417266	XP_043152751.1
NW_025091281.1	1417881	1419828	XP_043152752.1
NW_025091281.1	1420563	1422205	XP_043152753.1
NW_025091281.1	1423695	1424695	XP_043152754.1
NW_025091281.1	1425627	1426533	XP_043152755.1
NW_025091281.1	1426975	1427693	XP_043152756.1
NW_025091281.1	1428493	1430515	XP_043152757.1
NW_025091281.1	1431917	1433526	XP_043152758.1
NW_025091281.1	1439480	1441643	XP_043152759.1
NW_025091281.1	1443049	1445255	XP_043152760.1
NW_025091281.1	1446103	1447554	XP_043152761.1
NW_025091281.1	1453822	1454839	XP_043152762.1
NW_025091281.1	1455320	1457569	XP_043152763.1
NW_025091281.1	1460923	1463359	XP_043152764.1
NW_025091281.1	1466299	1468214	XP_043152765.1
NW_025091281.1	1470858	1471586	XP_043152766.1
NW_025091281.1	1472296	1473811	XP_043152767.1
NW_025091281.1	1473925	1474546	XP_043152768.1
NW_025091281.1	1476455	1477081	XP_043152769.1
NW_025091281.1	1481232	1482084	XP_043152770.1
NW_025091281.1	1482233	1483551	XP_043152771.1
NW_025091281.1	1484094	1484613	XP_043152772.1
NW_025091281.1	1485095	1485848	XP_043152773.1
NW_025091281.1	1486828	1488751	XP_043152774.1
NW_025091281.1	1493787	1498791	XP_043152775.1
NW_025091281.1	1500862	1503651	XP_043152776.1
NW_025091281.1	1504998	1506141	XP_043152777.1
NW_025091281.1	1506455	1508597	XP_043152778.1
NW_025091281.1	1510473	1511931	XP_043152779.1
NW_025091281.1	1512928	1514940	XP_043152780.1
NW_025091281.1	1517528	1520686	XP_043152781.1
NW_025091281.1	1520902	1523048	XP_043152782.1
NW_025091281.1	1524023	1525623	XP_043152783.1
NW_025091281.1	1526246	1528415	XP_043152784.1
NW_025091281.1	1541068	1542242	XP_043152785.1
NW_025091281.1	1547521	1549584	XP_043152786.1
NW_025091281.1	1552137	1554073	XP_043152787.1
NW_025091281.1	1555626	1557140	XP_043152788.1
NW_025091281.1	1557373	1559354	XP_043152789.1
NW_025091281.1	1560977	1562030	XP_043152790.1
NW_025091281.1	1562408	1563307	XP_043152791.1
NW_025091281.1	1564827	1566186	XP_043152792.1
NW_025091281.1	1566675	1568139	XP_043152793.1
NW_025091281.1	1568592	1569543	XP_043152794.1
NW_025091281.1	1570124	1571646	XP_043152795.1
NW_025091281.1	1572248	1574729	XP_043152796.1
NW_025091281.1	1575317	1576753	XP_043152797.1
NW_025091281.1	1577535	1579175	XP_043152798.1
NW_025091281.1	1579594	1581617	XP_043152799.1
NW_025091281.1	1583812	1585583	XP_043152800.1
NW_025091281.1	1586355	1587819	XP_043152801.1
NW_025091281.1	1588451	1589321	XP_043152802.1
NW_025091281.1	1590072	1590279	XP_043152803.1
NW_025091281.1	1590440	1591347	XP_043152804.1
NW_025091281.1	1592338	1593403	XP_043152805.1
NW_025091281.1	1595421	1596020	XP_043152806.1
NW_025091281.1	1596300	1597573	XP_043152807.1
NW_025091281.1	1598330	1600880	XP_043152808.1
NW_025091281.1	1601272	1604957	XP_043152809.1
NW_025091281.1	1605170	1605825	XP_043152810.1
NW_025091281.1	1606745	1608308	XP_043152811.1
NW_025091281.1	1608802	1610212	XP_043152812.1
NW_025091281.1	1611199	1612077	XP_043152813.1
NW_025091281.1	1612402	1613443	XP_043152814.1
NW_025091281.1	1613575	1614629	XP_043152815.1
NW_025091281.1	1615661	1616849	XP_043152816.1
NW_025091281.1	1620967	1622550	XP_043152817.1
NW_025091281.1	1623140	1624723	XP_043152818.1
NW_025091281.1	1625243	1625934	XP_043152819.1
NW_025091281.1	1626343	1628281	XP_043152820.1
NW_025091281.1	1628598	1630289	XP_043152821.1
NW_025091281.1	1634377	1636565	XP_043152822.1
NW_025091281.1	1640275	1640779	XP_043152823.1
NW_025091281.1	1643691	1644330	XP_043152824.1
NW_025091281.1	1648986	1650141	XP_043152825.1
NW_025091281.1	1650499	1651218	XP_043152826.1
NW_025091281.1	1651726	1654082	XP_043152827.1
NW_025091281.1	1655331	1656105	XP_043152828.1
NW_025091281.1	1656748	1657527	XP_043152829.1
NW_025091281.1	1657816	1659323	XP_043152830.1
NW_025091281.1	1659408	1659852	XP_043152831.1
NW_025091281.1	1660655	1664081	XP_043152832.1
NW_025091281.1	1665736	1666237	XP_043152833.1
NW_025091281.1	1669302	1669600	XP_043152834.1
NW_025091281.1	1669798	1670800	XP_043152835.1
NW_025091281.1	1671617	1673266	XP_043152836.1
NW_025091281.1	1673625	1674351	XP_043152837.1
NW_025091281.1	1674987	1675810	XP_043152838.1
NW_025091281.1	1675940	1676522	XP_043152839.1
NW_025091281.1	1678311	1679056	XP_043152840.1
NW_025091281.1	1680489	1681469	XP_043152841.1
NW_025091281.1	1682142	1683327	XP_043152842.1
NW_025091281.1	1686655	1689596	XP_043152843.1
NW_025091281.1	1690499	1690834	XP_043152844.1
NW_025091281.1	1694628	1696000	XP_043152845.1
NW_025091281.1	1696227	1697883	XP_043152846.1
NW_025091281.1	1698226	1702579	XP_043152847.1
NW_025091281.1	1703348	1703670	XP_043152848.1
NW_025091281.1	1704243	1707484	XP_043152849.1
NW_025091281.1	1707641	1708288	XP_043152850.1
NW_025091281.1	1708475	1709700	XP_043152851.1
NW_025091281.1	1710676	1711638	XP_043152852.1
NW_025091281.1	1713259	1715025	XP_043152853.1
NW_025091281.1	1716677	1718144	XP_043152854.1
NW_025091281.1	1718705	1719236	XP_043152855.1
NW_025091281.1	1719324	1721201	XP_043152856.1
NW_025091281.1	1724707	1725181	XP_043152857.1
NW_025091281.1	1727006	1727375	XP_043152858.1
NW_025091281.1	1727451	1729773	XP_043152859.1
NW_025091281.1	1730727	1733081	XP_043152860.1
NW_025091281.1	1734089	1734423	XP_043152861.1
NW_025091281.1	1734924	1735572	XP_043152862.1
NW_025091281.1	1739908	1741144	XP_043152863.1
NW_025091281.1	1742429	1742858	XP_043152864.1
NW_025091281.1	1746388	1746829	XP_043152865.1
NW_025091281.1	1748338	1748867	XP_043152866.1
NW_025091281.1	1750170	1750623	XP_043152867.1
NW_025091281.1	1751021	1751900	XP_043152868.1
NW_025091281.1	1753893	1754250	XP_043152869.1
NW_025091281.1	1755435	1756287	XP_043152870.1
NW_025091281.1	1756467	1758124	XP_043152871.1
NW_025091281.1	1758706	1760173	XP_043152872.1
NW_025091281.1	1760496	1761275	XP_043152873.1
NW_025091281.1	1764502	1767612	XP_043152874.1
NW_025091281.1	1769253	1770571	XP_043152875.1
NW_025091281.1	1772373	1773120	XP_043152876.1
NW_025091281.1	1777656	1778250	XP_043152877.1
NW_025091281.1	1779925	1783157	XP_043152878.1
NW_025091281.1	1784839	1786800	XP_043152879.1
NW_025091281.1	1788495	1789333	XP_043152880.1
NW_025091281.1	1790529	1791291	XP_043152881.1
NW_025091281.1	1793855	1795518	XP_043152882.1
NW_025091281.1	1796673	1797408	XP_043152883.1
NW_025091281.1	1798624	1799046	XP_043152884.1
NW_025091281.1	1800346	1801682	XP_043152885.1
NW_025091281.1	1803109	1803975	XP_043152886.1
NW_025091281.1	1805362	1806348	XP_043152887.1
NW_025091281.1	1806568	1808025	XP_043152888.1
NW_025091281.1	1809155	1810179	XP_043152889.1
NW_025091281.1	1811696	1812274	XP_043152890.1
NW_025091281.1	1814887	1815966	XP_043152891.1
NW_025091281.1	1819961	1820471	XP_043152892.1
NW_025091281.1	1821576	1822038	XP_043152893.1
NW_025091281.1	1823717	1824174	XP_043152894.1
NW_025091281.1	1827081	1828543	XP_043152895.1
NW_025091281.1	1828731	1836891	XP_043152896.1
NW_025091281.1	1837356	1837857	XP_043152897.1
NW_025091281.1	1839306	1840263	XP_043152898.1
NW_025091281.1	1840347	1842276	XP_043152899.1
NW_025091281.1	1844280	1845068	XP_043152900.1
NW_025091281.1	1846315	1847030	XP_043152901.1
NW_025091281.1	1847986	1849997	XP_043152902.1
NW_025091281.1	1851366	1852521	XP_043152903.1
NW_025091281.1	1854436	1855642	XP_043152904.1
NW_025091281.1	1858334	1860419	XP_043152905.1
NW_025091281.1	1860955	1862949	XP_043152906.1
NW_025091281.1	1863099	1866860	XP_043152907.1
NW_025091281.1	1869075	1869577	XP_043152908.1
NW_025091281.1	1870022	1874325	XP_043152909.1
NW_025091281.1	1876029	1877443	XP_043152910.1
NW_025091281.1	1878170	1880760	XP_043152911.1
NW_025091281.1	1881168	1882914	XP_043152912.1
NW_025091281.1	1882934	1883351	XP_043152913.1
NW_025091281.1	1886162	1887329	XP_043152914.1
NW_025091281.1	1887882	1888476	XP_043152915.1
NW_025091281.1	1889231	1890425	XP_043152916.1
NW_025091281.1	1902040	1904028	XP_043152917.1
NW_025091281.1	1905130	1907509	XP_043152918.1
NW_025091281.1	1908251	1910977	XP_043152919.1
NW_025091281.1	1912890	1915902	XP_043152920.1
NW_025091281.1	1917259	1919151	XP_043152921.1
NW_025091281.1	1920258	1923031	XP_043152922.1
NW_025091281.1	1923365	1925902	XP_043152923.1
NW_025091281.1	1926343	1928798	XP_043152924.1
NW_025091281.1	1929196	1929872	XP_043152925.1
NW_025091281.1	1930290	1932828	XP_043152926.1
NW_025091281.1	1934483	1935154	XP_043152927.1
NW_025091281.1	1936260	1937810	XP_043152928.1
NW_025091281.1	1939268	1940592	XP_043152929.1
NW_025091281.1	1943330	1944194	XP_043152930.1
NW_025091281.1	1944573	1946730	XP_043152931.1
NW_025091281.1	1947414	1949524	XP_043152932.1
NW_025091281.1	1950162	1951932	XP_043152933.1
NW_025091281.1	1952265	1953526	XP_043152934.1
NW_025091281.1	1954363	1955488	XP_043152935.1
NW_025091281.1	1955839	1956928	XP_043152936.1
NW_025091281.1	1957186	1958957	XP_043152937.1
NW_025091281.1	1960502	1960832	XP_043152938.1
NW_025091281.1	1962965	1964386	XP_043152939.1
NW_025091281.1	1966231	1971728	XP_043152940.1
NW_025091281.1	1972508	1974219	XP_043152941.1
NW_025091281.1	1974702	1975412	XP_043152942.1
NW_025091281.1	1976255	1980498	XP_043152943.1
NW_025091281.1	1980531	1981511	XP_043152944.1
NW_025091281.1	1983047	1984398	XP_043152945.1
NW_025091281.1	1985293	1988383	XP_043152946.1
NW_025091281.1	1989272	1990954	XP_043152947.1
NW_025091281.1	1991357	1991835	XP_043152948.1
NW_025091281.1	1992145	1994112	XP_043152949.1
NW_025091281.1	1994620	1999210	XP_043152950.1
NW_025091281.1	1999852	2001910	XP_043152951.1
NW_025091281.1	2006086	2007173	XP_043152952.1
NW_025091281.1	2007533	2008005	XP_043152953.1
NW_025091281.1	2008117	2009302	XP_043152954.1
NW_025091281.1	2009840	2011020	XP_043152955.1
NW_025091281.1	2011879	2012639	XP_043152956.1
NW_025091281.1	2013562	2014261	XP_043152957.1
NW_025091281.1	2014844	2016010	XP_043152958.1
NW_025091281.1	2020004	2020419	XP_043152959.1
NW_025091281.1	2022275	2023361	XP_043152960.1
NW_025091281.1	2023475	2024152	XP_043152961.1
NW_025091281.1	2024536	2025580	XP_043152962.1
NW_025091281.1	2026633	2029313	XP_043152963.1
NW_025091281.1	2030503	2030892	XP_043152964.1
NW_025091281.1	2031004	2032055	XP_043152965.1
NW_025091281.1	2032267	2033831	XP_043152966.1
NW_025091281.1	2035286	2036759	XP_043152967.1
NW_025091281.1	2042876	2044037	XP_043152968.1
NW_025091281.1	2047638	2049252	XP_043152969.1
NW_025091281.1	2049900	2051301	XP_043152970.1
NW_025091281.1	2054875	2055830	XP_043152971.1
NW_025091281.1	2056869	2059560	XP_043152972.1
NW_025091281.1	2059974	2061552	XP_043152973.1
NW_025091281.1	2062981	2064196	XP_043152974.1
NW_025091281.1	2064840	2066899	XP_043152975.1
NW_025091281.1	2067343	2068957	XP_043152976.1
NW_025091281.1	2070239	2072753	XP_043152977.1
NW_025091281.1	2073253	2076658	XP_043152978.1
NW_025091281.1	2077665	2079483	XP_043152979.1
NW_025091281.1	2080779	2084473	XP_043152980.1
NW_025091281.1	2085097	2086471	XP_043152981.1
NW_025091281.1	2086850	2087982	XP_043152982.1
NW_025091281.1	2088800	2089904	XP_043152983.1
NW_025091281.1	2090776	2093305	XP_043152984.1
NW_025091281.1	2094668	2095511	XP_043152985.1
NW_025091281.1	2096343	2097727	XP_043152986.1
NW_025091281.1	2098408	2099201	XP_043152987.1
NW_025091281.1	2099870	2100524	XP_043152988.1
NW_025091281.1	2103143	2103971	XP_043152989.1
NW_025091281.1	2105411	2106673	XP_043152990.1
NW_025091281.1	2107718	2108526	XP_043152991.1
NW_025091281.1	2108629	2109583	XP_043152992.1
NW_025091281.1	2109835	2111389	XP_043152993.1
NW_025091281.1	2111886	2114067	XP_043152994.1
NW_025091281.1	2115230	2117286	XP_043152995.1
NW_025091281.1	2118442	2118853	XP_043152996.1
NW_025091281.1	2119466	2123357	XP_043152997.1
NW_025091281.1	2123924	2124698	XP_043152998.1
NW_025091281.1	2125150	2126070	XP_043152999.1
NW_025091281.1	2126458	2127649	XP_043153000.1
NW_025091281.1	2127890	2128955	XP_043153001.1
NW_025091281.1	2130985	2132484	XP_043153002.1
NW_025091281.1	2132579	2135580	XP_043153003.1
NW_025091281.1	2136116	2137368	XP_043153004.1
NW_025091281.1	2138180	2138697	XP_043153005.1
NW_025091281.1	2139805	2141123	XP_043153006.1
NW_025091281.1	2141898	2143043	XP_043153007.1
NW_025091281.1	2143842	2144106	XP_043153008.1
NW_025091281.1	2145079	2146170	XP_043153009.1
NW_025091281.1	2146215	2147715	XP_043153010.1
NW_025091281.1	2148016	2150183	XP_043153011.1
NW_025091281.1	2150772	2152605	XP_043153012.1
NW_025091281.1	2153421	2155185	XP_043153013.1
NW_025091281.1	2155282	2157029	XP_043153014.1
NW_025091281.1	2157766	2158036	XP_043153015.1
NW_025091281.1	2158687	2160341	XP_043153016.1
NW_025091281.1	2160397	2161204	XP_043153017.1
NW_025091281.1	2161600	2163328	XP_043153018.1
NW_025091281.1	2163691	2165513	XP_043153019.1
NW_025091281.1	2166618	2167307	XP_043153020.1
NW_025091281.1	2168603	2169200	XP_043153021.1
NW_025091281.1	2169475	2172120	XP_043153022.1
NW_025091281.1	2172798	2173109	XP_043153023.1
NW_025091281.1	2173729	2175234	XP_043153024.1
NW_025091281.1	2175716	2178418	XP_043153025.1
NW_025091281.1	2178707	2180742	XP_043153026.1
NW_025091281.1	2181345	2182992	XP_043153027.1
NW_025091281.1	2183648	2185377	XP_043153028.1
NW_025091281.1	2185970	2188211	XP_043153029.1
NW_025091281.1	2188960	2189896	XP_043153030.1
NW_025091281.1	2190806	2192873	XP_043153031.1
NW_025091281.1	2193473	2196959	XP_043153032.1
NW_025091281.1	2199029	2200404	XP_043153033.1
NW_025091281.1	2200771	2201884	XP_043153034.1
NW_025091281.1	2202234	2202915	XP_043153035.1
NW_025091281.1	2203342	2205178	XP_043153036.1
NW_025091281.1	2206327	2206810	XP_043153037.1
NW_025091281.1	2207337	2208363	XP_043153038.1
NW_025091281.1	2208907	2209948	XP_043153039.1
NW_025091281.1	2210460	2212074	XP_043153040.1
NW_025091281.1	2212922	2216205	XP_043153041.1
NW_025091281.1	2217144	2219372	XP_043153042.1
NW_025091281.1	2219724	2221247	XP_043153043.1
NW_025091281.1	2221618	2222794	XP_043153044.1
NW_025091281.1	2225034	2225873	XP_043153045.1
NW_025091281.1	2226021	2226507	XP_043153046.1
NW_025091281.1	2227348	2228209	XP_043153047.1
NW_025091281.1	2230392	2230908	XP_043153048.1
NW_025091281.1	2231095	2231558	XP_043153049.1
NW_025091281.1	2232884	2233425	XP_043153050.1
NW_025091281.1	2233799	2235957	XP_043153051.1
NW_025091281.1	2236601	2237984	XP_043153052.1
NW_025091281.1	2238852	2240049	XP_043153053.1
NW_025091281.1	2241641	2243400	XP_043153054.1
NW_025091281.1	2243846	2245463	XP_043153055.1
NW_025091281.1	2246206	2249982	XP_043153056.1
NW_025091281.1	2250684	2252983	XP_043153057.1
NW_025091281.1	2253632	2254447	XP_043153058.1
NW_025091281.1	2254929	2255928	XP_043153059.1
NW_025091281.1	2256278	2257115	XP_043153060.1
NW_025091281.1	2257974	2258435	XP_043153061.1
NW_025091281.1	2259794	2261624	XP_043153062.1
NW_025091281.1	2262029	2265669	XP_043153063.1
NW_025091281.1	2268420	2273877	XP_043153064.1
NW_025091281.1	2276997	2279083	XP_043153065.1
NW_025091281.1	2280263	2281437	XP_043153066.1
NW_025091281.1	2282789	2285494	XP_043153067.1
NW_025091281.1	2287663	2289781	XP_043153068.1
NW_025091281.1	2291398	2292640	XP_043153069.1
NW_025091281.1	2293049	2293648	XP_043153070.1
NW_025091281.1	2293938	2295472	XP_043153071.1
NW_025091281.1	2295740	2298388	XP_043153072.1
NW_025091281.1	2299377	2302677	XP_043153073.1
NW_025091281.1	2303354	2304303	XP_043153074.1
NW_025091281.1	2304845	2305342	XP_043153075.1
NW_025091281.1	2305787	2306324	XP_043153076.1
NW_025091281.1	2306612	2308298	XP_043153077.1
NW_025091281.1	2309112	2310786	XP_043153078.1
NW_025091281.1	2311418	2313021	XP_043153079.1
NW_025091281.1	2313652	2318409	XP_043153080.1
NW_025091281.1	2319164	2320775	XP_043153081.1
NW_025091281.1	2321190	2324253	XP_043153082.1
NW_025091281.1	2324680	2327501	XP_043153083.1
NW_025091281.1	2327862	2329776	XP_043153084.1
NW_025091281.1	2330126	2331157	XP_043153085.1
NW_025091281.1	2331353	2333319	XP_043153086.1
NW_025091281.1	2334199	2335785	XP_043153087.1
NW_025091281.1	2337124	2338411	XP_043153088.1
NW_025091281.1	2340882	2344235	XP_043153089.1
NW_025091281.1	2345653	2346649	XP_043153090.1
NW_025091281.1	2347060	2348114	XP_043153091.1
NW_025091281.1	2348659	2350277	XP_043153092.1
NW_025091281.1	2350727	2351539	XP_043153093.1
NW_025091281.1	2351819	2353262	XP_043153094.1
NW_025091281.1	2354929	2357766	XP_043153095.1
NW_025091281.1	2358436	2359267	XP_043153096.1
NW_025091281.1	2359580	2361469	XP_043153097.1
NW_025091281.1	2361765	2363721	XP_043153098.1
NW_025091281.1	2365658	2368181	XP_043153099.1
NW_025091281.1	2368787	2374274	XP_043153100.1
NW_025091281.1	2374897	2376091	XP_043153101.1
NW_025091281.1	2376603	2377086	XP_043153102.1
NW_025091281.1	2377302	2378172	XP_043153103.1
NW_025091281.1	2381238	2382205	XP_043153104.1
NW_025091281.1	2382953	2384114	XP_043153105.1
NW_025091281.1	2384687	2386583	XP_043153106.1
NW_025091281.1	2390871	2392583	XP_043153107.1
NW_025091281.1	2393160	2396329	XP_043153108.1
NW_025091281.1	2397337	2398205	XP_043153109.1
NW_025091281.1	2398871	2401337	XP_043153110.1
NW_025091281.1	2403978	2406114	XP_043153111.1
NW_025091281.1	2406758	2407804	XP_043153112.1
NW_025091281.1	2408234	2411168	XP_043153113.1
NW_025091281.1	2411705	2414608	XP_043153114.1
NW_025091281.1	2415722	2416720	XP_043153115.1
NW_025091281.1	2417312	2420858	XP_043153116.1
NW_025091281.1	2421238	2421597	XP_043153117.1
NW_025091281.1	2422066	2426481	XP_043153118.1
NW_025091281.1	2426843	2428126	XP_043153119.1
NW_025091281.1	2428447	2429311	XP_043153120.1
NW_025091281.1	2429689	2430571	XP_043153121.1
NW_025091281.1	2431028	2433135	XP_043153122.1
NW_025091281.1	2434148	2436340	XP_043153123.1
NW_025091281.1	2442698	2444024	XP_043153124.1
NW_025091281.1	2447238	2448020	XP_043153125.1
NW_025091281.1	2448326	2449783	XP_043153126.1
NW_025091281.1	2450695	2452133	XP_043153127.1
NW_025091281.1	2452490	2453915	XP_043153128.1
NW_025091281.1	2456432	2457329	XP_043153129.1
NW_025091281.1	2460651	2462317	XP_043153130.1
NW_025091281.1	2463561	2464766	XP_043153131.1
NW_025091281.1	2465759	2466636	XP_043153132.1
NW_025091281.1	2467169	2468973	XP_043153133.1
NW_025091281.1	2469579	2471498	XP_043153134.1
NW_025091281.1	2472461	2475585	XP_043153135.1
NW_025091281.1	2476444	2479933	XP_043153136.1
NW_025091281.1	2481416	2482657	XP_043153137.1
NW_025091281.1	2483419	2484837	XP_043153138.1
NW_025091281.1	2485243	2486984	XP_043153139.1
NW_025091281.1	2487668	2488651	XP_043153140.1
NW_025091281.1	2489203	2490538	XP_043153141.1
NW_025091281.1	2491336	2493595	XP_043153142.1
NW_025091281.1	2495277	2496888	XP_043153143.1
NW_025091281.1	2504328	2505554	XP_043153144.1
NW_025091281.1	2507069	2508541	XP_043153145.1
NW_025091281.1	2509736	2510281	XP_043153146.1
NW_025091281.1	2510423	2512138	XP_043153147.1
NW_025091281.1	2512612	2514493	XP_043153148.1
NW_025091281.1	2515561	2516324	XP_043153149.1
NW_025091281.1	2517116	2518443	XP_043153150.1
NW_025091281.1	2523492	2524812	XP_043153151.1
NW_025091281.1	2525285	2526090	XP_043153152.1
NW_025091281.1	2526376	2528172	XP_043153153.1
NW_025091281.1	2530355	2531401	XP_043153154.1
NW_025091281.1	2532077	2534539	XP_043153155.1
NW_025091281.1	2534631	2539459	XP_043153156.1
NW_025091281.1	2540258	2541533	XP_043153157.1
NW_025091281.1	2542229	2543613	XP_043153158.1
NW_025091281.1	2544488	2545309	XP_043153159.1
NW_025091281.1	2546032	2546669	XP_043153160.1
NW_025091281.1	2547353	2550180	XP_043153161.1
NW_025091281.1	2552993	2553794	XP_043153162.1
NW_025091281.1	2554577	2556573	XP_043153163.1
NW_025091281.1	2558782	2561774	XP_043153164.1
NW_025091281.1	2562402	2563839	XP_043153165.1
NW_025091281.1	2571682	2572354	XP_043153166.1
NW_025091281.1	2574924	2578228	XP_043153167.1
NW_025091281.1	2588164	2591718	XP_043153168.1
NW_025091281.1	2592707	2593919	XP_043153169.1
NW_025091281.1	2594628	2596093	XP_043153170.1
NW_025091281.1	2596508	2597927	XP_043153171.1
NW_025091281.1	2599469	2601000	XP_043153172.1
NW_025091281.1	2601509	2602651	XP_043153173.1
NW_025091281.1	2602690	2603798	XP_043153174.1
NW_025091281.1	2604051	2605479	XP_043153175.1
NW_025091281.1	2606418	2607817	XP_043153176.1
NW_025091281.1	2609280	2612120	XP_043153177.1
NW_025091281.1	2615179	2618714	XP_043153178.1
NW_025091281.1	2621000	2623160	XP_043153179.1
NW_025091281.1	2624504	2627186	XP_043153180.1
NW_025091281.1	2627445	2628210	XP_043153181.1
NW_025091281.1	2628280	2631034	XP_043153182.1
NW_025091281.1	2631365	2632636	XP_043153183.1
NW_025091281.1	2635281	2636717	XP_043153184.1
NW_025091281.1	2638385	2638896	XP_043153185.1
NW_025091281.1	2639684	2640364	XP_043153186.1
NW_025091281.1	2640576	2642130	XP_043153187.1
NW_025091281.1	2643270	2644066	XP_043153188.1
NW_025091281.1	2644455	2645607	XP_043153189.1
NW_025091281.1	2646107	2646485	XP_043153190.1
NW_025091281.1	2648461	2649346	XP_043153191.1
NW_025091281.1	2649735	2650941	XP_043153192.1
NW_025091281.1	2652149	2653762	XP_043153193.1
NW_025091281.1	2654513	2656648	XP_043153194.1
NW_025091281.1	2657654	2658680	XP_043153195.1
NW_025091281.1	2658860	2661077	XP_043153196.1
NW_025091281.1	2661305	2661833	XP_043153197.1
NW_025091281.1	2664712	2665576	XP_043153198.1
NW_025091281.1	2665615	2667188	XP_043153199.1
NW_025091281.1	2667402	2667981	XP_043153200.1
NW_025091281.1	2668238	2669311	XP_043153201.1
NW_025091281.1	2670017	2671697	XP_043153202.1
NW_025091281.1	2672341	2675016	XP_043153203.1
NW_025091281.1	2676031	2677120	XP_043153204.1
NW_025091281.1	2681253	2682265	XP_043153205.1
NW_025091281.1	2689435	2690859	XP_043153206.1
NW_025091281.1	2691680	2694489	XP_043153207.1
NW_025091281.1	2695227	2697506	XP_043153208.1
NW_025091281.1	2698240	2700086	XP_043153209.1
NW_025091281.1	2700950	2702864	XP_043153210.1
NW_025091281.1	2703812	2704580	XP_043153211.1
NW_025091281.1	2705394	2706868	XP_043153212.1
NW_025091281.1	2707805	2708744	XP_043153213.1
NW_025091281.1	2708971	2710653	XP_043153214.1
NW_025091281.1	2711564	2713424	XP_043153215.1
NW_025091281.1	2713777	2716449	XP_043153216.1
NW_025091281.1	2721332	2724709	XP_043153217.1
NW_025091281.1	2725795	2727786	XP_043153218.1
NW_025091281.1	2731123	2733425	XP_043153219.1
NW_025091281.1	2736521	2737830	XP_043153220.1
NW_025091281.1	2740531	2744249	XP_043153221.1
NW_025091281.1	2744812	2745654	XP_043153222.1
NW_025091281.1	2746193	2747155	XP_043153223.1
NW_025091281.1	2747430	2748055	XP_043153224.1
NW_025091281.1	2748343	2748697	XP_043153225.1
NW_025091281.1	2749445	2751786	XP_043153226.1
NW_025091281.1	2752927	2753998	XP_043153227.1
NW_025091281.1	2754040	2755109	XP_043153228.1
NW_025091281.1	2755308	2755850	XP_043153229.1
NW_025091281.1	2756209	2757760	XP_043153230.1
NW_025091281.1	2758958	2759821	XP_043153231.1
NW_025091281.1	2760347	2760991	XP_043153232.1
NW_025091281.1	2761964	2762781	XP_043153233.1
NW_025091281.1	2763590	2764284	XP_043153234.1
NW_025091281.1	2764899	2765487	XP_043153235.1
NW_025091281.1	2766662	2767493	XP_043153236.1
NW_025091281.1	2767646	2769809	XP_043153237.1
NW_025091281.1	2771085	2772247	XP_043153238.1
NW_025091281.1	2772555	2773433	XP_043153239.1
NW_025091281.1	2775734	2776982	XP_043153240.1
NW_025091281.1	2777869	2782100	XP_043153241.1
NW_025091281.1	2784750	2785968	XP_043153242.1
NW_025091281.1	2843114	2843531	XP_043153243.1
NW_025091281.1	2847960	2848810	XP_043153244.1
NW_025091281.1	2849939	2851582	XP_043153245.1
NW_025091281.1	2852954	2853700	XP_043153246.1
NW_025091281.1	2854556	2856875	XP_043153247.1
NW_025091281.1	2857450	2858400	XP_043153248.1
NW_025091281.1	2858663	2867512	XP_043153249.1
NW_025091281.1	2869238	2870050	XP_043153250.1
NW_025091281.1	2870707	2871641	XP_043153251.1
NW_025091281.1	2872178	2873920	XP_043153252.1
NW_025091281.1	2874773	2876657	XP_043153253.1
NW_025091281.1	2877310	2880699	XP_043153254.1
NW_025091281.1	2881296	2881759	XP_043153255.1
NW_025091281.1	2883482	2884946	XP_043153256.1
NW_025091281.1	2886682	2888226	XP_043153257.1
NW_025091281.1	2889143	2889713	XP_043153258.1
NW_025091281.1	2890820	2892798	XP_043153259.1
NW_025091281.1	2893310	2896905	XP_043153260.1
NW_025091281.1	2897901	2899246	XP_043153261.1
NW_025091281.1	2902399	2904358	XP_043153262.1
NW_025091281.1	2904950	2907344	XP_043153263.1
NW_025091281.1	2907685	2910833	XP_043153264.1
NW_025091281.1	2911180	2912140	XP_043153265.1
NW_025091281.1	2913982	2915998	XP_043153266.1
NW_025091281.1	2916533	2917633	XP_043153267.1
NW_025091281.1	2918481	2920692	XP_043153268.1
NW_025091281.1	2921343	2922627	XP_043153269.1
NW_025091281.1	2922872	2925158	XP_043153270.1
NW_025091281.1	2925967	2926386	XP_043153271.1
NW_025091281.1	2927038	2928043	XP_043153272.1
NW_025091281.1	2928845	2930364	XP_043153273.1
NW_025091281.1	2931785	2933019	XP_043153274.1
NW_025091281.1	2933544	2935337	XP_043153275.1
NW_025091281.1	2936099	2937797	XP_043153276.1
NW_025091281.1	2939794	2941929	XP_043153277.1
NW_025091281.1	2942787	2943554	XP_043153278.1
NW_025091281.1	2944012	2944834	XP_043153279.1
NW_025091281.1	2945164	2947087	XP_043153280.1
NW_025091281.1	2947815	2948991	XP_043153281.1
NW_025091281.1	2949868	2951293	XP_043153282.1
NW_025091281.1	2953140	2956137	XP_043153283.1
NW_025091281.1	2956436	2957549	XP_043153284.1
NW_025091281.1	2957929	2959508	XP_043153285.1
NW_025091281.1	2961869	2962971	XP_043153286.1
NW_025091281.1	2963337	2967047	XP_043153287.1
NW_025091281.1	2967629	2968592	XP_043153288.1
NW_025091281.1	2969041	2970922	XP_043153289.1
NW_025091281.1	2971397	2972955	XP_043153290.1
NW_025091281.1	2973250	2974371	XP_043153291.1
NW_025091281.1	2974804	2979225	XP_043153292.1
NW_025091281.1	2979459	2981868	XP_043153293.1
NW_025091281.1	2989721	2991649	XP_043153294.1
NW_025091281.1	2992947	2993402	XP_043153295.1
NW_025091281.1	2994684	2997671	XP_043153296.1
NW_025091281.1	2997988	2998846	XP_043153297.1
NW_025091281.1	3000580	3000874	XP_043153298.1
NW_025091281.1	3001579	3005137	XP_043153299.1
NW_025091281.1	3005745	3006684	XP_043153300.1
NW_025091281.1	3006918	3007953	XP_043153301.1
NW_025091281.1	3008197	3009829	XP_043153302.1
NW_025091281.1	3010973	3012872	XP_043153303.1
NW_025091281.1	3017483	3018808	XP_043153304.1
NW_025091281.1	3022724	3024037	XP_043153305.1
NW_025091281.1	3031360	3033586	XP_043153306.1
NW_025091281.1	3034454	3035249	XP_043153307.1
NW_025091281.1	3035866	3037370	XP_043153308.1
NW_025091281.1	3037474	3040206	XP_043153309.1
NW_025091281.1	3040613	3042324	XP_043153310.1
NW_025091281.1	3042719	3043967	XP_043153311.1
NW_025091281.1	3044670	3046097	XP_043153312.1
NW_025091281.1	3046514	3048445	XP_043153313.1
NW_025091281.1	3048969	3050338	XP_043153314.1
NW_025091281.1	3051418	3052422	XP_043153315.1
NW_025091281.1	3055674	3057742	XP_043153316.1
NW_025091281.1	3059812	3060409	XP_043153317.1
NW_025091281.1	3061145	3062720	XP_043153318.1
NW_025091281.1	3063326	3065099	XP_043153319.1
NW_025091281.1	3078136	3078826	XP_043153320.1
NW_025091281.1	3080115	3081963	XP_043153321.1
NW_025091281.1	3082840	3085357	XP_043153322.1
NW_025091281.1	3088092	3089868	XP_043153323.1
NW_025091281.1	3091304	3091727	XP_043153324.1
NW_025091281.1	3096242	3096621	XP_043153325.1
NW_025091281.1	3097597	3098875	XP_043153326.1
NW_025091281.1	3103021	3105309	XP_043153327.1
NW_025091281.1	3107683	3111347	XP_043153328.1
NW_025091281.1	3112062	3113421	XP_043153329.1
NW_025091281.1	3113692	3114506	XP_043153330.1
NW_025091281.1	3114958	3116126	XP_043153331.1
NW_025091281.1	3116747	3117419	XP_043153332.1
NW_025091281.1	3117875	3118864	XP_043153333.1
NW_025091281.1	3119250	3120673	XP_043153334.1
NW_025091281.1	3121032	3123591	XP_043153335.1
NW_025091281.1	3123983	3125893	XP_043153336.1
NW_025091281.1	3126843	3131036	XP_043153337.1
NW_025091281.1	3131836	3132473	XP_043153338.1
NW_025091281.1	3132789	3133551	XP_043153339.1
NW_025091281.1	3134476	3135564	XP_043153340.1
NW_025091281.1	3135669	3136164	XP_043153341.1
NW_025091281.1	3136615	3142165	XP_043153342.1
NW_025091281.1	3142882	3145142	XP_043153343.1
NW_025091281.1	3145893	3147150	XP_043153344.1
NW_025091281.1	3147622	3149432	XP_043153345.1
NW_025091281.1	3149826	3152097	XP_043153346.1
NW_025091281.1	3153101	3156731	XP_043153347.1
NW_025091281.1	3157143	3159624	XP_043153348.1
NW_025091281.1	3160226	3165755	XP_043153349.1
NW_025091281.1	3169077	3171566	XP_043153350.1
NW_025091281.1	3176842	3179229	XP_043153351.1
NW_025091281.1	3179636	3181002	XP_043153352.1
NW_025091281.1	3181668	3183427	XP_043153353.1
NW_025091281.1	3186603	3188850	XP_043153354.1
NW_025091281.1	3192860	3195773	XP_043153355.1
NW_025091281.1	3196539	3197976	XP_043153356.1
NW_025091281.1	3198788	3199721	XP_043153357.1
NW_025091281.1	3201502	3201973	XP_043153358.1
NW_025091281.1	3203444	3205291	XP_043153359.1
NW_025091281.1	3206391	3207807	XP_043153360.1
NW_025091281.1	3212643	3214205	XP_043153361.1
NW_025091281.1	3214780	3216026	XP_043153362.1
NW_025091281.1	3218093	3218578	XP_043153363.1
NW_025091281.1	3220091	3221012	XP_043153364.1
NW_025091281.1	3221769	3223083	XP_043153365.1
NW_025091281.1	3223159	3225893	XP_043153366.1
NW_025091281.1	3226336	3226861	XP_043153367.1
NW_025091281.1	3228529	3230413	XP_043153368.1
NW_025091281.1	3230621	3232366	XP_043153369.1
NW_025091281.1	3232561	3236419	XP_043153370.1
NW_025091281.1	3237350	3238919	XP_043153371.1
NW_025091281.1	3242568	3244464	XP_043153372.1
NW_025091281.1	3246099	3247910	XP_043153373.1
NW_025091281.1	3248298	3248793	XP_043153374.1
NW_025091281.1	3248882	3251389	XP_043153375.1
NW_025091281.1	3251594	3252244	XP_043153376.1
NW_025091281.1	3261956	3264716	XP_043153377.1
NW_025091281.1	3265027	3265279	XP_043153378.1
NW_025091281.1	3269050	3271798	XP_043153379.1
NW_025091281.1	3272205	3272757	XP_043153380.1
NW_025091281.1	3273271	3274057	XP_043153381.1
NW_025091281.1	3274487	3274973	XP_043153382.1
NW_025091281.1	3275531	3276298	XP_043153383.1
NW_025091281.1	3276590	3279797	XP_043153384.1
NW_025091281.1	3280970	3282488	XP_043153385.1
NW_025091281.1	3283403	3284577	XP_043153386.1
NW_025091281.1	3287070	3289126	XP_043153387.1
NW_025091281.1	3289656	3290589	XP_043153388.1
NW_025091281.1	3292178	3298099	XP_043153389.1
NW_025091281.1	3298500	3300614	XP_043153390.1
NW_025091281.1	3300861	3302686	XP_043153391.1
NW_025091281.1	3303061	3304582	XP_043153392.1
NW_025091281.1	3304838	3306975	XP_043153393.1
NW_025091281.1	3312874	3314016	XP_043153394.1
NW_025091281.1	3314989	3316436	XP_043153395.1
NW_025091281.1	3316772	3317539	XP_043153396.1
NW_025091281.1	3318044	3322575	XP_043153397.1
NW_025091281.1	3323173	3324138	XP_043153398.1
NW_025091281.1	3324492	3326823	XP_043153399.1
NW_025091281.1	3327377	3328588	XP_043153400.1
NW_025091281.1	3334761	3335284	XP_043153401.1
NW_025091281.1	3335540	3336932	XP_043153402.1
NW_025091281.1	3337763	3340837	XP_043153403.1
NW_025091281.1	3341161	3343132	XP_043153404.1
NW_025091281.1	3343448	3344725	XP_043153405.1
NW_025091281.1	3345112	3347367	XP_043153406.1
NW_025091281.1	3347867	3350098	XP_043153407.1
NW_025091281.1	3350463	3351063	XP_043153408.1
NW_025091281.1	3352031	3356750	XP_043153409.1
NW_025091281.1	3357343	3359569	XP_043153410.1
NW_025091281.1	3360748	3363879	XP_043153411.1
NW_025091281.1	3367149	3372164	XP_043153412.1
NW_025091281.1	3373777	3375715	XP_043153413.1
NW_025091281.1	3376532	3379004	XP_043153414.1
NW_025091281.1	3379881	3383382	XP_043153415.1
NW_025091281.1	3385143	3385681	XP_043153416.1
NW_025091281.1	3386391	3390501	XP_043153417.1
NW_025091281.1	3392837	3394516	XP_043153418.1
NW_025091281.1	3397808	3400449	XP_043153419.1
NW_025091281.1	3401911	3404171	XP_043153420.1
NW_025091281.1	3404849	3408508	XP_043153421.1
NW_025091281.1	3409141	3411922	XP_043153422.1
NW_025091281.1	3412925	3415125	XP_043153423.1
NW_025091281.1	3415378	3416029	XP_043153424.1
NW_025091281.1	3416517	3418181	XP_043153425.1
NW_025091281.1	3418232	3419444	XP_043153426.1
NW_025091281.1	3420616	3421840	XP_043153427.1
NW_025091281.1	3422781	3423797	XP_043153428.1
NW_025091281.1	3424709	3426283	XP_043153429.1
NW_025091281.1	3427540	3428578	XP_043153430.1
NW_025091281.1	3429341	3431750	XP_043153431.1
NW_025091281.1	3432352	3433869	XP_043153432.1
NW_025091281.1	3433953	3435490	XP_043153433.1
NW_025091281.1	3437052	3438935	XP_043153434.1
NW_025091281.1	3439181	3440318	XP_043153435.1
NW_025091281.1	3440402	3441936	XP_043153436.1
NW_025091281.1	3444357	3445350	XP_043153437.1
NW_025091281.1	3446078	3450201	XP_043153438.1
NW_025091281.1	3450876	3452314	XP_043153439.1
NW_025091281.1	3452765	3455143	XP_043153440.1
NW_025091281.1	3457466	3459731	XP_043153441.1
NW_025091281.1	3461912	3463986	XP_043153442.1
NW_025091281.1	3464855	3467957	XP_043153443.1
NW_025091281.1	3468020	3469099	XP_043153444.1
NW_025091281.1	3470650	3473801	XP_043153445.1
NW_025091281.1	3476125	3477572	XP_043153446.1
NW_025091281.1	3479137	3480670	XP_043153447.1
NW_025091281.1	3480986	3482330	XP_043153448.1
NW_025091281.1	3485256	3486387	XP_043153449.1
NW_025091281.1	3487284	3489031	XP_043153450.1
NW_025091281.1	3489135	3490515	XP_043153451.1
NW_025091281.1	3491213	3491889	XP_043153452.1
NW_025091281.1	3492563	3495209	XP_043153453.1
NW_025091281.1	3496295	3496991	XP_043153454.1
NW_025091281.1	3497211	3498507	XP_043153455.1
NW_025091281.1	3499002	3500507	XP_043153456.1
NW_025091281.1	3500781	3501552	XP_043153457.1
NW_025091281.1	3502143	3503515	XP_043153458.1
NW_025091281.1	3505569	3506139	XP_043153459.1
NW_025091281.1	3506874	3507228	XP_043153460.1
NW_025091281.1	3507512	3511088	XP_043153461.1
NW_025091281.1	3518189	3520028	XP_043153462.1
NW_025091281.1	3532792	3535821	XP_043153463.1
NW_025091281.1	3536153	3541018	XP_043153464.1
NW_025091281.1	3541439	3542368	XP_043153465.1
NW_025091281.1	3542986	3545075	XP_043153466.1
NW_025091281.1	3546381	3548482	XP_043153467.1
NW_025091281.1	3551449	3553782	XP_043153468.1
NW_025091281.1	3555404	3556442	XP_043153469.1
NW_025091281.1	3563490	3563907	XP_043153470.1
NW_025091281.1	3564352	3565459	XP_043153471.1
NW_025091281.1	3566199	3568820	XP_043153472.1
NW_025091281.1	3569105	3570134	XP_043153473.1
NW_025091281.1	3571005	3573541	XP_043153474.1
NW_025091281.1	3574338	3577201	XP_043153475.1
NW_025091281.1	3578818	3580527	XP_043153476.1
NW_025091281.1	3584300	3585780	XP_043153477.1
NW_025091281.1	3587849	3588908	XP_043153478.1
NW_025091281.1	3589983	3591629	XP_043153479.1
NW_025091281.1	3593393	3594616	XP_043153480.1
NW_025091281.1	3595100	3596762	XP_043153481.1
NW_025091281.1	3600003	3600645	XP_043153482.1
NW_025091281.1	3601439	3601912	XP_043153483.1
NW_025091281.1	3604266	3605995	XP_043153484.1
NW_025091281.1	3606857	3609377	XP_043153485.1
NW_025091281.1	3610053	3613114	XP_043153486.1
NW_025091281.1	3624951	3626266	XP_043153487.1
NW_025091281.1	3632507	3635586	XP_043153488.1
NW_025091281.1	3635992	3636961	XP_043153489.1
NW_025091281.1	3638152	3639373	XP_043153490.1
NW_025091281.1	3639960	3641025	XP_043153491.1
NW_025091281.1	3641223	3641708	XP_043153492.1
NW_025091281.1	3642125	3643187	XP_043153493.1
NW_025091281.1	3645163	3645956	XP_043153494.1
NW_025091281.1	3653982	3655456	XP_043153495.1
NW_025091281.1	3656332	3657313	XP_043153496.1
NW_025091281.1	3659486	3660464	XP_043153497.1
NW_025091281.1	3661214	3662678	XP_043153498.1
NW_025091281.1	3663462	3665341	XP_043153499.1
NW_025091281.1	3666646	3667599	XP_043153500.1
NW_025091281.1	3668469	3669226	XP_043153501.1
NW_025091281.1	3670213	3671077	XP_043153502.1
NW_025091281.1	3671305	3674390	XP_043153503.1
NW_025091281.1	3674787	3675658	XP_043153504.1
NW_025091281.1	3676399	3677337	XP_043153505.1
NW_025091281.1	3677966	3678876	XP_043153506.1
NW_025091281.1	3680331	3683273	XP_043153507.1
NW_025091281.1	3685409	3688984	XP_043153508.1
NW_025091281.1	3693295	3694411	XP_043153509.1
NW_025091281.1	3696189	3697602	XP_043153510.1
NW_025091281.1	3698381	3699002	XP_043153511.1
NW_025091281.1	3700696	3702723	XP_043153512.1
NW_025091281.1	3703488	3708863	XP_043153513.1
NW_025091281.1	3710545	3711055	XP_043153514.1
NW_025091281.1	3711129	3712380	XP_043153515.1
NW_025091281.1	3713361	3715265	XP_043153516.1
NW_025091281.1	3715985	3717199	XP_043153517.1
NW_025091281.1	3717542	3718091	XP_043153518.1
NW_025091281.1	3718910	3720521	XP_043153519.1
NW_025091281.1	3724493	3728564	XP_043153520.1
NW_025091281.1	3729904	3731353	XP_043153521.1
NW_025091281.1	3731429	3732728	XP_043153522.1
NW_025091281.1	3733578	3735213	XP_043153523.1
NW_025091281.1	3741301	3743111	XP_043153524.1
NW_025091281.1	3746811	3749008	XP_043153525.1
NW_025091281.1	3749959	3752274	XP_043153526.1
NW_025091281.1	3754961	3757574	XP_043153527.1
NW_025091281.1	3758776	3761278	XP_043153528.1
NW_025091281.1	3762694	3765278	XP_043153529.1
NW_025091281.1	3765432	3768451	XP_043153530.1
NW_025091281.1	3769788	3772132	XP_043153531.1
NW_025091281.1	3772542	3774220	XP_043153532.1
NW_025091281.1	3774886	3775732	XP_043153533.1
NW_025091281.1	3776052	3777331	XP_043153534.1
NW_025091281.1	3778013	3780261	XP_043153535.1
NW_025091281.1	3780987	3782090	XP_043153536.1
NW_025091281.1	3782689	3784411	XP_043153537.1
NW_025091281.1	3785027	3788202	XP_043153538.1
NW_025091281.1	3790871	3794345	XP_043153539.1
NW_025091281.1	3795088	3795859	XP_043153540.1
NW_025091281.1	3796272	3797229	XP_043153541.1
NW_025091281.1	3797675	3799632	XP_043153542.1
NW_025091281.1	3800201	3802446	XP_043153543.1
NW_025091281.1	3802857	3803454	XP_043153544.1
NW_025091281.1	3805778	3806813	XP_043153545.1
NW_025091281.1	3809506	3810079	XP_043153546.1
NW_025091281.1	3816688	3818551	XP_043153547.1
NW_025091281.1	3819758	3820336	XP_043153548.1
NW_025091281.1	3821591	3822200	XP_043153549.1
NW_025091281.1	3824197	3825790	XP_043153550.1
NW_025091281.1	3826286	3827360	XP_043153551.1
NW_025091281.1	3827751	3828438	XP_043153552.1
NW_025091281.1	3829180	3831678	XP_043153553.1
NW_025091281.1	3832095	3832364	XP_043153554.1
NW_025091281.1	3833522	3835537	XP_043153555.1
NW_025091281.1	3836872	3839688	XP_043153556.1
NW_025091281.1	3841777	3842465	XP_043153557.1
NW_025091281.1	3842723	3843259	XP_043153558.1
NW_025091281.1	3844319	3847409	XP_043153559.1
NW_025091281.1	3848213	3848871	XP_043153560.1
NW_025091281.1	3850055	3851357	XP_043153561.1
NW_025091281.1	3854686	3856140	XP_043153562.1
NW_025091281.1	3857545	3859434	XP_043153563.1
NW_025091281.1	3859878	3860657	XP_043153564.1
NW_025091281.1	3861351	3864287	XP_043153565.1
NW_025091281.1	3867913	3872165	XP_043153566.1
NW_025091281.1	3872435	3874095	XP_043153567.1
NW_025091281.1	3874455	3876368	XP_043153568.1
NW_025091281.1	3878328	3879409	XP_043153569.1
NW_025091281.1	3883622	3884397	XP_043153570.1
NW_025091281.1	3884882	3891944	XP_043153571.1
NW_025091281.1	3895217	3898054	XP_043153572.1
NW_025091281.1	3898824	3900696	XP_043153573.1
NW_025091281.1	3902005	3903011	XP_043153574.1
NW_025091281.1	3906646	3907802	XP_043153575.1
NW_025091281.1	3910222	3911416	XP_043153576.1
NW_025091281.1	3912438	3913788	XP_043153577.1
NW_025091281.1	3914559	3915728	XP_043153578.1
NW_025091281.1	3916147	3916939	XP_043153579.1
NW_025091281.1	3917651	3918512	XP_043153580.1
NW_025091281.1	3918811	3919870	XP_043153581.1
NW_025091281.1	3920524	3921626	XP_043153582.1
NW_025091281.1	3922371	3925465	XP_043153583.1
NW_025091281.1	3925925	3926946	XP_043153584.1
NW_025091281.1	3927753	3929937	XP_043153585.1
NW_025091281.1	3933081	3936135	XP_043153586.1
NW_025091281.1	3938676	3941241	XP_043153587.1
NW_025091281.1	3941555	3942938	XP_043153588.1
NW_025091281.1	3943956	3944367	XP_043153589.1
NW_025091281.1	3945205	3946609	XP_043153590.1
NW_025091281.1	3947511	3948699	XP_043153591.1
NW_025091281.1	3950228	3953386	XP_043153592.1
NW_025091281.1	3959847	3961974	XP_043153593.1
NW_025091281.1	3962857	3964102	XP_043153594.1
NW_025091281.1	3967294	3968945	XP_043153595.1
NW_025091281.1	3971310	3972705	XP_043153596.1
NW_025091281.1	3973354	3974032	XP_043153597.1
NW_025091281.1	3974300	3974804	XP_043153598.1
NW_025091281.1	3976517	3979553	XP_043153599.1
NW_025091281.1	3980279	3982993	XP_043153600.1
NW_025091281.1	3983549	3984910	XP_043153601.1
NW_025091281.1	3985356	3987400	XP_043153602.1
NW_025091281.1	3987771	3991080	XP_043153603.1
NW_025091281.1	3991979	3993287	XP_043153604.1
NW_025091281.1	3993896	3994587	XP_043153605.1
NW_025091281.1	3994987	3997707	XP_043153606.1
NW_025091281.1	3997918	3999116	XP_043153607.1
NW_025091281.1	3999621	4001103	XP_043153608.1
NW_025091281.1	4001399	4003121	XP_043153609.1
NW_025091281.1	4003548	4004812	XP_043153610.1
NW_025091281.1	4005111	4006374	XP_043153611.1
NW_025091281.1	4007454	4010534	XP_043153612.1
NW_025091281.1	4011075	4011987	XP_043153613.1
NW_025091281.1	4012526	4013596	XP_043153614.1
NW_025091281.1	4015389	4016794	XP_043153615.1
NW_025091281.1	4019770	4024450	XP_043153616.1
NW_025091281.1	4027471	4032092	XP_043153617.1
NW_025091281.1	4032941	4033813	XP_043153618.1
NW_025091281.1	4033907	4034872	XP_043153619.1
NW_025091281.1	4038303	4039262	XP_043153620.1
NW_025091281.1	4041938	4044436	XP_043153621.1
NW_025091281.1	4049530	4051468	XP_043153622.1
NW_025091281.1	4052810	4053187	XP_043153623.1
NW_025091281.1	4054633	4057245	XP_043153624.1
NW_025091281.1	4057735	4058642	XP_043153625.1
NW_025091281.1	4059948	4060909	XP_043153626.1
NW_025091281.1	4063882	4065521	XP_043153627.1
NW_025091281.1	4066631	4066988	XP_043153628.1
NW_025091281.1	4069922	4070562	XP_043153629.1
NW_025091281.1	4071471	4073773	XP_043153630.1
NW_025091281.1	4075000	4075777	XP_043153631.1
NW_025091281.1	4077193	4077808	XP_043153632.1
NW_025091281.1	4083144	4084560	XP_043153633.1
NW_025091281.1	4085366	4086422	XP_043153634.1
NW_025091281.1	4087004	4091695	XP_043153635.1
NW_025091281.1	4091972	4094926	XP_043153636.1
NW_025091281.1	4095298	4096123	XP_043153637.1
NW_025091281.1	4096707	4098694	XP_043153638.1
NW_025091281.1	4099433	4100919	XP_043153639.1
NW_025091281.1	4101206	4102360	XP_043153640.1
NW_025091281.1	4102640	4105223	XP_043153641.1
NW_025091281.1	4105817	4106401	XP_043153642.1
NW_025091281.1	4107892	4108393	XP_043153643.1
NW_025091281.1	4109018	4110349	XP_043153644.1
NW_025091281.1	4113764	4115351	XP_043153645.1
NW_025091281.1	4115698	4116708	XP_043153646.1
NW_025091281.1	4117041	4117890	XP_043153647.1
NW_025091281.1	4118594	4122957	XP_043153648.1
NW_025091281.1	4124267	4125306	XP_043153649.1
NW_025091281.1	4125684	4128437	XP_043153650.1
NW_025091281.1	4134553	4135927	XP_043153651.1
NW_025091281.1	4137054	4141548	XP_043153652.1
NW_025091281.1	4141896	4142976	XP_043153653.1
NW_025091281.1	4143559	4145553	XP_043153654.1
NW_025091281.1	4145961	4146464	XP_043153655.1
NW_025091281.1	4146944	4149047	XP_043153656.1
NW_025091281.1	4149466	4151227	XP_043153657.1
NW_025091281.1	4151616	4153966	XP_043153658.1
NW_025091281.1	4154535	4155080	XP_043153659.1
NW_025091281.1	4155520	4157581	XP_043153660.1
NW_025091281.1	4160117	4161905	XP_043153661.1
NW_025091281.1	4162596	4163058	XP_043153662.1
NW_025091281.1	4167428	4168178	XP_043153663.1
NW_025091281.1	4170572	4172567	XP_043153664.1
NW_025091281.1	4172752	4174027	XP_043153665.1
NW_025091281.1	4174417	4175790	XP_043153666.1
NW_025091281.1	4176308	4178299	XP_043153667.1
NW_025091281.1	4179221	4180620	XP_043153668.1
NW_025091281.1	4180879	4182335	XP_043153669.1
NW_025091281.1	4182921	4184325	XP_043153670.1
NW_025091281.1	4184912	4186544	XP_043153671.1
NW_025091281.1	4187063	4187556	XP_043153672.1
NW_025091281.1	4187912	4190521	XP_043153673.1
NW_025091281.1	4190763	4192233	XP_043153674.1
NW_025091281.1	4194971	4196021	XP_043153675.1
NW_025091281.1	4197002	4198440	XP_043153676.1
NW_025091281.1	4199068	4200616	XP_043153677.1
NW_025091281.1	4201294	4202236	XP_043153678.1
NW_025091281.1	4202468	4204466	XP_043153679.1
NW_025091281.1	4204860	4208752	XP_043153680.1
NW_025091281.1	4209659	4210084	XP_043153681.1
NW_025091281.1	4210763	4212455	XP_043153682.1
NW_025091281.1	4213076	4216969	XP_043153683.1
NW_025091281.1	4217432	4219464	XP_043153684.1
NW_025091281.1	4220112	4220820	XP_043153685.1
NW_025091281.1	4221068	4221727	XP_043153686.1
NW_025091281.1	4223099	4226308	XP_043153687.1
NW_025091281.1	4226942	4227693	XP_043153688.1
NW_025091281.1	4228735	4229689	XP_043153689.1
NW_025091281.1	4233461	4234828	XP_043153690.1
NW_025091281.1	4235384	4236513	XP_043153691.1
NW_025091281.1	4238434	4242524	XP_043153692.1
NW_025091281.1	4243946	4244735	XP_043153693.1
NW_025091281.1	4244899	4245829	XP_043153694.1
NW_025091281.1	4246118	4248777	XP_043153695.1
NW_025091281.1	4250898	4251867	XP_043153696.1
NW_025091281.1	4252610	4253159	XP_043153697.1
NW_025091281.1	4254203	4255832	XP_043153698.1
NW_025091281.1	4255970	4257834	XP_043153699.1
NW_025091281.1	4258153	4258897	XP_043153700.1
NW_025091281.1	4259266	4265862	XP_043153701.1
NW_025091281.1	4267554	4269236	XP_043153702.1
NW_025091281.1	4269859	4271173	XP_043153703.1
NW_025091281.1	4271266	4271914	XP_043153704.1
NW_025091281.1	4272495	4274491	XP_043153705.1
NW_025091281.1	4275248	4277322	XP_043153706.1
NW_025091281.1	4278843	4281402	XP_043153707.1
NW_025091281.1	4282389	4283762	XP_043153708.1
NW_025091281.1	4284499	4286032	XP_043153709.1
NW_025091281.1	4287957	4288401	XP_043153710.1
NW_025091281.1	4291621	4294071	XP_043153711.1
NW_025091281.1	4295582	4297731	XP_043153712.1
NW_025091281.1	4298274	4299108	XP_043153713.1
NW_025091281.1	4299395	4300810	XP_043153714.1
NW_025091281.1	4301247	4302066	XP_043153715.1
NW_025091281.1	4302889	4303726	XP_043153716.1
NW_025091281.1	4306560	4307434	XP_043153717.1
NW_025091281.1	4308129	4308648	XP_043153718.1
NW_025091281.1	4309593	4311729	XP_043153719.1
NW_025091281.1	4312445	4312859	XP_043153720.1
NW_025091281.1	4314411	4315948	XP_043153721.1
NW_025091281.1	4317355	4318864	XP_043153722.1
NW_025091281.1	4319343	4319992	XP_043153723.1
NW_025091281.1	4321070	4323305	XP_043153724.1
NW_025091281.1	4324882	4327663	XP_043153725.1
NW_025091281.1	4329150	4331272	XP_043153726.1
NW_025091281.1	4331589	4332969	XP_043153727.1
NW_025091281.1	4333977	4338263	XP_043153728.1
NW_025091281.1	4339627	4341358	XP_043153729.1
NW_025091281.1	4342687	4346665	XP_043153730.1
NW_025091281.1	4346869	4347703	XP_043153731.1
NW_025091281.1	4349171	4349962	XP_043153732.1
NW_025091281.1	4350222	4351665	XP_043153733.1
NW_025091281.1	4352014	4353204	XP_043153734.1
NW_025091281.1	4353910	4355198	XP_043153735.1
NW_025091281.1	4356167	4357846	XP_043153736.1
NW_025091281.1	4360707	4361742	XP_043153737.1
NW_025091281.1	4362496	4362913	XP_043153738.1
NW_025091281.1	4362974	4363819	XP_043153739.1
NW_025091281.1	4364457	4365390	XP_043153740.1
NW_025091281.1	4365785	4366331	XP_043153741.1
NW_025091281.1	4368397	4370179	XP_043153742.1
NW_025091281.1	4372367	4373202	XP_043153743.1
NW_025091281.1	4373721	4375761	XP_043153744.1
NW_025091281.1	4376907	4377738	XP_043153745.1
NW_025091281.1	4379797	4382711	XP_043153746.1
NW_025091281.1	4383298	4384147	XP_043153747.1
NW_025091281.1	4384229	4385118	XP_043153748.1
NW_025091281.1	4385587	4394149	XP_043153749.1
NW_025091281.1	4394470	4395576	XP_043153750.1
NW_025091281.1	4396057	4398156	XP_043153751.1
NW_025091281.1	4400897	4403948	XP_043153752.1
NW_025091281.1	4405086	4407197	XP_043153753.1
NW_025091281.1	4408025	4409620	XP_043153754.1
NW_025091281.1	4410851	4411720	XP_043153755.1
NW_025091281.1	4412739	4413738	XP_043153756.1
NW_025091281.1	4414301	4415820	XP_043153757.1
NW_025091281.1	4416430	4418201	XP_043153758.1
NW_025091281.1	4419018	4421524	XP_043153759.1
NW_025091281.1	4423943	4424569	XP_043153760.1
NW_025091281.1	4424908	4427597	XP_043153761.1
NW_025091281.1	4428757	4430175	XP_043153762.1
NW_025091281.1	4433532	4434270	XP_043153763.1
NW_025091281.1	4434981	4435617	XP_043153764.1
NW_025091281.1	4437647	4438475	XP_043153765.1
NW_025091281.1	4439072	4439708	XP_043153766.1
NW_025091281.1	4440121	4441420	XP_043153767.1
NW_025091281.1	4441711	4443419	XP_043153768.1
NW_025091281.1	4443850	4444775	XP_043153769.1
NW_025091281.1	4446788	4449363	XP_043153770.1
NW_025091281.1	4451687	4453355	XP_043153771.1
NW_025091281.1	4453910	4454946	XP_043153772.1
NW_025091281.1	4455849	4458735	XP_043153773.1
NW_025091281.1	4460960	4461421	XP_043153774.1
NW_025091281.1	4462746	4464231	XP_043153775.1
NW_025091281.1	4464814	4465867	XP_043153776.1
NW_025091281.1	4466223	4467928	XP_043153777.1
NW_025091281.1	4471443	4473980	XP_043153778.1
NW_025091281.1	4474273	4475289	XP_043153779.1
NW_025091281.1	4476484	4477659	XP_043153780.1
NW_025091281.1	4477722	4478289	XP_043153781.1
NW_025091281.1	4480395	4480911	XP_043153782.1
NW_025091281.1	4483216	4483967	XP_043153783.1
NW_025091281.1	4486561	4488328	XP_043153784.1
NW_025091281.1	4489719	4490962	XP_043153785.1
NW_025091281.1	4492557	4492952	XP_043153786.1
NW_025091281.1	4493390	4493765	XP_043153787.1
NW_025091281.1	4495529	4497312	XP_043153788.1
NW_025091281.1	4497729	4498392	XP_043153789.1
NW_025091281.1	4498752	4500123	XP_043153790.1
NW_025091281.1	4501688	4501913	XP_043153791.1
NW_025091281.1	4502068	4503832	XP_043153792.1
NW_025091281.1	4504527	4506141	XP_043153793.1
NW_025091281.1	4508327	4509229	XP_043153794.1
NW_025091281.1	4510172	4512329	XP_043153795.1
NW_025091281.1	4512456	4513543	XP_043153796.1
NW_025091281.1	4514460	4515237	XP_043153797.1
NW_025091281.1	4515543	4516505	XP_043153798.1
NW_025091281.1	4517207	4518522	XP_043153799.1
NW_025091281.1	4518570	4518902	XP_043153800.1
NW_025091281.1	4519100	4520429	XP_043153801.1
NW_025091281.1	4521057	4522294	XP_043153802.1
NW_025091281.1	4525031	4525478	XP_043153803.1
NW_025091281.1	4526088	4527120	XP_043153804.1
NW_025091281.1	4527842	4529819	XP_043153805.1
NW_025091281.1	4531928	4532600	XP_043153806.1
NW_025091281.1	4533582	4534967	XP_043153807.1
NW_025091281.1	4536018	4536405	XP_043153808.1
NW_025091281.1	4537372	4539116	XP_043153809.1
NW_025091281.1	4540608	4541980	XP_043153810.1
NW_025091281.1	4543418	4544572	XP_043153811.1
NW_025091281.1	4545431	4550027	XP_043153812.1
NW_025091281.1	4551371	4553550	XP_043153813.1
NW_025091281.1	4554601	4556560	XP_043153814.1
NW_025091281.1	4557618	4558860	XP_043153815.1
NW_025091281.1	4559214	4560241	XP_043153816.1
NW_025091281.1	4560433	4561926	XP_043153817.1
NW_025091281.1	4561954	4563603	XP_043153818.1
NW_025091281.1	4564908	4567154	XP_043153819.1
NW_025091281.1	4568785	4570845	XP_043153820.1
NW_025091281.1	4571303	4572523	XP_043153821.1
NW_025091281.1	4573301	4576907	XP_043153822.1
NW_025091281.1	4577562	4578251	XP_043153823.1
NW_025091281.1	4579220	4580382	XP_043153824.1
NW_025091281.1	4581831	4583958	XP_043153825.1
NW_025091281.1	4584469	4585330	XP_043153826.1
NW_025091281.1	4585893	4587046	XP_043153827.1
NW_025091281.1	4587532	4588238	XP_043153828.1
NW_025091281.1	4591041	4592726	XP_043153829.1
NW_025091281.1	4593291	4593861	XP_043153830.1
NW_025091281.1	4594107	4594873	XP_043153831.1
NW_025091281.1	4595714	4595942	XP_043153832.1
NW_025091281.1	4597296	4598164	XP_043153833.1
NW_025091281.1	4598826	4600796	XP_043153834.1
NW_025091281.1	4600996	4602881	XP_043153835.1
NW_025091281.1	4603747	4611589	XP_043153836.1
NW_025091281.1	4612213	4613011	XP_043153837.1
NW_025091281.1	4613527	4614529	XP_043153838.1
NW_025091281.1	4614773	4617197	XP_043153839.1
NW_025091281.1	4618756	4619371	XP_043153840.1
NW_025091281.1	4619460	4620903	XP_043153841.1
NW_025091281.1	4622202	4624098	XP_043153842.1
NW_025091281.1	4624970	4626747	XP_043153843.1
NW_025091281.1	4629834	4631837	XP_043153844.1
NW_025091281.1	4632876	4634752	XP_043153845.1
NW_025091281.1	4636250	4637248	XP_043153846.1
NW_025091281.1	4638055	4642757	XP_043153847.1
NW_025091281.1	4643968	4644586	XP_043153848.1
NW_025091281.1	4645583	4646680	XP_043153849.1
NW_025091281.1	4648032	4648886	XP_043153850.1
NW_025091281.1	4648935	4649908	XP_043153851.1
NW_025091281.1	4650951	4652164	XP_043153852.1
NW_025091281.1	4653913	4660005	XP_043153853.1
NW_025091281.1	4662980	4664412	XP_043153854.1
NW_025091281.1	4664598	4666815	XP_043153855.1
NW_025091281.1	4669196	4670847	XP_043153856.1
NW_025091281.1	4671012	4671900	XP_043153857.1
NW_025091281.1	4672310	4672608	XP_043153858.1
NW_025091281.1	4674119	4677652	XP_043153859.1
NW_025091281.1	4680784	4681749	XP_043153860.1
NW_025091281.1	4682057	4683365	XP_043153861.1
NW_025091281.1	4684504	4689312	XP_043153862.1
NW_025091281.1	4690360	4691740	XP_043153863.1
NW_025091281.1	4692265	4711049	XP_043153864.1
NW_025091281.1	4712497	4714373	XP_043153865.1
NW_025091281.1	4715433	4721757	XP_043153866.1
NW_025091281.1	4722736	4727707	XP_043153867.1
NW_025091281.1	4729018	4730424	XP_043153868.1
NW_025091281.1	4731643	4733073	XP_043153869.1
NW_025091281.1	4735993	4738094	XP_043153870.1
NW_025091281.1	4738315	4740433	XP_043153871.1
NW_025091281.1	4741285	4742047	XP_043153872.1
NW_025091281.1	4744143	4745616	XP_043153873.1
NW_025091281.1	4745736	4752696	XP_043153874.1
NW_025091281.1	4754597	4755098	XP_043153875.1
NW_025091281.1	4756015	4757233	XP_043153876.1
NW_025091281.1	4758238	4760371	XP_043153877.1
NW_025091281.1	4761141	4761357	XP_043153878.1
NW_025091281.1	4763408	4764471	XP_043153879.1
NW_025091281.1	4767705	4768250	XP_043153880.1
NW_025091281.1	4769160	4770894	XP_043153881.1
NW_025091281.1	4771490	4772236	XP_043153882.1
NW_025091281.1	4772832	4773675	XP_043153883.1
NW_025091281.1	4774334	4775495	XP_043153884.1
NW_025091281.1	4776598	4777708	XP_043153885.1
NW_025091281.1	4777922	4780714	XP_043153886.1
NW_025091281.1	4781295	4781679	XP_043153887.1
NW_025091281.1	4781706	4782406	XP_043153888.1
NW_025091281.1	4783195	4785173	XP_043153889.1
NW_025091281.1	4785455	4786069	XP_043153890.1
NW_025091281.1	4787451	4790095	XP_043153891.1
NW_025091281.1	4790391	4792257	XP_043153892.1
NW_025091281.1	4793345	4795652	XP_043153893.1
NW_025091281.1	4796035	4797550	XP_043153894.1
NW_025091281.1	4797935	4799073	XP_043153895.1
NW_025091281.1	4799404	4801147	XP_043153896.1
NW_025091281.1	4801638	4801929	XP_043153897.1
NW_025091281.1	4802140	4804973	XP_043153898.1
NW_025091281.1	4805990	4807090	XP_043153899.1
NW_025091281.1	4807514	4808633	XP_043153900.1
NW_025091281.1	4809425	4810304	XP_043153901.1
NW_025091281.1	4810570	4811636	XP_043153902.1
NW_025091281.1	4812360	4813882	XP_043153903.1
NW_025091281.1	4814999	4816625	XP_043153904.1
NW_025091281.1	4817318	4818584	XP_043153905.1
NW_025091281.1	4820581	4821277	XP_043153906.1
NW_025091281.1	4821553	4823275	XP_043153907.1
NW_025091281.1	4824623	4827912	XP_043153908.1
NW_025091281.1	4831438	4833577	XP_043153909.1
NW_025091281.1	4836398	4837259	XP_043153910.1
NW_025091281.1	4840223	4841738	XP_043153911.1
NW_025091281.1	4842484	4843827	XP_043153912.1
NW_025091281.1	4844532	4846033	XP_043153913.1
NW_025091281.1	4848191	4849980	XP_043153914.1
NW_025091281.1	4852152	4853555	XP_043153915.1
NW_025091281.1	4853568	4854559	XP_043153916.1
NW_025091281.1	4855729	4857277	XP_043153917.1
NW_025091281.1	4859573	4859984	XP_043153918.1
NW_025091281.1	4860421	4863161	XP_043153919.1
NW_025091281.1	4863577	4863908	XP_043153920.1
NW_025091281.1	4866991	4867504	XP_043153921.1
NW_025091281.1	4869879	4870860	XP_043153922.1
NW_025091281.1	4877978	4878758	XP_043153923.1
NW_025091281.1	4882072	4882504	XP_043153924.1
NW_025091281.1	4884728	4885571	XP_043153925.1
NW_025091281.1	4886048	4890200	XP_043153926.1
NW_025091281.1	4891516	4893066	XP_043153927.1
NW_025091281.1	4895464	4896073	XP_043153928.1
NW_025091281.1	4897732	4898681	XP_043153929.1
NW_025091281.1	4900568	4902393	XP_043153930.1
NW_025091281.1	4903616	4904906	XP_043153931.1
NW_025091281.1	4905640	4907363	XP_043153932.1
NW_025091281.1	4915128	4916691	XP_043153933.1
NW_025091281.1	4917733	4929768	XP_043153934.1
NW_025091281.1	4930161	4931994	XP_043153935.1
NW_025091281.1	4932412	4933666	XP_043153936.1
NW_025091281.1	4933997	4934556	XP_043153937.1
NW_025091281.1	4934805	4935986	XP_043153938.1
NW_025091281.1	4936404	4936973	XP_043153939.1
NW_025091281.1	4937318	4937903	XP_043153940.1
NW_025091281.1	4939868	4954406	XP_043153941.1
NW_025091281.1	4955646	4957597	XP_043153942.1
NW_025091281.1	4957942	4958839	XP_043153943.1
NW_025091281.1	4959385	4960725	XP_043153944.1
NW_025091281.1	4961583	4964214	XP_043153945.1
NW_025091281.1	4965351	4967586	XP_043153946.1
NW_025091281.1	4967788	4969319	XP_043153947.1
NW_025091281.1	4971816	4972529	XP_043153948.1
NW_025091281.1	4973581	4974294	XP_043153949.1
NW_025091281.1	4976230	4977192	XP_043153950.1
NW_025091281.1	4977747	4978188	XP_043153951.1
NW_025091281.1	4978972	4979767	XP_043153952.1
NW_025091281.1	4981022	4981871	XP_043153953.1
NW_025091281.1	4983364	4985065	XP_043153954.1
NW_025091281.1	4986012	4998328	XP_043153955.1
NW_025091281.1	5000015	5003357	XP_043153956.1
NW_025091281.1	5003842	5005416	XP_043153957.1
NW_025091281.1	5006179	5007611	XP_043153958.1
NW_025091281.1	5008213	5008972	XP_043153959.1
NW_025091281.1	5010423	5012051	XP_043153960.1
NW_025091281.1	5012234	5016880	XP_043153961.1
NW_025091281.1	5017947	5019384	XP_043153962.1
NW_025091281.1	5025399	5026311	XP_043153963.1
NW_025091281.1	5030013	5031450	XP_043153964.1
NW_025091281.1	5032189	5032854	XP_043153965.1
NW_025091281.1	5034963	5038316	XP_043153966.1
NW_025091281.1	5043315	5045065	XP_043153967.1
NW_025091281.1	5046302	5047726	XP_043153968.1
NW_025091281.1	5049306	5049783	XP_043153969.1
NW_025091281.1	5054555	5056326	XP_043153970.1
NW_025091281.1	5057455	5058578	XP_043153971.1
NW_025091281.1	5058708	5059176	XP_043153972.1
NW_025091281.1	5062219	5064400	XP_043153973.1
NW_025091281.1	5077271	5079953	XP_043153974.1
NW_025091281.1	5082092	5083376	XP_043153975.1
NW_025091281.1	5084716	5086209	XP_043153976.1
NW_025091281.1	5089685	5090153	XP_043153977.1
NW_025091281.1	5093449	5094686	XP_043153978.1
NW_025091281.1	5101358	5101831	XP_043153979.1
NW_025091281.1	5106127	5106562	XP_043153980.1
NW_025091281.1	5106609	5108489	XP_043153981.1
NW_025091281.1	5110409	5112067	XP_043153982.1
NW_025091281.1	5115154	5115602	XP_043153983.1
NW_025091281.1	5125433	5127350	XP_043153984.1
NW_025091282.1	7324	8752	XP_043153985.1
NW_025091282.1	9566	9983	XP_043153986.1
NW_025091282.1	10811	11976	XP_043153987.1
NW_025091282.1	12779	13804	XP_043153988.1
NW_025091282.1	13935	14196	XP_043153989.1
NW_025091282.1	17819	18930	XP_043153990.1
NW_025091282.1	19757	22363	XP_043153991.1
NW_025091282.1	23431	27700	XP_043153992.1
NW_025091282.1	28151	28891	XP_043153993.1
NW_025091282.1	29230	30639	XP_043153994.1
NW_025091282.1	44698	46489	XP_043153995.1
NW_025091282.1	46976	48458	XP_043153996.1
NW_025091282.1	49052	56320	XP_043153997.1
NW_025091282.1	57760	61783	XP_043153998.1
NW_025091282.1	62183	63398	XP_043153999.1
NW_025091282.1	64678	65977	XP_043154000.1
NW_025091282.1	71036	72201	XP_043154001.1
NW_025091282.1	73305	74151	XP_043154002.1
NW_025091282.1	75759	80163	XP_043154003.1
NW_025091282.1	82420	83010	XP_043154004.1
NW_025091282.1	86059	87825	XP_043154005.1
NW_025091282.1	88864	90233	XP_043154006.1
NW_025091282.1	90339	91427	XP_043154007.1
NW_025091282.1	91754	93688	XP_043154008.1
NW_025091282.1	94340	95536	XP_043154009.1
NW_025091282.1	96612	97679	XP_043154010.1
NW_025091282.1	98767	99894	XP_043154011.1
NW_025091282.1	101105	102053	XP_043154012.1
NW_025091282.1	102707	104834	XP_043154013.1
NW_025091282.1	105515	106523	XP_043154014.1
NW_025091282.1	106763	107883	XP_043154015.1
NW_025091282.1	108515	110676	XP_043154016.1
NW_025091282.1	111150	112201	XP_043154017.1
NW_025091282.1	114106	114622	XP_043154018.1
NW_025091282.1	114730	116362	XP_043154019.1
NW_025091282.1	116801	118216	XP_043154020.1
NW_025091282.1	119207	120964	XP_043154021.1
NW_025091282.1	121790	124325	XP_043154022.1
NW_025091282.1	124638	126765	XP_043154023.1
NW_025091282.1	127218	128702	XP_043154024.1
NW_025091282.1	128807	130364	XP_043154025.1
NW_025091282.1	131800	133726	XP_043154026.1
NW_025091282.1	135029	136963	XP_043154027.1
NW_025091282.1	138457	139096	XP_043154028.1
NW_025091282.1	139620	140414	XP_043154029.1
NW_025091282.1	140561	141488	XP_043154030.1
NW_025091282.1	141996	145368	XP_043154031.1
NW_025091282.1	145868	146827	XP_043154032.1
NW_025091282.1	147812	149186	XP_043154033.1
NW_025091282.1	150442	153040	XP_043154034.1
NW_025091282.1	153458	154139	XP_043154035.1
NW_025091282.1	154215	156234	XP_043154036.1
NW_025091282.1	157753	158244	XP_043154037.1
NW_025091282.1	159996	160936	XP_043154038.1
NW_025091282.1	161690	162072	XP_043154039.1
NW_025091282.1	162863	163479	XP_043154040.1
NW_025091282.1	164147	165026	XP_043154041.1
NW_025091282.1	167968	170303	XP_043154042.1
NW_025091282.1	174147	174738	XP_043154043.1
NW_025091282.1	174983	177032	XP_043154044.1
NW_025091282.1	178548	180274	XP_043154045.1
NW_025091282.1	181864	183237	XP_043154046.1
NW_025091282.1	187117	189234	XP_043154047.1
NW_025091282.1	192359	193700	XP_043154048.1
NW_025091282.1	194125	195926	XP_043154049.1
NW_025091282.1	196379	197159	XP_043154050.1
NW_025091282.1	198147	199131	XP_043154051.1
NW_025091282.1	202988	203478	XP_043154052.1
NW_025091282.1	205871	206483	XP_043154053.1
NW_025091282.1	208076	209187	XP_043154054.1
NW_025091282.1	210213	211542	XP_043154055.1
NW_025091282.1	211656	212841	XP_043154056.1
NW_025091282.1	213844	216362	XP_043154057.1
NW_025091282.1	217125	218085	XP_043154058.1
NW_025091282.1	220288	220830	XP_043154059.1
NW_025091282.1	222432	224243	XP_043154060.1
NW_025091282.1	225317	227450	XP_043154061.1
NW_025091282.1	228277	229575	XP_043154062.1
NW_025091282.1	230414	232280	XP_043154063.1
NW_025091282.1	233432	234804	XP_043154064.1
NW_025091282.1	236014	250326	XP_043154065.1
NW_025091282.1	252037	254011	XP_043154066.1
NW_025091282.1	255388	256825	XP_043154067.1
NW_025091282.1	256914	258173	XP_043154068.1
NW_025091282.1	259038	260966	XP_043154069.1
NW_025091282.1	261031	263106	XP_043154070.1
NW_025091282.1	264353	265652	XP_043154071.1
NW_025091282.1	265713	266265	XP_043154072.1
NW_025091282.1	266991	267723	XP_043154073.1
NW_025091282.1	267934	270303	XP_043154074.1
NW_025091282.1	271967	273474	XP_043154075.1
NW_025091282.1	273554	275309	XP_043154076.1
NW_025091282.1	275565	276231	XP_043154077.1
NW_025091282.1	276682	277761	XP_043154078.1
NW_025091282.1	281994	282913	XP_043154079.1
NW_025091282.1	285383	285734	XP_043154080.1
NW_025091282.1	286720	287017	XP_043154081.1
NW_025091282.1	287893	288753	XP_043154082.1
NW_025091282.1	290806	292256	XP_043154083.1
NW_025091282.1	292540	293584	XP_043154084.1
NW_025091282.1	293689	295123	XP_043154085.1
NW_025091282.1	295781	297773	XP_043154086.1
NW_025091282.1	298145	299038	XP_043154087.1
NW_025091282.1	299652	300120	XP_043154088.1
NW_025091282.1	301630	302801	XP_043154089.1
NW_025091282.1	303021	304759	XP_043154090.1
NW_025091282.1	305601	306407	XP_043154091.1
NW_025091282.1	307198	307866	XP_043154092.1
NW_025091282.1	308052	309752	XP_043154093.1
NW_025091282.1	310101	312693	XP_043154094.1
NW_025091282.1	313053	314210	XP_043154095.1
NW_025091282.1	315280	317934	XP_043154096.1
NW_025091282.1	318218	322913	XP_043154097.1
NW_025091282.1	323552	324329	XP_043154098.1
NW_025091282.1	325867	327325	XP_043154099.1
NW_025091282.1	327845	329199	XP_043154100.1
NW_025091282.1	330377	331166	XP_043154101.1
NW_025091282.1	331517	335142	XP_043154102.1
NW_025091282.1	335677	336533	XP_043154103.1
NW_025091282.1	338285	339912	XP_043154104.1
NW_025091282.1	340190	343331	XP_043154105.1
NW_025091282.1	344034	345813	XP_043154106.1
NW_025091282.1	347967	350229	XP_043154107.1
NW_025091282.1	351727	353375	XP_043154108.1
NW_025091282.1	353434	354176	XP_043154109.1
NW_025091282.1	354560	355750	XP_043154110.1
NW_025091282.1	356470	359076	XP_043154111.1
NW_025091282.1	363490	364531	XP_043154112.1
NW_025091282.1	365086	365617	XP_043154113.1
NW_025091282.1	366888	369134	XP_043154114.1
NW_025091282.1	369411	370305	XP_043154115.1
NW_025091282.1	371473	372736	XP_043154116.1
NW_025091282.1	374529	376240	XP_043154117.1
NW_025091282.1	378766	382082	XP_043154118.1
NW_025091282.1	382290	384164	XP_043154119.1
NW_025091282.1	388002	390457	XP_043154120.1
NW_025091282.1	398122	399160	XP_043154121.1
NW_025091282.1	399422	401271	XP_043154122.1
NW_025091282.1	401948	403308	XP_043154123.1
NW_025091282.1	404097	404898	XP_043154124.1
NW_025091282.1	405244	406141	XP_043154125.1
NW_025091282.1	406448	407602	XP_043154126.1
NW_025091282.1	408472	410494	XP_043154127.1
NW_025091282.1	410787	411928	XP_043154128.1
NW_025091282.1	412506	413584	XP_043154129.1
NW_025091282.1	414786	415314	XP_043154130.1
NW_025091282.1	418693	420419	XP_043154131.1
NW_025091282.1	430266	433245	XP_043154132.1
NW_025091282.1	434270	435449	XP_043154133.1
NW_025091282.1	436523	437040	XP_043154134.1
NW_025091282.1	437593	438570	XP_043154135.1
NW_025091282.1	439015	439732	XP_043154136.1
NW_025091282.1	440182	440918	XP_043154137.1
NW_025091282.1	441225	442875	XP_043154138.1
NW_025091282.1	443509	445413	XP_043154139.1
NW_025091282.1	445530	446155	XP_043154140.1
NW_025091282.1	446401	447211	XP_043154141.1
NW_025091282.1	448463	449886	XP_043154142.1
NW_025091282.1	450836	451778	XP_043154143.1
NW_025091282.1	452278	454210	XP_043154144.1
NW_025091282.1	454440	458065	XP_043154145.1
NW_025091282.1	458671	460666	XP_043154146.1
NW_025091282.1	463824	464290	XP_043154147.1
NW_025091282.1	465263	467807	XP_043154148.1
NW_025091282.1	468288	470858	XP_043154149.1
NW_025091282.1	471346	473266	XP_043154150.1
NW_025091282.1	473684	475647	XP_043154151.1
NW_025091282.1	475766	477420	XP_043154152.1
NW_025091282.1	477933	479522	XP_043154153.1
NW_025091282.1	479852	482110	XP_043154154.1
NW_025091282.1	482221	483887	XP_043154155.1
NW_025091282.1	484575	486651	XP_043154156.1
NW_025091282.1	488101	490157	XP_043154157.1
NW_025091282.1	490760	491658	XP_043154158.1
NW_025091282.1	494503	496873	XP_043154159.1
NW_025091282.1	497211	499560	XP_043154160.1
NW_025091282.1	499779	500623	XP_043154161.1
NW_025091282.1	501015	502174	XP_043154162.1
NW_025091282.1	502733	503462	XP_043154163.1
NW_025091282.1	503540	505757	XP_043154164.1
NW_025091282.1	506366	507200	XP_043154165.1
NW_025091282.1	510188	511426	XP_043154166.1
NW_025091282.1	513183	516126	XP_043154167.1
NW_025091282.1	516591	517039	XP_043154168.1
NW_025091282.1	519562	520657	XP_043154169.1
NW_025091282.1	521476	523247	XP_043154170.1
NW_025091282.1	523477	526197	XP_043154171.1
NW_025091282.1	527030	528623	XP_043154172.1
NW_025091282.1	528961	530353	XP_043154173.1
NW_025091282.1	530743	532066	XP_043154174.1
NW_025091282.1	537264	539712	XP_043154175.1
NW_025091282.1	540588	541257	XP_043154176.1
NW_025091282.1	542605	543748	XP_043154177.1
NW_025091282.1	544460	546061	XP_043154178.1
NW_025091282.1	547072	548870	XP_043154179.1
NW_025091282.1	549737	551775	XP_043154180.1
NW_025091282.1	554895	556833	XP_043154181.1
NW_025091282.1	557495	559365	XP_043154182.1
NW_025091282.1	560508	562760	XP_043154183.1
NW_025091282.1	564188	566934	XP_043154184.1
NW_025091282.1	567176	568239	XP_043154185.1
NW_025091282.1	570128	572005	XP_043154186.1
NW_025091282.1	579830	582827	XP_043154187.1
NW_025091282.1	583853	586915	XP_043154188.1
NW_025091282.1	587693	589263	XP_043154189.1
NW_025091282.1	591548	594053	XP_043154190.1
NW_025091282.1	594536	596268	XP_043154191.1
NW_025091282.1	598747	601007	XP_043154192.1
NW_025091282.1	601810	603546	XP_043154193.1
NW_025091282.1	604257	605616	XP_043154194.1
NW_025091282.1	608451	609704	XP_043154195.1
NW_025091282.1	610400	612265	XP_043154196.1
NW_025091282.1	613289	614358	XP_043154197.1
NW_025091282.1	615112	616933	XP_043154198.1
NW_025091282.1	618274	619282	XP_043154199.1
NW_025091282.1	620104	621542	XP_043154200.1
NW_025091282.1	621903	623318	XP_043154201.1
NW_025091282.1	623703	625350	XP_043154202.1
NW_025091282.1	626028	628001	XP_043154203.1
NW_025091282.1	628241	629497	XP_043154204.1
NW_025091282.1	629889	630551	XP_043154205.1
NW_025091282.1	631870	634965	XP_043154206.1
NW_025091282.1	636641	639439	XP_043154207.1
NW_025091282.1	639957	641941	XP_043154208.1
NW_025091282.1	644468	645533	XP_043154209.1
NW_025091282.1	646311	648160	XP_043154210.1
NW_025091282.1	648865	650769	XP_043154211.1
NW_025091282.1	652062	652952	XP_043154212.1
NW_025091282.1	653964	657853	XP_043154213.1
NW_025091282.1	658748	659669	XP_043154214.1
NW_025091282.1	660512	660956	XP_043154215.1
NW_025091282.1	661809	663842	XP_043154216.1
NW_025091282.1	665611	666646	XP_043154217.1
NW_025091282.1	667190	668112	XP_043154218.1
NW_025091282.1	668360	669179	XP_043154219.1
NW_025091282.1	670558	671693	XP_043154220.1
NW_025091282.1	671944	673152	XP_043154221.1
NW_025091282.1	673911	676524	XP_043154222.1
NW_025091282.1	680130	681133	XP_043154223.1
NW_025091282.1	682148	682974	XP_043154224.1
NW_025091282.1	683413	687565	XP_043154225.1
NW_025091282.1	687772	689500	XP_043154226.1
NW_025091282.1	689979	691656	XP_043154227.1
NW_025091282.1	701967	703715	XP_043154228.1
NW_025091282.1	705336	708654	XP_043154229.1
NW_025091282.1	710097	712930	XP_043154230.1
NW_025091282.1	713753	715220	XP_043154231.1
NW_025091282.1	716455	716897	XP_043154232.1
NW_025091282.1	719021	726396	XP_043154233.1
NW_025091282.1	729176	730323	XP_043154234.1
NW_025091282.1	733192	734347	XP_043154235.1
NW_025091282.1	734605	736075	XP_043154236.1
NW_025091282.1	736217	736883	XP_043154237.1
NW_025091282.1	737390	738517	XP_043154238.1
NW_025091282.1	738986	739826	XP_043154239.1
NW_025091282.1	740309	742421	XP_043154240.1
NW_025091282.1	743324	746962	XP_043154241.1
NW_025091282.1	748515	749298	XP_043154242.1
NW_025091282.1	750274	751629	XP_043154243.1
NW_025091282.1	752100	754383	XP_043154244.1
NW_025091282.1	755064	756627	XP_043154245.1
NW_025091282.1	758156	760001	XP_043154246.1
NW_025091282.1	760116	762048	XP_043154247.1
NW_025091282.1	763092	765737	XP_043154248.1
NW_025091282.1	767213	768998	XP_043154249.1
NW_025091282.1	773483	774859	XP_043154250.1
NW_025091282.1	777532	779682	XP_043154251.1
NW_025091282.1	779882	782666	XP_043154252.1
NW_025091282.1	784714	786290	XP_043154253.1
NW_025091282.1	786873	787998	XP_043154254.1
NW_025091282.1	790348	791004	XP_043154255.1
NW_025091282.1	791479	794129	XP_043154256.1
NW_025091282.1	799793	800365	XP_043154257.1
NW_025091282.1	800756	802143	XP_043154258.1
NW_025091282.1	803733	806083	XP_043154259.1
NW_025091282.1	809574	810762	XP_043154260.1
NW_025091282.1	811329	812667	XP_043154261.1
NW_025091282.1	813537	814342	XP_043154262.1
NW_025091282.1	816606	818621	XP_043154263.1
NW_025091282.1	819995	821211	XP_043154264.1
NW_025091282.1	822067	823264	XP_043154265.1
NW_025091282.1	825516	828485	XP_043154266.1
NW_025091282.1	828827	833969	XP_043154267.1
NW_025091282.1	835186	836060	XP_043154268.1
NW_025091282.1	836528	838675	XP_043154269.1
NW_025091282.1	839255	841118	XP_043154270.1
NW_025091282.1	841698	843478	XP_043154271.1
NW_025091282.1	844121	847112	XP_043154272.1
NW_025091282.1	847695	848505	XP_043154273.1
NW_025091282.1	849100	851572	XP_043154274.1
NW_025091282.1	852130	853083	XP_043154275.1
NW_025091282.1	854312	860286	XP_043154276.1
NW_025091282.1	861074	863216	XP_043154277.1
NW_025091282.1	864082	866626	XP_043154278.1
NW_025091282.1	867258	869847	XP_043154279.1
NW_025091282.1	870488	871345	XP_043154280.1
NW_025091282.1	873035	878136	XP_043154281.1
NW_025091282.1	878680	880426	XP_043154282.1
NW_025091282.1	883844	885048	XP_043154283.1
NW_025091282.1	885859	888287	XP_043154284.1
NW_025091282.1	889543	889982	XP_043154285.1
NW_025091282.1	891442	893046	XP_043154286.1
NW_025091282.1	893753	895405	XP_043154287.1
NW_025091282.1	896211	898004	XP_043154288.1
NW_025091282.1	900172	902064	XP_043154289.1
NW_025091282.1	902622	904611	XP_043154290.1
NW_025091282.1	904871	906454	XP_043154291.1
NW_025091282.1	909969	910938	XP_043154292.1
NW_025091282.1	911697	913174	XP_043154293.1
NW_025091282.1	913556	914387	XP_043154294.1
NW_025091282.1	915096	916657	XP_043154295.1
NW_025091282.1	919759	923390	XP_043154296.1
NW_025091282.1	925903	926173	XP_043154297.1
NW_025091282.1	929652	929832	XP_043154298.1
NW_025091282.1	932044	933379	XP_043154299.1
NW_025091282.1	933992	934933	XP_043154300.1
NW_025091282.1	935425	937722	XP_043154301.1
NW_025091282.1	941422	943608	XP_043154302.1
NW_025091282.1	944946	946777	XP_043154303.1
NW_025091282.1	947655	949515	XP_043154304.1
NW_025091282.1	950084	952475	XP_043154305.1
NW_025091282.1	953261	954969	XP_043154306.1
NW_025091282.1	955394	957171	XP_043154307.1
NW_025091282.1	958162	959087	XP_043154308.1
NW_025091282.1	959358	962086	XP_043154309.1
NW_025091282.1	962944	968388	XP_043154310.1
NW_025091282.1	969196	970869	XP_043154311.1
NW_025091282.1	971958	973223	XP_043154312.1
NW_025091282.1	979922	981312	XP_043154313.1
NW_025091282.1	982146	983010	XP_043154314.1
NW_025091282.1	983145	984429	XP_043154315.1
NW_025091282.1	984928	988312	XP_043154316.1
NW_025091282.1	989288	991801	XP_043154317.1
NW_025091282.1	992508	993432	XP_043154318.1
NW_025091282.1	993648	994152	XP_043154319.1
NW_025091282.1	994500	995451	XP_043154320.1
NW_025091282.1	995715	998380	XP_043154321.1
NW_025091282.1	1000011	1001683	XP_043154322.1
NW_025091282.1	1002154	1002662	XP_043154323.1
NW_025091282.1	1002822	1003552	XP_043154324.1
NW_025091282.1	1004315	1005267	XP_043154325.1
NW_025091282.1	1005305	1007143	XP_043154326.1
NW_025091282.1	1007359	1009003	XP_043154327.1
NW_025091282.1	1009776	1013031	XP_043154328.1
NW_025091282.1	1014288	1017061	XP_043154329.1
NW_025091282.1	1019369	1020834	XP_043154330.1
NW_025091282.1	1021237	1022695	XP_043154331.1
NW_025091282.1	1023354	1025497	XP_043154332.1
NW_025091282.1	1027292	1030218	XP_043154333.1
NW_025091282.1	1030507	1031963	XP_043154334.1
NW_025091282.1	1032282	1033161	XP_043154335.1
NW_025091282.1	1034331	1035873	XP_043154336.1
NW_025091282.1	1037084	1037903	XP_043154337.1
NW_025091282.1	1038506	1039837	XP_043154338.1
NW_025091282.1	1040557	1041815	XP_043154339.1
NW_025091282.1	1041982	1042869	XP_043154340.1
NW_025091282.1	1043228	1045633	XP_043154341.1
NW_025091282.1	1047000	1047947	XP_043154342.1
NW_025091282.1	1050336	1052202	XP_043154343.1
NW_025091282.1	1052891	1057655	XP_043154344.1
NW_025091282.1	1059932	1061538	XP_043154345.1
NW_025091282.1	1063324	1065246	XP_043154346.1
NW_025091282.1	1065845	1067388	XP_043154347.1
NW_025091282.1	1068798	1069324	XP_043154348.1
NW_025091282.1	1071888	1073896	XP_043154349.1
NW_025091282.1	1074909	1076030	XP_043154350.1
NW_025091282.1	1076175	1079978	XP_043154351.1
NW_025091282.1	1080726	1082943	XP_043154352.1
NW_025091282.1	1083472	1085932	XP_043154353.1
NW_025091282.1	1087683	1088506	XP_043154354.1
NW_025091282.1	1089143	1090342	XP_043154355.1
NW_025091282.1	1091078	1092044	XP_043154356.1
NW_025091282.1	1092122	1093335	XP_043154357.1
NW_025091282.1	1093811	1095499	XP_043154358.1
NW_025091282.1	1095932	1096510	XP_043154359.1
NW_025091282.1	1097889	1100881	XP_043154360.1
NW_025091282.1	1102448	1105886	XP_043154361.1
NW_025091282.1	1106443	1106950	XP_043154362.1
NW_025091282.1	1107429	1107874	XP_043154363.1
NW_025091282.1	1110843	1111891	XP_043154364.1
NW_025091282.1	1112369	1113828	XP_043154365.1
NW_025091282.1	1114176	1115133	XP_043154366.1
NW_025091282.1	1115681	1117502	XP_043154367.1
NW_025091282.1	1118032	1118887	XP_043154368.1
NW_025091282.1	1119852	1121468	XP_043154369.1
NW_025091282.1	1121826	1123271	XP_043154370.1
NW_025091282.1	1125312	1126993	XP_043154371.1
NW_025091282.1	1128314	1130341	XP_043154372.1
NW_025091282.1	1133187	1136019	XP_043154373.1
NW_025091282.1	1136296	1136953	XP_043154374.1
NW_025091282.1	1139615	1140374	XP_043154375.1
NW_025091282.1	1140684	1142399	XP_043154376.1
NW_025091282.1	1142723	1143697	XP_043154377.1
NW_025091282.1	1144225	1144925	XP_043154378.1
NW_025091282.1	1145354	1146086	XP_043154379.1
NW_025091282.1	1149192	1150220	XP_043154380.1
NW_025091282.1	1152897	1154571	XP_043154381.1
NW_025091282.1	1156004	1158230	XP_043154382.1
NW_025091282.1	1158721	1160112	XP_043154383.1
NW_025091282.1	1161048	1161964	XP_043154384.1
NW_025091282.1	1162671	1164204	XP_043154385.1
NW_025091282.1	1165488	1172293	XP_043154386.1
NW_025091282.1	1172674	1175227	XP_043154387.1
NW_025091282.1	1175623	1180882	XP_043154388.1
NW_025091282.1	1181221	1182997	XP_043154389.1
NW_025091282.1	1183276	1185307	XP_043154390.1
NW_025091282.1	1185583	1187532	XP_043154391.1
NW_025091282.1	1188017	1189481	XP_043154392.1
NW_025091282.1	1189707	1191665	XP_043154393.1
NW_025091282.1	1192057	1193108	XP_043154394.1
NW_025091282.1	1196872	1197374	XP_043154395.1
NW_025091282.1	1198474	1198821	XP_043154396.1
NW_025091282.1	1200000	1200348	XP_043154397.1
NW_025091282.1	1202952	1204941	XP_043154398.1
NW_025091282.1	1207004	1207603	XP_043154399.1
NW_025091282.1	1208431	1208869	XP_043154400.1
NW_025091282.1	1212461	1214339	XP_043154401.1
NW_025091282.1	1216119	1218321	XP_043154402.1
NW_025091282.1	1223902	1229201	XP_043154403.1
NW_025091282.1	1229477	1232886	XP_043154404.1
NW_025091282.1	1233400	1236842	XP_043154405.1
NW_025091282.1	1237162	1240459	XP_043154406.1
NW_025091282.1	1241318	1244664	XP_043154407.1
NW_025091282.1	1245331	1249715	XP_043154408.1
NW_025091282.1	1250027	1250706	XP_043154409.1
NW_025091282.1	1251594	1252480	XP_043154410.1
NW_025091282.1	1254322	1256567	XP_043154411.1
NW_025091282.1	1257316	1258415	XP_043154412.1
NW_025091282.1	1258794	1261277	XP_043154413.1
NW_025091282.1	1261964	1264049	XP_043154414.1
NW_025091282.1	1266184	1267571	XP_043154415.1
NW_025091282.1	1268177	1271224	XP_043154416.1
NW_025091282.1	1271762	1274077	XP_043154417.1
NW_025091282.1	1274581	1275414	XP_043154418.1
NW_025091282.1	1277822	1278706	XP_043154419.1
NW_025091282.1	1279842	1280342	XP_043154420.1
NW_025091282.1	1281454	1283334	XP_043154421.1
NW_025091282.1	1283508	1283985	XP_043154422.1
NW_025091282.1	1284355	1286032	XP_043154423.1
NW_025091282.1	1288890	1291724	XP_043154424.1
NW_025091282.1	1293519	1296064	XP_043154425.1
NW_025091282.1	1296366	1297856	XP_043154426.1
NW_025091282.1	1299466	1300172	XP_043154427.1
NW_025091282.1	1300435	1301334	XP_043154428.1
NW_025091282.1	1301624	1303013	XP_043154429.1
NW_025091282.1	1303852	1306624	XP_043154430.1
NW_025091282.1	1310143	1311868	XP_043154431.1
NW_025091282.1	1312123	1312864	XP_043154432.1
NW_025091282.1	1312950	1313287	XP_043154433.1
NW_025091282.1	1313671	1314557	XP_043154434.1
NW_025091282.1	1315112	1316378	XP_043154435.1
NW_025091282.1	1316656	1317955	XP_043154436.1
NW_025091282.1	1318715	1319673	XP_043154437.1
NW_025091282.1	1320083	1320302	XP_043154438.1
NW_025091282.1	1323511	1325500	XP_043154439.1
NW_025091282.1	1325851	1326742	XP_043154440.1
NW_025091282.1	1327360	1328494	XP_043154441.1
NW_025091282.1	1329148	1330756	XP_043154442.1
NW_025091282.1	1332225	1334544	XP_043154443.1
NW_025091282.1	1335379	1336815	XP_043154444.1
NW_025091282.1	1337281	1338881	XP_043154445.1
NW_025091282.1	1339524	1340669	XP_043154446.1
NW_025091282.1	1341011	1342766	XP_043154447.1
NW_025091282.1	1343694	1345005	XP_043154448.1
NW_025091282.1	1345597	1347399	XP_043154449.1
NW_025091282.1	1347669	1349306	XP_043154450.1
NW_025091282.1	1349739	1350991	XP_043154451.1
NW_025091282.1	1351346	1352508	XP_043154452.1
NW_025091282.1	1353663	1357101	XP_043154453.1
NW_025091282.1	1368251	1369502	XP_043154454.1
NW_025091282.1	1369598	1372286	XP_043154455.1
NW_025091282.1	1372839	1374427	XP_043154456.1
NW_025091282.1	1374715	1375666	XP_043154457.1
NW_025091282.1	1376027	1377996	XP_043154458.1
NW_025091282.1	1379062	1383572	XP_043154459.1
NW_025091282.1	1383939	1384439	XP_043154460.1
NW_025091282.1	1385030	1386749	XP_043154461.1
NW_025091282.1	1387634	1388643	XP_043154462.1
NW_025091282.1	1389998	1390944	XP_043154463.1
NW_025091282.1	1392256	1393472	XP_043154464.1
NW_025091282.1	1393843	1394823	XP_043154465.1
NW_025091282.1	1397883	1399124	XP_043154466.1
NW_025091282.1	1400023	1401142	XP_043154467.1
NW_025091282.1	1403971	1405863	XP_043154468.1
NW_025091282.1	1406553	1412172	XP_043154469.1
NW_025091282.1	1412647	1414942	XP_043154470.1
NW_025091282.1	1415396	1416612	XP_043154471.1
NW_025091282.1	1417201	1418185	XP_043154472.1
NW_025091282.1	1424907	1425769	XP_043154473.1
NW_025091282.1	1427695	1428682	XP_043154474.1
NW_025091282.1	1429202	1431246	XP_043154475.1
NW_025091282.1	1431668	1433057	XP_043154476.1
NW_025091282.1	1433401	1436222	XP_043154477.1
NW_025091282.1	1437086	1438201	XP_043154478.1
NW_025091282.1	1441123	1441697	XP_043154479.1
NW_025091282.1	1441886	1442298	XP_043154480.1
NW_025091282.1	1442808	1443836	XP_043154481.1
NW_025091282.1	1444870	1445817	XP_043154482.1
NW_025091282.1	1446440	1447716	XP_043154483.1
NW_025091282.1	1448018	1448555	XP_043154484.1
NW_025091282.1	1449600	1452276	XP_043154485.1
NW_025091282.1	1452993	1456027	XP_043154486.1
NW_025091282.1	1456935	1458552	XP_043154487.1
NW_025091282.1	1462204	1463610	XP_043154488.1
NW_025091282.1	1465876	1468930	XP_043154489.1
NW_025091282.1	1469254	1471559	XP_043154490.1
NW_025091282.1	1472353	1476118	XP_043154491.1
NW_025091282.1	1478943	1480114	XP_043154492.1
NW_025091282.1	1480457	1481300	XP_043154493.1
NW_025091282.1	1481749	1482672	XP_043154494.1
NW_025091282.1	1483115	1484586	XP_043154495.1
NW_025091282.1	1485064	1485556	XP_043154496.1
NW_025091282.1	1486012	1487782	XP_043154497.1
NW_025091282.1	1489371	1493131	XP_043154498.1
NW_025091282.1	1494401	1495457	XP_043154499.1
NW_025091282.1	1495522	1497358	XP_043154500.1
NW_025091282.1	1497753	1500698	XP_043154501.1
NW_025091282.1	1500963	1502042	XP_043154502.1
NW_025091282.1	1502441	1504039	XP_043154503.1
NW_025091282.1	1504883	1508044	XP_043154504.1
NW_025091282.1	1508207	1508912	XP_043154505.1
NW_025091282.1	1509640	1512062	XP_043154506.1
NW_025091282.1	1512839	1514646	XP_043154507.1
NW_025091282.1	1515132	1516457	XP_043154508.1
NW_025091282.1	1516689	1516964	XP_043154509.1
NW_025091282.1	1517310	1518531	XP_043154510.1
NW_025091282.1	1518972	1519923	XP_043154511.1
NW_025091282.1	1521519	1525928	XP_043154512.1
NW_025091282.1	1529257	1533435	XP_043154513.1
NW_025091282.1	1535945	1539524	XP_043154514.1
NW_025091282.1	1540188	1541645	XP_043154515.1
NW_025091282.1	1541937	1543141	XP_043154516.1
NW_025091282.1	1543817	1545244	XP_043154517.1
NW_025091282.1	1545356	1546391	XP_043154518.1
NW_025091282.1	1547038	1548073	XP_043154519.1
NW_025091282.1	1549789	1551617	XP_043154520.1
NW_025091282.1	1553286	1555645	XP_043154521.1
NW_025091282.1	1557374	1559854	XP_043154522.1
NW_025091282.1	1561149	1562407	XP_043154523.1
NW_025091282.1	1562661	1563080	XP_043154524.1
NW_025091282.1	1563611	1565724	XP_043154525.1
NW_025091282.1	1566704	1567885	XP_043154526.1
NW_025091282.1	1573609	1577942	XP_043154527.1
NW_025091282.1	1578567	1583090	XP_043154528.1
NW_025091282.1	1585863	1587334	XP_043154529.1
NW_025091282.1	1588016	1591065	XP_043154530.1
NW_025091282.1	1591279	1592327	XP_043154531.1
NW_025091282.1	1597253	1599044	XP_043154532.1
NW_025091282.1	1600177	1602308	XP_043154533.1
NW_025091282.1	1602823	1605148	XP_043154534.1
NW_025091282.1	1605827	1606265	XP_043154535.1
NW_025091282.1	1606419	1607383	XP_043154536.1
NW_025091282.1	1608014	1609748	XP_043154537.1
NW_025091282.1	1610391	1611021	XP_043154538.1
NW_025091282.1	1615037	1615382	XP_043154539.1
NW_025091282.1	1615734	1616545	XP_043154540.1
NW_025091282.1	1617413	1619022	XP_043154541.1
NW_025091282.1	1619738	1621119	XP_043154542.1
NW_025091282.1	1622293	1624425	XP_043154543.1
NW_025091282.1	1624804	1626159	XP_043154544.1
NW_025091282.1	1626643	1629179	XP_043154545.1
NW_025091282.1	1632191	1633286	XP_043154546.1
NW_025091282.1	1635292	1637878	XP_043154547.1
NW_025091282.1	1640289	1644873	XP_043154548.1
NW_025091282.1	1647661	1649377	XP_043154549.1
NW_025091282.1	1650139	1651524	XP_043154550.1
NW_025091282.1	1651973	1652705	XP_043154551.1
NW_025091282.1	1653399	1654931	XP_043154552.1
NW_025091282.1	1656127	1657671	XP_043154553.1
NW_025091282.1	1658359	1659226	XP_043154554.1
NW_025091282.1	1659674	1661824	XP_043154555.1
NW_025091282.1	1662185	1662568	XP_043154556.1
NW_025091282.1	1664908	1667417	XP_043154557.1
NW_025091282.1	1668216	1669551	XP_043154558.1
NW_025091282.1	1671136	1672235	XP_043154559.1
NW_025091282.1	1672696	1673775	XP_043154560.1
NW_025091282.1	1674291	1677152	XP_043154561.1
NW_025091282.1	1678140	1679707	XP_043154562.1
NW_025091282.1	1680229	1680913	XP_043154563.1
NW_025091282.1	1681602	1683231	XP_043154564.1
NW_025091282.1	1683614	1684469	XP_043154565.1
NW_025091282.1	1685488	1686251	XP_043154566.1
NW_025091282.1	1686563	1688942	XP_043154567.1
NW_025091282.1	1689359	1689757	XP_043154568.1
NW_025091282.1	1690321	1691230	XP_043154569.1
NW_025091282.1	1691421	1692893	XP_043154570.1
NW_025091282.1	1693342	1695751	XP_043154571.1
NW_025091282.1	1696147	1696844	XP_043154572.1
NW_025091282.1	1697147	1697689	XP_043154573.1
NW_025091282.1	1698335	1699494	XP_043154574.1
NW_025091282.1	1699986	1700896	XP_043154575.1
NW_025091282.1	1710254	1711398	XP_043154576.1
NW_025091282.1	1712700	1714293	XP_043154577.1
NW_025091282.1	1714990	1715439	XP_043154578.1
NW_025091282.1	1716321	1718894	XP_043154579.1
NW_025091282.1	1721763	1722860	XP_043154580.1
NW_025091282.1	1723987	1725666	XP_043154581.1
NW_025091282.1	1726882	1728022	XP_043154582.1
NW_025091282.1	1728295	1729613	XP_043154583.1
NW_025091282.1	1730163	1733038	XP_043154584.1
NW_025091282.1	1733936	1735886	XP_043154585.1
NW_025091282.1	1738087	1740117	XP_043154586.1
NW_025091282.1	1750788	1751797	XP_043154587.1
NW_025091282.1	1752676	1754611	XP_043154588.1
NW_025091282.1	1755744	1758446	XP_043154589.1
NW_025091282.1	1759417	1760216	XP_043154590.1
NW_025091282.1	1761391	1762681	XP_043154591.1
NW_025091282.1	1763872	1765915	XP_043154592.1
NW_025091282.1	1767683	1769879	XP_043154593.1
NW_025091282.1	1770498	1771887	XP_043154594.1
NW_025091282.1	1772314	1774135	XP_043154595.1
NW_025091282.1	1774581	1775489	XP_043154596.1
NW_025091282.1	1776269	1778256	XP_043154597.1
NW_025091282.1	1778915	1780355	XP_043154598.1
NW_025091282.1	1781728	1783492	XP_043154599.1
NW_025091282.1	1784684	1786370	XP_043154600.1
NW_025091282.1	1786396	1788510	XP_043154601.1
NW_025091282.1	1789836	1790163	XP_043154602.1
NW_025091282.1	1792151	1793407	XP_043154603.1
NW_025091282.1	1795131	1796662	XP_043154604.1
NW_025091282.1	1798942	1800145	XP_043154605.1
NW_025091282.1	1801849	1803061	XP_043154606.1
NW_025091282.1	1804096	1805317	XP_043154607.1
NW_025091282.1	1807839	1808691	XP_043154608.1
NW_025091282.1	1809188	1809961	XP_043154609.1
NW_025091282.1	1811339	1813441	XP_043154610.1
NW_025091282.1	1814350	1816269	XP_043154611.1
NW_025091282.1	1817002	1817912	XP_043154612.1
NW_025091282.1	1818157	1819435	XP_043154613.1
NW_025091282.1	1819759	1821216	XP_043154614.1
NW_025091282.1	1821901	1822285	XP_043154615.1
NW_025091282.1	1823728	1826161	XP_043154616.1
NW_025091282.1	1826519	1828603	XP_043154617.1
NW_025091282.1	1829736	1830389	XP_043154618.1
NW_025091282.1	1830741	1833554	XP_043154619.1
NW_025091282.1	1834438	1837243	XP_043154620.1
NW_025091282.1	1837331	1837784	XP_043154621.1
NW_025091282.1	1838430	1839659	XP_043154622.1
NW_025091282.1	1839722	1840787	XP_043154623.1
NW_025091282.1	1841754	1843480	XP_043154624.1
NW_025091282.1	1843645	1844752	XP_043154625.1
NW_025091282.1	1845398	1846478	XP_043154626.1
NW_025091282.1	1846924	1848432	XP_043154627.1
NW_025091282.1	1849898	1850996	XP_043154628.1
NW_025091282.1	1851267	1851573	XP_043154629.1
NW_025091282.1	1851662	1852710	XP_043154630.1
NW_025091282.1	1853291	1855753	XP_043154631.1
NW_025091282.1	1856757	1857773	XP_043154632.1
NW_025091282.1	1859014	1860160	XP_043154633.1
NW_025091282.1	1862595	1864709	XP_043154634.1
NW_025091282.1	1865833	1866700	XP_043154635.1
NW_025091282.1	1867797	1868660	XP_043154636.1
NW_025091282.1	1869360	1870218	XP_043154637.1
NW_025091282.1	1871410	1872520	XP_043154638.1
NW_025091282.1	1874029	1880834	XP_043154639.1
NW_025091282.1	1882249	1883894	XP_043154640.1
NW_025091282.1	1887084	1891483	XP_043154641.1
NW_025091282.1	1892234	1894345	XP_043154642.1
NW_025091282.1	1894684	1896295	XP_043154643.1
NW_025091282.1	1897133	1898333	XP_043154644.1
NW_025091282.1	1899085	1899676	XP_043154645.1
NW_025091282.1	1903306	1904624	XP_043154646.1
NW_025091282.1	1904679	1905939	XP_043154647.1
NW_025091282.1	1906056	1907003	XP_043154648.1
NW_025091282.1	1907439	1908194	XP_043154649.1
NW_025091282.1	1909123	1909650	XP_043154650.1
NW_025091282.1	1910379	1910900	XP_043154651.1
NW_025091282.1	1912472	1913648	XP_043154652.1
NW_025091282.1	1915539	1917190	XP_043154653.1
NW_025091282.1	1917782	1918908	XP_043154654.1
NW_025091282.1	1919698	1923108	XP_043154655.1
NW_025091282.1	1927400	1927928	XP_043154656.1
NW_025091282.1	1931698	1934544	XP_043154657.1
NW_025091282.1	1935886	1936376	XP_043154658.1
NW_025091282.1	1937900	1939016	XP_043154659.1
NW_025091282.1	1939445	1941839	XP_043154660.1
NW_025091282.1	1942556	1945841	XP_043154661.1
NW_025091282.1	1946133	1948177	XP_043154662.1
NW_025091282.1	1948651	1949764	XP_043154663.1
NW_025091282.1	1950580	1951689	XP_043154664.1
NW_025091282.1	1952416	1953367	XP_043154665.1
NW_025091282.1	1953798	1955199	XP_043154666.1
NW_025091282.1	1956245	1962850	XP_043154667.1
NW_025091282.1	1964337	1964874	XP_043154668.1
NW_025091282.1	1965363	1967279	XP_043154669.1
NW_025091282.1	1968754	1972099	XP_043154670.1
NW_025091282.1	1973613	1975877	XP_043154671.1
NW_025091282.1	1976962	1978218	XP_043154672.1
NW_025091282.1	1979240	1979764	XP_043154673.1
NW_025091282.1	1980795	1981924	XP_043154674.1
NW_025091282.1	1982305	1984063	XP_043154675.1
NW_025091282.1	1984876	1987981	XP_043154676.1
NW_025091282.1	1988395	1989224	XP_043154677.1
NW_025091282.1	1989826	1991000	XP_043154678.1
NW_025091282.1	1991927	1996100	XP_043154679.1
NW_025091282.1	1999402	2001132	XP_043154680.1
NW_025091282.1	2001838	2003536	XP_043154681.1
NW_025091282.1	2004207	2006201	XP_043154682.1
NW_025091282.1	2006768	2008212	XP_043154683.1
NW_025091282.1	2009122	2010893	XP_043154684.1
NW_025091282.1	2012795	2017286	XP_043154685.1
NW_025091282.1	2019692	2020505	XP_043154686.1
NW_025091282.1	2020712	2024156	XP_043154687.1
NW_025091282.1	2025712	2026055	XP_043154688.1
NW_025091282.1	2026557	2027154	XP_043154689.1
NW_025091282.1	2028202	2030714	XP_043154690.1
NW_025091282.1	2031217	2031909	XP_043154691.1
NW_025091282.1	2032106	2033505	XP_043154692.1
NW_025091282.1	2033993	2035051	XP_043154693.1
NW_025091282.1	2036160	2038987	XP_043154694.1
NW_025091282.1	2039178	2040701	XP_043154695.1
NW_025091282.1	2041295	2043012	XP_043154696.1
NW_025091282.1	2044640	2048144	XP_043154697.1
NW_025091282.1	2048439	2050674	XP_043154698.1
NW_025091282.1	2051072	2051820	XP_043154699.1
NW_025091282.1	2052319	2055127	XP_043154700.1
NW_025091282.1	2056037	2058555	XP_043154701.1
NW_025091282.1	2058877	2060239	XP_043154702.1
NW_025091282.1	2060645	2061701	XP_043154703.1
NW_025091282.1	2061990	2064746	XP_043154704.1
NW_025091282.1	2065262	2066829	XP_043154705.1
NW_025091282.1	2067765	2069345	XP_043154706.1
NW_025091282.1	2072702	2076058	XP_043154707.1
NW_025091282.1	2076432	2077030	XP_043154708.1
NW_025091282.1	2077426	2078308	XP_043154709.1
NW_025091282.1	2078831	2080256	XP_043154710.1
NW_025091282.1	2081215	2084127	XP_043154711.1
NW_025091282.1	2085059	2085614	XP_043154712.1
NW_025091282.1	2091390	2093857	XP_043154713.1
NW_025091282.1	2094522	2095699	XP_043154714.1
NW_025091282.1	2096372	2098524	XP_043154715.1
NW_025091282.1	2104982	2105874	XP_043154716.1
NW_025091282.1	2106271	2108039	XP_043154717.1
NW_025091282.1	2108830	2109823	XP_043154718.1
NW_025091282.1	2110289	2112208	XP_043154719.1
NW_025091282.1	2114033	2117363	XP_043154720.1
NW_025091282.1	2117931	2118588	XP_043154721.1
NW_025091282.1	2118996	2119816	XP_043154722.1
NW_025091282.1	2120008	2121151	XP_043154723.1
NW_025091282.1	2121491	2123766	XP_043154724.1
NW_025091282.1	2124908	2127355	XP_043154725.1
NW_025091282.1	2129706	2130195	XP_043154726.1
NW_025091282.1	2130825	2133451	XP_043154727.1
NW_025091282.1	2134789	2136949	XP_043154728.1
NW_025091282.1	2137440	2138336	XP_043154729.1
NW_025091282.1	2140121	2140521	XP_043154730.1
NW_025091282.1	2141616	2142589	XP_043154731.1
NW_025091282.1	2143351	2144609	XP_043154732.1
NW_025091282.1	2145095	2149162	XP_043154733.1
NW_025091282.1	2149787	2155015	XP_043154734.1
NW_025091282.1	2160597	2179791	XP_043154735.1
NW_025091282.1	2180255	2182168	XP_043154736.1
NW_025091282.1	2183262	2185811	XP_043154737.1
NW_025091282.1	2186838	2187315	XP_043154738.1
NW_025091282.1	2187875	2189293	XP_043154739.1
NW_025091282.1	2190039	2190953	XP_043154740.1
NW_025091282.1	2191821	2193748	XP_043154741.1
NW_025091282.1	2194060	2196612	XP_043154742.1
NW_025091282.1	2197374	2199847	XP_043154743.1
NW_025091282.1	2201118	2205748	XP_043154744.1
NW_025091282.1	2206784	2208005	XP_043154745.1
NW_025091282.1	2208589	2209667	XP_043154746.1
NW_025091282.1	2210325	2210856	XP_043154747.1
NW_025091282.1	2220575	2221436	XP_043154748.1
NW_025091282.1	2222954	2224931	XP_043154749.1
NW_025091282.1	2225641	2227849	XP_043154750.1
NW_025091282.1	2229895	2231974	XP_043154751.1
NW_025091282.1	2232343	2233891	XP_043154752.1
NW_025091282.1	2234604	2235451	XP_043154753.1
NW_025091282.1	2235898	2237413	XP_043154754.1
NW_025091282.1	2238298	2239264	XP_043154755.1
NW_025091282.1	2240587	2241558	XP_043154756.1
NW_025091282.1	2242103	2243279	XP_043154757.1
NW_025091282.1	2243781	2245397	XP_043154758.1
NW_025091282.1	2245769	2247056	XP_043154759.1
NW_025091282.1	2247321	2248278	XP_043154760.1
NW_025091282.1	2248637	2249598	XP_043154761.1
NW_025091282.1	2249847	2250505	XP_043154762.1
NW_025091282.1	2250726	2252690	XP_043154763.1
NW_025091282.1	2254405	2254866	XP_043154764.1
NW_025091282.1	2255073	2258915	XP_043154765.1
NW_025091282.1	2259396	2260502	XP_043154766.1
NW_025091282.1	2261512	2263054	XP_043154767.1
NW_025091282.1	2264375	2265370	XP_043154768.1
NW_025091282.1	2267781	2273793	XP_043154769.1
NW_025091282.1	2274192	2275419	XP_043154770.1
NW_025091282.1	2275916	2277235	XP_043154771.1
NW_025091282.1	2277688	2278635	XP_043154772.1
NW_025091282.1	2279095	2280053	XP_043154773.1
NW_025091282.1	2280929	2282421	XP_043154774.1
NW_025091282.1	2283929	2285353	XP_043154775.1
NW_025091282.1	2285930	2287008	XP_043154776.1
NW_025091282.1	2287859	2288687	XP_043154777.1
NW_025091282.1	2289138	2290977	XP_043154778.1
NW_025091282.1	2291846	2293735	XP_043154779.1
NW_025091282.1	2293947	2294319	XP_043154780.1
NW_025091282.1	2295476	2296340	XP_043154781.1
NW_025091282.1	2296841	2300917	XP_043154782.1
NW_025091282.1	2301700	2302399	XP_043154783.1
NW_025091282.1	2302879	2304465	XP_043154784.1
NW_025091282.1	2305366	2306541	XP_043154785.1
NW_025091282.1	2306952	2310415	XP_043154786.1
NW_025091282.1	2310696	2311336	XP_043154787.1
NW_025091282.1	2311903	2313531	XP_043154788.1
NW_025091282.1	2314327	2318380	XP_043154789.1
NW_025091282.1	2318704	2320118	XP_043154790.1
NW_025091282.1	2322180	2324684	XP_043154791.1
NW_025091282.1	2328309	2330893	XP_043154792.1
NW_025091282.1	2332553	2333214	XP_043154793.1
NW_025091282.1	2335404	2336511	XP_043154794.1
NW_025091282.1	2336909	2338100	XP_043154795.1
NW_025091282.1	2338305	2339329	XP_043154796.1
NW_025091282.1	2339999	2340659	XP_043154797.1
NW_025091282.1	2341224	2343723	XP_043154798.1
NW_025091282.1	2344202	2345624	XP_043154799.1
NW_025091282.1	2353109	2354678	XP_043154800.1
NW_025091282.1	2355568	2356822	XP_043154801.1
NW_025091282.1	2357261	2358563	XP_043154802.1
NW_025091282.1	2359490	2362775	XP_043154803.1
NW_025091282.1	2364963	2368590	XP_043154804.1
NW_025091282.1	2370842	2373693	XP_043154805.1
NW_025091282.1	2374319	2376434	XP_043154806.1
NW_025091282.1	2376752	2377601	XP_043154807.1
NW_025091282.1	2378217	2379707	XP_043154808.1
NW_025091282.1	2381299	2382340	XP_043154809.1
NW_025091282.1	2383168	2385316	XP_043154810.1
NW_025091282.1	2386275	2387689	XP_043154811.1
NW_025091282.1	2388323	2389080	XP_043154812.1
NW_025091282.1	2390023	2390466	XP_043154813.1
NW_025091282.1	2393886	2396061	XP_043154814.1
NW_025091282.1	2396668	2397852	XP_043154815.1
NW_025091282.1	2398118	2398743	XP_043154816.1
NW_025091282.1	2400260	2403362	XP_043154817.1
NW_025091282.1	2405252	2406178	XP_043154818.1
NW_025091282.1	2407042	2407841	XP_043154819.1
NW_025091282.1	2409047	2410303	XP_043154820.1
NW_025091282.1	2411045	2412671	XP_043154821.1
NW_025091282.1	2413488	2415002	XP_043154822.1
NW_025091282.1	2415570	2416197	XP_043154823.1
NW_025091282.1	2416751	2417513	XP_043154824.1
NW_025091282.1	2418038	2418469	XP_043154825.1
NW_025091282.1	2419038	2419776	XP_043154826.1
NW_025091282.1	2420516	2423018	XP_043154827.1
NW_025091282.1	2424340	2424942	XP_043154828.1
NW_025091282.1	2425225	2425834	XP_043154829.1
NW_025091282.1	2426240	2428733	XP_043154830.1
NW_025091282.1	2429645	2430634	XP_043154831.1
NW_025091282.1	2433164	2435793	XP_043154832.1
NW_025091282.1	2437231	2438395	XP_043154833.1
NW_025091282.1	2438703	2441131	XP_043154834.1
NW_025091282.1	2441657	2443001	XP_043154835.1
NW_025091282.1	2444143	2445286	XP_043154836.1
NW_025091282.1	2446067	2447716	XP_043154837.1
NW_025091282.1	2449494	2451138	XP_043154838.1
NW_025091282.1	2453202	2456103	XP_043154839.1
NW_025091282.1	2456662	2457154	XP_043154840.1
NW_025091282.1	2457636	2458085	XP_043154841.1
NW_025091282.1	2458487	2459907	XP_043154842.1
NW_025091282.1	2460682	2462582	XP_043154843.1
NW_025091282.1	2463064	2464004	XP_043154844.1
NW_025091282.1	2464347	2465201	XP_043154845.1
NW_025091282.1	2465584	2467915	XP_043154846.1
NW_025091282.1	2468280	2470653	XP_043154847.1
NW_025091282.1	2471193	2472240	XP_043154848.1
NW_025091282.1	2472684	2474213	XP_043154849.1
NW_025091282.1	2475055	2476052	XP_043154850.1
NW_025091282.1	2476881	2477340	XP_043154851.1
NW_025091282.1	2478085	2479972	XP_043154852.1
NW_025091282.1	2486195	2488534	XP_043154853.1
NW_025091282.1	2489949	2491536	XP_043154854.1
NW_025091282.1	2491793	2493708	XP_043154855.1
NW_025091282.1	2494547	2495738	XP_043154856.1
NW_025091282.1	2496366	2497257	XP_043154857.1
NW_025091282.1	2498143	2500925	XP_043154858.1
NW_025091282.1	2503371	2507492	XP_043154859.1
NW_025091282.1	2507995	2509782	XP_043154860.1
NW_025091282.1	2510442	2511394	XP_043154861.1
NW_025091282.1	2512079	2515798	XP_043154862.1
NW_025091282.1	2516770	2517529	XP_043154863.1
NW_025091282.1	2521316	2522472	XP_043154864.1
NW_025091282.1	2523300	2525316	XP_043154865.1
NW_025091282.1	2525608	2526196	XP_043154866.1
NW_025091282.1	2526762	2528196	XP_043154867.1
NW_025091282.1	2528563	2529742	XP_043154868.1
NW_025091282.1	2530778	2532181	XP_043154869.1
NW_025091282.1	2534047	2534718	XP_043154870.1
NW_025091282.1	2535661	2536569	XP_043154871.1
NW_025091282.1	2537602	2539614	XP_043154872.1
NW_025091282.1	2539911	2541312	XP_043154873.1
NW_025091282.1	2541797	2544758	XP_043154874.1
NW_025091282.1	2545825	2548181	XP_043154875.1
NW_025091282.1	2549126	2551520	XP_043154876.1
NW_025091282.1	2553863	2556618	XP_043154877.1
NW_025091282.1	2557211	2557558	XP_043154878.1
NW_025091282.1	2558152	2561322	XP_043154879.1
NW_025091282.1	2561825	2562663	XP_043154880.1
NW_025091282.1	2562824	2564150	XP_043154881.1
NW_025091282.1	2564663	2565122	XP_043154882.1
NW_025091282.1	2565550	2566901	XP_043154883.1
NW_025091282.1	2567425	2568470	XP_043154884.1
NW_025091282.1	2568757	2570712	XP_043154885.1
NW_025091282.1	2571296	2572219	XP_043154886.1
NW_025091282.1	2575691	2575994	XP_043154887.1
NW_025091282.1	2580950	2583274	XP_043154888.1
NW_025091282.1	2586488	2588246	XP_043154889.1
NW_025091282.1	2591342	2593768	XP_043154890.1
NW_025091282.1	2595738	2599571	XP_043154891.1
NW_025091282.1	2602363	2604534	XP_043154892.1
NW_025091282.1	2605159	2606384	XP_043154893.1
NW_025091282.1	2642852	2643845	XP_043154894.1
NW_025091282.1	2677135	2678269	XP_043154895.1
NW_025091282.1	2679352	2680848	XP_043154896.1
NW_025091282.1	2681274	2681622	XP_043154897.1
NW_025091282.1	2681688	2682312	XP_043154898.1
NW_025091282.1	2682722	2686142	XP_043154899.1
NW_025091282.1	2686800	2688249	XP_043154900.1
NW_025091282.1	2691469	2693380	XP_043154901.1
NW_025091282.1	2694658	2697230	XP_043154902.1
NW_025091282.1	2697898	2698824	XP_043154903.1
NW_025091282.1	2699414	2701791	XP_043154904.1
NW_025091282.1	2702512	2704969	XP_043154905.1
NW_025091282.1	2706039	2707095	XP_043154906.1
NW_025091282.1	2708646	2710835	XP_043154907.1
NW_025091282.1	2711640	2712182	XP_043154908.1
NW_025091282.1	2714022	2715824	XP_043154909.1
NW_025091282.1	2716675	2718889	XP_043154910.1
NW_025091282.1	2719937	2720785	XP_043154911.1
NW_025091282.1	2721146	2722238	XP_043154912.1
NW_025091282.1	2722673	2724890	XP_043154913.1
NW_025091282.1	2725327	2726581	XP_043154914.1
NW_025091282.1	2727941	2728919	XP_043154915.1
NW_025091282.1	2729261	2730238	XP_043154916.1
NW_025091282.1	2738268	2739961	XP_043154917.1
NW_025091282.1	2740279	2741089	XP_043154918.1
NW_025091282.1	2741569	2742760	XP_043154919.1
NW_025091282.1	2743507	2744493	XP_043154920.1
NW_025091282.1	2744858	2746252	XP_043154921.1
NW_025091282.1	2746797	2749125	XP_043154922.1
NW_025091282.1	2750195	2750679	XP_043154923.1
NW_025091282.1	2751264	2754193	XP_043154924.1
NW_025091282.1	2754522	2755906	XP_043154925.1
NW_025091282.1	2757034	2757561	XP_043154926.1
NW_025091282.1	2758507	2759802	XP_043154927.1
NW_025091282.1	2760543	2760861	XP_043154928.1
NW_025091282.1	2761306	2763343	XP_043154929.1
NW_025091282.1	2765354	2765907	XP_043154930.1
NW_025091282.1	2766560	2767261	XP_043154931.1
NW_025091282.1	2767901	2769102	XP_043154932.1
NW_025091282.1	2774894	2781513	XP_043154933.1
NW_025091282.1	2782253	2782844	XP_043154934.1
NW_025091282.1	2783389	2784073	XP_043154935.1
NW_025091282.1	2784433	2787032	XP_043154936.1
NW_025091282.1	2787595	2789336	XP_043154937.1
NW_025091282.1	2789847	2791796	XP_043154938.1
NW_025091282.1	2792152	2795048	XP_043154939.1
NW_025091282.1	2795479	2796587	XP_043154940.1
NW_025091282.1	2797028	2798480	XP_043154941.1
NW_025091282.1	2799530	2801105	XP_043154942.1
NW_025091282.1	2802931	2804349	XP_043154943.1
NW_025091282.1	2805000	2807421	XP_043154944.1
NW_025091282.1	2811119	2811903	XP_043154945.1
NW_025091282.1	2812398	2814869	XP_043154946.1
NW_025091282.1	2816865	2817400	XP_043154947.1
NW_025091282.1	2818301	2820088	XP_043154948.1
NW_025091282.1	2820467	2821709	XP_043154949.1
NW_025091282.1	2822199	2822997	XP_043154950.1
NW_025091282.1	2824459	2825837	XP_043154951.1
NW_025091282.1	2826636	2828514	XP_043154952.1
NW_025091282.1	2829903	2832752	XP_043154953.1
NW_025091282.1	2833503	2835784	XP_043154954.1
NW_025091282.1	2836629	2838653	XP_043154955.1
NW_025091282.1	2839329	2840472	XP_043154956.1
NW_025091282.1	2842518	2843859	XP_043154957.1
NW_025091282.1	2844569	2845120	XP_043154958.1
NW_025091282.1	2845839	2850527	XP_043154959.1
NW_025091282.1	2851020	2852646	XP_043154960.1
NW_025091282.1	2853434	2854619	XP_043154961.1
NW_025091282.1	2856700	2859810	XP_043154962.1
NW_025091282.1	2860191	2861286	XP_043154963.1
NW_025091282.1	2861663	2862637	XP_043154964.1
NW_025091282.1	2862964	2864387	XP_043154965.1
NW_025091282.1	2865165	2866706	XP_043154966.1
NW_025091282.1	2867331	2869664	XP_043154967.1
NW_025091282.1	2870403	2871968	XP_043154968.1
NW_025091282.1	2872597	2874181	XP_043154969.1
NW_025091282.1	2874489	2875907	XP_043154970.1
NW_025091282.1	2876399	2877870	XP_043154971.1
NW_025091282.1	2878361	2879739	XP_043154972.1
NW_025091282.1	2880408	2883201	XP_043154973.1
NW_025091282.1	2889471	2893158	XP_043154974.1
NW_025091282.1	2894518	2895636	XP_043154975.1
NW_025091282.1	2897324	2899657	XP_043154976.1
NW_025091282.1	2900456	2902261	XP_043154977.1
NW_025091282.1	2902769	2903780	XP_043154978.1
NW_025091282.1	2904020	2904626	XP_043154979.1
NW_025091282.1	2906099	2908036	XP_043154980.1
NW_025091282.1	2908421	2910647	XP_043154981.1
NW_025091282.1	2911354	2912585	XP_043154982.1
NW_025091282.1	2913317	2913977	XP_043154983.1
NW_025091282.1	2914434	2916231	XP_043154984.1
NW_025091282.1	2916679	2919240	XP_043154985.1
NW_025091282.1	2919559	2920837	XP_043154986.1
NW_025091282.1	2921133	2924745	XP_043154987.1
NW_025091282.1	2925537	2927787	XP_043154988.1
NW_025091282.1	2928566	2929424	XP_043154989.1
NW_025091282.1	2930001	2932873	XP_043154990.1
NW_025091282.1	2933500	2934310	XP_043154991.1
NW_025091282.1	2934573	2936328	XP_043154992.1
NW_025091282.1	2937413	2939122	XP_043154993.1
NW_025091282.1	2939598	2941654	XP_043154994.1
NW_025091282.1	2942752	2944460	XP_043154995.1
NW_025091282.1	2945142	2946388	XP_043154996.1
NW_025091282.1	2946761	2949102	XP_043154997.1
NW_025091282.1	2951994	2953273	XP_043154998.1
NW_025091282.1	2955849	2957709	XP_043154999.1
NW_025091282.1	2958217	2959481	XP_043155000.1
NW_025091282.1	2961986	2963198	XP_043155001.1
NW_025091282.1	2963712	2964885	XP_043155002.1
NW_025091282.1	2965772	2967072	XP_043155003.1
NW_025091282.1	2968068	2968893	XP_043155004.1
NW_025091282.1	2969307	2970191	XP_043155005.1
NW_025091282.1	2970883	2972626	XP_043155006.1
NW_025091282.1	2973365	2974053	XP_043155007.1
NW_025091282.1	2976179	2976864	XP_043155008.1
NW_025091282.1	2978225	2979392	XP_043155009.1
NW_025091282.1	2979808	2982477	XP_043155010.1
NW_025091282.1	2983340	2985581	XP_043155011.1
NW_025091282.1	2985973	2988701	XP_043155012.1
NW_025091282.1	2988920	2990055	XP_043155013.1
NW_025091282.1	2990235	2993538	XP_043155014.1
NW_025091282.1	2993818	2994819	XP_043155015.1
NW_025091282.1	2996023	2999985	XP_043155016.1
NW_025091282.1	3002968	3005339	XP_043155017.1
NW_025091282.1	3005969	3007909	XP_043155018.1
NW_025091282.1	3009550	3010260	XP_043155019.1
NW_025091282.1	3010951	3012511	XP_043155020.1
NW_025091282.1	3015077	3016938	XP_043155021.1
NW_025091282.1	3017088	3017619	XP_043155022.1
NW_025091282.1	3018120	3018955	XP_043155023.1
NW_025091282.1	3019605	3021474	XP_043155024.1
NW_025091282.1	3024778	3027963	XP_043155025.1
NW_025091282.1	3033681	3034308	XP_043155026.1
NW_025091282.1	3035364	3036931	XP_043155027.1
NW_025091282.1	3038370	3038949	XP_043155028.1
NW_025091282.1	3039657	3040294	XP_043155029.1
NW_025091282.1	3040826	3041980	XP_043155030.1
NW_025091282.1	3042834	3043475	XP_043155031.1
NW_025091282.1	3046553	3047189	XP_043155032.1
NW_025091282.1	3048069	3054524	XP_043155033.1
NW_025091282.1	3055306	3056565	XP_043155034.1
NW_025091282.1	3056992	3058653	XP_043155035.1
NW_025091282.1	3059074	3060414	XP_043155036.1
NW_025091282.1	3060777	3062238	XP_043155037.1
NW_025091282.1	3062421	3063650	XP_043155038.1
NW_025091282.1	3064229	3065657	XP_043155039.1
NW_025091282.1	3065918	3067391	XP_043155040.1
NW_025091282.1	3068178	3069845	XP_043155041.1
NW_025091282.1	3070130	3071059	XP_043155042.1
NW_025091282.1	3071588	3072994	XP_043155043.1
NW_025091282.1	3073249	3074766	XP_043155044.1
NW_025091282.1	3075180	3077170	XP_043155045.1
NW_025091282.1	3077714	3078896	XP_043155046.1
NW_025091282.1	3079586	3084209	XP_043155047.1
NW_025091282.1	3084614	3086234	XP_043155048.1
NW_025091282.1	3087104	3089513	XP_043155049.1
NW_025091282.1	3092650	3093826	XP_043155050.1
NW_025091282.1	3094376	3095830	XP_043155051.1
NW_025091282.1	3096947	3098779	XP_043155052.1
NW_025091282.1	3099375	3100791	XP_043155053.1
NW_025091282.1	3101082	3102381	XP_043155054.1
NW_025091282.1	3102518	3102962	XP_043155055.1
NW_025091282.1	3103794	3105593	XP_043155056.1
NW_025091282.1	3107167	3108343	XP_043155057.1
NW_025091282.1	3111440	3113559	XP_043155058.1
NW_025091282.1	3116301	3121134	XP_043155059.1
NW_025091282.1	3122009	3123519	XP_043155060.1
NW_025091282.1	3123978	3125848	XP_043155061.1
NW_025091282.1	3126721	3129544	XP_043155062.1
NW_025091282.1	3130935	3132681	XP_043155063.1
NW_025091282.1	3137828	3138996	XP_043155064.1
NW_025091282.1	3139933	3140906	XP_043155065.1
NW_025091282.1	3141892	3143887	XP_043155066.1
NW_025091282.1	3145198	3147072	XP_043155067.1
NW_025091282.1	3147778	3150694	XP_043155068.1
NW_025091282.1	3151225	3152404	XP_043155069.1
NW_025091282.1	3154468	3155100	XP_043155070.1
NW_025091282.1	3155343	3158465	XP_043155071.1
NW_025091282.1	3160686	3162888	XP_043155072.1
NW_025091282.1	3163469	3164874	XP_043155073.1
NW_025091282.1	3165434	3167634	XP_043155074.1
NW_025091282.1	3168647	3171928	XP_043155075.1
NW_025091282.1	3172988	3173982	XP_043155076.1
NW_025091282.1	3174103	3175447	XP_043155077.1
NW_025091282.1	3175708	3177058	XP_043155078.1
NW_025091282.1	3177446	3179587	XP_043155079.1
NW_025091282.1	3180398	3186298	XP_043155080.1
NW_025091282.1	3187974	3188507	XP_043155081.1
NW_025091282.1	3188743	3191659	XP_043155082.1
NW_025091282.1	3192776	3194455	XP_043155083.1
NW_025091282.1	3199029	3199659	XP_043155084.1
NW_025091282.1	3201346	3202323	XP_043155085.1
NW_025091282.1	3203281	3204139	XP_043155086.1
NW_025091282.1	3204368	3207419	XP_043155087.1
NW_025091282.1	3211118	3212429	XP_043155088.1
NW_025091282.1	3212505	3213624	XP_043155089.1
NW_025091282.1	3214488	3218850	XP_043155090.1
NW_025091282.1	3221854	3223326	XP_043155091.1
NW_025091282.1	3223921	3225535	XP_043155092.1
NW_025091282.1	3225794	3227490	XP_043155093.1
NW_025091282.1	3227688	3228001	XP_043155094.1
NW_025091282.1	3228526	3230797	XP_043155095.1
NW_025091282.1	3232541	3233576	XP_043155096.1
NW_025091282.1	3243741	3245982	XP_043155097.1
NW_025091282.1	3246603	3247038	XP_043155098.1
NW_025091282.1	3247323	3248605	XP_043155099.1
NW_025091282.1	3248866	3251215	XP_043155100.1
NW_025091282.1	3252009	3254413	XP_043155101.1
NW_025091282.1	3254921	3256033	XP_043155102.1
NW_025091282.1	3256682	3258956	XP_043155103.1
NW_025091282.1	3259846	3262150	XP_043155104.1
NW_025091282.1	3265340	3267214	XP_043155105.1
NW_025091282.1	3268044	3269625	XP_043155106.1
NW_025091282.1	3271057	3273521	XP_043155107.1
NW_025091282.1	3274696	3275688	XP_043155108.1
NW_025091282.1	3276286	3277918	XP_043155109.1
NW_025091282.1	3285400	3287166	XP_043155110.1
NW_025091282.1	3288388	3292168	XP_043155111.1
NW_025091282.1	3292788	3294020	XP_043155112.1
NW_025091282.1	3294306	3295523	XP_043155113.1
NW_025091282.1	3296817	3298829	XP_043155114.1
NW_025091282.1	3299388	3299908	XP_043155115.1
NW_025091282.1	3300664	3304531	XP_043155116.1
NW_025091282.1	3306649	3307788	XP_043155117.1
NW_025091282.1	3307855	3308738	XP_043155118.1
NW_025091282.1	3309258	3309846	XP_043155119.1
NW_025091282.1	3310029	3311394	XP_043155120.1
NW_025091282.1	3311952	3312609	XP_043155121.1
NW_025091282.1	3312939	3317438	XP_043155122.1
NW_025091282.1	3317869	3319788	XP_043155123.1
NW_025091282.1	3321651	3323187	XP_043155124.1
NW_025091282.1	3323626	3324433	XP_043155125.1
NW_025091282.1	3325461	3326586	XP_043155126.1
NW_025091282.1	3329677	3331557	XP_043155127.1
NW_025091282.1	3331879	3332439	XP_043155128.1
NW_025091282.1	3332872	3333840	XP_043155129.1
NW_025091282.1	3334714	3336271	XP_043155130.1
NW_025091282.1	3336669	3338203	XP_043155131.1
NW_025091282.1	3338401	3341682	XP_043155132.1
NW_025091282.1	3343113	3346358	XP_043155133.1
NW_025091282.1	3346617	3347803	XP_043155134.1
NW_025091282.1	3348938	3353817	XP_043155135.1
NW_025091282.1	3355171	3356202	XP_043155136.1
NW_025091282.1	3356504	3359755	XP_043155137.1
NW_025091282.1	3365706	3370922	XP_043155138.1
NW_025091282.1	3374687	3377941	XP_043155139.1
NW_025091282.1	3378708	3379369	XP_043155140.1
NW_025091282.1	3380299	3380783	XP_043155141.1
NW_025091282.1	3382409	3385811	XP_043155142.1
NW_025091282.1	3386489	3387843	XP_043155143.1
NW_025091282.1	3388371	3389016	XP_043155144.1
NW_025091282.1	3389412	3390808	XP_043155145.1
NW_025091282.1	3392829	3393560	XP_043155146.1
NW_025091282.1	3393950	3395669	XP_043155147.1
NW_025091282.1	3396745	3398357	XP_043155148.1
NW_025091282.1	3402493	3406183	XP_043155149.1
NW_025091282.1	3407087	3408532	XP_043155150.1
NW_025091282.1	3409782	3412036	XP_043155151.1
NW_025091282.1	3412700	3415397	XP_043155152.1
NW_025091282.1	3416034	3417108	XP_043155153.1
NW_025091282.1	3417506	3419122	XP_043155154.1
NW_025091282.1	3419381	3420686	XP_043155155.1
NW_025091282.1	3420813	3421464	XP_043155156.1
NW_025091282.1	3422982	3424420	XP_043155157.1
NW_025091282.1	3429000	3431653	XP_043155158.1
NW_025091282.1	3432271	3434655	XP_043155159.1
NW_025091282.1	3434763	3435241	XP_043155160.1
NW_025091282.1	3435927	3437877	XP_043155161.1
NW_025091282.1	3439325	3442844	XP_043155162.1
NW_025091282.1	3443526	3445723	XP_043155163.1
NW_025091282.1	3452039	3454502	XP_043155164.1
NW_025091282.1	3457112	3458405	XP_043155165.1
NW_025091282.1	3459485	3460563	XP_043155166.1
NW_025091282.1	3461309	3463442	XP_043155167.1
NW_025091282.1	3471267	3474360	XP_043155168.1
NW_025091282.1	3476762	3480711	XP_043155169.1
NW_025091282.1	3482842	3483419	XP_043155170.1
NW_025091282.1	3484448	3485633	XP_043155171.1
NW_025091282.1	3489730	3492167	XP_043155172.1
NW_025091282.1	3492461	3493331	XP_043155173.1
NW_025091282.1	3494034	3494635	XP_043155174.1
NW_025091282.1	3494937	3497825	XP_043155175.1
NW_025091282.1	3498799	3501324	XP_043155176.1
NW_025091282.1	3502256	3503339	XP_043155177.1
NW_025091282.1	3503721	3504493	XP_043155178.1
NW_025091282.1	3504941	3506360	XP_043155179.1
NW_025091282.1	3507744	3509756	XP_043155180.1
NW_025091282.1	3512735	3515225	XP_043155181.1
NW_025091282.1	3516824	3519488	XP_043155182.1
NW_025091282.1	3519651	3520868	XP_043155183.1
NW_025091282.1	3521959	3522475	XP_043155184.1
NW_025091282.1	3524965	3526249	XP_043155185.1
NW_025091282.1	3529045	3529811	XP_043155186.1
NW_025091282.1	3531524	3532367	XP_043155187.1
NW_025091282.1	3532704	3533973	XP_043155188.1
NW_025091282.1	3534438	3534783	XP_043155189.1
NW_025091282.1	3535264	3538687	XP_043155190.1
NW_025091282.1	3541131	3541761	XP_043155191.1
NW_025091282.1	3543439	3544548	XP_043155192.1
NW_025091282.1	3550545	3553245	XP_043155193.1
NW_025091282.1	3554340	3555371	XP_043155194.1
NW_025091282.1	3556588	3560302	XP_043155195.1
NW_025091282.1	3562268	3563616	XP_043155196.1
NW_025091282.1	3564164	3565321	XP_043155197.1
NW_025091282.1	3565559	3567013	XP_043155198.1
NW_025091282.1	3568393	3570646	XP_043155199.1
NW_025091282.1	3571101	3573022	XP_043155200.1
NW_025091282.1	3573731	3574640	XP_043155201.1
NW_025091282.1	3576499	3579083	XP_043155202.1
NW_025091282.1	3579255	3582137	XP_043155203.1
NW_025091282.1	3582936	3584368	XP_043155204.1
NW_025091282.1	3586170	3587333	XP_043155205.1
NW_025091282.1	3588129	3589043	XP_043155206.1
NW_025091282.1	3589614	3591257	XP_043155207.1
NW_025091282.1	3591912	3592981	XP_043155208.1
NW_025091282.1	3593944	3595373	XP_043155209.1
NW_025091282.1	3597216	3599799	XP_043155210.1
NW_025091282.1	3600236	3600626	XP_043155211.1
NW_025091282.1	3601507	3603072	XP_043155212.1
NW_025091282.1	3605097	3606249	XP_043155213.1
NW_025091282.1	3607985	3609607	XP_043155214.1
NW_025091282.1	3610105	3611509	XP_043155215.1
NW_025091282.1	3612354	3613629	XP_043155216.1
NW_025091282.1	3614470	3615238	XP_043155217.1
NW_025091282.1	3615484	3616895	XP_043155218.1
NW_025091282.1	3617374	3617885	XP_043155219.1
NW_025091282.1	3618719	3619847	XP_043155220.1
NW_025091282.1	3621212	3623085	XP_043155221.1
NW_025091282.1	3623458	3624820	XP_043155222.1
NW_025091282.1	3625552	3630300	XP_043155223.1
NW_025091282.1	3631920	3633223	XP_043155224.1
NW_025091282.1	3633846	3634953	XP_043155225.1
NW_025091282.1	3637422	3643659	XP_043155226.1
NW_025091282.1	3643930	3644884	XP_043155227.1
NW_025091282.1	3645213	3645872	XP_043155228.1
NW_025091282.1	3646542	3647208	XP_043155229.1
NW_025091282.1	3647967	3648531	XP_043155230.1
NW_025091282.1	3649729	3650530	XP_043155231.1
NW_025091282.1	3650774	3655528	XP_043155232.1
NW_025091282.1	3656078	3657506	XP_043155233.1
NW_025091282.1	3659826	3663056	XP_043155234.1
NW_025091282.1	3664674	3667616	XP_043155235.1
NW_025091282.1	3667922	3668420	XP_043155236.1
NW_025091282.1	3669207	3672958	XP_043155237.1
NW_025091282.1	3674183	3676576	XP_043155238.1
NW_025091282.1	3677272	3679403	XP_043155239.1
NW_025091282.1	3679827	3681271	XP_043155240.1
NW_025091282.1	3681790	3682941	XP_043155241.1
NW_025091282.1	3683314	3684235	XP_043155242.1
NW_025091282.1	3684443	3685135	XP_043155243.1
NW_025091282.1	3685535	3686646	XP_043155244.1
NW_025091282.1	3691751	3692264	XP_043155245.1
NW_025091282.1	3692723	3694397	XP_043155246.1
NW_025091282.1	3696890	3699798	XP_043155247.1
NW_025091282.1	3700238	3700850	XP_043155248.1
NW_025091282.1	3701561	3702895	XP_043155249.1
NW_025091282.1	3703298	3705543	XP_043155250.1
NW_025091282.1	3706136	3706916	XP_043155251.1
NW_025091282.1	3711232	3712292	XP_043155252.1
NW_025091282.1	3712631	3713993	XP_043155253.1
NW_025091282.1	3715173	3719257	XP_043155254.1
NW_025091282.1	3719968	3723308	XP_043155255.1
NW_025091282.1	3723924	3724677	XP_043155256.1
NW_025091282.1	3725929	3727750	XP_043155257.1
NW_025091282.1	3729367	3731334	XP_043155258.1
NW_025091282.1	3731854	3735739	XP_043155259.1
NW_025091282.1	3736200	3739284	XP_043155260.1
NW_025091282.1	3739721	3741122	XP_043155261.1
NW_025091282.1	3741860	3743608	XP_043155262.1
NW_025091282.1	3743890	3745042	XP_043155263.1
NW_025091282.1	3745442	3746630	XP_043155264.1
NW_025091282.1	3747317	3749778	XP_043155265.1
NW_025091282.1	3750691	3751861	XP_043155266.1
NW_025091282.1	3754181	3754709	XP_043155267.1
NW_025091282.1	3755193	3758002	XP_043155268.1
NW_025091282.1	3758494	3758972	XP_043155269.1
NW_025091282.1	3759722	3762231	XP_043155270.1
NW_025091282.1	3763578	3764927	XP_043155271.1
NW_025091282.1	3769341	3771714	XP_043155272.1
NW_025091282.1	3772793	3774260	XP_043155273.1
NW_025091282.1	3774564	3777982	XP_043155274.1
NW_025091282.1	3778843	3780479	XP_043155275.1
NW_025091282.1	3781029	3783485	XP_043155276.1
NW_025091282.1	3784798	3786304	XP_043155277.1
NW_025091282.1	3786901	3787298	XP_043155278.1
NW_025091282.1	3788026	3789471	XP_043155279.1
NW_025091282.1	3790416	3792618	XP_043155280.1
NW_025091282.1	3794737	3795295	XP_043155281.1
NW_025091282.1	3796531	3798111	XP_043155282.1
NW_025091282.1	3801056	3802226	XP_043155283.1
NW_025091282.1	3804444	3807122	XP_043155284.1
NW_025091282.1	3807431	3807849	XP_043155285.1
NW_025091282.1	3808518	3809274	XP_043155286.1
NW_025091282.1	3812049	3813720	XP_043155287.1
NW_025091282.1	3815116	3816093	XP_043155288.1
NW_025091282.1	3818342	3819705	XP_043155289.1
NW_025091282.1	3821853	3825348	XP_043155290.1
NW_025091282.1	3826121	3826622	XP_043155291.1
NW_025091282.1	3827184	3828640	XP_043155292.1
NW_025091282.1	3830112	3831687	XP_043155293.1
NW_025091282.1	3832364	3834328	XP_043155294.1
NW_025091282.1	3835788	3838061	XP_043155295.1
NW_025091282.1	3839086	3841655	XP_043155296.1
NW_025091282.1	3842114	3843818	XP_043155297.1
NW_025091282.1	3844559	3845842	XP_043155298.1
NW_025091282.1	3846651	3849744	XP_043155299.1
NW_025091282.1	3850865	3852142	XP_043155300.1
NW_025091282.1	3854298	3855610	XP_043155301.1
NW_025091282.1	3856238	3857691	XP_043155302.1
NW_025091282.1	3858075	3860792	XP_043155303.1
NW_025091282.1	3861772	3862909	XP_043155304.1
NW_025091282.1	3863497	3864468	XP_043155305.1
NW_025091282.1	3864892	3865700	XP_043155306.1
NW_025091282.1	3866570	3868188	XP_043155307.1
NW_025091282.1	3868910	3871560	XP_043155308.1
NW_025091282.1	3871998	3872742	XP_043155309.1
NW_025091282.1	3876826	3881943	XP_043155310.1
NW_025091282.1	3882767	3886082	XP_043155311.1
NW_025091282.1	3887364	3889422	XP_043155312.1
NW_025091282.1	3894639	3895584	XP_043155313.1
NW_025091282.1	3906487	3907476	XP_043155314.1
NW_025091282.1	3907596	3908259	XP_043155315.1
NW_025091282.1	3909840	3911082	XP_043155316.1
NW_025091282.1	3911109	3911958	XP_043155317.1
NW_025091282.1	3919060	3921521	XP_043155318.1
NW_025091282.1	3921736	3923530	XP_043155319.1
NW_025091282.1	3924320	3926272	XP_043155320.1
NW_025091282.1	3926525	3928606	XP_043155321.1
NW_025091282.1	3929320	3930714	XP_043155322.1
NW_025091282.1	3930995	3931913	XP_043155323.1
NW_025091282.1	3932873	3933413	XP_043155324.1
NW_025091282.1	3935170	3935906	XP_043155325.1
NW_025091282.1	3938786	3942633	XP_043155326.1
NW_025091282.1	3942747	3943428	XP_043155327.1
NW_025091282.1	3943457	3943859	XP_043155328.1
NW_025091282.1	3944437	3945355	XP_043155329.1
NW_025091282.1	3946125	3947836	XP_043155330.1
NW_025091282.1	3949553	3950691	XP_043155331.1
NW_025091282.1	3951034	3952605	XP_043155332.1
NW_025091282.1	3953484	3954898	XP_043155333.1
NW_025091282.1	3955339	3958465	XP_043155334.1
NW_025091282.1	3958500	3961536	XP_043155335.1
NW_025091282.1	3962337	3963528	XP_043155336.1
NW_025091282.1	3964771	3965226	XP_043155337.1
NW_025091282.1	3965892	3968980	XP_043155338.1
NW_025091282.1	3977112	3977889	XP_043155339.1
NW_025091282.1	3977920	3978427	XP_043155340.1
NW_025091282.1	3978511	3979025	XP_043155341.1
NW_025091282.1	3979252	3980893	XP_043155342.1
NW_025091282.1	3981472	3982684	XP_043155343.1
NW_025091282.1	3985198	3985521	XP_043155344.1
NW_025091282.1	3993619	3993891	XP_043155345.1
NW_025091282.1	3994609	3996213	XP_043155346.1
NW_025091282.1	4003067	4003319	XP_043155347.1
NW_025091282.1	4005627	4005991	XP_043155348.1
NW_025091282.1	4013144	4014171	XP_043155349.1
NW_025091282.1	4015350	4015995	XP_043155350.1
NW_025091282.1	4016342	4016933	XP_043155351.1
NW_025091282.1	4017791	4019563	XP_043155352.1
NW_025091282.1	4019992	4020469	XP_043155353.1
NW_025091282.1	4020559	4022127	XP_043155354.1
NW_025091282.1	4022554	4030499	XP_043155355.1
NW_025091282.1	4030858	4031662	XP_043155356.1
NW_025091282.1	4031992	4033015	XP_043155357.1
NW_025091282.1	4033642	4034523	XP_043155358.1
NW_025091282.1	4034885	4035986	XP_043155359.1
NW_025091282.1	4036046	4037699	XP_043155360.1
NW_025091282.1	4039655	4041659	XP_043155361.1
NW_025091282.1	4045386	4046124	XP_043155362.1
NW_025091282.1	4049002	4050060	XP_043155363.1
NW_025091282.1	4052010	4052920	XP_043155364.1
NW_025091282.1	4053856	4054418	XP_043155365.1
NW_025091282.1	4056171	4057790	XP_043155366.1
NW_025091282.1	4058336	4059989	XP_043155367.1
NW_025091282.1	4061253	4062378	XP_043155368.1
NW_025091282.1	4063212	4063599	XP_043155369.1
NW_025091282.1	4064644	4069200	XP_043155370.1
NW_025091282.1	4070017	4071382	XP_043155371.1
NW_025091282.1	4074037	4074595	XP_043155372.1
NW_025091282.1	4076528	4077977	XP_043155373.1
NW_025091282.1	4079513	4080081	XP_043155374.1
NW_025091282.1	4084086	4085041	XP_043155375.1
NW_025091282.1	4086590	4087852	XP_043155376.1
NW_025091282.1	4090191	4091205	XP_043155377.1
NW_025091282.1	4092884	4093835	XP_043155378.1
NW_025091282.1	4095888	4096834	XP_043155379.1
NW_025091282.1	4098634	4098991	XP_043155380.1
NW_025091282.1	4099830	4101049	XP_043155381.1
NW_025091282.1	4101452	4102673	XP_043155382.1
NW_025091282.1	4103358	4108033	XP_043155383.1
NW_025091282.1	4108890	4110525	XP_043155384.1
NW_025091282.1	4112182	4113357	XP_043155385.1
NW_025091282.1	4114143	4115585	XP_043155386.1
NW_025091282.1	4115714	4116273	XP_043155387.1
NW_025091282.1	4116900	4118824	XP_043155388.1
NW_025091282.1	4119189	4120516	XP_043155389.1
NW_025091282.1	4121372	4122044	XP_043155390.1
NW_025091282.1	4122623	4123310	XP_043155391.1
NW_025091282.1	4124146	4124842	XP_043155392.1
NW_025091282.1	4125731	4126130	XP_043155393.1
NW_025091282.1	4126803	4128828	XP_043155394.1
NW_025091282.1	4130664	4132166	XP_043155395.1
NW_025091282.1	4132495	4134066	XP_043155396.1
NW_025091282.1	4134567	4135133	XP_043155397.1
NW_025091282.1	4136205	4137085	XP_043155398.1
NW_025091282.1	4137413	4138865	XP_043155399.1
NW_025091282.1	4139249	4140905	XP_043155400.1
NW_025091282.1	4142665	4144233	XP_043155401.1
NW_025091282.1	4144536	4147191	XP_043155402.1
NW_025091282.1	4147511	4148125	XP_043155403.1
NW_025091282.1	4148483	4149614	XP_043155404.1
NW_025091282.1	4149895	4153303	XP_043155405.1
NW_025091282.1	4154754	4155442	XP_043155406.1
NW_025091282.1	4156295	4157027	XP_043155407.1
NW_025091282.1	4157495	4160886	XP_043155408.1
NW_025091282.1	4162503	4162886	XP_043155409.1
NW_025091282.1	4163156	4165868	XP_043155410.1
NW_025091282.1	4166111	4167776	XP_043155411.1
NW_025091282.1	4168377	4171995	XP_043155412.1
NW_025091282.1	4174075	4175917	XP_043155413.1
NW_025091282.1	4176538	4177336	XP_043155414.1
NW_025091282.1	4183558	4184904	XP_043155415.1
NW_025091282.1	4187306	4188787	XP_043155416.1
NW_025091282.1	4189328	4190814	XP_043155417.1
NW_025091282.1	4191453	4192410	XP_043155418.1
NW_025091282.1	4194216	4196692	XP_043155419.1
NW_025091282.1	4197195	4198266	XP_043155420.1
NW_025091282.1	4199814	4201011	XP_043155421.1
NW_025091282.1	4202286	4203484	XP_043155422.1
NW_025091282.1	4210785	4212415	XP_043155423.1
NW_025091282.1	4213050	4213971	XP_043155424.1
NW_025091282.1	4215749	4216616	XP_043155425.1
NW_025091282.1	4217572	4219934	XP_043155426.1
NW_025091282.1	4221006	4223176	XP_043155427.1
NW_025091282.1	4223998	4224797	XP_043155428.1
NW_025091282.1	4225717	4226482	XP_043155429.1
NW_025091282.1	4229289	4230213	XP_043155430.1
NW_025091282.1	4230927	4232124	XP_043155431.1
NW_025091282.1	4233208	4234363	XP_043155432.1
NW_025091282.1	4237128	4239465	XP_043155433.1
NW_025091282.1	4242662	4243532	XP_043155434.1
NW_025091282.1	4243745	4245317	XP_043155435.1
NW_025091282.1	4246207	4247500	XP_043155436.1
NW_025091282.1	4248586	4251617	XP_043155437.1
NW_025091282.1	4251877	4253086	XP_043155438.1
NW_025091282.1	4255447	4259001	XP_043155439.1
NW_025091282.1	4259442	4260740	XP_043155440.1
NW_025091282.1	4263137	4264835	XP_043155441.1
NW_025091282.1	4265284	4265616	XP_043155442.1
NW_025091282.1	4265920	4267038	XP_043155443.1
NW_025091282.1	4270448	4271210	XP_043155444.1
NW_025091282.1	4272195	4274337	XP_043155445.1
NW_025091282.1	4275424	4276444	XP_043155446.1
NW_025091282.1	4277727	4280577	XP_043155447.1
NW_025091282.1	4281076	4281889	XP_043155448.1
NW_025091282.1	4282850	4284626	XP_043155449.1
NW_025091282.1	4285615	4289828	XP_043155450.1
NW_025091282.1	4290256	4291748	XP_043155451.1
NW_025091282.1	4300037	4303892	XP_043155452.1
NW_025091282.1	4304826	4306594	XP_043155453.1
NW_025091282.1	4306767	4308774	XP_043155454.1
NW_025091282.1	4310070	4313058	XP_043155455.1
NW_025091282.1	4313768	4317577	XP_043155456.1
NW_025091282.1	4317960	4320082	XP_043155457.1
NW_025091282.1	4320918	4321782	XP_043155458.1
NW_025091282.1	4322478	4323798	XP_043155459.1
NW_025091282.1	4324205	4325573	XP_043155460.1
NW_025091282.1	4325906	4327431	XP_043155461.1
NW_025091282.1	4327953	4330548	XP_043155462.1
NW_025091282.1	4330861	4332046	XP_043155463.1
NW_025091282.1	4333896	4334768	XP_043155464.1
NW_025091282.1	4335602	4336142	XP_043155465.1
NW_025091282.1	4336730	4337871	XP_043155466.1
NW_025091282.1	4339040	4340918	XP_043155467.1
NW_025091282.1	4342904	4344857	XP_043155468.1
NW_025091282.1	4346175	4347495	XP_043155469.1
NW_025091282.1	4348901	4349938	XP_043155470.1
NW_025091282.1	4350502	4351320	XP_043155471.1
NW_025091282.1	4352637	4353445	XP_043155472.1
NW_025091282.1	4353951	4354404	XP_043155473.1
NW_025091282.1	4354977	4356346	XP_043155474.1
NW_025091282.1	4358517	4358897	XP_043155475.1
NW_025091282.1	4359445	4361560	XP_043155476.1
NW_025091282.1	4362439	4364836	XP_043155477.1
NW_025091282.1	4365378	4366038	XP_043155478.1
NW_025091282.1	4366896	4367538	XP_043155479.1
NW_025091282.1	4368317	4369045	XP_043155480.1
NW_025091282.1	4370339	4371166	XP_043155481.1
NW_025091282.1	4372338	4372976	XP_043155482.1
NW_025091282.1	4373564	4374795	XP_043155483.1
NW_025091282.1	4376968	4378314	XP_043155484.1
NW_025091282.1	4379031	4380087	XP_043155485.1
NW_025091282.1	4380947	4382082	XP_043155486.1
NW_025091282.1	4383792	4384717	XP_043155487.1
NW_025091282.1	4385517	4389458	XP_043155488.1
NW_025091282.1	4389818	4391697	XP_043155489.1
NW_025091282.1	4392558	4393151	XP_043155490.1
NW_025091282.1	4393879	4395451	XP_043155491.1
NW_025091282.1	4396119	4400853	XP_043155492.1
NW_025091282.1	4401391	4404072	XP_043155493.1
NW_025091282.1	4406880	4409007	XP_043155494.1
NW_025091282.1	4410104	4411423	XP_043155495.1
NW_025091282.1	4412065	4416430	XP_043155496.1
NW_025091282.1	4417870	4419060	XP_043155497.1
NW_025091282.1	4419418	4420588	XP_043155498.1
NW_025091282.1	4421071	4422395	XP_043155499.1
NW_025091282.1	4422860	4424602	XP_043155500.1
NW_025091282.1	4425818	4428603	XP_043155501.1
NW_025091282.1	4429342	4430193	XP_043155502.1
NW_025091282.1	4430507	4432942	XP_043155503.1
NW_025091282.1	4433773	4434857	XP_043155504.1
NW_025091282.1	4435634	4438126	XP_043155505.1
NW_025091282.1	4438423	4441402	XP_043155506.1
NW_025091282.1	4441657	4443318	XP_043155507.1
NW_025091282.1	4443491	4444114	XP_043155508.1
NW_025091282.1	4445532	4446780	XP_043155509.1
NW_025091282.1	4453709	4454705	XP_043155510.1
NW_025091282.1	4455766	4456317	XP_043155511.1
NW_025091282.1	4458071	4458346	XP_043155512.1
NW_025091282.1	4460736	4461357	XP_043155513.1
NW_025091282.1	4461903	4462124	XP_043155514.1
NW_025091282.1	4463213	4464467	XP_043155515.1
NW_025091282.1	4464878	4466528	XP_043155516.1
NW_025091282.1	4468020	4469301	XP_043155517.1
NW_025091282.1	4470089	4470836	XP_043155518.1
NW_025091282.1	4471316	4472414	XP_043155519.1
NW_025091282.1	4472746	4473558	XP_043155520.1
NW_025091282.1	4474244	4475368	XP_043155521.1
NW_025091282.1	4476234	4478989	XP_043155522.1
NW_025091282.1	4479140	4480171	XP_043155523.1
NW_025091282.1	4481475	4482695	XP_043155524.1
NW_025091282.1	4483789	4485703	XP_043155525.1
NW_025091282.1	4485988	4486663	XP_043155526.1
NW_025091282.1	4486910	4488061	XP_043155527.1
NW_025091282.1	4488517	4489481	XP_043155528.1
NW_025091282.1	4491326	4492270	XP_043155529.1
NW_025091282.1	4492915	4494924	XP_043155530.1
NW_025091282.1	4495183	4496966	XP_043155531.1
NW_025091282.1	4498710	4500231	XP_043155532.1
NW_025091282.1	4501851	4505347	XP_043155533.1
NW_025091282.1	4506030	4509212	XP_043155534.1
NW_025091282.1	4510132	4511714	XP_043155535.1
NW_025091282.1	4511851	4513048	XP_043155536.1
NW_025091282.1	4513384	4514649	XP_043155537.1
NW_025091282.1	4515178	4517192	XP_043155538.1
NW_025091282.1	4518003	4519710	XP_043155539.1
NW_025091282.1	4520200	4521103	XP_043155540.1
NW_025091282.1	4521463	4522335	XP_043155541.1
NW_025091282.1	4524817	4525816	XP_043155542.1
NW_025091282.1	4527364	4528678	XP_043155543.1
NW_025091282.1	4529064	4530243	XP_043155544.1
NW_025091282.1	4531223	4532913	XP_043155545.1
NW_025091282.1	4533222	4534587	XP_043155546.1
NW_025091282.1	4535420	4536481	XP_043155547.1
NW_025091282.1	4537379	4539972	XP_043155548.1
NW_025091282.1	4541932	4542241	XP_043155549.1
NW_025091282.1	4543575	4547978	XP_043155550.1
NW_025091282.1	4548551	4550139	XP_043155551.1
NW_025091282.1	4553231	4554227	XP_043155552.1
NW_025091282.1	4554740	4555853	XP_043155553.1
NW_025091282.1	4557055	4557955	XP_043155554.1
NW_025091282.1	4558540	4559047	XP_043155555.1
NW_025091282.1	4559802	4560320	XP_043155556.1
NW_025091282.1	4563546	4564551	XP_043155557.1
NW_025091282.1	4565900	4567699	XP_043155558.1
NW_025091282.1	4568786	4571352	XP_043155559.1
NW_025091282.1	4572622	4573665	XP_043155560.1
NW_025091282.1	4574058	4575948	XP_043155561.1
NW_025091282.1	4579151	4580231	XP_043155562.1
NW_025091282.1	4580857	4582792	XP_043155563.1
NW_025091282.1	4583411	4584917	XP_043155564.1
NW_025091282.1	4585063	4585642	XP_043155565.1
NW_025091282.1	4586648	4587337	XP_043155566.1
NW_025091282.1	4587614	4588571	XP_043155567.1
NW_025091282.1	4589031	4590346	XP_043155568.1
NW_025091282.1	4591376	4597448	XP_043155569.1
NW_025091282.1	4600336	4602297	XP_043155570.1
NW_025091282.1	4603853	4605175	XP_043155571.1
NW_025091282.1	4605753	4608586	XP_043155572.1
NW_025091282.1	4610334	4611138	XP_043155573.1
NW_025091282.1	4612094	4613506	XP_043155574.1
NW_025091282.1	4617940	4619726	XP_043155575.1
NW_025091282.1	4619778	4620300	XP_043155576.1
NW_025091282.1	4621345	4622839	XP_043155577.1
NW_025091282.1	4623233	4623554	XP_043155578.1
NW_025091282.1	4624492	4626601	XP_043155579.1
NW_025091282.1	4626680	4627175	XP_043155580.1
NW_025091282.1	4629826	4630741	XP_043155581.1
NW_025091282.1	4631010	4631734	XP_043155582.1
NW_025091282.1	4631904	4632642	XP_043155583.1
NW_025091282.1	4632927	4633554	XP_043155584.1
NW_025091282.1	4633945	4635493	XP_043155585.1
NW_025091282.1	4635878	4636804	XP_043155586.1
NW_025091282.1	4637275	4638736	XP_043155587.1
NW_025091282.1	4639137	4640688	XP_043155588.1
NW_025091282.1	4640723	4641969	XP_043155589.1
NW_025091282.1	4643655	4645338	XP_043155590.1
NW_025091282.1	4645459	4647446	XP_043155591.1
NW_025091282.1	4648101	4649670	XP_043155592.1
NW_025091282.1	4649829	4652377	XP_043155593.1
NW_025091282.1	4653119	4654997	XP_043155594.1
NW_025091282.1	4655519	4656767	XP_043155595.1
NW_025091282.1	4657241	4658028	XP_043155596.1
NW_025091282.1	4658306	4659593	XP_043155597.1
NW_025091282.1	4660219	4661492	XP_043155598.1
NW_025091282.1	4664033	4667305	XP_043155599.1
NW_025091282.1	4669568	4670312	XP_043155600.1
NW_025091282.1	4670672	4671365	XP_043155601.1
NW_025091282.1	4672884	4673690	XP_043155602.1
NW_025091282.1	4673772	4675319	XP_043155603.1
NW_025091282.1	4677565	4678618	XP_043155604.1
NW_025091282.1	4679043	4680664	XP_043155605.1
NW_025091282.1	4681114	4682473	XP_043155606.1
NW_025091282.1	4683073	4683977	XP_043155607.1
NW_025091282.1	4684165	4686292	XP_043155608.1
NW_025091282.1	4686564	4687444	XP_043155609.1
NW_025091282.1	4687818	4689012	XP_043155610.1
NW_025091282.1	4690055	4692414	XP_043155611.1
NW_025091282.1	4692560	4693929	XP_043155612.1
NW_025091282.1	4694353	4695910	XP_043155613.1
NW_025091282.1	4696377	4697329	XP_043155614.1
NW_025091282.1	4703054	4704154	XP_043155615.1
NW_025091282.1	4705225	4706946	XP_043155616.1
NW_025091282.1	4707082	4707636	XP_043155617.1
NW_025091282.1	4707645	4708369	XP_043155618.1
NW_025091282.1	4710379	4711973	XP_043155619.1
NW_025091282.1	4716907	4718215	XP_043155620.1
NW_025091282.1	4718569	4719531	XP_043155621.1
NW_025091282.1	4720860	4721448	XP_043155622.1
NW_025091282.1	4721999	4723955	XP_043155623.1
NW_025091282.1	4725418	4727737	XP_043155624.1
NW_025091282.1	4728365	4729690	XP_043155625.1
NW_025091282.1	4730343	4732213	XP_043155626.1
NW_025091282.1	4734089	4734479	XP_043155627.1
NW_025091282.1	4734662	4735226	XP_043155628.1
NW_025091282.1	4736165	4737971	XP_043155629.1
NW_025091282.1	4739074	4740972	XP_043155630.1
NW_025091282.1	4744460	4746541	XP_043155631.1
NW_025091282.1	4747081	4748158	XP_043155632.1
NW_025091282.1	4748252	4749062	XP_043155633.1
NW_025091282.1	4750532	4751159	XP_043155634.1
NW_025091282.1	4753947	4755391	XP_043155635.1
NW_025091282.1	4756858	4758670	XP_043155636.1
NW_025091282.1	4758677	4760081	XP_043155637.1
NW_025091282.1	4760547	4762062	XP_043155638.1
NW_025091282.1	4762245	4763670	XP_043155639.1
NW_025091282.1	4764082	4765603	XP_043155640.1
NW_025091282.1	4765916	4766690	XP_043155641.1
NW_025091282.1	4766726	4768250	XP_043155642.1
NW_025091282.1	4768968	4770522	XP_043155643.1
NW_025091282.1	4770998	4773236	XP_043155644.1
NW_025091282.1	4773662	4774197	XP_043155645.1
NW_025091282.1	4775202	4775700	XP_043155646.1
NW_025091282.1	4779260	4779710	XP_043155647.1
NW_025091282.1	4787229	4788837	XP_043155648.1
NW_025091282.1	4789339	4791767	XP_043155649.1
NW_025091282.1	4793806	4802167	XP_043155650.1
NW_025091282.1	4802663	4803845	XP_043155651.1
NW_025091282.1	4804151	4805258	XP_043155652.1
NW_025091282.1	4805641	4807501	XP_043155653.1
NW_025091282.1	4807610	4808675	XP_043155654.1
NW_025091282.1	4809217	4813217	XP_043155655.1
NW_025091282.1	4813787	4815395	XP_043155656.1
NW_025091282.1	4815996	4816791	XP_043155657.1
NW_025091282.1	4821132	4822173	XP_043155658.1
NW_025091282.1	4826420	4827635	XP_043155659.1
NW_025091282.1	4834777	4836112	XP_043155660.1
NW_025091282.1	4837100	4839319	XP_043155661.1
NW_025091282.1	4858146	4859183	XP_043155662.1
NW_025091282.1	4859830	4862433	XP_043155663.1
NW_025091282.1	4864349	4866480	XP_043155664.1
NW_025091282.1	4868418	4869906	XP_043155665.1
NW_025091282.1	4873309	4874633	XP_043155666.1
NW_025091283.1	9727	11293	XP_043155667.1
NW_025091283.1	13390	14784	XP_043155668.1
NW_025091283.1	17772	19557	XP_043155669.1
NW_025091283.1	20372	21877	XP_043155670.1
NW_025091283.1	29281	31938	XP_043155671.1
NW_025091283.1	37320	38152	XP_043155672.1
NW_025091283.1	40810	41349	XP_043155673.1
NW_025091283.1	41761	42688	XP_043155674.1
NW_025091283.1	48081	48532	XP_043155675.1
NW_025091283.1	52820	53696	XP_043155676.1
NW_025091283.1	55857	57100	XP_043155677.1
NW_025091283.1	62458	63364	XP_043155678.1
NW_025091283.1	72358	72975	XP_043155679.1
NW_025091283.1	81228	81718	XP_043155680.1
NW_025091283.1	84641	85529	XP_043155681.1
NW_025091283.1	87136	88424	XP_043155682.1
NW_025091283.1	90695	91555	XP_043155683.1
NW_025091283.1	94680	96819	XP_043155684.1
NW_025091283.1	98544	99411	XP_043155685.1
NW_025091283.1	102780	104183	XP_043155686.1
NW_025091283.1	105957	107016	XP_043155687.1
NW_025091283.1	108870	110875	XP_043155688.1
NW_025091283.1	111959	112985	XP_043155689.1
NW_025091283.1	116224	117902	XP_043155690.1
NW_025091283.1	118659	121017	XP_043155691.1
NW_025091283.1	122278	123698	XP_043155692.1
NW_025091283.1	127366	127846	XP_043155693.1
NW_025091283.1	128520	130580	XP_043155694.1
NW_025091283.1	139712	141413	XP_043155695.1
NW_025091283.1	147682	150405	XP_043155696.1
NW_025091283.1	163917	164301	XP_043155697.1
NW_025091283.1	170162	171057	XP_043155698.1
NW_025091283.1	173056	174268	XP_043155699.1
NW_025091283.1	175434	176946	XP_043155700.1
NW_025091283.1	181438	181771	XP_043155701.1
NW_025091283.1	182632	183856	XP_043155702.1
NW_025091283.1	184048	188136	XP_043155703.1
NW_025091283.1	200416	200868	XP_043155704.1
NW_025091283.1	202772	203207	XP_043155705.1
NW_025091283.1	205342	206158	XP_043155706.1
NW_025091283.1	206514	206754	XP_043155707.1
NW_025091283.1	210645	213494	XP_043155708.1
NW_025091283.1	223018	223348	XP_043155709.1
NW_025091283.1	224141	228699	XP_043155710.1
NW_025091283.1	232599	235226	XP_043155711.1
NW_025091283.1	236378	237694	XP_043155712.1
NW_025091283.1	250220	251685	XP_043155713.1
NW_025091283.1	257415	257857	XP_043155714.1
NW_025091283.1	263284	265435	XP_043155715.1
NW_025091283.1	267449	268655	XP_043155716.1
NW_025091283.1	270517	271621	XP_043155717.1
NW_025091283.1	271875	277021	XP_043155718.1
NW_025091283.1	279185	279878	XP_043155719.1
NW_025091283.1	281806	282648	XP_043155720.1
NW_025091283.1	284410	285517	XP_043155721.1
NW_025091283.1	293026	293410	XP_043155722.1
NW_025091283.1	293443	294031	XP_043155723.1
NW_025091283.1	296404	297829	XP_043155724.1
NW_025091283.1	300508	300931	XP_043155725.1
NW_025091283.1	303803	304813	XP_043155726.1
NW_025091283.1	305556	307156	XP_043155727.1
NW_025091283.1	308493	309154	XP_043155728.1
NW_025091283.1	309259	309647	XP_043155729.1
NW_025091283.1	313021	313537	XP_043155730.1
NW_025091283.1	314701	316638	XP_043155731.1
NW_025091283.1	318259	321150	XP_043155732.1
NW_025091283.1	324931	325708	XP_043155733.1
NW_025091283.1	330800	332299	XP_043155734.1
NW_025091283.1	333213	334034	XP_043155735.1
NW_025091283.1	337077	338784	XP_043155736.1
NW_025091283.1	339283	340102	XP_043155737.1
NW_025091283.1	354938	356220	XP_043155738.1
NW_025091283.1	364711	366413	XP_043155739.1
NW_025091283.1	374524	376412	XP_043155740.1
NW_025091283.1	382249	384287	XP_043155741.1
NW_025091283.1	385139	386243	XP_043155742.1
NW_025091283.1	386976	387906	XP_043155743.1
NW_025091283.1	389926	397911	XP_043155744.1
NW_025091283.1	398118	398349	XP_043155745.1
NW_025091283.1	399276	400290	XP_043155746.1
NW_025091283.1	402704	403697	XP_043155747.1
NW_025091283.1	404070	405214	XP_043155748.1
NW_025091283.1	405904	406801	XP_043155749.1
NW_025091283.1	407496	408079	XP_043155750.1
NW_025091283.1	410387	411059	XP_043155751.1
NW_025091283.1	411271	412785	XP_043155752.1
NW_025091283.1	414014	425746	XP_043155753.1
NW_025091283.1	426488	428054	XP_043155754.1
NW_025091283.1	428307	429441	XP_043155755.1
NW_025091283.1	429859	431322	XP_043155756.1
NW_025091283.1	431623	433618	XP_043155757.1
NW_025091283.1	433910	435690	XP_043155758.1
NW_025091283.1	436032	437155	XP_043155759.1
NW_025091283.1	437323	439262	XP_043155760.1
NW_025091283.1	439541	440954	XP_043155761.1
NW_025091283.1	441662	442944	XP_043155762.1
NW_025091283.1	443293	444282	XP_043155763.1
NW_025091283.1	446002	447758	XP_043155764.1
NW_025091283.1	451023	452444	XP_043155765.1
NW_025091283.1	455386	456292	XP_043155766.1
NW_025091283.1	457776	458907	XP_043155767.1
NW_025091283.1	460217	462060	XP_043155768.1
NW_025091283.1	463553	464855	XP_043155769.1
NW_025091283.1	465640	466717	XP_043155770.1
NW_025091283.1	468783	469223	XP_043155771.1
NW_025091283.1	469765	470377	XP_043155772.1
NW_025091283.1	471196	472225	XP_043155773.1
NW_025091283.1	472836	474030	XP_043155774.1
NW_025091283.1	474649	475604	XP_043155775.1
NW_025091283.1	476687	480195	XP_043155776.1
NW_025091283.1	483101	484496	XP_043155777.1
NW_025091283.1	484871	485918	XP_043155778.1
NW_025091283.1	486568	487325	XP_043155779.1
NW_025091283.1	487943	489577	XP_043155780.1
NW_025091283.1	491565	493201	XP_043155781.1
NW_025091283.1	494617	496782	XP_043155782.1
NW_025091283.1	496945	498115	XP_043155783.1
NW_025091283.1	499273	499721	XP_043155784.1
NW_025091283.1	500569	502339	XP_043155785.1
NW_025091283.1	502398	503572	XP_043155786.1
NW_025091283.1	504229	505530	XP_043155787.1
NW_025091283.1	507520	509456	XP_043155788.1
NW_025091283.1	509588	510394	XP_043155789.1
NW_025091283.1	511024	514845	XP_043155790.1
NW_025091283.1	516968	519770	XP_043155791.1
NW_025091283.1	520108	520507	XP_043155792.1
NW_025091283.1	521592	522101	XP_043155793.1
NW_025091283.1	522122	523115	XP_043155794.1
NW_025091283.1	523118	523902	XP_043155795.1
NW_025091283.1	524725	529422	XP_043155796.1
NW_025091283.1	529504	529844	XP_043155797.1
NW_025091283.1	530938	531534	XP_043155798.1
NW_025091283.1	531665	533019	XP_043155799.1
NW_025091283.1	534449	536618	XP_043155800.1
NW_025091283.1	537882	538938	XP_043155801.1
NW_025091283.1	539314	539647	XP_043155802.1
NW_025091283.1	542591	544430	XP_043155803.1
NW_025091283.1	544614	545593	XP_043155804.1
NW_025091283.1	546187	547951	XP_043155805.1
NW_025091283.1	548761	550081	XP_043155806.1
NW_025091283.1	551525	553186	XP_043155807.1
NW_025091283.1	554572	557317	XP_043155808.1
NW_025091283.1	558146	558627	XP_043155809.1
NW_025091283.1	559128	561300	XP_043155810.1
NW_025091283.1	561588	562035	XP_043155811.1
NW_025091283.1	563650	564862	XP_043155812.1
NW_025091283.1	565187	566822	XP_043155813.1
NW_025091283.1	567178	567499	XP_043155814.1
NW_025091283.1	568403	568829	XP_043155815.1
NW_025091283.1	570375	570611	XP_043155816.1
NW_025091283.1	571953	573343	XP_043155817.1
NW_025091283.1	573530	575101	XP_043155818.1
NW_025091283.1	576912	578484	XP_043155819.1
NW_025091283.1	579307	580853	XP_043155820.1
NW_025091283.1	580942	581995	XP_043155821.1
NW_025091283.1	583728	587718	XP_043155822.1
NW_025091283.1	588080	589122	XP_043155823.1
NW_025091283.1	589543	590296	XP_043155824.1
NW_025091283.1	590957	592475	XP_043155825.1
NW_025091283.1	592588	593725	XP_043155826.1
NW_025091283.1	595135	595632	XP_043155827.1
NW_025091283.1	597001	597895	XP_043155828.1
NW_025091283.1	598369	599106	XP_043155829.1
NW_025091283.1	600297	601364	XP_043155830.1
NW_025091283.1	603933	604698	XP_043155831.1
NW_025091283.1	605709	607139	XP_043155832.1
NW_025091283.1	608683	609483	XP_043155833.1
NW_025091283.1	610142	611593	XP_043155834.1
NW_025091283.1	611759	613804	XP_043155835.1
NW_025091283.1	614506	616401	XP_043155836.1
NW_025091283.1	617031	618554	XP_043155837.1
NW_025091283.1	619425	621206	XP_043155838.1
NW_025091283.1	622157	623195	XP_043155839.1
NW_025091283.1	624808	626627	XP_043155840.1
NW_025091283.1	628039	628480	XP_043155841.1
NW_025091283.1	629336	630968	XP_043155842.1
NW_025091283.1	631530	634005	XP_043155843.1
NW_025091283.1	634335	635960	XP_043155844.1
NW_025091283.1	637060	638488	XP_043155845.1
NW_025091283.1	640327	641713	XP_043155846.1
NW_025091283.1	642246	643728	XP_043155847.1
NW_025091283.1	645173	646564	XP_043155848.1
NW_025091283.1	648387	649438	XP_043155849.1
NW_025091283.1	650464	652381	XP_043155850.1
NW_025091283.1	652934	653529	XP_043155851.1
NW_025091283.1	653821	654688	XP_043155852.1
NW_025091283.1	656598	657684	XP_043155853.1
NW_025091283.1	658637	659495	XP_043155854.1
NW_025091283.1	659777	660665	XP_043155855.1
NW_025091283.1	662832	663739	XP_043155856.1
NW_025091283.1	664510	665503	XP_043155857.1
NW_025091283.1	665891	666794	XP_043155858.1
NW_025091283.1	667162	668051	XP_043155859.1
NW_025091283.1	669621	670825	XP_043155860.1
NW_025091283.1	671368	674636	XP_043155861.1
NW_025091283.1	678495	678981	XP_043155862.1
NW_025091283.1	680591	681596	XP_043155863.1
NW_025091283.1	682793	684939	XP_043155864.1
NW_025091283.1	685725	687868	XP_043155865.1
NW_025091283.1	688266	691137	XP_043155866.1
NW_025091283.1	691665	694441	XP_043155867.1
NW_025091283.1	694862	696262	XP_043155868.1
NW_025091283.1	697529	699564	XP_043155869.1
NW_025091283.1	700164	702136	XP_043155870.1
NW_025091283.1	702802	704662	XP_043155871.1
NW_025091283.1	706734	707769	XP_043155872.1
NW_025091283.1	708620	709147	XP_043155873.1
NW_025091283.1	710601	711076	XP_043155874.1
NW_025091283.1	711308	711680	XP_043155875.1
NW_025091283.1	711882	713697	XP_043155876.1
NW_025091283.1	713819	714636	XP_043155877.1
NW_025091283.1	715665	716312	XP_043155878.1
NW_025091283.1	716400	717346	XP_043155879.1
NW_025091283.1	717758	718525	XP_043155880.1
NW_025091283.1	719112	719927	XP_043155881.1
NW_025091283.1	720855	721556	XP_043155882.1
NW_025091283.1	721791	723126	XP_043155883.1
NW_025091283.1	723427	724963	XP_043155884.1
NW_025091283.1	725319	727405	XP_043155885.1
NW_025091283.1	727906	729502	XP_043155886.1
NW_025091283.1	730829	731905	XP_043155887.1
NW_025091283.1	731994	733747	XP_043155888.1
NW_025091283.1	734836	736609	XP_043155889.1
NW_025091283.1	736965	738351	XP_043155890.1
NW_025091283.1	738561	740224	XP_043155891.1
NW_025091283.1	740861	741712	XP_043155892.1
NW_025091283.1	742550	744438	XP_043155893.1
NW_025091283.1	745219	746314	XP_043155894.1
NW_025091283.1	747050	748017	XP_043155895.1
NW_025091283.1	751259	752688	XP_043155896.1
NW_025091283.1	753565	754702	XP_043155897.1
NW_025091283.1	755864	758157	XP_043155898.1
NW_025091283.1	759003	759877	XP_043155899.1
NW_025091283.1	760672	762857	XP_043155900.1
NW_025091283.1	763357	764383	XP_043155901.1
NW_025091283.1	765202	766213	XP_043155902.1
NW_025091283.1	766794	769380	XP_043155903.1
NW_025091283.1	771343	772854	XP_043155904.1
NW_025091283.1	773725	773938	XP_043155905.1
NW_025091283.1	775264	776271	XP_043155906.1
NW_025091283.1	777488	779465	XP_043155907.1
NW_025091283.1	780385	781411	XP_043155908.1
NW_025091283.1	781948	782560	XP_043155909.1
NW_025091283.1	782749	783523	XP_043155910.1
NW_025091283.1	784496	787845	XP_043155911.1
NW_025091283.1	788483	790778	XP_043155912.1
NW_025091283.1	791054	792636	XP_043155913.1
NW_025091283.1	793205	794169	XP_043155914.1
NW_025091283.1	794296	796430	XP_043155915.1
NW_025091283.1	796707	798412	XP_043155916.1
NW_025091283.1	799912	800283	XP_043155917.1
NW_025091283.1	800822	806979	XP_043155918.1
NW_025091283.1	808291	809493	XP_043155919.1
NW_025091283.1	810964	814951	XP_043155920.1
NW_025091283.1	815359	817591	XP_043155921.1
NW_025091283.1	817921	818684	XP_043155922.1
NW_025091283.1	819486	822175	XP_043155923.1
NW_025091283.1	822869	824101	XP_043155924.1
NW_025091283.1	824366	825523	XP_043155925.1
NW_025091283.1	827706	830618	XP_043155926.1
NW_025091283.1	830856	832843	XP_043155927.1
NW_025091283.1	834427	837089	XP_043155928.1
NW_025091283.1	837999	839771	XP_043155929.1
NW_025091283.1	840125	841036	XP_043155930.1
NW_025091283.1	841390	842799	XP_043155931.1
NW_025091283.1	844279	845710	XP_043155932.1
NW_025091283.1	846975	847975	XP_043155933.1
NW_025091283.1	848827	850528	XP_043155934.1
NW_025091283.1	851256	853712	XP_043155935.1
NW_025091283.1	855085	856093	XP_043155936.1
NW_025091283.1	858054	858442	XP_043155937.1
NW_025091283.1	864601	866586	XP_043155938.1
NW_025091283.1	868536	869357	XP_043155939.1
NW_025091283.1	870289	871028	XP_043155940.1
NW_025091283.1	872888	874289	XP_043155941.1
NW_025091283.1	875352	878479	XP_043155942.1
NW_025091283.1	879901	880372	XP_043155943.1
NW_025091283.1	880743	881958	XP_043155944.1
NW_025091283.1	883606	887076	XP_043155945.1
NW_025091283.1	888046	889062	XP_043155946.1
NW_025091283.1	889626	890737	XP_043155947.1
NW_025091283.1	892206	893257	XP_043155948.1
NW_025091283.1	893838	895000	XP_043155949.1
NW_025091283.1	895786	896605	XP_043155950.1
NW_025091283.1	897051	897623	XP_043155951.1
NW_025091283.1	897778	898528	XP_043155952.1
NW_025091283.1	898887	899662	XP_043155953.1
NW_025091283.1	900035	900545	XP_043155954.1
NW_025091283.1	901018	902013	XP_043155955.1
NW_025091283.1	902669	903404	XP_043155956.1
NW_025091283.1	905039	906761	XP_043155957.1
NW_025091283.1	907738	908166	XP_043155958.1
NW_025091283.1	909117	910781	XP_043155959.1
NW_025091283.1	911571	915441	XP_043155960.1
NW_025091283.1	916195	916922	XP_043155961.1
NW_025091283.1	917137	918241	XP_043155962.1
NW_025091283.1	919490	921707	XP_043155963.1
NW_025091283.1	925380	928811	XP_043155964.1
NW_025091283.1	929413	930595	XP_043155965.1
NW_025091283.1	930719	932016	XP_043155966.1
NW_025091283.1	932640	933292	XP_043155967.1
NW_025091283.1	933943	935703	XP_043155968.1
NW_025091283.1	937024	939135	XP_043155969.1
NW_025091283.1	939695	941385	XP_043155970.1
NW_025091283.1	942231	943398	XP_043155971.1
NW_025091283.1	944788	947269	XP_043155972.1
NW_025091283.1	947832	952554	XP_043155973.1
NW_025091283.1	954346	955832	XP_043155974.1
NW_025091283.1	956458	957295	XP_043155975.1
NW_025091283.1	957779	959060	XP_043155976.1
NW_025091283.1	960612	963078	XP_043155977.1
NW_025091283.1	965057	965810	XP_043155978.1
NW_025091283.1	966328	967417	XP_043155979.1
NW_025091283.1	967778	968631	XP_043155980.1
NW_025091283.1	969426	970010	XP_043155981.1
NW_025091283.1	971907	973778	XP_043155982.1
NW_025091283.1	974260	975363	XP_043155983.1
NW_025091283.1	975576	975932	XP_043155984.1
NW_025091283.1	977052	979596	XP_043155985.1
NW_025091283.1	980373	982703	XP_043155986.1
NW_025091283.1	984001	985560	XP_043155987.1
NW_025091283.1	985970	992259	XP_043155988.1
NW_025091283.1	993264	994636	XP_043155989.1
NW_025091283.1	994866	996538	XP_043155990.1
NW_025091283.1	997652	1000242	XP_043155991.1
NW_025091283.1	1000634	1002868	XP_043155992.1
NW_025091283.1	1003459	1004578	XP_043155993.1
NW_025091283.1	1006137	1008027	XP_043155994.1
NW_025091283.1	1008383	1009589	XP_043155995.1
NW_025091283.1	1010974	1013291	XP_043155996.1
NW_025091283.1	1015400	1016634	XP_043155997.1
NW_025091283.1	1017368	1017689	XP_043155998.1
NW_025091283.1	1018075	1021450	XP_043155999.1
NW_025091283.1	1021985	1024307	XP_043156000.1
NW_025091283.1	1024904	1026074	XP_043156001.1
NW_025091283.1	1028282	1029454	XP_043156002.1
NW_025091283.1	1029776	1031884	XP_043156003.1
NW_025091283.1	1033249	1035916	XP_043156004.1
NW_025091283.1	1036930	1048825	XP_043156005.1
NW_025091283.1	1049288	1050228	XP_043156006.1
NW_025091283.1	1050967	1053270	XP_043156007.1
NW_025091283.1	1054750	1056209	XP_043156008.1
NW_025091283.1	1057129	1058610	XP_043156009.1
NW_025091283.1	1058726	1060405	XP_043156010.1
NW_025091283.1	1060629	1061425	XP_043156011.1
NW_025091283.1	1061873	1063367	XP_043156012.1
NW_025091283.1	1066479	1067542	XP_043156013.1
NW_025091283.1	1068059	1070389	XP_043156014.1
NW_025091283.1	1071471	1072182	XP_043156015.1
NW_025091283.1	1074031	1076683	XP_043156016.1
NW_025091283.1	1077419	1079202	XP_043156017.1
NW_025091283.1	1081581	1085670	XP_043156018.1
NW_025091283.1	1086059	1088818	XP_043156019.1
NW_025091283.1	1089183	1090581	XP_043156020.1
NW_025091283.1	1091262	1092131	XP_043156021.1
NW_025091283.1	1094387	1095537	XP_043156022.1
NW_025091283.1	1101112	1102657	XP_043156023.1
NW_025091283.1	1103752	1104084	XP_043156024.1
NW_025091283.1	1105514	1109800	XP_043156025.1
NW_025091283.1	1110944	1111485	XP_043156026.1
NW_025091283.1	1113117	1115331	XP_043156027.1
NW_025091283.1	1115931	1117688	XP_043156028.1
NW_025091283.1	1120908	1121549	XP_043156029.1
NW_025091283.1	1122425	1124283	XP_043156030.1
NW_025091283.1	1125849	1127058	XP_043156031.1
NW_025091283.1	1130242	1131143	XP_043156032.1
NW_025091283.1	1131988	1132986	XP_043156033.1
NW_025091283.1	1133035	1135628	XP_043156034.1
NW_025091283.1	1136362	1138312	XP_043156035.1
NW_025091283.1	1139369	1140521	XP_043156036.1
NW_025091283.1	1140772	1141674	XP_043156037.1
NW_025091283.1	1141754	1142947	XP_043156038.1
NW_025091283.1	1144704	1145827	XP_043156039.1
NW_025091283.1	1149410	1151196	XP_043156040.1
NW_025091283.1	1152417	1154116	XP_043156041.1
NW_025091283.1	1159813	1161409	XP_043156042.1
NW_025091283.1	1162195	1162966	XP_043156043.1
NW_025091283.1	1163225	1165331	XP_043156044.1
NW_025091283.1	1166493	1168437	XP_043156045.1
NW_025091283.1	1168919	1169930	XP_043156046.1
NW_025091283.1	1173396	1174677	XP_043156047.1
NW_025091283.1	1175476	1176859	XP_043156048.1
NW_025091283.1	1184933	1187984	XP_043156049.1
NW_025091283.1	1189030	1191626	XP_043156050.1
NW_025091283.1	1192166	1194083	XP_043156051.1
NW_025091283.1	1197023	1198657	XP_043156052.1
NW_025091283.1	1199716	1201212	XP_043156053.1
NW_025091283.1	1201739	1203282	XP_043156054.1
NW_025091283.1	1203737	1206668	XP_043156055.1
NW_025091283.1	1207322	1209125	XP_043156056.1
NW_025091283.1	1209416	1210597	XP_043156057.1
NW_025091283.1	1211057	1215400	XP_043156058.1
NW_025091283.1	1216026	1217620	XP_043156059.1
NW_025091283.1	1218844	1220018	XP_043156060.1
NW_025091283.1	1220971	1223275	XP_043156061.1
NW_025091283.1	1227688	1231089	XP_043156062.1
NW_025091283.1	1232920	1234095	XP_043156063.1
NW_025091283.1	1235119	1239163	XP_043156064.1
NW_025091283.1	1239531	1240259	XP_043156065.1
NW_025091283.1	1240772	1241649	XP_043156066.1
NW_025091283.1	1243157	1244682	XP_043156067.1
NW_025091283.1	1245965	1251537	XP_043156068.1
NW_025091283.1	1257256	1257631	XP_043156069.1
NW_025091283.1	1259388	1260124	XP_043156070.1
NW_025091283.1	1260450	1262215	XP_043156071.1
NW_025091283.1	1264455	1265108	XP_043156072.1
NW_025091283.1	1265621	1268209	XP_043156073.1
NW_025091283.1	1269095	1270703	XP_043156074.1
NW_025091283.1	1271358	1272855	XP_043156075.1
NW_025091283.1	1273283	1276235	XP_043156076.1
NW_025091283.1	1276909	1278273	XP_043156077.1
NW_025091283.1	1278626	1282915	XP_043156078.1
NW_025091283.1	1283579	1285118	XP_043156079.1
NW_025091283.1	1285759	1289472	XP_043156080.1
NW_025091283.1	1291128	1294839	XP_043156081.1
NW_025091283.1	1295441	1296896	XP_043156082.1
NW_025091283.1	1297245	1298451	XP_043156083.1
NW_025091283.1	1299096	1304573	XP_043156084.1
NW_025091283.1	1306834	1308157	XP_043156085.1
NW_025091283.1	1308206	1308927	XP_043156086.1
NW_025091283.1	1309193	1310826	XP_043156087.1
NW_025091283.1	1311312	1313537	XP_043156088.1
NW_025091283.1	1314120	1314684	XP_043156089.1
NW_025091283.1	1314907	1315807	XP_043156090.1
NW_025091283.1	1316268	1319284	XP_043156091.1
NW_025091283.1	1319942	1321288	XP_043156092.1
NW_025091283.1	1321384	1322597	XP_043156093.1
NW_025091283.1	1323780	1325086	XP_043156094.1
NW_025091283.1	1325985	1326371	XP_043156095.1
NW_025091283.1	1327552	1328850	XP_043156096.1
NW_025091283.1	1329218	1332531	XP_043156097.1
NW_025091283.1	1334364	1336744	XP_043156098.1
NW_025091283.1	1337053	1338003	XP_043156099.1
NW_025091283.1	1338182	1339143	XP_043156100.1
NW_025091283.1	1339833	1341111	XP_043156101.1
NW_025091283.1	1341535	1342694	XP_043156102.1
NW_025091283.1	1343142	1344454	XP_043156103.1
NW_025091283.1	1345380	1345883	XP_043156104.1
NW_025091283.1	1346646	1348024	XP_043156105.1
NW_025091283.1	1348452	1349646	XP_043156106.1
NW_025091283.1	1350259	1352271	XP_043156107.1
NW_025091283.1	1353028	1354570	XP_043156108.1
NW_025091283.1	1356178	1357633	XP_043156109.1
NW_025091283.1	1358249	1359607	XP_043156110.1
NW_025091283.1	1360775	1361748	XP_043156111.1
NW_025091283.1	1363005	1368069	XP_043156112.1
NW_025091283.1	1370180	1372207	XP_043156113.1
NW_025091283.1	1374429	1375563	XP_043156114.1
NW_025091283.1	1378238	1379438	XP_043156115.1
NW_025091283.1	1379823	1380766	XP_043156116.1
NW_025091283.1	1381835	1384810	XP_043156117.1
NW_025091283.1	1387853	1388919	XP_043156118.1
NW_025091283.1	1389597	1390105	XP_043156119.1
NW_025091283.1	1390373	1392429	XP_043156120.1
NW_025091283.1	1393635	1394952	XP_043156121.1
NW_025091283.1	1396091	1398076	XP_043156122.1
NW_025091283.1	1398618	1401114	XP_043156123.1
NW_025091283.1	1401550	1401985	XP_043156124.1
NW_025091283.1	1402931	1403962	XP_043156125.1
NW_025091283.1	1404437	1405397	XP_043156126.1
NW_025091283.1	1405707	1407804	XP_043156127.1
NW_025091283.1	1408145	1409783	XP_043156128.1
NW_025091283.1	1410106	1411006	XP_043156129.1
NW_025091283.1	1411299	1412046	XP_043156130.1
NW_025091283.1	1412375	1413951	XP_043156131.1
NW_025091283.1	1414992	1416465	XP_043156132.1
NW_025091283.1	1418283	1419892	XP_043156133.1
NW_025091283.1	1421398	1422855	XP_043156134.1
NW_025091283.1	1424484	1426032	XP_043156135.1
NW_025091283.1	1426889	1428291	XP_043156136.1
NW_025091283.1	1428746	1429210	XP_043156137.1
NW_025091283.1	1429968	1431426	XP_043156138.1
NW_025091283.1	1431894	1436299	XP_043156139.1
NW_025091283.1	1436749	1437637	XP_043156140.1
NW_025091283.1	1439233	1440518	XP_043156141.1
NW_025091283.1	1441135	1441710	XP_043156142.1
NW_025091283.1	1442067	1443580	XP_043156143.1
NW_025091283.1	1444202	1446599	XP_043156144.1
NW_025091283.1	1447066	1448599	XP_043156145.1
NW_025091283.1	1448935	1450210	XP_043156146.1
NW_025091283.1	1450767	1451913	XP_043156147.1
NW_025091283.1	1452468	1453614	XP_043156148.1
NW_025091283.1	1455364	1456635	XP_043156149.1
NW_025091283.1	1456835	1457671	XP_043156150.1
NW_025091283.1	1457746	1459473	XP_043156151.1
NW_025091283.1	1461455	1461899	XP_043156152.1
NW_025091283.1	1463216	1464966	XP_043156153.1
NW_025091283.1	1466693	1468880	XP_043156154.1
NW_025091283.1	1469745	1472093	XP_043156155.1
NW_025091283.1	1475284	1477661	XP_043156156.1
NW_025091283.1	1478359	1480519	XP_043156157.1
NW_025091283.1	1480992	1482600	XP_043156158.1
NW_025091283.1	1483810	1485184	XP_043156159.1
NW_025091283.1	1486264	1488150	XP_043156160.1
NW_025091283.1	1489788	1492686	XP_043156161.1
NW_025091283.1	1493688	1495305	XP_043156162.1
NW_025091283.1	1497261	1497877	XP_043156163.1
NW_025091283.1	1500029	1501792	XP_043156164.1
NW_025091283.1	1503412	1505758	XP_043156165.1
NW_025091283.1	1506337	1507514	XP_043156166.1
NW_025091283.1	1507884	1508826	XP_043156167.1
NW_025091283.1	1509642	1513017	XP_043156168.1
NW_025091283.1	1514222	1515312	XP_043156169.1
NW_025091283.1	1516919	1517529	XP_043156170.1
NW_025091283.1	1519010	1522348	XP_043156171.1
NW_025091283.1	1523398	1524052	XP_043156172.1
NW_025091283.1	1525508	1526203	XP_043156173.1
NW_025091283.1	1526983	1530021	XP_043156174.1
NW_025091283.1	1530808	1534095	XP_043156175.1
NW_025091283.1	1535196	1536905	XP_043156176.1
NW_025091283.1	1537677	1540223	XP_043156177.1
NW_025091283.1	1540717	1542092	XP_043156178.1
NW_025091283.1	1543733	1546775	XP_043156179.1
NW_025091283.1	1552980	1553494	XP_043156180.1
NW_025091283.1	1554447	1556061	XP_043156181.1
NW_025091283.1	1557180	1558909	XP_043156182.1
NW_025091283.1	1560094	1560578	XP_043156183.1
NW_025091283.1	1560749	1561868	XP_043156184.1
NW_025091283.1	1620720	1621759	XP_043156185.1
NW_025091283.1	1623608	1624559	XP_043156186.1
NW_025091283.1	1625305	1629177	XP_043156187.1
NW_025091283.1	1630090	1631909	XP_043156188.1
NW_025091283.1	1632448	1634207	XP_043156189.1
NW_025091283.1	1634839	1636922	XP_043156190.1
NW_025091283.1	1637970	1643054	XP_043156191.1
NW_025091283.1	1644238	1645838	XP_043156192.1
NW_025091283.1	1646911	1651969	XP_043156193.1
NW_025091283.1	1652691	1653668	XP_043156194.1
NW_025091283.1	1653710	1654561	XP_043156195.1
NW_025091283.1	1654985	1656654	XP_043156196.1
NW_025091283.1	1657457	1659289	XP_043156197.1
NW_025091283.1	1662571	1664746	XP_043156198.1
NW_025091283.1	1665513	1666136	XP_043156199.1
NW_025091283.1	1666545	1666952	XP_043156200.1
NW_025091283.1	1667398	1668303	XP_043156201.1
NW_025091283.1	1668730	1669591	XP_043156202.1
NW_025091283.1	1669635	1671812	XP_043156203.1
NW_025091283.1	1672891	1674647	XP_043156204.1
NW_025091283.1	1674993	1675990	XP_043156205.1
NW_025091283.1	1678318	1679668	XP_043156206.1
NW_025091283.1	1680234	1681979	XP_043156207.1
NW_025091283.1	1682629	1684055	XP_043156208.1
NW_025091283.1	1684172	1685834	XP_043156209.1
NW_025091283.1	1686698	1688055	XP_043156210.1
NW_025091283.1	1688962	1689694	XP_043156211.1
NW_025091283.1	1690453	1692175	XP_043156212.1
NW_025091283.1	1695048	1696443	XP_043156213.1
NW_025091283.1	1697402	1697948	XP_043156214.1
NW_025091283.1	1698232	1698724	XP_043156215.1
NW_025091283.1	1699317	1700576	XP_043156216.1
NW_025091283.1	1702862	1704910	XP_043156217.1
NW_025091283.1	1705436	1707391	XP_043156218.1
NW_025091283.1	1707863	1709273	XP_043156219.1
NW_025091283.1	1710259	1712859	XP_043156220.1
NW_025091283.1	1719600	1723257	XP_043156221.1
NW_025091283.1	1723982	1725312	XP_043156222.1
NW_025091283.1	1726145	1727581	XP_043156223.1
NW_025091283.1	1729680	1732309	XP_043156224.1
NW_025091283.1	1733258	1735342	XP_043156225.1
NW_025091283.1	1735720	1737876	XP_043156226.1
NW_025091283.1	1738202	1739495	XP_043156227.1
NW_025091283.1	1740286	1741057	XP_043156228.1
NW_025091283.1	1741444	1742597	XP_043156229.1
NW_025091283.1	1744757	1746392	XP_043156230.1
NW_025091283.1	1753439	1754223	XP_043156231.1
NW_025091283.1	1754749	1757566	XP_043156232.1
NW_025091283.1	1758674	1759547	XP_043156233.1
NW_025091283.1	1765567	1768917	XP_043156234.1
NW_025091283.1	1769566	1770671	XP_043156235.1
NW_025091283.1	1771822	1774818	XP_043156236.1
NW_025091283.1	1777251	1778574	XP_043156237.1
NW_025091283.1	1781337	1782942	XP_043156238.1
NW_025091283.1	1783864	1785793	XP_043156239.1
NW_025091283.1	1787885	1788602	XP_043156240.1
NW_025091283.1	1793237	1797446	XP_043156241.1
NW_025091283.1	1797892	1798381	XP_043156242.1
NW_025091283.1	1798892	1800677	XP_043156243.1
NW_025091283.1	1801192	1802569	XP_043156244.1
NW_025091283.1	1803383	1805292	XP_043156245.1
NW_025091283.1	1806504	1809439	XP_043156246.1
NW_025091283.1	1810897	1812321	XP_043156247.1
NW_025091283.1	1812774	1814505	XP_043156248.1
NW_025091283.1	1815197	1815711	XP_043156249.1
NW_025091283.1	1816819	1817733	XP_043156250.1
NW_025091283.1	1817936	1818881	XP_043156251.1
NW_025091283.1	1826831	1829234	XP_043156252.1
NW_025091283.1	1830559	1832668	XP_043156253.1
NW_025091283.1	1833065	1835483	XP_043156254.1
NW_025091283.1	1836473	1836812	XP_043156255.1
NW_025091283.1	1837230	1838510	XP_043156256.1
NW_025091283.1	1838795	1839956	XP_043156257.1
NW_025091283.1	1842806	1848143	XP_043156258.1
NW_025091283.1	1849308	1851288	XP_043156259.1
NW_025091283.1	1851812	1853446	XP_043156260.1
NW_025091283.1	1855029	1857059	XP_043156261.1
NW_025091283.1	1858229	1860061	XP_043156262.1
NW_025091283.1	1860940	1861747	XP_043156263.1
NW_025091283.1	1862383	1863442	XP_043156264.1
NW_025091283.1	1864615	1869071	XP_043156265.1
NW_025091283.1	1870137	1871712	XP_043156266.1
NW_025091283.1	1873489	1874182	XP_043156267.1
NW_025091283.1	1875025	1876046	XP_043156268.1
NW_025091283.1	1877438	1879551	XP_043156269.1
NW_025091283.1	1880090	1880842	XP_043156270.1
NW_025091283.1	1881185	1882546	XP_043156271.1
NW_025091283.1	1883660	1886630	XP_043156272.1
NW_025091283.1	1889026	1891796	XP_043156273.1
NW_025091283.1	1894756	1897649	XP_043156274.1
NW_025091283.1	1898346	1899555	XP_043156275.1
NW_025091283.1	1900185	1902768	XP_043156276.1
NW_025091283.1	1903224	1906245	XP_043156277.1
NW_025091283.1	1906672	1909152	XP_043156278.1
NW_025091283.1	1918963	1920904	XP_043156279.1
NW_025091283.1	1922292	1924818	XP_043156280.1
NW_025091283.1	1925643	1926217	XP_043156281.1
NW_025091283.1	1927085	1928619	XP_043156282.1
NW_025091283.1	1928937	1930971	XP_043156283.1
NW_025091283.1	1931515	1933060	XP_043156284.1
NW_025091283.1	1933420	1935135	XP_043156285.1
NW_025091283.1	1935602	1936258	XP_043156286.1
NW_025091283.1	1936552	1940390	XP_043156287.1
NW_025091283.1	1940755	1943205	XP_043156288.1
NW_025091283.1	1943405	1945016	XP_043156289.1
NW_025091283.1	1947078	1948969	XP_043156290.1
NW_025091283.1	1949301	1952214	XP_043156291.1
NW_025091283.1	1952906	1958420	XP_043156292.1
NW_025091283.1	1959054	1960706	XP_043156293.1
NW_025091283.1	1960939	1961278	XP_043156294.1
NW_025091283.1	1961296	1961904	XP_043156295.1
NW_025091283.1	1963076	1964586	XP_043156296.1
NW_025091283.1	1966136	1967834	XP_043156297.1
NW_025091283.1	1969269	1969739	XP_043156298.1
NW_025091283.1	1969924	1970487	XP_043156299.1
NW_025091283.1	1971110	1972946	XP_043156300.1
NW_025091283.1	1975348	1976263	XP_043156301.1
NW_025091283.1	1981348	1982768	XP_043156302.1
NW_025091283.1	1983885	1985545	XP_043156303.1
NW_025091283.1	1985971	1986502	XP_043156304.1
NW_025091283.1	1986946	1988640	XP_043156305.1
NW_025091283.1	1989151	1990889	XP_043156306.1
NW_025091283.1	1991340	1993283	XP_043156307.1
NW_025091283.1	1993788	1995439	XP_043156308.1
NW_025091283.1	1995508	1996561	XP_043156309.1
NW_025091283.1	1998262	2000623	XP_043156310.1
NW_025091283.1	2001077	2006165	XP_043156311.1
NW_025091283.1	2006393	2007635	XP_043156312.1
NW_025091283.1	2007977	2009575	XP_043156313.1
NW_025091283.1	2009942	2011310	XP_043156314.1
NW_025091283.1	2012745	2013598	XP_043156315.1
NW_025091283.1	2013922	2015710	XP_043156316.1
NW_025091283.1	2015879	2017659	XP_043156317.1
NW_025091283.1	2018358	2019270	XP_043156318.1
NW_025091283.1	2020549	2021609	XP_043156319.1
NW_025091283.1	2023929	2024216	XP_043156320.1
NW_025091283.1	2024405	2025759	XP_043156321.1
NW_025091283.1	2025838	2027445	XP_043156322.1
NW_025091283.1	2027811	2029500	XP_043156323.1
NW_025091283.1	2029966	2033599	XP_043156324.1
NW_025091283.1	2034684	2036977	XP_043156325.1
NW_025091283.1	2039773	2042116	XP_043156326.1
NW_025091283.1	2042685	2044515	XP_043156327.1
NW_025091283.1	2045184	2047108	XP_043156328.1
NW_025091283.1	2048583	2050810	XP_043156329.1
NW_025091283.1	2051663	2053254	XP_043156330.1
NW_025091283.1	2053525	2054146	XP_043156331.1
NW_025091283.1	2055304	2055775	XP_043156332.1
NW_025091283.1	2058673	2059070	XP_043156333.1
NW_025091283.1	2060837	2061862	XP_043156334.1
NW_025091283.1	2062943	2063634	XP_043156335.1
NW_025091283.1	2064294	2064714	XP_043156336.1
NW_025091283.1	2083190	2084453	XP_043156337.1
NW_025091283.1	2085690	2089635	XP_043156338.1
NW_025091283.1	2091324	2094137	XP_043156339.1
NW_025091283.1	2097505	2098987	XP_043156340.1
NW_025091283.1	2102763	2103987	XP_043156341.1
NW_025091283.1	2105046	2108635	XP_043156342.1
NW_025091283.1	2109888	2111357	XP_043156343.1
NW_025091283.1	2111835	2112493	XP_043156344.1
NW_025091283.1	2113351	2114830	XP_043156345.1
NW_025091283.1	2117183	2118248	XP_043156346.1
NW_025091283.1	2120625	2121393	XP_043156347.1
NW_025091283.1	2123420	2124377	XP_043156348.1
NW_025091283.1	2126228	2127139	XP_043156349.1
NW_025091283.1	2127931	2132045	XP_043156350.1
NW_025091283.1	2134493	2135180	XP_043156351.1
NW_025091283.1	2137858	2140126	XP_043156352.1
NW_025091283.1	2141408	2142719	XP_043156353.1
NW_025091283.1	2143088	2144232	XP_043156354.1
NW_025091283.1	2144574	2146733	XP_043156355.1
NW_025091283.1	2148901	2151633	XP_043156356.1
NW_025091283.1	2151795	2154341	XP_043156357.1
NW_025091283.1	2154861	2155596	XP_043156358.1
NW_025091283.1	2160231	2160584	XP_043156359.1
NW_025091283.1	2160875	2161790	XP_043156360.1
NW_025091283.1	2162343	2164570	XP_043156361.1
NW_025091283.1	2166264	2167898	XP_043156362.1
NW_025091283.1	2168478	2170585	XP_043156363.1
NW_025091283.1	2171995	2172634	XP_043156364.1
NW_025091283.1	2173441	2174457	XP_043156365.1
NW_025091283.1	2175718	2177230	XP_043156366.1
NW_025091283.1	2178847	2179806	XP_043156367.1
NW_025091283.1	2180230	2181544	XP_043156368.1
NW_025091283.1	2182481	2183416	XP_043156369.1
NW_025091283.1	2184132	2186057	XP_043156370.1
NW_025091283.1	2186666	2188047	XP_043156371.1
NW_025091283.1	2188620	2189488	XP_043156372.1
NW_025091283.1	2190224	2192044	XP_043156373.1
NW_025091283.1	2192347	2194132	XP_043156374.1
NW_025091283.1	2195114	2197694	XP_043156375.1
NW_025091283.1	2198948	2201850	XP_043156376.1
NW_025091283.1	2202179	2204051	XP_043156377.1
NW_025091283.1	2205022	2208953	XP_043156378.1
NW_025091283.1	2209846	2211995	XP_043156379.1
NW_025091283.1	2213271	2213613	XP_043156380.1
NW_025091283.1	2215188	2216625	XP_043156381.1
NW_025091283.1	2217565	2219017	XP_043156382.1
NW_025091283.1	2219238	2222004	XP_043156383.1
NW_025091283.1	2222493	2224397	XP_043156384.1
NW_025091283.1	2224582	2225044	XP_043156385.1
NW_025091283.1	2225636	2226769	XP_043156386.1
NW_025091283.1	2227343	2234793	XP_043156387.1
NW_025091283.1	2236152	2238821	XP_043156388.1
NW_025091283.1	2239287	2240747	XP_043156389.1
NW_025091283.1	2242758	2244377	XP_043156390.1
NW_025091283.1	2245456	2246272	XP_043156391.1
NW_025091283.1	2246714	2248667	XP_043156392.1
NW_025091283.1	2250036	2251614	XP_043156393.1
NW_025091283.1	2252190	2253509	XP_043156394.1
NW_025091283.1	2253759	2255715	XP_043156395.1
NW_025091283.1	2256111	2256996	XP_043156396.1
NW_025091283.1	2257413	2259512	XP_043156397.1
NW_025091283.1	2259991	2260986	XP_043156398.1
NW_025091283.1	2264100	2266107	XP_043156399.1
NW_025091283.1	2267112	2269419	XP_043156400.1
NW_025091283.1	2270228	2272143	XP_043156401.1
NW_025091283.1	2272820	2274092	XP_043156402.1
NW_025091283.1	2275033	2276142	XP_043156403.1
NW_025091283.1	2281842	2282580	XP_043156404.1
NW_025091283.1	2283864	2286055	XP_043156405.1
NW_025091283.1	2286569	2286913	XP_043156406.1
NW_025091283.1	2287901	2290062	XP_043156407.1
NW_025091283.1	2291162	2292724	XP_043156408.1
NW_025091283.1	2293073	2293379	XP_043156409.1
NW_025091283.1	2293851	2295387	XP_043156410.1
NW_025091283.1	2295804	2297865	XP_043156411.1
NW_025091283.1	2299666	2302171	XP_043156412.1
NW_025091283.1	2303505	2309115	XP_043156413.1
NW_025091283.1	2309681	2313205	XP_043156414.1
NW_025091283.1	2314049	2315240	XP_043156415.1
NW_025091283.1	2315833	2317855	XP_043156416.1
NW_025091283.1	2318493	2319703	XP_043156417.1
NW_025091283.1	2320487	2321136	XP_043156418.1
NW_025091283.1	2321392	2323063	XP_043156419.1
NW_025091283.1	2323882	2325287	XP_043156420.1
NW_025091283.1	2325787	2328403	XP_043156421.1
NW_025091283.1	2328996	2330664	XP_043156422.1
NW_025091283.1	2330671	2332755	XP_043156423.1
NW_025091283.1	2334945	2338003	XP_043156424.1
NW_025091283.1	2338442	2339984	XP_043156425.1
NW_025091283.1	2340937	2342785	XP_043156426.1
NW_025091283.1	2344239	2346186	XP_043156427.1
NW_025091283.1	2346360	2348146	XP_043156428.1
NW_025091283.1	2348816	2349194	XP_043156429.1
NW_025091283.1	2349377	2350261	XP_043156430.1
NW_025091283.1	2352514	2353456	XP_043156431.1
NW_025091283.1	2353501	2354986	XP_043156432.1
NW_025091283.1	2355236	2355873	XP_043156433.1
NW_025091283.1	2358602	2358859	XP_043156434.1
NW_025091283.1	2361254	2362577	XP_043156435.1
NW_025091283.1	2363139	2365476	XP_043156436.1
NW_025091283.1	2366881	2367721	XP_043156437.1
NW_025091283.1	2367814	2369155	XP_043156438.1
NW_025091283.1	2369834	2370956	XP_043156439.1
NW_025091283.1	2371400	2374085	XP_043156440.1
NW_025091283.1	2374352	2376105	XP_043156441.1
NW_025091283.1	2376972	2378563	XP_043156442.1
NW_025091283.1	2378692	2379879	XP_043156443.1
NW_025091283.1	2380768	2385729	XP_043156444.1
NW_025091283.1	2387392	2388475	XP_043156445.1
NW_025091283.1	2390309	2391368	XP_043156446.1
NW_025091283.1	2391619	2393879	XP_043156447.1
NW_025091283.1	2394345	2395759	XP_043156448.1
NW_025091283.1	2396530	2398415	XP_043156449.1
NW_025091283.1	2398988	2401820	XP_043156450.1
NW_025091283.1	2402402	2403910	XP_043156451.1
NW_025091283.1	2405277	2408811	XP_043156452.1
NW_025091283.1	2414759	2416467	XP_043156453.1
NW_025091283.1	2417563	2419033	XP_043156454.1
NW_025091283.1	2421463	2424698	XP_043156455.1
NW_025091283.1	2426045	2427266	XP_043156456.1
NW_025091283.1	2427684	2428644	XP_043156457.1
NW_025091283.1	2429370	2432565	XP_043156458.1
NW_025091283.1	2433131	2434650	XP_043156459.1
NW_025091283.1	2436294	2437797	XP_043156460.1
NW_025091283.1	2438435	2439081	XP_043156461.1
NW_025091283.1	2441861	2444896	XP_043156462.1
NW_025091283.1	2445294	2447682	XP_043156463.1
NW_025091283.1	2448295	2449748	XP_043156464.1
NW_025091283.1	2450303	2451167	XP_043156465.1
NW_025091283.1	2455153	2457416	XP_043156466.1
NW_025091283.1	2457719	2459711	XP_043156467.1
NW_025091283.1	2461170	2466306	XP_043156468.1
NW_025091283.1	2479414	2481338	XP_043156469.1
NW_025091283.1	2482036	2482461	XP_043156470.1
NW_025091283.1	2482719	2486785	XP_043156471.1
NW_025091283.1	2487465	2488614	XP_043156472.1
NW_025091283.1	2491160	2492158	XP_043156473.1
NW_025091283.1	2492971	2494022	XP_043156474.1
NW_025091283.1	2496572	2500571	XP_043156475.1
NW_025091283.1	2501114	2503622	XP_043156476.1
NW_025091283.1	2504629	2507877	XP_043156477.1
NW_025091283.1	2508561	2509854	XP_043156478.1
NW_025091283.1	2510040	2510691	XP_043156479.1
NW_025091283.1	2511437	2512486	XP_043156480.1
NW_025091283.1	2513546	2514137	XP_043156481.1
NW_025091283.1	2514342	2516022	XP_043156482.1
NW_025091283.1	2516603	2518044	XP_043156483.1
NW_025091283.1	2518442	2520164	XP_043156484.1
NW_025091283.1	2520828	2522334	XP_043156485.1
NW_025091283.1	2524655	2529367	XP_043156486.1
NW_025091283.1	2529597	2530567	XP_043156487.1
NW_025091283.1	2531274	2532394	XP_043156488.1
NW_025091283.1	2532802	2533736	XP_043156489.1
NW_025091283.1	2534525	2535839	XP_043156490.1
NW_025091283.1	2537478	2538237	XP_043156491.1
NW_025091283.1	2539098	2540499	XP_043156492.1
NW_025091283.1	2541671	2544221	XP_043156493.1
NW_025091283.1	2547702	2549114	XP_043156494.1
NW_025091283.1	2551377	2552310	XP_043156495.1
NW_025091283.1	2552470	2553573	XP_043156496.1
NW_025091283.1	2556052	2556393	XP_043156497.1
NW_025091283.1	2560704	2561516	XP_043156498.1
NW_025091283.1	2563353	2565040	XP_043156499.1
NW_025091283.1	2565109	2566045	XP_043156500.1
NW_025091283.1	2567480	2569727	XP_043156501.1
NW_025091283.1	2570521	2572130	XP_043156502.1
NW_025091283.1	2572526	2573840	XP_043156503.1
NW_025091283.1	2574994	2577525	XP_043156504.1
NW_025091283.1	2577851	2578803	XP_043156505.1
NW_025091283.1	2579243	2579756	XP_043156506.1
NW_025091283.1	2583287	2585138	XP_043156507.1
NW_025091283.1	2586721	2588108	XP_043156508.1
NW_025091283.1	2588858	2591654	XP_043156509.1
NW_025091283.1	2592678	2593931	XP_043156510.1
NW_025091283.1	2595348	2596476	XP_043156511.1
NW_025091283.1	2598905	2600351	XP_043156512.1
NW_025091283.1	2601719	2602414	XP_043156513.1
NW_025091283.1	2602697	2604414	XP_043156514.1
NW_025091283.1	2605703	2608385	XP_043156515.1
NW_025091283.1	2609062	2610394	XP_043156516.1
NW_025091283.1	2611099	2613384	XP_043156517.1
NW_025091283.1	2613771	2616619	XP_043156518.1
NW_025091283.1	2616652	2617363	XP_043156519.1
NW_025091283.1	2617879	2619658	XP_043156520.1
NW_025091283.1	2620149	2622037	XP_043156521.1
NW_025091283.1	2622516	2623460	XP_043156522.1
NW_025091283.1	2623811	2624895	XP_043156523.1
NW_025091283.1	2626794	2628350	XP_043156524.1
NW_025091283.1	2629608	2633395	XP_043156525.1
NW_025091283.1	2634505	2635423	XP_043156526.1
NW_025091283.1	2636153	2637595	XP_043156527.1
NW_025091283.1	2638842	2639981	XP_043156528.1
NW_025091283.1	2644324	2645584	XP_043156529.1
NW_025091283.1	2646081	2647680	XP_043156530.1
NW_025091283.1	2649449	2651118	XP_043156531.1
NW_025091283.1	2651577	2652958	XP_043156532.1
NW_025091283.1	2653123	2655153	XP_043156533.1
NW_025091283.1	2655716	2656448	XP_043156534.1
NW_025091283.1	2657603	2658489	XP_043156535.1
NW_025091283.1	2659122	2660597	XP_043156536.1
NW_025091283.1	2661146	2663919	XP_043156537.1
NW_025091283.1	2664740	2665822	XP_043156538.1
NW_025091283.1	2666057	2666915	XP_043156539.1
NW_025091283.1	2667459	2674913	XP_043156540.1
NW_025091283.1	2675644	2679994	XP_043156541.1
NW_025091283.1	2683136	2683493	XP_043156542.1
NW_025091283.1	2685745	2687309	XP_043156543.1
NW_025091283.1	2691527	2693616	XP_043156544.1
NW_025091283.1	2705619	2706741	XP_043156545.1
NW_025091283.1	2707056	2708161	XP_043156546.1
NW_025091283.1	2710384	2712512	XP_043156547.1
NW_025091283.1	2713111	2714003	XP_043156548.1
NW_025091283.1	2715171	2716017	XP_043156549.1
NW_025091283.1	2716283	2717474	XP_043156550.1
NW_025091283.1	2718518	2722643	XP_043156551.1
NW_025091283.1	2724886	2727317	XP_043156552.1
NW_025091283.1	2728592	2730775	XP_043156553.1
NW_025091283.1	2733139	2734912	XP_043156554.1
NW_025091283.1	2736456	2737107	XP_043156555.1
NW_025091283.1	2737444	2739121	XP_043156556.1
NW_025091283.1	2740798	2743347	XP_043156557.1
NW_025091283.1	2744004	2745278	XP_043156558.1
NW_025091283.1	2747386	2749989	XP_043156559.1
NW_025091283.1	2750556	2751706	XP_043156560.1
NW_025091283.1	2751827	2753545	XP_043156561.1
NW_025091283.1	2753853	2755665	XP_043156562.1
NW_025091283.1	2756388	2757603	XP_043156563.1
NW_025091283.1	2760290	2761788	XP_043156564.1
NW_025091283.1	2762335	2762687	XP_043156565.1
NW_025091283.1	2762933	2764503	XP_043156566.1
NW_025091283.1	2764962	2765291	XP_043156567.1
NW_025091283.1	2766899	2767921	XP_043156568.1
NW_025091283.1	2771420	2773442	XP_043156569.1
NW_025091283.1	2774612	2776635	XP_043156570.1
NW_025091283.1	2782453	2783623	XP_043156571.1
NW_025091283.1	2784561	2786139	XP_043156572.1
NW_025091283.1	2787434	2787677	XP_043156573.1
NW_025091283.1	2787740	2789349	XP_043156574.1
NW_025091283.1	2789875	2790619	XP_043156575.1
NW_025091283.1	2791044	2792103	XP_043156576.1
NW_025091283.1	2792547	2794606	XP_043156577.1
NW_025091283.1	2795883	2799427	XP_043156578.1
NW_025091283.1	2800747	2802435	XP_043156579.1
NW_025091283.1	2803482	2805021	XP_043156580.1
NW_025091283.1	2805562	2806604	XP_043156581.1
NW_025091283.1	2807202	2808901	XP_043156582.1
NW_025091283.1	2808977	2809936	XP_043156583.1
NW_025091283.1	2810369	2813230	XP_043156584.1
NW_025091283.1	2813832	2814612	XP_043156585.1
NW_025091283.1	2815667	2820766	XP_043156586.1
NW_025091283.1	2822680	2823554	XP_043156587.1
NW_025091283.1	2824983	2826607	XP_043156588.1
NW_025091283.1	2828072	2836103	XP_043156589.1
NW_025091283.1	2836944	2838294	XP_043156590.1
NW_025091283.1	2839401	2840504	XP_043156591.1
NW_025091283.1	2841074	2843943	XP_043156592.1
NW_025091283.1	2844681	2846250	XP_043156593.1
NW_025091283.1	2846660	2849655	XP_043156594.1
NW_025091283.1	2849951	2851448	XP_043156595.1
NW_025091283.1	2851995	2853119	XP_043156596.1
NW_025091283.1	2853675	2855325	XP_043156597.1
NW_025091283.1	2856187	2857127	XP_043156598.1
NW_025091283.1	2857509	2860859	XP_043156599.1
NW_025091283.1	2862289	2862884	XP_043156600.1
NW_025091283.1	2864984	2865776	XP_043156601.1
NW_025091283.1	2865853	2867879	XP_043156602.1
NW_025091283.1	2868520	2870430	XP_043156603.1
NW_025091283.1	2871344	2871948	XP_043156604.1
NW_025091283.1	2872737	2873751	XP_043156605.1
NW_025091283.1	2874094	2876626	XP_043156606.1
NW_025091283.1	2878236	2879246	XP_043156607.1
NW_025091283.1	2879661	2880036	XP_043156608.1
NW_025091283.1	2880998	2881834	XP_043156609.1
NW_025091283.1	2882300	2883836	XP_043156610.1
NW_025091283.1	2884874	2889087	XP_043156611.1
NW_025091283.1	2889782	2891686	XP_043156612.1
NW_025091283.1	2892385	2893665	XP_043156613.1
NW_025091283.1	2898123	2902667	XP_043156614.1
NW_025091283.1	2902716	2904980	XP_043156615.1
NW_025091283.1	2906017	2910970	XP_043156616.1
NW_025091283.1	2911888	2912727	XP_043156617.1
NW_025091283.1	2913017	2914179	XP_043156618.1
NW_025091283.1	2914434	2916313	XP_043156619.1
NW_025091283.1	2916871	2917737	XP_043156620.1
NW_025091283.1	2918179	2921255	XP_043156621.1
NW_025091283.1	2921777	2923032	XP_043156622.1
NW_025091283.1	2923379	2925011	XP_043156623.1
NW_025091283.1	2925713	2927492	XP_043156624.1
NW_025091283.1	2927676	2928456	XP_043156625.1
NW_025091283.1	2929232	2930105	XP_043156626.1
NW_025091283.1	2933361	2933940	XP_043156627.1
NW_025091283.1	2934929	2935820	XP_043156628.1
NW_025091283.1	2936705	2937902	XP_043156629.1
NW_025091283.1	2938626	2941117	XP_043156630.1
NW_025091283.1	2941630	2943139	XP_043156631.1
NW_025091283.1	2943525	2946289	XP_043156632.1
NW_025091283.1	2950543	2952237	XP_043156633.1
NW_025091283.1	2953143	2954228	XP_043156634.1
NW_025091283.1	2954772	2956574	XP_043156635.1
NW_025091283.1	2957445	2958385	XP_043156636.1
NW_025091283.1	2961888	2962706	XP_043156637.1
NW_025091283.1	2965118	2966232	XP_043156638.1
NW_025091283.1	2966671	2967377	XP_043156639.1
NW_025091283.1	2967656	2974069	XP_043156640.1
NW_025091283.1	2974424	2974788	XP_043156641.1
NW_025091283.1	2975185	2976244	XP_043156642.1
NW_025091283.1	2977202	2980658	XP_043156643.1
NW_025091283.1	2981386	2983173	XP_043156644.1
NW_025091283.1	2984232	2985796	XP_043156645.1
NW_025091283.1	2988766	2989980	XP_043156646.1
NW_025091283.1	2991205	2992480	XP_043156647.1
NW_025091283.1	2992735	2993119	XP_043156648.1
NW_025091283.1	2993203	2994358	XP_043156649.1
NW_025091283.1	2995101	2996884	XP_043156650.1
NW_025091283.1	2997751	2998858	XP_043156651.1
NW_025091283.1	2999020	3000622	XP_043156652.1
NW_025091283.1	3001728	3003640	XP_043156653.1
NW_025091283.1	3004322	3006477	XP_043156654.1
NW_025091283.1	3007093	3008537	XP_043156655.1
NW_025091283.1	3010784	3012576	XP_043156656.1
NW_025091283.1	3012802	3013510	XP_043156657.1
NW_025091283.1	3014850	3015253	XP_043156658.1
NW_025091283.1	3016080	3018095	XP_043156659.1
NW_025091283.1	3020747	3022279	XP_043156660.1
NW_025091283.1	3022823	3023375	XP_043156661.1
NW_025091283.1	3023759	3024636	XP_043156662.1
NW_025091283.1	3025415	3027304	XP_043156663.1
NW_025091283.1	3028042	3029254	XP_043156664.1
NW_025091283.1	3029553	3031636	XP_043156665.1
NW_025091283.1	3032050	3033220	XP_043156666.1
NW_025091283.1	3034236	3035195	XP_043156667.1
NW_025091283.1	3035333	3036084	XP_043156668.1
NW_025091283.1	3037399	3038523	XP_043156669.1
NW_025091283.1	3038930	3039831	XP_043156670.1
NW_025091283.1	3040077	3041589	XP_043156671.1
NW_025091283.1	3042924	3044320	XP_043156672.1
NW_025091283.1	3044358	3045330	XP_043156673.1
NW_025091283.1	3046092	3047793	XP_043156674.1
NW_025091283.1	3048927	3050025	XP_043156675.1
NW_025091283.1	3050715	3052708	XP_043156676.1
NW_025091283.1	3052756	3054570	XP_043156677.1
NW_025091283.1	3055541	3056494	XP_043156678.1
NW_025091283.1	3056548	3060319	XP_043156679.1
NW_025091283.1	3063895	3064642	XP_043156680.1
NW_025091283.1	3064931	3066869	XP_043156681.1
NW_025091283.1	3069005	3071135	XP_043156682.1
NW_025091283.1	3071209	3072961	XP_043156683.1
NW_025091283.1	3073446	3074906	XP_043156684.1
NW_025091283.1	3075989	3077905	XP_043156685.1
NW_025091283.1	3078543	3079695	XP_043156686.1
NW_025091283.1	3079933	3080740	XP_043156687.1
NW_025091283.1	3081269	3082326	XP_043156688.1
NW_025091283.1	3084130	3085686	XP_043156689.1
NW_025091283.1	3087000	3087531	XP_043156690.1
NW_025091283.1	3087597	3088824	XP_043156691.1
NW_025091283.1	3089889	3093711	XP_043156692.1
NW_025091283.1	3094648	3095376	XP_043156693.1
NW_025091283.1	3095773	3097681	XP_043156694.1
NW_025091283.1	3098220	3099157	XP_043156695.1
NW_025091283.1	3099430	3100396	XP_043156696.1
NW_025091283.1	3100613	3101910	XP_043156697.1
NW_025091283.1	3102644	3104149	XP_043156698.1
NW_025091283.1	3104177	3105063	XP_043156699.1
NW_025091283.1	3105196	3106315	XP_043156700.1
NW_025091283.1	3107431	3107878	XP_043156701.1
NW_025091283.1	3108105	3109317	XP_043156702.1
NW_025091283.1	3109569	3110274	XP_043156703.1
NW_025091283.1	3110819	3111920	XP_043156704.1
NW_025091283.1	3114012	3114918	XP_043156705.1
NW_025091283.1	3115322	3119178	XP_043156706.1
NW_025091283.1	3119205	3120357	XP_043156707.1
NW_025091283.1	3122484	3122928	XP_043156708.1
NW_025091283.1	3127494	3127742	XP_043156709.1
NW_025091283.1	3128514	3129923	XP_043156710.1
NW_025091283.1	3130170	3131037	XP_043156711.1
NW_025091283.1	3132942	3133602	XP_043156712.1
NW_025091283.1	3134012	3135242	XP_043156713.1
NW_025091283.1	3135702	3137035	XP_043156714.1
NW_025091283.1	3137730	3139452	XP_043156715.1
NW_025091283.1	3139703	3140897	XP_043156716.1
NW_025091283.1	3143252	3143702	XP_043156717.1
NW_025091283.1	3143754	3145032	XP_043156718.1
NW_025091283.1	3145603	3149581	XP_043156719.1
NW_025091283.1	3152023	3153081	XP_043156720.1
NW_025091283.1	3155330	3155657	XP_043156721.1
NW_025091283.1	3160618	3161486	XP_043156722.1
NW_025091283.1	3162003	3164160	XP_043156723.1
NW_025091283.1	3165030	3165825	XP_043156724.1
NW_025091283.1	3168642	3169836	XP_043156725.1
NW_025091283.1	3170978	3171993	XP_043156726.1
NW_025091283.1	3174798	3176103	XP_043156727.1
NW_025091283.1	3177495	3178629	XP_043156728.1
NW_025091283.1	3179375	3179588	XP_043156729.1
NW_025091283.1	3180221	3183581	XP_043156730.1
NW_025091283.1	3184007	3185758	XP_043156731.1
NW_025091283.1	3186612	3190057	XP_043156732.1
NW_025091283.1	3191125	3191948	XP_043156733.1
NW_025091283.1	3192066	3193705	XP_043156734.1
NW_025091283.1	3194028	3195899	XP_043156735.1
NW_025091283.1	3196488	3197379	XP_043156736.1
NW_025091283.1	3198609	3200181	XP_043156737.1
NW_025091283.1	3200792	3201830	XP_043156738.1
NW_025091283.1	3202664	3207278	XP_043156739.1
NW_025091283.1	3208525	3211006	XP_043156740.1
NW_025091283.1	3212036	3212956	XP_043156741.1
NW_025091283.1	3215668	3217446	XP_043156742.1
NW_025091283.1	3218381	3220881	XP_043156743.1
NW_025091283.1	3221638	3223717	XP_043156744.1
NW_025091283.1	3224975	3225730	XP_043156745.1
NW_025091283.1	3226517	3227218	XP_043156746.1
NW_025091283.1	3228803	3230498	XP_043156747.1
NW_025091283.1	3232759	3233319	XP_043156748.1
NW_025091283.1	3233850	3235416	XP_043156749.1
NW_025091283.1	3236075	3237100	XP_043156750.1
NW_025091283.1	3237606	3238376	XP_043156751.1
NW_025091283.1	3238937	3241801	XP_043156752.1
NW_025091283.1	3241955	3242499	XP_043156753.1
NW_025091283.1	3243479	3244984	XP_043156754.1
NW_025091283.1	3245486	3246661	XP_043156755.1
NW_025091283.1	3247555	3251374	XP_043156756.1
NW_025091283.1	3253846	3254893	XP_043156757.1
NW_025091283.1	3255658	3257164	XP_043156758.1
NW_025091283.1	3257740	3259575	XP_043156759.1
NW_025091283.1	3260738	3262329	XP_043156760.1
NW_025091283.1	3265839	3266782	XP_043156761.1
NW_025091283.1	3267674	3268323	XP_043156762.1
NW_025091283.1	3268703	3269422	XP_043156763.1
NW_025091283.1	3270011	3271387	XP_043156764.1
NW_025091283.1	3272484	3275150	XP_043156765.1
NW_025091283.1	3276871	3278200	XP_043156766.1
NW_025091283.1	3278490	3279857	XP_043156767.1
NW_025091283.1	3280092	3280863	XP_043156768.1
NW_025091283.1	3281157	3283480	XP_043156769.1
NW_025091283.1	3284254	3286716	XP_043156770.1
NW_025091283.1	3287345	3291041	XP_043156771.1
NW_025091283.1	3291617	3295207	XP_043156772.1
NW_025091283.1	3296011	3298476	XP_043156773.1
NW_025091283.1	3299699	3300513	XP_043156774.1
NW_025091283.1	3300769	3305038	XP_043156775.1
NW_025091283.1	3305969	3309034	XP_043156776.1
NW_025091283.1	3309915	3311714	XP_043156777.1
NW_025091283.1	3314183	3317224	XP_043156778.1
NW_025091283.1	3318701	3319466	XP_043156779.1
NW_025091283.1	3321932	3324180	XP_043156780.1
NW_025091283.1	3326142	3327171	XP_043156781.1
NW_025091283.1	3330197	3331386	XP_043156782.1
NW_025091283.1	3332222	3333053	XP_043156783.1
NW_025091283.1	3333709	3334733	XP_043156784.1
NW_025091283.1	3335344	3337689	XP_043156785.1
NW_025091283.1	3341315	3344080	XP_043156786.1
NW_025091283.1	3344846	3345875	XP_043156787.1
NW_025091283.1	3346405	3348700	XP_043156788.1
NW_025091283.1	3348739	3350167	XP_043156789.1
NW_025091283.1	3350767	3353039	XP_043156790.1
NW_025091283.1	3353744	3355637	XP_043156791.1
NW_025091283.1	3356690	3357631	XP_043156792.1
NW_025091283.1	3357829	3358555	XP_043156793.1
NW_025091283.1	3358976	3359997	XP_043156794.1
NW_025091283.1	3360219	3360739	XP_043156795.1
NW_025091283.1	3361037	3362289	XP_043156796.1
NW_025091283.1	3363258	3364191	XP_043156797.1
NW_025091283.1	3365034	3365814	XP_043156798.1
NW_025091283.1	3366595	3367720	XP_043156799.1
NW_025091283.1	3368413	3371577	XP_043156800.1
NW_025091283.1	3375748	3377000	XP_043156801.1
NW_025091283.1	3380780	3381503	XP_043156802.1
NW_025091283.1	3381923	3383028	XP_043156803.1
NW_025091283.1	3385472	3386114	XP_043156804.1
NW_025091283.1	3387448	3388397	XP_043156805.1
NW_025091283.1	3392778	3393950	XP_043156806.1
NW_025091283.1	3396911	3398292	XP_043156807.1
NW_025091283.1	3399092	3400292	XP_043156808.1
NW_025091283.1	3400793	3402573	XP_043156809.1
NW_025091283.1	3404960	3405570	XP_043156810.1
NW_025091283.1	3406481	3407534	XP_043156811.1
NW_025091283.1	3407827	3409168	XP_043156812.1
NW_025091283.1	3410145	3411697	XP_043156813.1
NW_025091283.1	3413113	3415650	XP_043156814.1
NW_025091283.1	3419247	3419653	XP_043156815.1
NW_025091283.1	3420927	3423303	XP_043156816.1
NW_025091283.1	3430815	3431930	XP_043156817.1
NW_025091283.1	3432276	3433843	XP_043156818.1
NW_025091283.1	3433998	3434670	XP_043156819.1
NW_025091283.1	3435015	3437673	XP_043156820.1
NW_025091283.1	3438420	3439502	XP_043156821.1
NW_025091283.1	3439853	3440716	XP_043156822.1
NW_025091283.1	3442572	3444172	XP_043156823.1
NW_025091283.1	3445154	3446978	XP_043156824.1
NW_025091283.1	3447416	3448193	XP_043156825.1
NW_025091283.1	3448378	3450655	XP_043156826.1
NW_025091283.1	3452785	3453839	XP_043156827.1
NW_025091283.1	3453962	3455725	XP_043156828.1
NW_025091283.1	3457486	3458969	XP_043156829.1
NW_025091283.1	3459323	3459893	XP_043156830.1
NW_025091283.1	3460629	3461595	XP_043156831.1
NW_025091283.1	3462089	3464874	XP_043156832.1
NW_025091283.1	3466145	3467876	XP_043156833.1
NW_025091283.1	3468308	3471021	XP_043156834.1
NW_025091283.1	3472843	3475035	XP_043156835.1
NW_025091283.1	3475963	3476516	XP_043156836.1
NW_025091283.1	3476962	3478262	XP_043156837.1
NW_025091283.1	3478674	3480270	XP_043156838.1
NW_025091283.1	3480674	3482194	XP_043156839.1
NW_025091283.1	3483304	3485159	XP_043156840.1
NW_025091283.1	3485790	3487029	XP_043156841.1
NW_025091283.1	3487793	3491573	XP_043156842.1
NW_025091283.1	3494715	3497380	XP_043156843.1
NW_025091283.1	3499471	3500931	XP_043156844.1
NW_025091283.1	3501833	3502832	XP_043156845.1
NW_025091283.1	3503738	3506546	XP_043156846.1
NW_025091283.1	3507112	3509538	XP_043156847.1
NW_025091283.1	3509892	3512130	XP_043156848.1
NW_025091283.1	3512501	3513172	XP_043156849.1
NW_025091283.1	3513350	3514700	XP_043156850.1
NW_025091283.1	3515280	3516852	XP_043156851.1
NW_025091283.1	3517438	3520836	XP_043156852.1
NW_025091283.1	3523412	3525275	XP_043156853.1
NW_025091283.1	3526427	3528878	XP_043156854.1
NW_025091283.1	3529285	3531420	XP_043156855.1
NW_025091283.1	3532012	3535029	XP_043156856.1
NW_025091283.1	3535569	3536975	XP_043156857.1
NW_025091283.1	3537289	3538071	XP_043156858.1
NW_025091283.1	3538491	3541420	XP_043156859.1
NW_025091283.1	3542179	3543269	XP_043156860.1
NW_025091283.1	3543637	3544820	XP_043156861.1
NW_025091283.1	3545394	3550850	XP_043156862.1
NW_025091283.1	3551492	3564654	XP_043156863.1
NW_025091283.1	3566214	3567645	XP_043156864.1
NW_025091283.1	3568095	3568656	XP_043156865.1
NW_025091283.1	3571708	3574385	XP_043156866.1
NW_025091283.1	3575368	3576428	XP_043156867.1
NW_025091283.1	3576496	3577164	XP_043156868.1
NW_025091283.1	3578033	3581595	XP_043156869.1
NW_025091283.1	3582026	3584064	XP_043156870.1
NW_025091283.1	3584642	3589461	XP_043156871.1
NW_025091283.1	3591385	3596407	XP_043156872.1
NW_025091283.1	3597095	3599924	XP_043156873.1
NW_025091283.1	3600243	3601453	XP_043156874.1
NW_025091283.1	3601716	3602703	XP_043156875.1
NW_025091283.1	3603095	3609577	XP_043156876.1
NW_025091283.1	3610420	3614304	XP_043156877.1
NW_025091283.1	3615986	3617486	XP_043156878.1
NW_025091283.1	3618142	3618625	XP_043156879.1
NW_025091283.1	3618798	3620166	XP_043156880.1
NW_025091283.1	3620616	3621009	XP_043156881.1
NW_025091283.1	3621701	3623123	XP_043156882.1
NW_025091283.1	3623526	3626480	XP_043156883.1
NW_025091283.1	3628494	3629234	XP_043156884.1
NW_025091283.1	3630892	3632395	XP_043156885.1
NW_025091283.1	3633432	3636816	XP_043156886.1
NW_025091283.1	3637137	3640744	XP_043156887.1
NW_025091283.1	3642024	3643611	XP_043156888.1
NW_025091283.1	3644685	3647556	XP_043156889.1
NW_025091283.1	3648030	3650835	XP_043156890.1
NW_025091283.1	3651328	3653895	XP_043156891.1
NW_025091283.1	3654566	3656137	XP_043156892.1
NW_025091283.1	3656709	3657449	XP_043156893.1
NW_025091283.1	3657935	3658873	XP_043156894.1
NW_025091283.1	3659702	3661274	XP_043156895.1
NW_025091283.1	3661808	3663156	XP_043156896.1
NW_025091283.1	3666013	3667767	XP_043156897.1
NW_025091283.1	3669765	3672189	XP_043156898.1
NW_025091283.1	3672719	3676201	XP_043156899.1
NW_025091283.1	3676872	3677852	XP_043156900.1
NW_025091283.1	3680559	3681964	XP_043156901.1
NW_025091283.1	3688879	3689431	XP_043156902.1
NW_025091283.1	3691051	3692872	XP_043156903.1
NW_025091283.1	3693615	3695011	XP_043156904.1
NW_025091283.1	3696523	3699211	XP_043156905.1
NW_025091283.1	3699781	3700964	XP_043156906.1
NW_025091283.1	3701350	3701747	XP_043156907.1
NW_025091283.1	3702153	3703441	XP_043156908.1
NW_025091283.1	3704168	3706145	XP_043156909.1
NW_025091283.1	3706671	3707939	XP_043156910.1
NW_025091283.1	3708663	3712294	XP_043156911.1
NW_025091283.1	3713841	3714548	XP_043156912.1
NW_025091283.1	3715756	3719007	XP_043156913.1
NW_025091283.1	3719543	3720148	XP_043156914.1
NW_025091283.1	3720842	3722289	XP_043156915.1
NW_025091283.1	3725933	3727162	XP_043156916.1
NW_025091283.1	3727749	3728986	XP_043156917.1
NW_025091283.1	3729129	3730782	XP_043156918.1
NW_025091283.1	3731230	3733195	XP_043156919.1
NW_025091283.1	3733586	3734762	XP_043156920.1
NW_025091283.1	3734853	3735754	XP_043156921.1
NW_025091283.1	3736621	3739255	XP_043156922.1
NW_025091283.1	3739551	3740895	XP_043156923.1
NW_025091283.1	3741086	3742412	XP_043156924.1
NW_025091283.1	3743256	3744915	XP_043156925.1
NW_025091283.1	3745137	3746348	XP_043156926.1
NW_025091283.1	3747199	3748367	XP_043156927.1
NW_025091283.1	3748601	3749635	XP_043156928.1
NW_025091283.1	3751160	3752600	XP_043156929.1
NW_025091283.1	3753004	3753895	XP_043156930.1
NW_025091283.1	3757786	3759750	XP_043156931.1
NW_025091283.1	3761896	3763378	XP_043156932.1
NW_025091283.1	3764219	3765794	XP_043156933.1
NW_025091283.1	3770387	3771360	XP_043156934.1
NW_025091283.1	3771634	3773836	XP_043156935.1
NW_025091283.1	3774236	3774527	XP_043156936.1
NW_025091283.1	3775510	3777483	XP_043156937.1
NW_025091283.1	3778390	3779435	XP_043156938.1
NW_025091283.1	3779662	3783409	XP_043156939.1
NW_025091283.1	3783760	3785000	XP_043156940.1
NW_025091283.1	3785260	3787421	XP_043156941.1
NW_025091283.1	3788509	3789183	XP_043156942.1
NW_025091283.1	3789549	3793026	XP_043156943.1
NW_025091283.1	3793340	3794912	XP_043156944.1
NW_025091283.1	3795584	3804717	XP_043156945.1
NW_025091283.1	3805079	3810330	XP_043156946.1
NW_025091283.1	3810992	3813909	XP_043156947.1
NW_025091283.1	3815912	3817927	XP_043156948.1
NW_025091283.1	3818279	3819250	XP_043156949.1
NW_025091283.1	3819820	3821496	XP_043156950.1
NW_025091283.1	3822480	3823530	XP_043156951.1
NW_025091283.1	3823778	3825347	XP_043156952.1
NW_025091283.1	3828146	3829000	XP_043156953.1
NW_025091283.1	3831044	3832568	XP_043156954.1
NW_025091283.1	3834059	3835061	XP_043156955.1
NW_025091283.1	3835434	3836477	XP_043156956.1
NW_025091283.1	3836886	3837738	XP_043156957.1
NW_025091283.1	3838741	3839796	XP_043156958.1
NW_025091283.1	3839974	3841504	XP_043156959.1
NW_025091283.1	3842078	3843028	XP_043156960.1
NW_025091283.1	3843244	3844574	XP_043156961.1
NW_025091283.1	3844738	3845340	XP_043156962.1
NW_025091283.1	3846228	3847039	XP_043156963.1
NW_025091283.1	3847539	3848759	XP_043156964.1
NW_025091283.1	3849121	3850515	XP_043156965.1
NW_025091283.1	3851491	3852664	XP_043156966.1
NW_025091283.1	3861594	3863342	XP_043156967.1
NW_025091283.1	3864808	3865638	XP_043156968.1
NW_025091283.1	3866064	3867606	XP_043156969.1
NW_025091283.1	3867974	3868487	XP_043156970.1
NW_025091283.1	3869285	3872973	XP_043156971.1
NW_025091283.1	3873819	3874538	XP_043156972.1
NW_025091283.1	3875987	3877513	XP_043156973.1
NW_025091283.1	3877876	3880064	XP_043156974.1
NW_025091283.1	3880111	3881984	XP_043156975.1
NW_025091283.1	3882778	3884479	XP_043156976.1
NW_025091283.1	3884989	3885991	XP_043156977.1
NW_025091283.1	3889363	3891676	XP_043156978.1
NW_025091283.1	3892356	3894222	XP_043156979.1
NW_025091283.1	3895391	3896620	XP_043156980.1
NW_025091283.1	3896991	3899155	XP_043156981.1
NW_025091283.1	3899316	3899844	XP_043156982.1
NW_025091283.1	3900464	3902186	XP_043156983.1
NW_025091283.1	3902794	3904843	XP_043156984.1
NW_025091283.1	3905886	3906207	XP_043156985.1
NW_025091283.1	3907615	3908494	XP_043156986.1
NW_025091283.1	3909986	3911198	XP_043156987.1
NW_025091283.1	3917174	3919637	XP_043156988.1
NW_025091283.1	3922407	3926427	XP_043156989.1
NW_025091283.1	3927162	3928652	XP_043156990.1
NW_025091283.1	3930273	3931164	XP_043156991.1
NW_025091283.1	3931430	3933725	XP_043156992.1
NW_025091283.1	3935485	3936964	XP_043156993.1
NW_025091283.1	3937375	3937884	XP_043156994.1
NW_025091283.1	3938537	3939251	XP_043156995.1
NW_025091283.1	3939663	3940650	XP_043156996.1
NW_025091283.1	3940833	3941824	XP_043156997.1
NW_025091283.1	3942593	3944837	XP_043156998.1
NW_025091283.1	3946252	3948445	XP_043156999.1
NW_025091283.1	3951783	3953735	XP_043157000.1
NW_025091283.1	3955370	3956951	XP_043157001.1
NW_025091283.1	3958156	3959706	XP_043157002.1
NW_025091283.1	3963089	3968595	XP_043157003.1
NW_025091283.1	3969358	3970212	XP_043157004.1
NW_025091283.1	3970655	3972140	XP_043157005.1
NW_025091283.1	3972342	3974347	XP_043157006.1
NW_025091283.1	3974686	3976683	XP_043157007.1
NW_025091283.1	3979186	3983358	XP_043157008.1
NW_025091283.1	3987288	3988347	XP_043157009.1
NW_025091283.1	3990104	3992563	XP_043157010.1
NW_025091283.1	3993184	3995383	XP_043157011.1
NW_025091283.1	3995841	3997566	XP_043157012.1
NW_025091283.1	3998302	3999651	XP_043157013.1
NW_025091283.1	4002177	4005622	XP_043157014.1
NW_025091283.1	4006571	4008490	XP_043157015.1
NW_025091283.1	4008914	4010008	XP_043157016.1
NW_025091283.1	4010622	4012362	XP_043157017.1
NW_025091283.1	4013505	4015436	XP_043157018.1
NW_025091283.1	4016145	4018367	XP_043157019.1
NW_025091283.1	4022127	4024845	XP_043157020.1
NW_025091283.1	4025554	4028537	XP_043157021.1
NW_025091283.1	4028895	4029805	XP_043157022.1
NW_025091283.1	4030188	4032148	XP_043157023.1
NW_025091283.1	4034464	4036201	XP_043157024.1
NW_025091283.1	4036797	4037883	XP_043157025.1
NW_025091283.1	4038225	4039703	XP_043157026.1
NW_025091283.1	4040059	4040910	XP_043157027.1
NW_025091283.1	4041706	4043055	XP_043157028.1
NW_025091283.1	4043366	4043899	XP_043157029.1
NW_025091283.1	4044803	4045535	XP_043157030.1
NW_025091283.1	4046036	4047692	XP_043157031.1
NW_025091283.1	4048155	4048684	XP_043157032.1
NW_025091283.1	4049064	4052637	XP_043157033.1
NW_025091283.1	4053383	4054136	XP_043157034.1
NW_025091283.1	4054712	4056778	XP_043157035.1
NW_025091283.1	4058496	4058697	XP_043157036.1
NW_025091283.1	4059248	4059960	XP_043157037.1
NW_025091283.1	4061920	4063801	XP_043157038.1
NW_025091283.1	4064904	4066270	XP_043157039.1
NW_025091283.1	4066916	4068620	XP_043157040.1
NW_025091283.1	4068644	4070076	XP_043157041.1
NW_025091283.1	4070350	4073181	XP_043157042.1
NW_025091283.1	4073220	4073860	XP_043157043.1
NW_025091283.1	4074136	4076176	XP_043157044.1
NW_025091283.1	4076755	4077458	XP_043157045.1
NW_025091283.1	4077952	4079864	XP_043157046.1
NW_025091283.1	4081188	4081839	XP_043157047.1
NW_025091283.1	4093568	4093919	XP_043157048.1
NW_025091283.1	4096706	4097087	XP_043157049.1
NW_025091283.1	4097414	4099436	XP_043157050.1
NW_025091283.1	4100196	4100786	XP_043157051.1
NW_025091283.1	4101198	4102038	XP_043157052.1
NW_025091283.1	4103717	4104053	XP_043157053.1
NW_025091283.1	4105041	4105454	XP_043157054.1
NW_025091283.1	4107354	4108562	XP_043157055.1
NW_025091283.1	4109304	4110066	XP_043157056.1
NW_025091283.1	4112174	4112602	XP_043157057.1
NW_025091283.1	4112996	4114179	XP_043157058.1
NW_025091283.1	4114588	4115272	XP_043157059.1
NW_025091283.1	4116115	4117126	XP_043157060.1
NW_025091283.1	4117235	4117920	XP_043157061.1
NW_025091283.1	4118248	4118950	XP_043157062.1
NW_025091283.1	4119382	4120333	XP_043157063.1
NW_025091283.1	4120779	4121896	XP_043157064.1
NW_025091283.1	4121974	4123571	XP_043157065.1
NW_025091283.1	4123881	4124667	XP_043157066.1
NW_025091283.1	4125238	4126469	XP_043157067.1
NW_025091283.1	4126706	4127732	XP_043157068.1
NW_025091283.1	4128185	4129742	XP_043157069.1
NW_025091283.1	4129958	4130561	XP_043157070.1
NW_025091283.1	4131553	4133980	XP_043157071.1
NW_025091283.1	4134315	4136383	XP_043157072.1
NW_025091283.1	4137175	4137922	XP_043157073.1
NW_025091283.1	4138629	4139542	XP_043157074.1
NW_025091283.1	4140479	4141734	XP_043157075.1
NW_025091283.1	4142207	4143391	XP_043157076.1
NW_025091283.1	4146027	4150991	XP_043157077.1
NW_025091283.1	4151716	4153060	XP_043157078.1
NW_025091283.1	4153291	4154241	XP_043157079.1
NW_025091283.1	4154598	4155486	XP_043157080.1
NW_025091283.1	4156039	4157400	XP_043157081.1
NW_025091283.1	4158277	4159845	XP_043157082.1
NW_025091283.1	4161375	4162764	XP_043157083.1
NW_025091283.1	4163366	4166534	XP_043157084.1
NW_025091283.1	4167328	4169238	XP_043157085.1
NW_025091283.1	4170837	4171825	XP_043157086.1
NW_025091283.1	4172436	4172940	XP_043157087.1
NW_025091283.1	4174681	4175808	XP_043157088.1
NW_025091283.1	4175834	4176744	XP_043157089.1
NW_025091283.1	4178470	4178710	XP_043157090.1
NW_025091283.1	4179609	4180236	XP_043157091.1
NW_025091283.1	4181033	4181831	XP_043157092.1
NW_025091283.1	4182289	4184121	XP_043157093.1
NW_025091283.1	4185332	4186547	XP_043157094.1
NW_025091283.1	4193358	4194198	XP_043157095.1
NW_025091283.1	4195350	4195609	XP_043157096.1
NW_025091283.1	4195915	4197739	XP_043157097.1
NW_025091283.1	4198399	4200108	XP_043157098.1
NW_025091283.1	4201552	4203184	XP_043157099.1
NW_025091283.1	4206854	4207998	XP_043157100.1
NW_025091283.1	4208527	4210039	XP_043157101.1
NW_025091283.1	4210066	4211850	XP_043157102.1
NW_025091283.1	4214132	4215752	XP_043157103.1
NW_025091283.1	4216408	4217551	XP_043157104.1
NW_025091283.1	4217606	4218721	XP_043157105.1
NW_025091283.1	4219062	4220365	XP_043157106.1
NW_025091283.1	4222175	4223508	XP_043157107.1
NW_025091283.1	4223581	4224558	XP_043157108.1
NW_025091283.1	4225422	4226935	XP_043157109.1
NW_025091283.1	4226995	4229294	XP_043157110.1
NW_025091283.1	4230029	4232552	XP_043157111.1
NW_025091283.1	4233137	4234958	XP_043157112.1
NW_025091283.1	4236707	4238057	XP_043157113.1
NW_025091283.1	4238640	4239022	XP_043157114.1
NW_025091283.1	4240267	4241614	XP_043157115.1
NW_025091283.1	4242630	4243970	XP_043157116.1
NW_025091283.1	4244228	4245590	XP_043157117.1
NW_025091283.1	4246123	4247558	XP_043157118.1
NW_025091283.1	4247718	4248537	XP_043157119.1
NW_025091283.1	4249852	4250890	XP_043157120.1
NW_025091283.1	4254568	4255324	XP_043157121.1
NW_025091283.1	4255629	4257461	XP_043157122.1
NW_025091283.1	4259307	4259940	XP_043157123.1
NW_025091283.1	4260288	4262070	XP_043157124.1
NW_025091283.1	4262797	4264108	XP_043157125.1
NW_025091283.1	4264678	4265890	XP_043157126.1
NW_025091283.1	4265925	4268089	XP_043157127.1
NW_025091283.1	4268410	4270062	XP_043157128.1
NW_025091283.1	4270876	4274092	XP_043157129.1
NW_025091283.1	4274735	4276063	XP_043157130.1
NW_025091283.1	4276590	4277465	XP_043157131.1
NW_025091283.1	4277555	4279077	XP_043157132.1
NW_025091283.1	4280254	4281829	XP_043157133.1
NW_025091283.1	4282231	4282556	XP_043157134.1
NW_025091283.1	4303522	4306272	XP_043157135.1
NW_025091283.1	4307981	4308777	XP_043157136.1
NW_025091283.1	4310526	4312881	XP_043157137.1
NW_025091283.1	4313742	4314987	XP_043157138.1
NW_025091283.1	4317717	4317954	XP_043157139.1
NW_025091283.1	4318108	4318600	XP_043157140.1
NW_025091283.1	4320369	4321232	XP_043157141.1
NW_025091283.1	4321677	4323209	XP_043157142.1
NW_025091283.1	4324208	4325699	XP_043157143.1
NW_025091283.1	4326231	4329929	XP_043157144.1
NW_025091283.1	4332023	4333790	XP_043157145.1
NW_025091283.1	4337356	4338136	XP_043157146.1
NW_025091283.1	4340012	4341374	XP_043157147.1
NW_025091283.1	4342825	4345054	XP_043157148.1
NW_025091283.1	4345323	4346676	XP_043157149.1
NW_025091283.1	4347560	4348607	XP_043157150.1
NW_025091283.1	4349746	4357502	XP_043157151.1
NW_025091283.1	4358137	4359924	XP_043157152.1
NW_025091283.1	4360948	4362565	XP_043157153.1
NW_025091283.1	4363026	4364366	XP_043157154.1
NW_025091283.1	4366841	4367645	XP_043157155.1
NW_025091283.1	4369929	4370461	XP_043157156.1
NW_025091283.1	4371108	4371875	XP_043157157.1
NW_025091283.1	4373755	4374130	XP_043157158.1
NW_025091283.1	4374418	4376376	XP_043157159.1
NW_025091283.1	4377684	4378988	XP_043157160.1
NW_025091283.1	4379414	4380092	XP_043157161.1
NW_025091283.1	4380190	4381137	XP_043157162.1
NW_025091283.1	4381767	4383680	XP_043157163.1
NW_025091283.1	4383962	4385629	XP_043157164.1
NW_025091283.1	4386263	4387464	XP_043157165.1
NW_025091283.1	4388931	4390749	XP_043157166.1
NW_025091283.1	4391103	4394142	XP_043157167.1
NW_025091283.1	4397534	4397794	XP_043157168.1
NW_025091283.1	4397841	4398691	XP_043157169.1
NW_025091283.1	4399699	4400572	XP_043157170.1
NW_025091283.1	4401191	4408169	XP_043157171.1
NW_025091283.1	4409223	4410978	XP_043157172.1
NW_025091283.1	4411343	4412824	XP_043157173.1
NW_025091283.1	4413235	4414804	XP_043157174.1
NW_025091283.1	4415486	4417045	XP_043157175.1
NW_025091283.1	4417412	4418657	XP_043157176.1
NW_025091283.1	4420084	4421836	XP_043157177.1
NW_025091283.1	4422622	4423093	XP_043157178.1
NW_025091283.1	4423878	4424366	XP_043157179.1
NW_025091283.1	4424527	4425779	XP_043157180.1
NW_025091283.1	4426226	4427135	XP_043157181.1
NW_025091283.1	4427690	4428981	XP_043157182.1
NW_025091283.1	4429324	4431079	XP_043157183.1
NW_025091283.1	4431370	4433327	XP_043157184.1
NW_025091283.1	4433550	4434139	XP_043157185.1
NW_025091283.1	4434778	4436085	XP_043157186.1
NW_025091283.1	4436122	4440895	XP_043157187.1
NW_025091283.1	4441304	4442959	XP_043157188.1
NW_025091283.1	4443196	4444098	XP_043157189.1
NW_025091283.1	4444193	4445484	XP_043157190.1
NW_025091283.1	4445980	4447404	XP_043157191.1
NW_025091283.1	4447678	4450179	XP_043157192.1
NW_025091283.1	4450520	4453648	XP_043157193.1
NW_025091283.1	4453998	4455826	XP_043157194.1
NW_025091283.1	4456140	4456766	XP_043157195.1
NW_025091283.1	4458154	4465465	XP_043157196.1
NW_025091283.1	4466451	4467741	XP_043157197.1
NW_025091283.1	4469437	4471408	XP_043157198.1
NW_025091283.1	4472016	4473074	XP_043157199.1
NW_025091283.1	4473135	4474933	XP_043157200.1
NW_025091283.1	4475202	4477077	XP_043157201.1
NW_025091283.1	4477211	4478611	XP_043157202.1
NW_025091283.1	4478992	4481394	XP_043157203.1
NW_025091283.1	4484034	4484766	XP_043157204.1
NW_025091283.1	4486532	4487537	XP_043157205.1
NW_025091283.1	4488627	4498004	XP_043157206.1
NW_025091283.1	4498106	4499396	XP_043157207.1
NW_025091283.1	4499464	4501552	XP_043157208.1
NW_025091283.1	4506234	4507430	XP_043157209.1
NW_025091283.1	4510636	4517342	XP_043157210.1
NW_025091283.1	4518460	4519262	XP_043157211.1
NW_025091283.1	4520890	4522204	XP_043157212.1
NW_025091283.1	4523753	4525225	XP_043157213.1
NW_025091283.1	4525839	4527000	XP_043157214.1
NW_025091283.1	4530821	4531223	XP_043157215.1
NW_025091283.1	4531613	4532662	XP_043157216.1
NW_025091283.1	4536260	4538560	XP_043157217.1
NW_025091283.1	4540872	4542120	XP_043157218.1
NW_025091283.1	4544118	4548022	XP_043157219.1
NW_025091283.1	4549992	4550226	XP_043157220.1
NW_025091283.1	4552788	4553951	XP_043157221.1
NW_025091283.1	4554798	4555533	XP_043157222.1
NW_025091283.1	4555682	4558370	XP_043157223.1
NW_025091283.1	4560789	4561552	XP_043157224.1
NW_025091283.1	4562930	4564008	XP_043157225.1
NW_025091283.1	4565373	4566255	XP_043157226.1
NW_025091283.1	4567211	4573847	XP_043157227.1
NW_025091283.1	4575539	4575974	XP_043157228.1
NW_025091283.1	4578699	4579651	XP_043157229.1
NW_025091283.1	4580931	4581470	XP_043157230.1
NW_025091283.1	4583390	4584731	XP_043157231.1
NW_025091283.1	4585271	4586504	XP_043157232.1
NW_025091283.1	4588361	4589120	XP_043157233.1
NW_025091283.1	4590980	4591828	XP_043157234.1
NW_025091283.1	4594006	4595606	XP_043157235.1
NW_025091283.1	4596740	4597448	XP_043157236.1
NW_025091283.1	4598121	4614299	XP_043157237.1
NW_025091283.1	4615223	4619600	XP_043157238.1
NW_025091283.1	4622365	4624096	XP_043157239.1
NW_025091283.1	4624301	4625544	XP_043157240.1
NW_025091283.1	4625709	4627383	XP_043157241.1
NW_025091283.1	4628268	4629176	XP_043157242.1
NW_025091283.1	4629637	4630762	XP_043157243.1
NW_025091283.1	4631547	4634905	XP_043157244.1
NW_025091283.1	4635354	4641991	XP_043157245.1
NW_025091283.1	4642400	4645058	XP_043157246.1
NW_025091283.1	4645281	4647086	XP_043157247.1
NW_025091283.1	4649860	4651408	XP_043157248.1
NW_025091283.1	4652432	4654610	XP_043157249.1
NW_025091283.1	4655169	4656110	XP_043157250.1
NW_025091283.1	4658343	4661179	XP_043157251.1
NW_025091283.1	4661810	4663694	XP_043157252.1
NW_025091283.1	4664186	4665317	XP_043157253.1
NW_025091283.1	4666441	4666926	XP_043157254.1
NW_025091283.1	4669214	4670194	XP_043157255.1
NW_025091283.1	4670784	4671747	XP_043157256.1
NW_025091283.1	4672761	4674515	XP_043157257.1
NW_025091283.1	4674993	4675234	XP_043157258.1
NW_025091283.1	4676015	4679395	XP_043157259.1
NW_025091283.1	4680245	4683654	XP_043157260.1
NW_025091283.1	4684586	4687508	XP_043157261.1
NW_025091283.1	4687817	4688918	XP_043157262.1
NW_025091283.1	4690770	4691805	XP_043157263.1
NW_025091283.1	4692786	4693644	XP_043157264.1
NW_025091283.1	4695900	4698007	XP_043157265.1
NW_025091283.1	4699838	4700759	XP_043157266.1
NW_025091283.1	4705206	4706369	XP_043157267.1
NW_025091283.1	4709017	4710483	XP_043157268.1
NW_025091283.1	4711957	4714224	XP_043157269.1
NW_025091283.1	4714796	4715184	XP_043157270.1
NW_025091283.1	4715255	4716043	XP_043157271.1
NW_025091283.1	4719380	4721924	XP_043157272.1
NW_025091283.1	4722280	4723354	XP_043157273.1
NW_025091283.1	4723633	4724211	XP_043157274.1
NW_025091283.1	4725420	4726441	XP_043157275.1
NW_025091283.1	4731263	4732387	XP_043157276.1
NW_025091283.1	4734709	4735556	XP_043157277.1
NW_025091283.1	4736322	4737660	XP_043157278.1
NW_025091283.1	4741113	4742553	XP_043157279.1
NW_025091283.1	4744080	4745461	XP_043157280.1
NW_025091283.1	4747215	4748559	XP_043157281.1
NW_025091283.1	4749555	4750651	XP_043157282.1
NW_025091283.1	4751166	4751843	XP_043157283.1
NW_025091284.1	16205	16886	XP_043157284.1
NW_025091284.1	20521	20896	XP_043157285.1
NW_025091284.1	21140	23039	XP_043157286.1
NW_025091284.1	26634	27539	XP_043157287.1
NW_025091284.1	32168	33545	XP_043157288.1
NW_025091284.1	34478	35456	XP_043157289.1
NW_025091284.1	37187	40646	XP_043157290.1
NW_025091284.1	41828	42687	XP_043157291.1
NW_025091284.1	43406	44172	XP_043157292.1
NW_025091284.1	44588	45098	XP_043157293.1
NW_025091284.1	45295	45700	XP_043157294.1
NW_025091284.1	46109	46534	XP_071368078.1
NW_025091284.1	47158	54242	XP_043157295.1
NW_025091284.1	55608	56863	XP_043157296.1
NW_025091284.1	57264	59723	XP_043157297.1
NW_025091284.1	60678	62575	XP_043157298.1
NW_025091284.1	65922	66411	XP_043157299.1
NW_025091284.1	66734	68647	XP_043157300.1
NW_025091284.1	72462	73697	XP_043157301.1
NW_025091284.1	74168	75911	XP_043157302.1
NW_025091284.1	77383	78989	XP_043157303.1
NW_025091284.1	79738	80788	XP_043157304.1
NW_025091284.1	82583	84227	XP_043157305.1
NW_025091284.1	85559	87133	XP_043157306.1
NW_025091284.1	88322	89317	XP_043157307.1
NW_025091284.1	90799	92250	XP_043157308.1
NW_025091284.1	94160	95128	XP_043157309.1
NW_025091284.1	95662	96669	XP_043157310.1
NW_025091284.1	96932	98429	XP_043157311.1
NW_025091284.1	99779	101458	XP_043157312.1
NW_025091284.1	102293	103029	XP_043157313.1
NW_025091284.1	103383	104783	XP_043157314.1
NW_025091284.1	106213	107768	XP_043157315.1
NW_025091284.1	108122	108490	XP_043157316.1
NW_025091284.1	108706	109549	XP_043157317.1
NW_025091284.1	111007	113443	XP_043157318.1
NW_025091284.1	113665	116907	XP_043157319.1
NW_025091284.1	118368	123068	XP_043157320.1
NW_025091284.1	124679	125482	XP_043157321.1
NW_025091284.1	126753	128446	XP_043157322.1
NW_025091284.1	132420	135765	XP_043157323.1
NW_025091284.1	136718	137993	XP_043157324.1
NW_025091284.1	138673	139646	XP_043157325.1
NW_025091284.1	140920	141857	XP_043157326.1
NW_025091284.1	142914	144132	XP_043157327.1
NW_025091284.1	144740	145526	XP_043157328.1
NW_025091284.1	146786	147488	XP_043157329.1
NW_025091284.1	148648	149254	XP_043157330.1
NW_025091284.1	149781	150476	XP_043157331.1
NW_025091284.1	153387	153866	XP_043157332.1
NW_025091284.1	156161	159174	XP_043157333.1
NW_025091284.1	169274	169774	XP_043157334.1
NW_025091284.1	187957	188941	XP_043157335.1
NW_025091284.1	190372	190751	XP_043157336.1
NW_025091284.1	194332	194728	XP_043157337.1
NW_025091284.1	196680	197001	XP_043157338.1
NW_025091284.1	197627	198700	XP_043157339.1
NW_025091284.1	200165	201313	XP_043157340.1
NW_025091284.1	201405	203188	XP_043157341.1
NW_025091284.1	203822	204337	XP_043157342.1
NW_025091284.1	206177	206780	XP_043157343.1
NW_025091284.1	207794	208687	XP_043157344.1
NW_025091284.1	208968	212976	XP_043157345.1
NW_025091284.1	213319	215210	XP_043157346.1
NW_025091284.1	215476	216382	XP_043157347.1
NW_025091284.1	216699	217555	XP_043157348.1
NW_025091284.1	217816	219404	XP_043157349.1
NW_025091284.1	219558	220965	XP_043157350.1
NW_025091284.1	221435	222505	XP_043157351.1
NW_025091284.1	223308	224106	XP_043157352.1
NW_025091284.1	225419	226670	XP_043157353.1
NW_025091284.1	227590	229571	XP_043157354.1
NW_025091284.1	230085	231254	XP_043157355.1
NW_025091284.1	231355	232087	XP_043157356.1
NW_025091284.1	232437	233752	XP_043157357.1
NW_025091284.1	235085	235667	XP_043157358.1
NW_025091284.1	237576	239124	XP_043157359.1
NW_025091284.1	239264	239482	XP_043157360.1
NW_025091284.1	240391	242541	XP_043157361.1
NW_025091284.1	242941	244438	XP_043157362.1
NW_025091284.1	245093	247686	XP_043157363.1
NW_025091284.1	249524	250619	XP_043157364.1
NW_025091284.1	250860	251634	XP_043157365.1
NW_025091284.1	253087	254447	XP_043157366.1
NW_025091284.1	254500	255295	XP_043157367.1
NW_025091284.1	255676	256787	XP_043157368.1
NW_025091284.1	257249	258186	XP_043157369.1
NW_025091284.1	258709	259168	XP_043157370.1
NW_025091284.1	259208	259919	XP_043157371.1
NW_025091284.1	260437	261436	XP_043157372.1
NW_025091284.1	262772	264027	XP_043157373.1
NW_025091284.1	265389	266490	XP_043157374.1
NW_025091284.1	268107	268971	XP_043157375.1
NW_025091284.1	269463	270711	XP_043157376.1
NW_025091284.1	271825	272569	XP_043157377.1
NW_025091284.1	273015	274024	XP_043157378.1
NW_025091284.1	276916	280483	XP_043157379.1
NW_025091284.1	281377	283269	XP_043157380.1
NW_025091284.1	283349	284789	XP_043157381.1
NW_025091284.1	285028	286673	XP_043157382.1
NW_025091284.1	287255	288772	XP_043157383.1
NW_025091284.1	290038	290674	XP_043157384.1
NW_025091284.1	292018	295056	XP_043157385.1
NW_025091284.1	295596	296244	XP_043157386.1
NW_025091284.1	296733	297204	XP_043157387.1
NW_025091284.1	299624	300442	XP_043157388.1
NW_025091284.1	301493	303238	XP_043157389.1
NW_025091284.1	308181	315651	XP_043157390.1
NW_025091284.1	320430	321343	XP_043157391.1
NW_025091284.1	322560	323501	XP_043157392.1
NW_025091284.1	323697	325230	XP_043157393.1
NW_025091284.1	327219	328673	XP_043157394.1
NW_025091284.1	329142	330276	XP_043157395.1
NW_025091284.1	330745	331396	XP_043157396.1
NW_025091284.1	335366	335879	XP_043157397.1
NW_025091284.1	336042	336575	XP_043157398.1
NW_025091284.1	337569	340254	XP_043157399.1
NW_025091284.1	340378	342482	XP_043157400.1
NW_025091284.1	343034	344722	XP_043157401.1
NW_025091284.1	345319	346592	XP_043157402.1
NW_025091284.1	346843	347689	XP_043157403.1
NW_025091284.1	349760	350047	XP_043157404.1
NW_025091284.1	351684	357106	XP_043157405.1
NW_025091284.1	359084	359934	XP_043157406.1
NW_025091284.1	360308	360698	XP_043157407.1
NW_025091284.1	361125	362020	XP_043157408.1
NW_025091284.1	362626	363864	XP_043157409.1
NW_025091284.1	363975	365331	XP_043157410.1
NW_025091284.1	365682	368046	XP_043157411.1
NW_025091284.1	368846	370405	XP_043157412.1
NW_025091284.1	372938	374322	XP_043157413.1
NW_025091284.1	374925	377037	XP_043157414.1
NW_025091284.1	377218	378292	XP_043157415.1
NW_025091284.1	382566	384833	XP_043157416.1
NW_025091284.1	386192	387789	XP_043157417.1
NW_025091284.1	387988	388580	XP_043157418.1
NW_025091284.1	391710	392358	XP_043157419.1
NW_025091284.1	392572	393213	XP_043157420.1
NW_025091284.1	395604	397805	XP_043157421.1
NW_025091284.1	398430	399743	XP_043157422.1
NW_025091284.1	400652	401958	XP_043157423.1
NW_025091284.1	402485	403631	XP_043157424.1
NW_025091284.1	404821	406773	XP_043157425.1
NW_025091284.1	407461	408523	XP_043157426.1
NW_025091284.1	409496	410320	XP_043157427.1
NW_025091284.1	411192	413278	XP_043157428.1
NW_025091284.1	416036	416462	XP_043157429.1
NW_025091284.1	417828	418938	XP_043157430.1
NW_025091284.1	419940	421256	XP_043157431.1
NW_025091284.1	424193	424784	XP_043157432.1
NW_025091284.1	428957	430226	XP_043157433.1
NW_025091284.1	430750	431512	XP_043157434.1
NW_025091284.1	432103	433519	XP_043157435.1
NW_025091284.1	433687	435688	XP_043157436.1
NW_025091284.1	436668	437112	XP_043157437.1
NW_025091284.1	437683	438388	XP_043157438.1
NW_025091284.1	439791	440892	XP_043157439.1
NW_025091284.1	440958	441721	XP_043157440.1
NW_025091284.1	443152	443809	XP_043157441.1
NW_025091284.1	445103	445787	XP_043157442.1
NW_025091284.1	446533	447460	XP_043157443.1
NW_025091284.1	447996	449508	XP_043157444.1
NW_025091284.1	454376	455525	XP_043157445.1
NW_025091284.1	457469	458411	XP_043157446.1
NW_025091284.1	458559	459531	XP_043157447.1
NW_025091284.1	459955	460465	XP_043157448.1
NW_025091284.1	460751	463099	XP_043157449.1
NW_025091284.1	466511	468170	XP_043157450.1
NW_025091284.1	469829	470789	XP_043157451.1
NW_025091284.1	471243	471534	XP_043157452.1
NW_025091284.1	475739	480143	XP_043157453.1
NW_025091284.1	480376	486617	XP_043157454.1
NW_025091284.1	487000	488505	XP_043157455.1
NW_025091284.1	488796	489573	XP_043157456.1
NW_025091284.1	490292	490923	XP_043157457.1
NW_025091284.1	492206	494729	XP_043157458.1
NW_025091284.1	498538	499734	XP_043157459.1
NW_025091284.1	500093	501467	XP_043157460.1
NW_025091284.1	502413	503431	XP_043157461.1
NW_025091284.1	503697	505587	XP_043157462.1
NW_025091284.1	507507	508022	XP_043157463.1
NW_025091284.1	509076	510447	XP_043157464.1
NW_025091284.1	510876	513116	XP_043157465.1
NW_025091284.1	515004	518288	XP_043157466.1
NW_025091284.1	521480	521950	XP_043157467.1
NW_025091284.1	522804	524488	XP_043157468.1
NW_025091284.1	524888	527094	XP_043157469.1
NW_025091284.1	527356	529213	XP_043157470.1
NW_025091284.1	529607	531086	XP_043157471.1
NW_025091284.1	533194	534693	XP_043157472.1
NW_025091284.1	534869	536631	XP_043157473.1
NW_025091284.1	537522	539506	XP_043157474.1
NW_025091284.1	541819	543273	XP_043157475.1
NW_025091284.1	548543	549593	XP_043157476.1
NW_025091284.1	549912	551016	XP_043157477.1
NW_025091284.1	553323	553791	XP_043157478.1
NW_025091284.1	554260	555766	XP_043157479.1
NW_025091284.1	556166	557059	XP_043157480.1
NW_025091284.1	557404	558070	XP_043157481.1
NW_025091284.1	558702	559884	XP_043157482.1
NW_025091284.1	560140	561740	XP_043157483.1
NW_025091284.1	562823	564533	XP_043157484.1
NW_025091284.1	564984	565864	XP_043157485.1
NW_025091284.1	568582	569845	XP_043157486.1
NW_025091284.1	570010	570964	XP_043157487.1
NW_025091284.1	571600	572830	XP_043157488.1
NW_025091284.1	574084	574696	XP_043157489.1
NW_025091284.1	575659	576889	XP_043157490.1
NW_025091284.1	577119	578559	XP_043157491.1
NW_025091284.1	579444	591270	XP_043157492.1
NW_025091284.1	591574	592846	XP_043157493.1
NW_025091284.1	592990	593706	XP_043157494.1
NW_025091284.1	593767	595313	XP_043157495.1
NW_025091284.1	595587	597204	XP_043157496.1
NW_025091284.1	597625	598126	XP_043157497.1
NW_025091284.1	598302	599495	XP_043157498.1
NW_025091284.1	599578	600766	XP_043157499.1
NW_025091284.1	601136	602998	XP_043157500.1
NW_025091284.1	603166	604554	XP_043157501.1
NW_025091284.1	605444	609352	XP_043157502.1
NW_025091284.1	611507	612869	XP_043157503.1
NW_025091284.1	617740	619023	XP_043157504.1
NW_025091284.1	623014	624376	XP_043157505.1
NW_025091284.1	625930	627858	XP_043157506.1
NW_025091284.1	628791	629151	XP_043157507.1
NW_025091284.1	632688	634505	XP_043157508.1
NW_025091284.1	635842	636142	XP_043157509.1
NW_025091284.1	636902	637939	XP_043157510.1
NW_025091284.1	641933	642889	XP_043157511.1
NW_025091284.1	644058	646136	XP_043157512.1
NW_025091284.1	646611	648599	XP_043157513.1
NW_025091284.1	649334	653909	XP_043157514.1
NW_025091284.1	655046	656618	XP_043157515.1
NW_025091284.1	657255	659156	XP_043157516.1
NW_025091284.1	659831	661852	XP_043157517.1
NW_025091284.1	662387	663257	XP_043157518.1
NW_025091284.1	663767	665310	XP_043157519.1
NW_025091284.1	666036	667573	XP_043157520.1
NW_025091284.1	668649	670234	XP_043157521.1
NW_025091284.1	671246	672104	XP_043157522.1
NW_025091284.1	672248	674723	XP_043157523.1
NW_025091284.1	675723	677199	XP_043157524.1
NW_025091284.1	677912	680137	XP_043157525.1
NW_025091284.1	682571	683970	XP_043157526.1
NW_025091284.1	684780	692807	XP_043157527.1
NW_025091284.1	693842	701939	XP_043157528.1
NW_025091284.1	702356	704550	XP_043157529.1
NW_025091284.1	704993	706658	XP_043157530.1
NW_025091284.1	707119	708506	XP_043157531.1
NW_025091284.1	712410	714115	XP_043157532.1
NW_025091284.1	716756	718237	XP_043157533.1
NW_025091284.1	719091	719703	XP_043157534.1
NW_025091284.1	720211	721788	XP_043157535.1
NW_025091284.1	721880	723071	XP_043157536.1
NW_025091284.1	724187	726407	XP_043157537.1
NW_025091284.1	726468	727944	XP_043157538.1
NW_025091284.1	729418	729853	XP_043157539.1
NW_025091284.1	730427	732497	XP_043157540.1
NW_025091284.1	733323	735178	XP_043157541.1
NW_025091284.1	735350	736776	XP_043157542.1
NW_025091284.1	737592	739966	XP_043157543.1
NW_025091284.1	740851	742380	XP_043157544.1
NW_025091284.1	742974	743499	XP_043157545.1
NW_025091284.1	743674	745599	XP_043157546.1
NW_025091284.1	746634	749081	XP_043157547.1
NW_025091284.1	749479	751021	XP_043157548.1
NW_025091284.1	754076	756392	XP_043157549.1
NW_025091284.1	757030	757995	XP_043157550.1
NW_025091284.1	759139	760141	XP_043157551.1
NW_025091284.1	762011	762689	XP_043157552.1
NW_025091284.1	766469	767082	XP_043157553.1
NW_025091284.1	767340	768320	XP_043157554.1
NW_025091284.1	769112	770819	XP_043157555.1
NW_025091284.1	770904	771728	XP_043157556.1
NW_025091284.1	773173	773884	XP_043157557.1
NW_025091284.1	774511	774902	XP_043157558.1
NW_025091284.1	777270	778569	XP_043157559.1
NW_025091284.1	778877	780773	XP_043157560.1
NW_025091284.1	781801	783421	XP_043157561.1
NW_025091284.1	784347	785793	XP_043157562.1
NW_025091284.1	786216	788232	XP_043157563.1
NW_025091284.1	788752	791516	XP_043157564.1
NW_025091284.1	791924	792650	XP_043157565.1
NW_025091284.1	793845	795735	XP_043157566.1
NW_025091284.1	796296	798005	XP_043157567.1
NW_025091284.1	800188	801433	XP_043157568.1
NW_025091284.1	802471	804497	XP_043157569.1
NW_025091284.1	804940	806227	XP_043157570.1
NW_025091284.1	807320	809513	XP_043157571.1
NW_025091284.1	811809	812866	XP_043157572.1
NW_025091284.1	814110	815011	XP_043157573.1
NW_025091284.1	815856	816894	XP_043157574.1
NW_025091284.1	818567	820148	XP_043157575.1
NW_025091284.1	820978	822195	XP_043157576.1
NW_025091284.1	822800	824382	XP_043157577.1
NW_025091284.1	826564	827402	XP_043157578.1
NW_025091284.1	828191	832470	XP_043157579.1
NW_025091284.1	832771	833304	XP_043157580.1
NW_025091284.1	833332	834291	XP_043157581.1
NW_025091284.1	835128	835841	XP_043157582.1
NW_025091284.1	836794	838287	XP_043157583.1
NW_025091284.1	839015	841054	XP_043157584.1
NW_025091284.1	841246	841849	XP_043157585.1
NW_025091284.1	841935	842451	XP_043157586.1
NW_025091284.1	845209	845827	XP_043157587.1
NW_025091284.1	850636	851795	XP_043157588.1
NW_025091284.1	852587	854227	XP_043157589.1
NW_025091284.1	854580	855716	XP_043157590.1
NW_025091284.1	855761	856217	XP_043157591.1
NW_025091284.1	856510	857380	XP_043157592.1
NW_025091284.1	857896	858925	XP_043157593.1
NW_025091284.1	863501	866007	XP_043157594.1
NW_025091284.1	867086	870476	XP_043157595.1
NW_025091284.1	871682	873529	XP_043157596.1
NW_025091284.1	873948	875198	XP_043157597.1
NW_025091284.1	875803	876646	XP_043157598.1
NW_025091284.1	878286	879467	XP_043157599.1
NW_025091284.1	880035	882251	XP_043157600.1
NW_025091284.1	883027	883694	XP_043157601.1
NW_025091284.1	884612	885553	XP_043157602.1
NW_025091284.1	886347	887719	XP_043157603.1
NW_025091284.1	888130	888825	XP_043157604.1
NW_025091284.1	889228	890340	XP_043157605.1
NW_025091284.1	891076	892126	XP_043157606.1
NW_025091284.1	892840	893838	XP_043157607.1
NW_025091284.1	894172	894712	XP_043157608.1
NW_025091284.1	901622	902440	XP_043157609.1
NW_025091284.1	905255	906884	XP_043157610.1
NW_025091284.1	909371	910034	XP_043157611.1
NW_025091284.1	910269	912099	XP_043157612.1
NW_025091284.1	912797	913586	XP_043157613.1
NW_025091284.1	914173	915005	XP_043157614.1
NW_025091284.1	915137	917598	XP_043157615.1
NW_025091284.1	918812	919658	XP_043157616.1
NW_025091284.1	921695	922889	XP_043157617.1
NW_025091284.1	926841	927648	XP_043157618.1
NW_025091284.1	927977	928779	XP_043157619.1
NW_025091284.1	930039	931033	XP_043157620.1
NW_025091284.1	932376	933528	XP_043157621.1
NW_025091284.1	934587	935701	XP_043157622.1
NW_025091284.1	938045	940112	XP_043157623.1
NW_025091284.1	941120	941891	XP_043157624.1
NW_025091284.1	943428	944922	XP_043157625.1
NW_025091284.1	945277	946915	XP_043157626.1
NW_025091284.1	948076	948523	XP_043157627.1
NW_025091284.1	949012	950088	XP_043157628.1
NW_025091284.1	950906	959180	XP_043157629.1
NW_025091284.1	960318	960890	XP_043157630.1
NW_025091284.1	964248	965585	XP_043157631.1
NW_025091284.1	966395	968132	XP_043157632.1
NW_025091284.1	968723	969718	XP_043157633.1
NW_025091284.1	971674	974969	XP_043157634.1
NW_025091284.1	975495	976721	XP_043157635.1
NW_025091284.1	977160	979337	XP_043157636.1
NW_025091284.1	979474	981282	XP_043157637.1
NW_025091284.1	981610	983440	XP_043157638.1
NW_025091284.1	984756	986631	XP_043157639.1
NW_025091284.1	987701	988602	XP_043157640.1
NW_025091284.1	989172	991098	XP_043157641.1
NW_025091284.1	991875	992826	XP_043157642.1
NW_025091284.1	993318	994940	XP_043157643.1
NW_025091284.1	1005285	1006299	XP_043157644.1
NW_025091284.1	1008149	1009002	XP_043157645.1
NW_025091284.1	1012507	1013670	XP_043157646.1
NW_025091284.1	1015825	1017703	XP_043157647.1
NW_025091284.1	1019946	1021659	XP_043157648.1
NW_025091284.1	1023356	1024343	XP_043157649.1
NW_025091284.1	1025812	1027003	XP_043157650.1
NW_025091284.1	1028376	1029652	XP_043157651.1
NW_025091284.1	1030304	1032216	XP_043157652.1
NW_025091284.1	1032740	1034293	XP_043157653.1
NW_025091284.1	1034354	1035271	XP_043157654.1
NW_025091284.1	1036255	1036549	XP_043157655.1
NW_025091284.1	1037556	1039187	XP_043157656.1
NW_025091284.1	1039705	1041427	XP_043157657.1
NW_025091284.1	1044299	1045352	XP_043157658.1
NW_025091284.1	1045869	1047295	XP_043157659.1
NW_025091284.1	1047362	1048214	XP_043157660.1
NW_025091284.1	1049533	1049985	XP_043157661.1
NW_025091284.1	1052506	1052813	XP_043157662.1
NW_025091284.1	1052953	1054806	XP_043157663.1
NW_025091284.1	1055085	1057041	XP_043157664.1
NW_025091284.1	1060309	1061319	XP_043157665.1
NW_025091284.1	1062966	1063619	XP_043157666.1
NW_025091284.1	1064285	1065342	XP_043157667.1
NW_025091284.1	1065589	1066435	XP_043157668.1
NW_025091284.1	1067962	1069115	XP_043157669.1
NW_025091284.1	1069446	1070292	XP_043157670.1
NW_025091284.1	1071298	1071946	XP_043157671.1
NW_025091284.1	1075178	1075582	XP_043157672.1
NW_025091284.1	1077233	1077833	XP_043157673.1
NW_025091284.1	1078391	1079285	XP_043157674.1
NW_025091284.1	1079480	1081379	XP_043157675.1
NW_025091284.1	1096544	1097678	XP_043157676.1
NW_025091284.1	1099865	1100201	XP_043157677.1
NW_025091284.1	1103106	1103567	XP_043157678.1
NW_025091284.1	1103666	1105850	XP_043157679.1
NW_025091284.1	1106130	1107929	XP_043157680.1
NW_025091284.1	1108352	1108700	XP_043157681.1
NW_025091284.1	1115711	1117584	XP_043157682.1
NW_025091284.1	1118613	1119159	XP_043157683.1
NW_025091284.1	1119652	1120661	XP_043157684.1
NW_025091284.1	1126693	1131618	XP_043157685.1
NW_025091284.1	1141034	1142726	XP_043157686.1
NW_025091284.1	1145592	1145940	XP_043157687.1
NW_025091284.1	1148291	1148972	XP_043157688.1
NW_025091284.1	1149269	1149575	XP_043157689.1
NW_025091284.1	1150107	1150448	XP_043157690.1
NW_025091284.1	1155226	1156988	XP_043157691.1
NW_025091284.1	1157208	1160881	XP_043157692.1
NW_025091284.1	1164301	1165029	XP_043157693.1
NW_025091284.1	1169580	1170034	XP_043157694.1
NW_025091284.1	1171029	1171587	XP_043157695.1
NW_025091284.1	1172687	1172965	XP_043157696.1
NW_025091284.1	1173248	1175882	XP_043157697.1
NW_025091284.1	1178219	1178641	XP_043157698.1
NW_025091284.1	1181139	1183106	XP_043157699.1
NW_025091284.1	1184559	1185311	XP_043157700.1
NW_025091284.1	1185566	1186152	XP_043157701.1
NW_025091284.1	1187187	1187400	XP_043157702.1
NW_025091284.1	1188248	1188657	XP_043157703.1
NW_025091284.1	1188664	1189516	XP_043157704.1
NW_025091284.1	1190068	1193401	XP_043157705.1
NW_025091284.1	1193818	1194285	XP_043157706.1
NW_025091284.1	1196525	1201100	XP_043157707.1
NW_025091284.1	1202850	1203603	XP_043157708.1
NW_025091284.1	1205210	1207443	XP_043157709.1
NW_025091284.1	1207829	1208621	XP_043157710.1
NW_025091284.1	1211028	1211650	XP_043157711.1
NW_025091284.1	1214513	1215796	XP_043157712.1
NW_025091284.1	1216463	1217063	XP_043157713.1
NW_025091284.1	1217829	1220302	XP_043157714.1
NW_025091284.1	1220642	1221140	XP_043157715.1
NW_025091284.1	1224598	1226212	XP_043157716.1
NW_025091284.1	1228139	1229036	XP_043157717.1
NW_025091284.1	1229226	1229862	XP_043157718.1
NW_025091284.1	1230125	1230615	XP_043157719.1
NW_025091284.1	1230852	1231457	XP_043157720.1
NW_025091284.1	1231704	1232830	XP_043157721.1
NW_025091284.1	1233446	1234898	XP_043157722.1
NW_025091284.1	1235249	1235870	XP_043157723.1
NW_025091284.1	1236401	1238959	XP_043157724.1
NW_025091284.1	1239250	1239820	XP_043157725.1
NW_025091284.1	1242469	1243267	XP_043157726.1
NW_025091284.1	1252742	1253674	XP_043157727.1
NW_025091284.1	1253954	1254907	XP_043157728.1
NW_025091284.1	1258884	1260146	XP_043157729.1
NW_025091284.1	1261539	1261880	XP_043157730.1
NW_025091284.1	1263817	1266111	XP_043157731.1
NW_025091284.1	1268840	1269276	XP_043157732.1
NW_025091284.1	1269347	1271566	XP_043157733.1
NW_025091284.1	1273507	1275922	XP_043157734.1
NW_025091284.1	1277585	1279678	XP_043157735.1
NW_025091284.1	1282034	1283464	XP_043157736.1
NW_025091284.1	1285091	1287548	XP_043157737.1
NW_025091284.1	1290190	1293737	XP_043157738.1
NW_025091284.1	1294386	1296001	XP_043157739.1
NW_025091284.1	1296948	1298426	XP_043157740.1
NW_025091284.1	1298594	1300257	XP_043157741.1
NW_025091284.1	1304781	1305545	XP_043157742.1
NW_025091284.1	1305816	1306622	XP_043157743.1
NW_025091284.1	1309818	1310613	XP_043157744.1
NW_025091284.1	1311169	1312116	XP_043157745.1
NW_025091284.1	1312328	1312745	XP_043157746.1
NW_025091284.1	1315853	1316663	XP_043157747.1
NW_025091284.1	1317367	1317917	XP_043157748.1
NW_025091284.1	1319010	1320603	XP_043157749.1
NW_025091284.1	1320719	1322464	XP_043157750.1
NW_025091284.1	1323107	1323383	XP_043157751.1
NW_025091284.1	1324088	1324779	XP_043157752.1
NW_025091284.1	1325011	1326994	XP_043157753.1
NW_025091284.1	1327619	1328189	XP_043157754.1
NW_025091284.1	1328901	1330554	XP_043157755.1
NW_025091284.1	1331071	1332065	XP_043157756.1
NW_025091284.1	1333625	1334588	XP_043157757.1
NW_025091284.1	1336512	1336875	XP_043157758.1
NW_025091284.1	1339490	1340010	XP_043157759.1
NW_025091284.1	1340852	1341466	XP_043157760.1
NW_025091284.1	1345532	1346285	XP_043157761.1
NW_025091284.1	1348009	1348498	XP_043157762.1
NW_025091284.1	1349524	1351577	XP_043157763.1
NW_025091284.1	1352846	1355961	XP_043157764.1
NW_025091284.1	1357717	1358716	XP_043157765.1
NW_025091284.1	1360006	1361848	XP_043157766.1
NW_025091284.1	1362878	1367093	XP_043157767.1
NW_025091284.1	1376682	1378597	XP_043157768.1
NW_025091284.1	1379507	1381845	XP_043157769.1
NW_025091284.1	1382768	1384558	XP_043157770.1
NW_025091284.1	1385867	1394289	XP_043157771.1
NW_025091284.1	1402420	1405047	XP_043157772.1
NW_025091284.1	1406512	1407109	XP_043157773.1
NW_025091284.1	1409795	1412457	XP_043157774.1
NW_025091284.1	1412983	1414542	XP_043157775.1
NW_025091284.1	1423143	1428072	XP_043157776.1
NW_025091284.1	1432555	1435172	XP_043157777.1
NW_025091284.1	1438964	1441686	XP_043157778.1
NW_025091284.1	1443565	1444801	XP_043157779.1
NW_025091284.1	1444870	1445706	XP_043157780.1
NW_025091284.1	1447278	1449032	XP_043157781.1
NW_025091284.1	1449371	1450395	XP_043157782.1
NW_025091284.1	1451355	1452398	XP_043157783.1
NW_025091284.1	1452800	1453799	XP_043157784.1
NW_025091284.1	1454151	1454574	XP_043157785.1
NW_025091284.1	1455925	1456138	XP_043157786.1
NW_025091284.1	1456189	1457806	XP_043157787.1
NW_025091284.1	1458706	1460197	XP_043157788.1
NW_025091284.1	1461786	1462655	XP_043157789.1
NW_025091284.1	1463870	1465424	XP_043157790.1
NW_025091284.1	1465786	1466511	XP_043157791.1
NW_025091284.1	1469715	1471561	XP_043157792.1
NW_025091284.1	1473244	1477177	XP_043157793.1
NW_025091284.1	1477936	1478380	XP_043157794.1
NW_025091284.1	1481362	1482622	XP_043157795.1
NW_025091284.1	1483808	1484186	XP_043157796.1
NW_025091284.1	1484394	1485891	XP_043157797.1
NW_025091284.1	1486501	1487893	XP_043157798.1
NW_025091284.1	1488641	1490168	XP_043157799.1
NW_025091284.1	1491052	1492366	XP_043157800.1
NW_025091284.1	1493008	1495018	XP_043157801.1
NW_025091284.1	1495324	1497854	XP_043157802.1
NW_025091284.1	1507294	1508201	XP_043157803.1
NW_025091284.1	1508458	1510078	XP_043157804.1
NW_025091284.1	1510821	1511759	XP_043157805.1
NW_025091284.1	1512023	1512779	XP_043157806.1
NW_025091284.1	1513748	1515184	XP_043157807.1
NW_025091284.1	1515881	1516961	XP_043157808.1
NW_025091284.1	1518387	1524717	XP_043157809.1
NW_025091284.1	1524852	1526193	XP_043157810.1
NW_025091284.1	1528429	1530344	XP_043157811.1
NW_025091284.1	1538717	1540108	XP_043157812.1
NW_025091284.1	1540875	1545547	XP_043157813.1
NW_025091284.1	1546447	1546729	XP_043157814.1
NW_025091284.1	1548518	1551034	XP_043157815.1
NW_025091284.1	1552301	1553075	XP_043157816.1
NW_025091284.1	1554952	1556671	XP_043157817.1
NW_025091284.1	1557809	1560261	XP_043157818.1
NW_025091284.1	1560698	1561468	XP_043157819.1
NW_025091284.1	1561684	1564421	XP_043157820.1
NW_025091284.1	1565216	1566099	XP_043157821.1
NW_025091284.1	1566730	1567759	XP_043157822.1
NW_025091284.1	1571217	1573768	XP_043157823.1
NW_025091284.1	1576713	1578409	XP_043157824.1
NW_025091284.1	1579679	1581268	XP_043157825.1
NW_025091284.1	1583771	1589009	XP_043157826.1
NW_025091284.1	1589343	1590439	XP_043157827.1
NW_025091284.1	1590598	1591171	XP_043157828.1
NW_025091284.1	1592703	1593448	XP_043157829.1
NW_025091284.1	1593654	1594774	XP_043157830.1
NW_025091284.1	1596261	1597653	XP_043157831.1
NW_025091284.1	1597990	1598860	XP_043157832.1
NW_025091284.1	1599534	1605829	XP_043157833.1
NW_025091284.1	1605981	1609965	XP_043157834.1
NW_025091284.1	1610782	1612729	XP_043157835.1
NW_025091284.1	1614051	1614835	XP_043157836.1
NW_025091284.1	1615428	1617023	XP_043157837.1
NW_025091284.1	1622941	1624537	XP_043157838.1
NW_025091284.1	1625517	1626093	XP_043157839.1
NW_025091284.1	1627574	1628147	XP_043157840.1
NW_025091284.1	1629140	1630145	XP_043157841.1
NW_025091284.1	1632434	1633347	XP_043157842.1
NW_025091284.1	1636425	1637043	XP_043157843.1
NW_025091284.1	1640078	1647454	XP_043157844.1
NW_025091284.1	1648502	1649494	XP_043157845.1
NW_025091284.1	1649664	1652810	XP_043157846.1
NW_025091284.1	1653586	1655135	XP_043157847.1
NW_025091284.1	1655367	1657232	XP_043157848.1
NW_025091284.1	1662246	1662694	XP_043157849.1
NW_025091284.1	1663423	1664416	XP_043157850.1
NW_025091284.1	1666804	1667267	XP_043157851.1
NW_025091284.1	1667937	1669116	XP_043157852.1
NW_025091284.1	1669588	1671466	XP_043157853.1
NW_025091284.1	1672055	1672977	XP_043157854.1
NW_025091284.1	1674216	1675767	XP_043157855.1
NW_025091284.1	1676349	1677284	XP_043157856.1
NW_025091284.1	1677729	1679598	XP_043157857.1
NW_025091284.1	1680931	1681855	XP_043157858.1
NW_025091284.1	1682764	1685129	XP_043157859.1
NW_025091284.1	1686046	1688101	XP_043157860.1
NW_025091284.1	1691226	1692408	XP_043157861.1
NW_025091284.1	1693608	1695957	XP_043157862.1
NW_025091284.1	1699815	1701654	XP_043157863.1
NW_025091284.1	1703253	1704079	XP_043157864.1
NW_025091284.1	1705703	1706925	XP_043157865.1
NW_025091284.1	1707925	1709366	XP_043157866.1
NW_025091284.1	1710982	1711996	XP_043157867.1
NW_025091284.1	1713218	1714324	XP_043157868.1
NW_025091284.1	1715307	1716150	XP_043157869.1
NW_025091284.1	1717617	1717941	XP_043157870.1
NW_025091284.1	1718868	1721087	XP_043157871.1
NW_025091284.1	1721498	1722761	XP_043157872.1
NW_025091284.1	1722855	1723472	XP_043157873.1
NW_025091284.1	1724165	1726028	XP_043157874.1
NW_025091284.1	1726448	1728825	XP_043157875.1
NW_025091284.1	1729132	1730063	XP_043157876.1
NW_025091284.1	1730479	1731361	XP_043157877.1
NW_025091284.1	1732157	1733310	XP_043157878.1
NW_025091284.1	1735527	1737500	XP_043157879.1
NW_025091284.1	1737832	1740124	XP_043157880.1
NW_025091284.1	1741541	1742819	XP_043157881.1
NW_025091284.1	1743707	1745284	XP_043157882.1
NW_025091284.1	1747278	1748542	XP_043157883.1
NW_025091284.1	1748542	1748975	XP_043157884.1
NW_025091284.1	1749112	1749412	XP_043157885.1
NW_025091284.1	1750443	1752117	XP_043157886.1
NW_025091284.1	1752504	1753636	XP_043157887.1
NW_025091284.1	1754518	1755236	XP_043157888.1
NW_025091284.1	1757327	1758626	XP_043157889.1
NW_025091284.1	1759006	1760511	XP_043157890.1
NW_025091284.1	1761686	1763479	XP_043157891.1
NW_025091284.1	1763814	1764411	XP_043157892.1
NW_025091284.1	1764901	1766512	XP_043157893.1
NW_025091284.1	1766820	1767907	XP_043157894.1
NW_025091284.1	1768072	1768502	XP_043157895.1
NW_025091284.1	1769596	1770541	XP_043157896.1
NW_025091284.1	1770870	1772980	XP_043157897.1
NW_025091284.1	1773194	1775620	XP_043157898.1
NW_025091284.1	1777010	1778402	XP_043157899.1
NW_025091284.1	1780075	1780807	XP_043157900.1
NW_025091284.1	1781268	1782631	XP_043157901.1
NW_025091284.1	1784744	1786357	XP_043157902.1
NW_025091284.1	1787387	1789241	XP_043157903.1
NW_025091284.1	1789624	1791379	XP_043157904.1
NW_025091284.1	1792041	1793384	XP_043157905.1
NW_025091284.1	1793511	1795439	XP_043157906.1
NW_025091284.1	1795806	1797166	XP_043157907.1
NW_025091284.1	1797647	1798478	XP_043157908.1
NW_025091284.1	1799127	1800194	XP_043157909.1
NW_025091284.1	1800688	1802761	XP_043157910.1
NW_025091284.1	1803478	1809195	XP_043157911.1
NW_025091284.1	1811671	1818004	XP_043157912.1
NW_025091284.1	1818570	1820901	XP_043157913.1
NW_025091284.1	1821842	1824787	XP_043157914.1
NW_025091284.1	1825326	1826400	XP_043157915.1
NW_025091284.1	1827470	1828676	XP_043157916.1
NW_025091284.1	1829552	1830959	XP_043157917.1
NW_025091284.1	1832203	1836160	XP_043157918.1
NW_025091284.1	1836965	1840301	XP_043157919.1
NW_025091284.1	1840535	1842326	XP_043157920.1
NW_025091284.1	1843113	1845035	XP_043157921.1
NW_025091284.1	1902217	1903702	XP_043157922.1
NW_025091284.1	1904058	1906525	XP_043157923.1
NW_025091284.1	1907137	1908600	XP_043157924.1
NW_025091284.1	1909019	1909598	XP_043157925.1
NW_025091284.1	1910271	1910846	XP_043157926.1
NW_025091284.1	1912373	1914324	XP_043157927.1
NW_025091284.1	1914525	1915266	XP_043157928.1
NW_025091284.1	1916450	1917280	XP_043157929.1
NW_025091284.1	1917616	1919249	XP_043157930.1
NW_025091284.1	1920187	1921277	XP_043157931.1
NW_025091284.1	1921461	1922888	XP_043157932.1
NW_025091284.1	1924319	1926026	XP_043157933.1
NW_025091284.1	1927018	1931163	XP_043157934.1
NW_025091284.1	1931794	1933486	XP_043157935.1
NW_025091284.1	1934099	1934705	XP_043157936.1
NW_025091284.1	1936588	1937653	XP_043157937.1
NW_025091284.1	1938169	1940073	XP_043157938.1
NW_025091284.1	1940912	1944242	XP_043157939.1
NW_025091284.1	1944417	1948362	XP_043157940.1
NW_025091284.1	1949669	1951273	XP_043157941.1
NW_025091284.1	1952332	1953937	XP_043157942.1
NW_025091284.1	1954487	1958378	XP_043157943.1
NW_025091284.1	1959176	1960846	XP_043157944.1
NW_025091284.1	1961093	1962110	XP_043157945.1
NW_025091284.1	1963073	1966126	XP_043157946.1
NW_025091284.1	1967367	1969317	XP_043157947.1
NW_025091284.1	1970344	1971476	XP_043157948.1
NW_025091284.1	1972084	1974600	XP_043157949.1
NW_025091284.1	1976435	1979462	XP_043157950.1
NW_025091284.1	1979828	1980621	XP_043157951.1
NW_025091284.1	1981146	1982356	XP_043157952.1
NW_025091284.1	1983176	1988782	XP_043157953.1
NW_025091284.1	1989257	1990883	XP_043157954.1
NW_025091284.1	1992737	1995732	XP_043157955.1
NW_025091284.1	1996985	1998440	XP_043157956.1
NW_025091284.1	1998997	1999955	XP_043157957.1
NW_025091284.1	2000488	2001697	XP_043157958.1
NW_025091284.1	2004028	2008535	XP_043157959.1
NW_025091284.1	2009462	2014441	XP_043157960.1
NW_025091284.1	2015010	2016081	XP_043157961.1
NW_025091284.1	2018883	2019960	XP_043157962.1
NW_025091284.1	2022760	2023812	XP_043157963.1
NW_025091284.1	2026851	2028099	XP_043157964.1
NW_025091284.1	2029428	2032239	XP_043157965.1
NW_025091284.1	2032801	2033977	XP_043157966.1
NW_025091284.1	2034318	2035643	XP_043157967.1
NW_025091284.1	2036538	2039353	XP_043157968.1
NW_025091284.1	2040929	2043052	XP_043157969.1
NW_025091284.1	2043970	2045089	XP_043157970.1
NW_025091284.1	2045470	2046644	XP_043157971.1
NW_025091284.1	2047360	2048624	XP_043157972.1
NW_025091284.1	2049525	2051091	XP_043157973.1
NW_025091284.1	2051527	2054529	XP_043157974.1
NW_025091284.1	2055447	2059929	XP_043157975.1
NW_025091284.1	2061375	2063199	XP_043157976.1
NW_025091284.1	2064171	2066761	XP_043157977.1
NW_025091284.1	2068310	2069753	XP_043157978.1
NW_025091284.1	2069997	2076228	XP_043157979.1
NW_025091284.1	2076653	2078702	XP_043157980.1
NW_025091284.1	2079664	2082079	XP_043157981.1
NW_025091284.1	2083162	2084146	XP_043157982.1
NW_025091284.1	2085134	2086652	XP_043157983.1
NW_025091284.1	2087308	2088641	XP_043157984.1
NW_025091284.1	2092734	2093576	XP_043157985.1
NW_025091284.1	2096250	2098014	XP_043157986.1
NW_025091284.1	2099235	2099719	XP_043157987.1
NW_025091284.1	2101269	2102767	XP_043157988.1
NW_025091284.1	2103827	2106263	XP_043157989.1
NW_025091284.1	2106888	2108357	XP_043157990.1
NW_025091284.1	2110660	2111925	XP_043157991.1
NW_025091284.1	2114427	2117215	XP_043157992.1
NW_025091284.1	2118864	2120788	XP_043157993.1
NW_025091284.1	2122186	2123021	XP_043157994.1
NW_025091284.1	2123793	2125868	XP_043157995.1
NW_025091284.1	2126573	2128007	XP_043157996.1
NW_025091284.1	2129521	2132353	XP_043157997.1
NW_025091284.1	2133073	2136977	XP_043157998.1
NW_025091284.1	2139454	2140609	XP_043157999.1
NW_025091284.1	2141158	2141763	XP_043158000.1
NW_025091284.1	2142692	2144884	XP_043158001.1
NW_025091284.1	2145246	2145987	XP_043158002.1
NW_025091284.1	2146397	2149027	XP_043158003.1
NW_025091284.1	2149482	2150526	XP_043158004.1
NW_025091284.1	2150666	2151871	XP_043158005.1
NW_025091284.1	2153122	2154749	XP_043158006.1
NW_025091284.1	2155917	2160882	XP_043158007.1
NW_025091284.1	2165137	2165878	XP_043158008.1
NW_025091284.1	2166570	2167106	XP_043158009.1
NW_025091284.1	2168262	2169417	XP_043158010.1
NW_025091284.1	2170131	2172692	XP_043158011.1
NW_025091284.1	2173682	2176229	XP_043158012.1
NW_025091284.1	2178798	2179495	XP_043158013.1
NW_025091284.1	2180034	2181192	XP_043158014.1
NW_025091284.1	2181626	2182737	XP_043158015.1
NW_025091284.1	2183112	2184803	XP_043158016.1
NW_025091284.1	2184884	2186087	XP_043158017.1
NW_025091284.1	2186322	2187997	XP_043158018.1
NW_025091284.1	2188568	2189307	XP_043158019.1
NW_025091284.1	2190008	2190878	XP_043158020.1
NW_025091284.1	2191319	2192564	XP_043158021.1
NW_025091284.1	2192641	2194255	XP_043158022.1
NW_025091284.1	2194686	2195630	XP_043158023.1
NW_025091284.1	2196242	2196887	XP_043158024.1
NW_025091284.1	2198604	2200665	XP_043158025.1
NW_025091284.1	2201580	2203291	XP_043158026.1
NW_025091284.1	2204185	2207292	XP_043158027.1
NW_025091284.1	2207697	2208400	XP_043158028.1
NW_025091284.1	2209168	2210986	XP_043158029.1
NW_025091284.1	2212084	2214792	XP_043158030.1
NW_025091284.1	2215708	2219831	XP_043158031.1
NW_025091284.1	2220524	2221387	XP_043158032.1
NW_025091284.1	2223992	2226626	XP_043158033.1
NW_025091284.1	2227058	2228822	XP_043158034.1
NW_025091284.1	2229194	2231466	XP_043158035.1
NW_025091284.1	2233717	2234705	XP_043158036.1
NW_025091284.1	2235910	2237462	XP_043158037.1
NW_025091284.1	2238059	2239307	XP_043158038.1
NW_025091284.1	2239909	2241970	XP_043158039.1
NW_025091284.1	2243129	2244940	XP_043158040.1
NW_025091284.1	2246759	2247557	XP_043158041.1
NW_025091284.1	2248094	2248593	XP_043158042.1
NW_025091284.1	2249047	2250799	XP_043158043.1
NW_025091284.1	2251871	2253573	XP_043158044.1
NW_025091284.1	2253861	2254728	XP_043158045.1
NW_025091284.1	2255106	2255598	XP_043158046.1
NW_025091284.1	2256876	2257384	XP_043158047.1
NW_025091284.1	2258169	2259800	XP_043158048.1
NW_025091284.1	2261072	2262320	XP_043158049.1
NW_025091284.1	2263716	2264520	XP_043158050.1
NW_025091284.1	2265025	2265940	XP_043158051.1
NW_025091284.1	2266503	2267526	XP_043158052.1
NW_025091284.1	2268945	2270640	XP_043158053.1
NW_025091284.1	2277364	2279075	XP_043158054.1
NW_025091284.1	2280027	2280762	XP_043158055.1
NW_025091284.1	2282225	2284560	XP_043158056.1
NW_025091284.1	2284711	2287086	XP_043158057.1
NW_025091284.1	2288548	2289779	XP_043158058.1
NW_025091284.1	2290295	2291197	XP_043158059.1
NW_025091284.1	2291530	2292961	XP_043158060.1
NW_025091284.1	2293397	2298547	XP_043158061.1
NW_025091284.1	2299043	2303500	XP_043158062.1
NW_025091284.1	2304646	2308252	XP_043158063.1
NW_025091284.1	2308996	2312821	XP_043158064.1
NW_025091284.1	2313167	2314330	XP_043158065.1
NW_025091284.1	2318841	2320511	XP_043158066.1
NW_025091284.1	2320948	2321481	XP_043158067.1
NW_025091284.1	2322061	2324103	XP_043158068.1
NW_025091284.1	2325065	2325687	XP_043158069.1
NW_025091284.1	2326654	2327444	XP_043158070.1
NW_025091284.1	2328378	2329718	XP_043158071.1
NW_025091284.1	2330853	2331317	XP_043158072.1
NW_025091284.1	2331801	2334130	XP_043158073.1
NW_025091284.1	2336631	2342383	XP_043158074.1
NW_025091284.1	2343016	2345864	XP_043158075.1
NW_025091284.1	2352369	2353682	XP_043158076.1
NW_025091284.1	2354556	2355282	XP_043158077.1
NW_025091284.1	2355332	2356466	XP_043158078.1
NW_025091284.1	2356740	2357730	XP_043158079.1
NW_025091284.1	2358182	2359515	XP_043158080.1
NW_025091284.1	2360240	2361031	XP_043158081.1
NW_025091284.1	2361875	2363129	XP_043158082.1
NW_025091284.1	2365726	2367447	XP_043158083.1
NW_025091284.1	2369188	2371919	XP_043158084.1
NW_025091284.1	2374193	2376694	XP_043158085.1
NW_025091284.1	2377158	2378957	XP_043158086.1
NW_025091284.1	2380593	2381369	XP_043158087.1
NW_025091284.1	2381843	2385027	XP_043158088.1
NW_025091284.1	2385914	2387597	XP_043158089.1
NW_025091284.1	2390161	2391412	XP_043158090.1
NW_025091284.1	2392350	2393571	XP_043158091.1
NW_025091284.1	2395232	2397562	XP_043158092.1
NW_025091284.1	2399266	2403307	XP_043158093.1
NW_025091284.1	2403665	2406377	XP_043158094.1
NW_025091284.1	2407417	2409014	XP_043158095.1
NW_025091284.1	2409899	2411996	XP_043158096.1
NW_025091284.1	2412403	2413156	XP_043158097.1
NW_025091284.1	2413358	2414840	XP_043158098.1
NW_025091284.1	2415768	2417373	XP_043158099.1
NW_025091284.1	2417822	2419070	XP_043158100.1
NW_025091284.1	2420680	2422319	XP_043158101.1
NW_025091284.1	2424276	2426467	XP_043158102.1
NW_025091284.1	2427223	2428669	XP_043158103.1
NW_025091284.1	2429011	2430420	XP_043158104.1
NW_025091284.1	2431277	2432513	XP_043158105.1
NW_025091284.1	2433330	2434930	XP_043158106.1
NW_025091284.1	2435787	2436666	XP_043158107.1
NW_025091284.1	2437591	2439199	XP_043158108.1
NW_025091284.1	2439611	2440612	XP_043158109.1
NW_025091284.1	2441465	2443485	XP_043158110.1
NW_025091284.1	2443998	2444468	XP_043158111.1
NW_025091284.1	2444537	2449037	XP_043158112.1
NW_025091284.1	2451727	2452567	XP_043158113.1
NW_025091284.1	2453283	2453919	XP_043158114.1
NW_025091284.1	2455595	2457353	XP_043158115.1
NW_025091284.1	2461694	2464217	XP_043158116.1
NW_025091284.1	2464682	2465705	XP_043158117.1
NW_025091284.1	2465800	2466367	XP_043158118.1
NW_025091284.1	2466691	2468548	XP_043158119.1
NW_025091284.1	2473664	2474756	XP_043158120.1
NW_025091284.1	2476231	2478225	XP_043158121.1
NW_025091284.1	2479818	2481186	XP_043158122.1
NW_025091284.1	2482026	2482723	XP_043158123.1
NW_025091284.1	2483837	2484374	XP_043158124.1
NW_025091284.1	2485166	2490023	XP_043158125.1
NW_025091284.1	2490405	2493021	XP_043158126.1
NW_025091284.1	2493146	2493722	XP_043158127.1
NW_025091284.1	2494752	2497383	XP_043158128.1
NW_025091284.1	2498567	2499584	XP_043158129.1
NW_025091284.1	2500271	2502963	XP_043158130.1
NW_025091284.1	2506689	2508851	XP_043158131.1
NW_025091284.1	2509587	2511585	XP_043158132.1
NW_025091284.1	2513890	2514826	XP_043158133.1
NW_025091284.1	2515595	2516432	XP_043158134.1
NW_025091284.1	2517158	2518114	XP_043158135.1
NW_025091284.1	2518370	2519070	XP_043158136.1
NW_025091284.1	2519428	2519731	XP_043158137.1
NW_025091284.1	2520063	2521003	XP_043158138.1
NW_025091284.1	2522065	2523390	XP_043158139.1
NW_025091284.1	2523700	2524894	XP_043158140.1
NW_025091284.1	2525740	2531287	XP_043158141.1
NW_025091284.1	2531507	2533573	XP_043158142.1
NW_025091284.1	2533865	2534486	XP_043158143.1
NW_025091284.1	2535940	2537142	XP_043158144.1
NW_025091284.1	2548099	2551208	XP_043158145.1
NW_025091284.1	2553206	2554446	XP_043158146.1
NW_025091284.1	2554540	2555143	XP_043158147.1
NW_025091284.1	2555637	2556552	XP_043158148.1
NW_025091284.1	2557732	2559001	XP_043158149.1
NW_025091284.1	2559453	2559861	XP_043158150.1
NW_025091284.1	2560303	2562204	XP_043158151.1
NW_025091284.1	2563148	2564849	XP_043158152.1
NW_025091284.1	2565831	2567343	XP_043158153.1
NW_025091284.1	2569158	2569620	XP_043158154.1
NW_025091284.1	2571913	2572729	XP_043158155.1
NW_025091284.1	2573495	2574614	XP_043158156.1
NW_025091284.1	2574724	2575282	XP_043158157.1
NW_025091284.1	2576775	2577972	XP_043158158.1
NW_025091284.1	2578582	2580079	XP_043158159.1
NW_025091284.1	2580584	2582021	XP_043158160.1
NW_025091284.1	2583552	2584244	XP_043158161.1
NW_025091284.1	2585852	2587511	XP_043158162.1
NW_025091284.1	2587568	2589293	XP_043158163.1
NW_025091284.1	2592471	2593984	XP_043158164.1
NW_025091284.1	2594243	2595488	XP_043158165.1
NW_025091284.1	2596670	2598913	XP_043158166.1
NW_025091284.1	2599634	2601125	XP_043158167.1
NW_025091284.1	2601486	2603418	XP_043158168.1
NW_025091284.1	2603875	2604532	XP_043158169.1
NW_025091284.1	2605267	2608148	XP_043158170.1
NW_025091284.1	2608485	2617269	XP_043158171.1
NW_025091284.1	2619499	2621876	XP_043158172.1
NW_025091284.1	2624200	2625178	XP_043158173.1
NW_025091284.1	2627088	2628258	XP_043158174.1
NW_025091284.1	2629334	2630621	XP_043158175.1
NW_025091284.1	2631825	2632182	XP_043158176.1
NW_025091284.1	2633270	2634045	XP_043158177.1
NW_025091284.1	2634308	2635227	XP_043158178.1
NW_025091284.1	2636325	2638636	XP_043158179.1
NW_025091284.1	2643627	2645547	XP_043158180.1
NW_025091284.1	2646840	2648244	XP_043158181.1
NW_025091284.1	2648541	2650952	XP_043158182.1
NW_025091284.1	2651329	2652721	XP_043158183.1
NW_025091284.1	2653175	2655762	XP_043158184.1
NW_025091284.1	2657092	2661575	XP_043158185.1
NW_025091284.1	2666093	2668845	XP_043158186.1
NW_025091284.1	2670335	2673414	XP_043158187.1
NW_025091284.1	2673938	2675010	XP_043158188.1
NW_025091284.1	2675485	2677861	XP_043158189.1
NW_025091284.1	2680776	2683060	XP_043158190.1
NW_025091284.1	2683990	2685415	XP_043158191.1
NW_025091284.1	2686661	2688551	XP_043158192.1
NW_025091284.1	2688797	2689490	XP_043158193.1
NW_025091284.1	2689995	2691075	XP_043158194.1
NW_025091284.1	2691870	2694327	XP_043158195.1
NW_025091284.1	2698121	2700311	XP_043158196.1
NW_025091284.1	2701669	2703568	XP_043158197.1
NW_025091284.1	2704011	2704372	XP_043158198.1
NW_025091284.1	2704774	2705605	XP_043158199.1
NW_025091284.1	2705706	2706830	XP_043158200.1
NW_025091284.1	2707614	2709190	XP_043158201.1
NW_025091284.1	2709869	2711542	XP_043158202.1
NW_025091284.1	2711607	2712464	XP_043158203.1
NW_025091284.1	2712828	2713747	XP_043158204.1
NW_025091284.1	2713994	2717404	XP_043158205.1
NW_025091284.1	2721092	2722526	XP_043158206.1
NW_025091284.1	2723684	2725574	XP_043158207.1
NW_025091284.1	2726366	2728195	XP_043158208.1
NW_025091284.1	2728894	2730640	XP_043158209.1
NW_025091284.1	2731749	2732585	XP_043158210.1
NW_025091284.1	2733146	2734532	XP_043158211.1
NW_025091284.1	2739756	2743809	XP_043158212.1
NW_025091284.1	2744285	2745335	XP_043158213.1
NW_025091284.1	2745667	2746669	XP_043158214.1
NW_025091284.1	2747539	2749526	XP_043158215.1
NW_025091284.1	2751306	2753120	XP_043158216.1
NW_025091284.1	2753670	2755074	XP_043158217.1
NW_025091284.1	2755356	2756867	XP_043158218.1
NW_025091284.1	2757087	2758353	XP_043158219.1
NW_025091284.1	2758582	2759589	XP_043158220.1
NW_025091284.1	2759788	2760893	XP_043158221.1
NW_025091284.1	2761431	2762679	XP_043158222.1
NW_025091284.1	2763291	2763612	XP_043158223.1
NW_025091284.1	2764066	2765532	XP_043158224.1
NW_025091284.1	2766760	2768092	XP_043158225.1
NW_025091284.1	2769008	2772410	XP_043158226.1
NW_025091284.1	2773189	2773662	XP_043158227.1
NW_025091284.1	2774029	2774635	XP_043158228.1
NW_025091284.1	2775280	2776723	XP_043158229.1
NW_025091284.1	2777400	2778122	XP_043158230.1
NW_025091284.1	2778778	2780210	XP_043158231.1
NW_025091284.1	2784327	2784880	XP_043158232.1
NW_025091284.1	2788104	2790092	XP_043158233.1
NW_025091284.1	2791338	2793435	XP_043158234.1
NW_025091284.1	2793959	2794717	XP_043158235.1
NW_025091284.1	2795210	2798626	XP_043158236.1
NW_025091284.1	2801860	2803788	XP_043158237.1
NW_025091284.1	2804366	2806473	XP_043158238.1
NW_025091284.1	2807386	2808509	XP_043158239.1
NW_025091284.1	2809053	2810076	XP_043158240.1
NW_025091284.1	2811141	2812254	XP_043158241.1
NW_025091284.1	2813386	2814733	XP_043158242.1
NW_025091284.1	2817552	2818318	XP_043158243.1
NW_025091284.1	2819106	2819538	XP_043158244.1
NW_025091284.1	2819971	2821250	XP_043158245.1
NW_025091284.1	2821648	2822934	XP_043158246.1
NW_025091284.1	2826057	2826960	XP_043158247.1
NW_025091284.1	2827951	2828471	XP_043158248.1
NW_025091284.1	2829735	2830949	XP_043158249.1
NW_025091284.1	2831923	2835000	XP_043158250.1
NW_025091284.1	2836575	2840709	XP_043158251.1
NW_025091284.1	2840886	2842209	XP_043158252.1
NW_025091284.1	2842795	2843754	XP_043158253.1
NW_025091284.1	2846014	2847241	XP_043158254.1
NW_025091284.1	2848294	2850210	XP_043158255.1
NW_025091284.1	2850752	2852437	XP_043158256.1
NW_025091284.1	2852688	2852955	XP_043158257.1
NW_025091284.1	2853922	2855108	XP_043158258.1
NW_025091284.1	2855619	2858238	XP_043158259.1
NW_025091284.1	2858790	2859963	XP_043158260.1
NW_025091284.1	2860235	2860738	XP_043158261.1
NW_025091284.1	2861223	2865459	XP_043158262.1
NW_025091284.1	2867442	2868327	XP_043158263.1
NW_025091284.1	2868595	2869345	XP_043158264.1
NW_025091284.1	2869773	2874148	XP_043158265.1
NW_025091284.1	2874766	2877214	XP_043158266.1
NW_025091284.1	2877360	2878380	XP_043158267.1
NW_025091284.1	2879454	2883516	XP_043158268.1
NW_025091284.1	2883927	2884652	XP_043158269.1
NW_025091284.1	2885265	2886418	XP_043158270.1
NW_025091284.1	2886940	2888628	XP_043158271.1
NW_025091284.1	2889548	2891120	XP_043158272.1
NW_025091284.1	2891443	2892067	XP_043158273.1
NW_025091284.1	2892921	2894336	XP_043158274.1
NW_025091284.1	2895208	2898492	XP_043158275.1
NW_025091284.1	2900893	2902727	XP_043158276.1
NW_025091284.1	2903225	2904139	XP_043158277.1
NW_025091284.1	2904286	2905635	XP_043158278.1
NW_025091284.1	2906089	2907609	XP_043158279.1
NW_025091284.1	2908851	2911490	XP_043158280.1
NW_025091284.1	2911972	2913647	XP_043158281.1
NW_025091284.1	2914376	2915446	XP_043158282.1
NW_025091284.1	2917010	2918689	XP_043158283.1
NW_025091284.1	2919130	2920409	XP_043158284.1
NW_025091284.1	2921008	2921667	XP_043158285.1
NW_025091284.1	2922108	2924193	XP_043158286.1
NW_025091284.1	2925400	2926366	XP_043158287.1
NW_025091284.1	2927599	2929713	XP_043158288.1
NW_025091284.1	2931145	2933131	XP_043158289.1
NW_025091284.1	2933339	2934485	XP_043158290.1
NW_025091284.1	2934668	2936341	XP_043158291.1
NW_025091284.1	2937131	2938048	XP_043158292.1
NW_025091284.1	2938919	2941554	XP_043158293.1
NW_025091284.1	2942700	2944101	XP_043158294.1
NW_025091284.1	2944259	2945060	XP_043158295.1
NW_025091284.1	2945477	2948072	XP_043158296.1
NW_025091284.1	2948879	2949452	XP_043158297.1
NW_025091284.1	2951030	2951607	XP_043158298.1
NW_025091284.1	2953224	2954748	XP_043158299.1
NW_025091284.1	2955335	2956546	XP_043158300.1
NW_025091284.1	2958097	2959322	XP_043158301.1
NW_025091284.1	2960085	2960914	XP_043158302.1
NW_025091284.1	2961407	2963472	XP_043158303.1
NW_025091284.1	2964347	2966024	XP_043158304.1
NW_025091284.1	2966477	2967158	XP_043158305.1
NW_025091284.1	2967240	2969241	XP_043158306.1
NW_025091284.1	2969631	2973228	XP_043158307.1
NW_025091284.1	2974369	2976025	XP_043158308.1
NW_025091284.1	2977549	2979028	XP_043158309.1
NW_025091284.1	2979500	2980643	XP_043158310.1
NW_025091284.1	2982210	2982637	XP_043158311.1
NW_025091284.1	2983808	2986587	XP_043158312.1
NW_025091284.1	2987141	2988152	XP_043158313.1
NW_025091284.1	2988469	2990210	XP_043158314.1
NW_025091284.1	2990679	2991183	XP_043158315.1
NW_025091284.1	2992715	2994332	XP_043158316.1
NW_025091284.1	2994928	2996608	XP_043158317.1
NW_025091284.1	2997067	2998413	XP_043158318.1
NW_025091284.1	2998948	2999529	XP_043158319.1
NW_025091284.1	2999968	3001479	XP_043158320.1
NW_025091284.1	3002275	3006089	XP_043158321.1
NW_025091284.1	3006490	3008462	XP_043158322.1
NW_025091284.1	3009173	3010323	XP_043158323.1
NW_025091284.1	3011196	3012593	XP_043158324.1
NW_025091284.1	3013439	3020249	XP_043158325.1
NW_025091284.1	3020692	3021380	XP_043158326.1
NW_025091284.1	3021651	3022464	XP_043158327.1
NW_025091284.1	3023083	3025040	XP_043158328.1
NW_025091284.1	3025420	3027097	XP_043158329.1
NW_025091284.1	3027434	3028514	XP_043158330.1
NW_025091284.1	3029297	3032344	XP_043158331.1
NW_025091284.1	3032714	3034498	XP_043158332.1
NW_025091284.1	3041881	3043321	XP_043158333.1
NW_025091284.1	3043795	3045294	XP_043158334.1
NW_025091284.1	3051752	3053893	XP_043158335.1
NW_025091284.1	3055398	3059396	XP_043158336.1
NW_025091284.1	3060516	3061044	XP_043158337.1
NW_025091284.1	3063086	3066413	XP_043158338.1
NW_025091284.1	3066724	3067265	XP_043158339.1
NW_025091284.1	3067670	3068666	XP_043158340.1
NW_025091284.1	3068919	3072018	XP_043158341.1
NW_025091284.1	3072891	3075016	XP_043158342.1
NW_025091284.1	3077400	3080683	XP_043158343.1
NW_025091284.1	3081055	3082306	XP_043158344.1
NW_025091284.1	3082420	3083235	XP_043158345.1
NW_025091284.1	3084770	3087725	XP_043158346.1
NW_025091284.1	3088259	3088672	XP_043158347.1
NW_025091284.1	3089096	3089793	XP_043158348.1
NW_025091284.1	3090461	3091577	XP_043158349.1
NW_025091284.1	3092048	3093479	XP_043158350.1
NW_025091284.1	3099832	3101935	XP_043158351.1
NW_025091284.1	3103237	3103810	XP_043158352.1
NW_025091284.1	3104530	3105910	XP_043158353.1
NW_025091284.1	3106320	3109195	XP_043158354.1
NW_025091284.1	3109474	3109882	XP_043158355.1
NW_025091284.1	3110913	3113774	XP_043158356.1
NW_025091284.1	3115050	3117348	XP_043158357.1
NW_025091284.1	3117581	3118347	XP_043158358.1
NW_025091284.1	3122920	3125446	XP_043158359.1
NW_025091284.1	3127110	3128300	XP_043158360.1
NW_025091284.1	3128950	3129861	XP_043158361.1
NW_025091284.1	3130458	3131954	XP_043158362.1
NW_025091284.1	3132418	3134917	XP_043158363.1
NW_025091284.1	3135440	3136159	XP_043158364.1
NW_025091284.1	3136579	3138591	XP_043158365.1
NW_025091284.1	3140009	3141381	XP_043158366.1
NW_025091284.1	3145172	3146138	XP_043158367.1
NW_025091284.1	3147977	3148457	XP_043158368.1
NW_025091284.1	3150307	3152543	XP_043158369.1
NW_025091284.1	3155455	3156697	XP_043158370.1
NW_025091284.1	3157376	3158191	XP_043158371.1
NW_025091284.1	3159285	3162774	XP_043158372.1
NW_025091284.1	3168246	3169677	XP_043158373.1
NW_025091284.1	3171401	3173304	XP_043158374.1
NW_025091284.1	3173710	3175174	XP_043158375.1
NW_025091284.1	3175806	3177099	XP_043158376.1
NW_025091284.1	3177988	3179671	XP_043158377.1
NW_025091284.1	3180112	3181900	XP_043158378.1
NW_025091284.1	3183179	3184303	XP_043158379.1
NW_025091284.1	3185534	3187535	XP_043158380.1
NW_025091284.1	3188790	3190852	XP_043158381.1
NW_025091284.1	3193748	3194735	XP_043158382.1
NW_025091284.1	3195456	3197051	XP_043158383.1
NW_025091284.1	3197542	3198633	XP_043158384.1
NW_025091284.1	3202318	3203909	XP_043158385.1
NW_025091284.1	3205268	3208134	XP_043158386.1
NW_025091284.1	3208764	3211863	XP_043158387.1
NW_025091284.1	3212527	3212859	XP_043158388.1
NW_025091284.1	3214306	3216610	XP_043158389.1
NW_025091284.1	3217160	3218548	XP_043158390.1
NW_025091284.1	3219271	3220315	XP_043158391.1
NW_025091284.1	3220837	3222403	XP_043158392.1
NW_025091284.1	3222715	3227082	XP_043158393.1
NW_025091284.1	3227822	3235047	XP_043158394.1
NW_025091284.1	3236552	3239731	XP_043158395.1
NW_025091284.1	3241365	3242106	XP_043158396.1
NW_025091284.1	3242417	3243247	XP_043158397.1
NW_025091284.1	3243992	3245450	XP_043158398.1
NW_025091284.1	3246269	3248818	XP_043158399.1
NW_025091284.1	3249372	3250644	XP_043158400.1
NW_025091284.1	3251172	3252882	XP_043158401.1
NW_025091284.1	3257361	3259659	XP_043158402.1
NW_025091284.1	3260628	3262134	XP_043158403.1
NW_025091284.1	3262594	3263250	XP_043158404.1
NW_025091284.1	3263917	3264712	XP_043158405.1
NW_025091284.1	3266883	3270778	XP_043158406.1
NW_025091284.1	3271593	3274529	XP_043158407.1
NW_025091284.1	3275468	3276068	XP_043158408.1
NW_025091284.1	3277174	3279419	XP_043158409.1
NW_025091284.1	3280035	3281050	XP_043158410.1
NW_025091284.1	3281273	3282077	XP_043158411.1
NW_025091284.1	3282633	3283268	XP_043158412.1
NW_025091284.1	3284081	3286208	XP_043158413.1
NW_025091284.1	3288902	3290112	XP_043158414.1
NW_025091284.1	3290319	3292770	XP_043158415.1
NW_025091284.1	3293117	3293953	XP_043158416.1
NW_025091284.1	3294355	3295388	XP_043158417.1
NW_025091284.1	3296354	3298149	XP_043158418.1
NW_025091284.1	3298640	3299173	XP_043158419.1
NW_025091284.1	3300496	3302248	XP_043158420.1
NW_025091284.1	3302821	3303160	XP_043158421.1
NW_025091284.1	3303749	3306308	XP_043158422.1
NW_025091284.1	3311188	3312500	XP_043158423.1
NW_025091284.1	3313593	3314648	XP_043158424.1
NW_025091284.1	3314885	3316043	XP_043158425.1
NW_025091284.1	3317108	3318074	XP_043158426.1
NW_025091284.1	3318505	3319548	XP_043158427.1
NW_025091284.1	3319800	3321317	XP_043158428.1
NW_025091284.1	3321718	3322557	XP_043158429.1
NW_025091284.1	3326467	3329278	XP_043158430.1
NW_025091284.1	3330097	3331150	XP_043158431.1
NW_025091284.1	3331426	3331979	XP_043158432.1
NW_025091284.1	3334877	3338421	XP_043158433.1
NW_025091284.1	3339326	3342050	XP_043158434.1
NW_025091284.1	3345337	3346917	XP_043158435.1
NW_025091284.1	3348757	3353153	XP_043158436.1
NW_025091284.1	3354987	3358870	XP_043158437.1
NW_025091284.1	3359674	3360327	XP_043158438.1
NW_025091284.1	3360492	3361604	XP_043158439.1
NW_025091284.1	3362102	3364131	XP_043158440.1
NW_025091284.1	3364749	3365741	XP_043158441.1
NW_025091284.1	3366457	3367428	XP_043158442.1
NW_025091284.1	3378869	3380397	XP_043158443.1
NW_025091284.1	3380902	3383743	XP_043158444.1
NW_025091284.1	3385053	3386061	XP_043158445.1
NW_025091284.1	3386420	3387529	XP_043158446.1
NW_025091284.1	3387908	3389800	XP_043158447.1
NW_025091284.1	3391160	3395180	XP_043158448.1
NW_025091284.1	3396089	3398903	XP_043158449.1
NW_025091284.1	3401544	3403518	XP_043158450.1
NW_025091284.1	3404417	3405305	XP_043158451.1
NW_025091284.1	3405654	3407911	XP_043158452.1
NW_025091284.1	3408512	3410785	XP_043158453.1
NW_025091284.1	3411037	3412670	XP_043158454.1
NW_025091284.1	3413010	3414316	XP_043158455.1
NW_025091284.1	3416023	3418766	XP_043158456.1
NW_025091284.1	3419252	3420673	XP_043158457.1
NW_025091284.1	3421701	3423392	XP_043158458.1
NW_025091284.1	3427958	3429078	XP_043158459.1
NW_025091284.1	3429343	3430647	XP_043158460.1
NW_025091284.1	3430923	3431786	XP_043158461.1
NW_025091284.1	3434236	3435037	XP_043158462.1
NW_025091284.1	3436884	3440351	XP_043158463.1
NW_025091284.1	3441189	3441936	XP_043158464.1
NW_025091284.1	3442586	3446305	XP_043158465.1
NW_025091284.1	3447667	3450656	XP_043158466.1
NW_025091284.1	3453279	3456725	XP_043158467.1
NW_025091284.1	3457323	3458348	XP_043158468.1
NW_025091284.1	3459910	3463279	XP_043158469.1
NW_025091284.1	3463756	3464820	XP_043158470.1
NW_025091284.1	3466250	3467483	XP_043158471.1
NW_025091284.1	3468254	3470216	XP_043158472.1
NW_025091284.1	3471661	3476647	XP_043158473.1
NW_025091284.1	3477062	3479608	XP_043158474.1
NW_025091284.1	3479934	3481677	XP_043158475.1
NW_025091284.1	3481943	3484043	XP_043158476.1
NW_025091284.1	3484606	3486429	XP_043158477.1
NW_025091284.1	3486611	3489407	XP_043158478.1
NW_025091284.1	3489581	3492083	XP_043158479.1
NW_025091284.1	3493178	3494356	XP_043158480.1
NW_025091284.1	3497845	3500388	XP_043158481.1
NW_025091284.1	3507504	3510067	XP_043158482.1
NW_025091284.1	3514104	3514846	XP_043158483.1
NW_025091284.1	3515485	3519596	XP_043158484.1
NW_025091284.1	3519882	3521247	XP_043158485.1
NW_025091284.1	3521710	3523300	XP_043158486.1
NW_025091284.1	3523998	3526400	XP_043158487.1
NW_025091284.1	3528888	3530600	XP_043158488.1
NW_025091284.1	3532734	3533485	XP_043158489.1
NW_025091284.1	3535053	3536135	XP_043158490.1
NW_025091284.1	3536719	3538084	XP_043158491.1
NW_025091284.1	3538524	3541691	XP_043158492.1
NW_025091284.1	3542841	3544820	XP_043158493.1
NW_025091284.1	3547793	3548384	XP_043158494.1
NW_025091284.1	3549093	3550229	XP_043158495.1
NW_025091284.1	3554779	3556207	XP_043158496.1
NW_025091284.1	3556831	3557356	XP_043158497.1
NW_025091284.1	3558490	3561436	XP_043158498.1
NW_025091284.1	3564780	3566338	XP_043158499.1
NW_025091284.1	3567129	3568533	XP_043158500.1
NW_025091284.1	3569507	3572139	XP_043158501.1
NW_025091284.1	3572501	3573169	XP_043158502.1
NW_025091284.1	3574035	3575170	XP_043158503.1
NW_025091284.1	3575879	3577849	XP_043158504.1
NW_025091284.1	3579557	3581265	XP_043158505.1
NW_025091284.1	3581990	3584668	XP_043158506.1
NW_025091284.1	3585881	3588788	XP_043158507.1
NW_025091284.1	3589058	3590048	XP_043158508.1
NW_025091284.1	3590154	3591957	XP_043158509.1
NW_025091284.1	3593563	3598455	XP_043158510.1
NW_025091284.1	3601594	3602361	XP_043158511.1
NW_025091284.1	3604729	3605665	XP_043158512.1
NW_025091284.1	3605915	3606902	XP_043158513.1
NW_025091284.1	3607167	3607641	XP_043158514.1
NW_025091284.1	3608873	3610393	XP_043158515.1
NW_025091284.1	3611073	3613635	XP_043158516.1
NW_025091284.1	3614225	3615302	XP_043158517.1
NW_025091284.1	3615627	3619995	XP_043158518.1
NW_025091284.1	3620300	3621171	XP_043158519.1
NW_025091284.1	3624484	3624967	XP_043158520.1
NW_025091284.1	3626903	3628853	XP_043158521.1
NW_025091284.1	3629088	3630189	XP_043158522.1
NW_025091284.1	3630508	3631679	XP_043158523.1
NW_025091284.1	3631722	3633108	XP_043158524.1
NW_025091284.1	3633594	3634028	XP_043158525.1
NW_025091284.1	3634792	3637773	XP_043158526.1
NW_025091284.1	3639974	3641246	XP_043158527.1
NW_025091284.1	3642494	3644444	XP_043158528.1
NW_025091284.1	3645794	3647429	XP_043158529.1
NW_025091284.1	3648004	3648705	XP_043158530.1
NW_025091284.1	3649336	3650590	XP_043158531.1
NW_025091284.1	3651560	3654348	XP_043158532.1
NW_025091284.1	3655550	3657012	XP_043158533.1
NW_025091284.1	3659186	3660869	XP_043158534.1
NW_025091284.1	3661087	3663347	XP_043158535.1
NW_025091284.1	3663964	3666711	XP_043158536.1
NW_025091284.1	3667589	3670015	XP_043158537.1
NW_025091284.1	3674912	3677631	XP_043158538.1
NW_025091284.1	3678071	3679656	XP_043158539.1
NW_025091284.1	3680741	3682646	XP_043158540.1
NW_025091284.1	3683208	3683837	XP_043158541.1
NW_025091284.1	3684533	3686331	XP_043158542.1
NW_025091284.1	3686491	3688186	XP_043158543.1
NW_025091284.1	3689082	3690762	XP_043158544.1
NW_025091284.1	3693522	3694260	XP_043158545.1
NW_025091284.1	3695321	3697433	XP_043158546.1
NW_025091284.1	3698970	3700312	XP_043158547.1
NW_025091284.1	3701239	3702247	XP_043158548.1
NW_025091284.1	3703179	3704633	XP_043158549.1
NW_025091284.1	3708122	3709898	XP_043158550.1
NW_025091284.1	3710593	3711412	XP_043158551.1
NW_025091284.1	3711805	3714161	XP_043158552.1
NW_025091284.1	3716356	3718567	XP_043158553.1
NW_025091284.1	3721145	3722198	XP_043158554.1
NW_025091284.1	3722441	3725811	XP_043158555.1
NW_025091284.1	3727492	3729169	XP_043158556.1
NW_025091284.1	3729333	3731340	XP_043158557.1
NW_025091284.1	3733739	3736382	XP_043158558.1
NW_025091284.1	3736710	3737858	XP_043158559.1
NW_025091284.1	3738179	3739283	XP_043158560.1
NW_025091284.1	3740420	3741750	XP_043158561.1
NW_025091284.1	3742411	3742764	XP_043158562.1
NW_025091284.1	3743813	3744622	XP_043158563.1
NW_025091284.1	3745877	3748256	XP_043158564.1
NW_025091284.1	3748494	3749155	XP_043158565.1
NW_025091284.1	3749694	3750849	XP_043158566.1
NW_025091284.1	3751296	3755358	XP_043158567.1
NW_025091284.1	3759189	3761185	XP_043158568.1
NW_025091284.1	3762354	3763377	XP_043158569.1
NW_025091284.1	3764227	3765933	XP_043158570.1
NW_025091284.1	3766974	3768904	XP_043158571.1
NW_025091284.1	3770718	3772645	XP_043158572.1
NW_025091284.1	3772899	3773671	XP_043158573.1
NW_025091284.1	3773993	3774996	XP_043158574.1
NW_025091284.1	3775743	3777634	XP_043158575.1
NW_025091284.1	3778070	3780298	XP_043158576.1
NW_025091284.1	3780452	3781053	XP_043158577.1
NW_025091284.1	3782387	3785072	XP_043158578.1
NW_025091284.1	3786199	3787963	XP_043158579.1
NW_025091284.1	3790243	3793278	XP_043158580.1
NW_025091284.1	3793995	3796040	XP_043158581.1
NW_025091284.1	3797306	3798948	XP_043158582.1
NW_025091284.1	3799632	3801653	XP_043158583.1
NW_025091284.1	3806212	3807167	XP_043158584.1
NW_025091284.1	3807673	3808087	XP_043158585.1
NW_025091284.1	3809242	3809899	XP_043158586.1
NW_025091284.1	3810204	3811371	XP_043158587.1
NW_025091284.1	3812357	3813034	XP_043158588.1
NW_025091284.1	3813911	3814598	XP_043158589.1
NW_025091284.1	3814981	3816910	XP_043158590.1
NW_025091284.1	3817667	3819107	XP_043158591.1
NW_025091284.1	3820007	3821401	XP_043158592.1
NW_025091284.1	3823850	3826052	XP_043158593.1
NW_025091284.1	3827925	3828290	XP_043158594.1
NW_025091284.1	3829694	3831377	XP_043158595.1
NW_025091284.1	3831732	3832669	XP_043158596.1
NW_025091284.1	3833621	3834849	XP_043158597.1
NW_025091284.1	3835811	3837148	XP_043158598.1
NW_025091284.1	3842481	3845148	XP_043158599.1
NW_025091284.1	3847684	3852893	XP_043158600.1
NW_025091284.1	3853673	3856499	XP_043158601.1
NW_025091284.1	3858732	3860226	XP_043158602.1
NW_025091284.1	3861447	3863982	XP_043158603.1
NW_025091284.1	3865672	3867115	XP_043158604.1
NW_025091284.1	3867670	3869535	XP_043158605.1
NW_025091284.1	3869752	3870900	XP_043158606.1
NW_025091284.1	3871472	3874122	XP_043158607.1
NW_025091284.1	3876072	3876899	XP_043158608.1
NW_025091284.1	3881657	3887597	XP_043158609.1
NW_025091284.1	3892070	3899611	XP_043158610.1
NW_025091284.1	3900435	3901545	XP_043158611.1
NW_025091284.1	3902731	3903055	XP_043158612.1
NW_025091284.1	3904983	3906675	XP_043158613.1
NW_025091284.1	3907821	3910056	XP_043158614.1
NW_025091284.1	3910695	3912210	XP_043158615.1
NW_025091284.1	3912598	3913039	XP_043158616.1
NW_025091284.1	3913746	3914984	XP_043158617.1
NW_025091284.1	3915420	3915879	XP_043158618.1
NW_025091284.1	3916361	3917257	XP_043158619.1
NW_025091284.1	3917610	3919158	XP_043158620.1
NW_025091284.1	3919620	3921348	XP_043158621.1
NW_025091284.1	3922503	3924516	XP_043158622.1
NW_025091284.1	3925743	3928328	XP_043158623.1
NW_025091284.1	3930548	3931382	XP_043158624.1
NW_025091284.1	3932994	3934933	XP_043158625.1
NW_025091284.1	3938926	3940442	XP_043158626.1
NW_025091284.1	3942058	3943204	XP_043158627.1
NW_025091284.1	3944028	3946035	XP_043158628.1
NW_025091284.1	3947684	3950060	XP_043158629.1
NW_025091284.1	3951733	3955510	XP_043158630.1
NW_025091284.1	3955888	3957783	XP_043158631.1
NW_025091284.1	3958398	3960644	XP_043158632.1
NW_025091284.1	3960888	3961845	XP_043158633.1
NW_025091284.1	3962865	3965109	XP_043158634.1
NW_025091284.1	3966398	3967095	XP_043158635.1
NW_025091284.1	3967557	3970036	XP_043158636.1
NW_025091284.1	3970476	3976631	XP_043158637.1
NW_025091284.1	3976932	3979699	XP_043158638.1
NW_025091284.1	3980657	3981833	XP_043158639.1
NW_025091284.1	3982461	3983166	XP_043158640.1
NW_025091284.1	3983759	3984360	XP_043158641.1
NW_025091284.1	3986974	3989332	XP_043158642.1
NW_025091284.1	3990559	3991829	XP_043158643.1
NW_025091284.1	3992994	3994471	XP_043158644.1
NW_025091284.1	3994934	3996289	XP_043158645.1
NW_025091284.1	3996613	4003341	XP_043158646.1
NW_025091284.1	4004005	4005470	XP_043158647.1
NW_025091284.1	4005702	4010234	XP_043158648.1
NW_025091284.1	4010617	4012483	XP_043158649.1
NW_025091284.1	4013608	4015273	XP_043158650.1
NW_025091284.1	4015432	4017373	XP_043158651.1
NW_025091284.1	4017975	4019990	XP_043158652.1
NW_025091284.1	4020900	4022476	XP_043158653.1
NW_025091284.1	4023146	4024533	XP_043158654.1
NW_025091284.1	4025224	4026007	XP_043158655.1
NW_025091284.1	4026555	4028462	XP_043158656.1
NW_025091284.1	4028631	4029255	XP_043158657.1
NW_025091284.1	4030055	4033590	XP_043158658.1
NW_025091284.1	4034327	4035598	XP_043158659.1
NW_025091284.1	4036388	4037360	XP_043158660.1
NW_025091284.1	4038835	4040310	XP_043158661.1
NW_025091284.1	4043872	4045878	XP_043158662.1
NW_025091284.1	4048997	4051563	XP_043158663.1
NW_025091284.1	4051940	4052992	XP_043158664.1
NW_025091284.1	4053952	4054685	XP_043158665.1
NW_025091284.1	4054976	4055867	XP_043158666.1
NW_025091284.1	4056742	4058328	XP_043158667.1
NW_025091284.1	4059248	4061160	XP_043158668.1
NW_025091284.1	4065294	4066286	XP_043158669.1
NW_025091284.1	4068890	4070402	XP_043158670.1
NW_025091284.1	4071064	4073254	XP_043158671.1
NW_025091284.1	4075218	4076086	XP_043158672.1
NW_025091284.1	4077239	4080812	XP_043158673.1
NW_025091284.1	4082064	4083300	XP_043158674.1
NW_025091284.1	4083673	4085383	XP_043158675.1
NW_025091284.1	4085808	4088600	XP_043158676.1
NW_025091284.1	4089096	4090269	XP_043158677.1
NW_025091284.1	4090872	4092918	XP_043158678.1
NW_025091284.1	4093126	4093852	XP_043158679.1
NW_025091284.1	4094742	4098759	XP_043158680.1
NW_025091284.1	4099720	4100688	XP_043158681.1
NW_025091284.1	4101085	4102054	XP_043158682.1
NW_025091284.1	4102763	4103602	XP_043158683.1
NW_025091284.1	4104192	4106025	XP_043158684.1
NW_025091284.1	4107187	4107833	XP_043158685.1
NW_025091284.1	4108809	4110225	XP_043158686.1
NW_025091284.1	4111350	4112621	XP_043158687.1
NW_025091284.1	4112953	4114910	XP_043158688.1
NW_025091284.1	4115382	4116181	XP_043158689.1
NW_025091284.1	4116601	4118514	XP_043158690.1
NW_025091284.1	4119515	4120571	XP_043158691.1
NW_025091284.1	4121133	4122348	XP_043158692.1
NW_025091284.1	4124371	4125270	XP_043158693.1
NW_025091284.1	4125974	4127370	XP_043158694.1
NW_025091284.1	4127795	4128848	XP_043158695.1
NW_025091284.1	4129424	4131873	XP_043158696.1
NW_025091284.1	4132639	4133762	XP_043158697.1
NW_025091284.1	4134525	4136674	XP_043158698.1
NW_025091284.1	4137124	4138204	XP_043158699.1
NW_025091284.1	4140370	4141026	XP_043158700.1
NW_025091284.1	4149330	4150914	XP_043158701.1
NW_025091284.1	4152148	4153244	XP_043158702.1
NW_025091284.1	4153722	4155235	XP_043158703.1
NW_025091284.1	4155701	4157535	XP_043158704.1
NW_025091284.1	4157648	4158542	XP_043158705.1
NW_025091284.1	4159433	4160146	XP_043158706.1
NW_025091284.1	4161856	4163761	XP_043158707.1
NW_025091284.1	4164592	4165912	XP_043158708.1
NW_025091284.1	4166301	4167690	XP_043158709.1
NW_025091284.1	4168027	4168904	XP_043158710.1
NW_025091284.1	4169831	4171787	XP_043158711.1
NW_025091284.1	4172504	4172967	XP_043158712.1
NW_025091284.1	4175139	4176186	XP_043158713.1
NW_025091284.1	4176857	4178078	XP_043158714.1
NW_025091284.1	4178177	4180064	XP_043158715.1
NW_025091284.1	4181853	4184555	XP_043158716.1
NW_025091284.1	4186011	4186767	XP_043158717.1
NW_025091284.1	4187875	4189036	XP_043158718.1
NW_025091284.1	4189289	4190006	XP_043158719.1
NW_025091284.1	4190925	4192779	XP_043158720.1
NW_025091284.1	4194450	4194989	XP_043158721.1
NW_025091284.1	4196142	4196966	XP_043158722.1
NW_025091284.1	4197388	4198594	XP_043158723.1
NW_025091284.1	4203711	4205695	XP_043158724.1
NW_025091284.1	4206312	4207449	XP_043158725.1
NW_025091284.1	4207776	4208988	XP_043158726.1
NW_025091284.1	4209910	4212235	XP_043158727.1
NW_025091284.1	4212823	4213315	XP_043158728.1
NW_025091284.1	4214322	4220378	XP_043158729.1
NW_025091284.1	4223835	4224649	XP_043158730.1
NW_025091284.1	4225129	4228417	XP_043158731.1
NW_025091284.1	4228638	4229629	XP_043158732.1
NW_025091284.1	4230058	4231182	XP_043158733.1
NW_025091284.1	4246723	4248285	XP_043158734.1
NW_025091284.1	4254071	4255913	XP_043158735.1
NW_025091284.1	4257594	4258071	XP_043158736.1
NW_025091284.1	4258334	4260697	XP_043158737.1
NW_025091284.1	4261888	4262336	XP_043158738.1
NW_025091284.1	4262814	4265087	XP_043158739.1
NW_025091284.1	4267876	4269619	XP_043158740.1
NW_025091284.1	4270719	4273326	XP_043158741.1
NW_025091284.1	4278626	4285184	XP_043158742.1
NW_025091284.1	4286781	4288053	XP_043158743.1
NW_025091284.1	4289277	4291189	XP_043158744.1
NW_025091284.1	4291624	4293386	XP_043158745.1
NW_025091284.1	4293984	4296951	XP_043158746.1
NW_025091284.1	4297934	4299817	XP_043158747.1
NW_025091284.1	4301697	4303793	XP_043158748.1
NW_025091284.1	4305640	4306129	XP_043158749.1
NW_025091284.1	4307480	4311077	XP_043158750.1
NW_025091284.1	4311681	4314971	XP_043158751.1
NW_025091284.1	4319129	4320999	XP_043158752.1
NW_025091284.1	4321919	4323322	XP_043158753.1
NW_025091284.1	4323632	4324548	XP_043158754.1
NW_025091284.1	4325399	4325798	XP_043158755.1
NW_025091284.1	4326897	4327518	XP_043158756.1
NW_025091284.1	4329237	4330905	XP_043158757.1
NW_025091284.1	4335123	4337151	XP_043158758.1
NW_025091284.1	4337658	4338120	XP_043158759.1
NW_025091284.1	4339727	4340454	XP_043158760.1
NW_025091284.1	4341111	4342762	XP_043158761.1
NW_025091284.1	4344472	4345959	XP_043158762.1
NW_025091284.1	4346871	4347744	XP_043158763.1
NW_025091284.1	4347957	4348403	XP_043158764.1
NW_025091284.1	4349686	4350306	XP_043158765.1
NW_025091284.1	4352416	4353130	XP_043158766.1
NW_025091284.1	4353977	4355327	XP_043158767.1
NW_025091284.1	4356471	4358246	XP_043158768.1
NW_025091284.1	4360007	4361527	XP_043158769.1
NW_025091284.1	4362031	4362643	XP_043158770.1
NW_025091284.1	4363119	4364261	XP_043158771.1
NW_025091284.1	4364774	4365680	XP_043158772.1
NW_025091284.1	4365888	4366722	XP_043158773.1
NW_025091284.1	4367409	4368584	XP_043158774.1
NW_025091284.1	4370175	4372481	XP_043158775.1
NW_025091284.1	4373899	4378201	XP_043158776.1
NW_025091284.1	4379072	4379910	XP_043158777.1
NW_025091284.1	4380106	4381202	XP_043158778.1
NW_025091284.1	4381465	4383516	XP_043158779.1
NW_025091284.1	4383969	4388414	XP_043158780.1
NW_025091284.1	4388845	4390860	XP_043158781.1
NW_025091284.1	4391275	4391677	XP_043158782.1
NW_025091284.1	4391817	4392672	XP_043158783.1
NW_025091284.1	4393185	4393793	XP_043158784.1
NW_025091284.1	4394454	4395342	XP_043158785.1
NW_025091284.1	4396414	4397185	XP_043158786.1
NW_025091284.1	4398229	4399671	XP_043158787.1
NW_025091284.1	4402790	4404101	XP_043158788.1
NW_025091284.1	4405505	4406605	XP_043158789.1
NW_025091284.1	4408168	4408901	XP_043158790.1
NW_025091284.1	4410818	4412178	XP_043158791.1
NW_025091284.1	4417887	4420936	XP_043158792.1
NW_025091284.1	4421697	4422487	XP_043158793.1
NW_025091284.1	4423346	4423906	XP_043158794.1
NW_025091284.1	4424377	4425511	XP_043158795.1
NW_025091284.1	4425706	4426087	XP_043158796.1
NW_025091284.1	4426399	4427859	XP_043158797.1
NW_025091284.1	4427978	4429172	XP_043158798.1
NW_025091284.1	4429501	4430751	XP_043158799.1
NW_025091284.1	4431609	4434096	XP_043158800.1
NW_025091284.1	4434375	4435195	XP_043158801.1
NW_025091284.1	4435922	4436906	XP_043158802.1
NW_025091284.1	4437814	4438971	XP_043158803.1
NW_025091284.1	4439338	4439875	XP_043158804.1
NW_025091284.1	4440747	4441087	XP_043158805.1
NW_025091284.1	4441757	4443677	XP_043158806.1
NW_025091284.1	4446620	4448171	XP_043158807.1
NW_025091284.1	4449909	4452086	XP_043158808.1
NW_025091284.1	4452475	4454957	XP_043158809.1
NW_025091284.1	4455050	4456646	XP_043158810.1
NW_025091284.1	4459547	4460790	XP_043158811.1
NW_025091284.1	4463080	4464181	XP_043158812.1
NW_025091284.1	4464555	4465942	XP_043158813.1
NW_025091284.1	4466255	4468724	XP_043158814.1
NW_025091284.1	4468786	4469143	XP_043158815.1
NW_025091284.1	4470029	4472530	XP_043158816.1
NW_025091284.1	4473398	4477274	XP_043158817.1
NW_025091284.1	4481031	4481430	XP_043158818.1
NW_025091284.1	4482532	4484151	XP_043158819.1
NW_025091284.1	4484607	4486506	XP_043158820.1
NW_025091284.1	4487379	4488204	XP_043158821.1
NW_025091284.1	4488911	4489925	XP_043158822.1
NW_025091284.1	4490226	4490682	XP_043158823.1
NW_025091284.1	4491732	4493175	XP_043158824.1
NW_025091284.1	4493361	4494515	XP_043158825.1
NW_025091284.1	4494953	4496269	XP_043158826.1
NW_025091284.1	4496301	4497450	XP_043158827.1
NW_025091284.1	4498312	4499260	XP_043158828.1
NW_025091284.1	4500141	4501515	XP_043158829.1
NW_025091284.1	4502510	4504012	XP_043158830.1
NW_025091284.1	4504634	4505004	XP_043158831.1
NW_025091284.1	4505966	4507337	XP_043158832.1
NW_025091284.1	4507912	4509796	XP_043158833.1
NW_025091284.1	4510062	4511331	XP_043158834.1
NW_025091284.1	4512087	4513264	XP_043158835.1
NW_025091284.1	4513328	4513708	XP_043158836.1
NW_025091284.1	4513994	4515049	XP_043158837.1
NW_025091284.1	4525535	4526478	XP_043158838.1
NW_025091284.1	4527548	4535194	XP_043158839.1
NW_025091284.1	4536574	4536955	XP_043158840.1
NW_025091284.1	4537577	4538530	XP_043158841.1
NW_025091284.1	4538661	4540193	XP_043158842.1
NW_025091284.1	4540780	4541721	XP_043158843.1
NW_025091284.1	4542287	4544005	XP_043158844.1
NW_025091284.1	4544918	4546320	XP_043158845.1
NW_025091284.1	4546860	4548303	XP_043158846.1
NW_025091284.1	4548416	4550326	XP_043158847.1
NW_025091284.1	4550745	4551971	XP_043158848.1
NW_025091284.1	4554176	4554462	XP_043158849.1
NW_025091284.1	4555296	4555809	XP_043158850.1
NW_025091284.1	4555977	4557891	XP_043158851.1
NW_025091284.1	4559466	4561110	XP_043158852.1
NW_025091284.1	4562668	4564588	XP_043158853.1
NW_025091284.1	4564856	4566071	XP_043158854.1
NW_025091284.1	4566435	4567268	XP_043158855.1
NW_025091284.1	4567297	4568189	XP_043158856.1
NW_025091284.1	4568425	4570102	XP_043158857.1
NW_025091284.1	4570325	4571180	XP_043158858.1
NW_025091284.1	4571752	4572930	XP_043158859.1
NW_025091284.1	4572959	4574315	XP_043158860.1
NW_025091284.1	4575028	4578189	XP_043158861.1
NW_025091284.1	4578583	4578817	XP_043158862.1
NW_025091284.1	4579776	4580922	XP_043158863.1
NW_025091284.1	4582363	4583149	XP_043158864.1
NW_025091284.1	4583966	4584809	XP_043158865.1
NW_025091284.1	4585357	4586755	XP_043158866.1
NW_025091284.1	4587601	4589390	XP_043158867.1
NW_025091284.1	4590190	4592005	XP_043158868.1
NW_025091284.1	4592288	4593468	XP_043158869.1
NW_025091284.1	4596199	4598308	XP_043158870.1
NW_025091284.1	4600260	4600965	XP_043158871.1
NW_025091284.1	4603269	4605231	XP_043158872.1
NW_025091284.1	4605596	4608586	XP_043158873.1
NW_025091284.1	4609201	4611584	XP_043158874.1
NW_025091284.1	4612280	4615020	XP_043158875.1
NW_025091284.1	4616326	4618188	XP_043158876.1
NW_025091284.1	4618565	4619222	XP_043158877.1
NW_025091284.1	4619853	4621551	XP_043158878.1
NW_025091284.1	4622542	4629655	XP_043158879.1
NW_025091284.1	4630127	4631202	XP_043158880.1
NW_025091284.1	4633377	4635354	XP_043158881.1
NW_025091284.1	4639626	4640994	XP_043158882.1
NW_025091284.1	4641431	4644742	XP_043158883.1
NW_025091284.1	4645172	4646019	XP_043158884.1
NW_025091284.1	4646586	4647608	XP_043158885.1
NW_025091284.1	4648566	4649820	XP_043158886.1
NW_025091284.1	4652081	4654014	XP_043158887.1
NW_025091284.1	4654841	4656242	XP_043158888.1
NW_025091284.1	4656694	4657872	XP_043158889.1
NW_025091284.1	4659599	4661273	XP_043158890.1
NW_025091284.1	4661902	4663306	XP_043158891.1
NW_025091284.1	4664767	4665501	XP_043158892.1
NW_025091284.1	4666164	4668449	XP_043158893.1
NW_025091284.1	4668863	4669763	XP_043158894.1
NW_025091284.1	4670674	4671723	XP_043158895.1
NW_025091284.1	4674264	4675257	XP_043158896.1
NW_025091284.1	4677331	4678901	XP_043158897.1
NW_025091284.1	4679493	4680440	XP_043158898.1
NW_025091284.1	4680883	4682389	XP_043158899.1
NW_025091284.1	4684491	4685631	XP_043158900.1
NW_025091284.1	4686703	4694179	XP_043158901.1
NW_025091284.1	4695221	4695902	XP_043158902.1
NW_025091284.1	4698818	4699212	XP_043158903.1
NW_025091284.1	4699870	4702347	XP_043158904.1
NW_025091284.1	4711501	4712519	XP_043158905.1
NW_025091284.1	4712883	4714581	XP_043158906.1
NW_025091284.1	4715428	4719543	XP_043158907.1
NW_025091284.1	4720855	4721257	XP_043158908.1
NW_025091284.1	4722625	4724037	XP_043158909.1
NW_025091284.1	4737114	4738147	XP_043158910.1
NW_025091284.1	4740687	4740885	XP_043158911.1
NW_025091284.1	4741796	4742431	XP_043158912.1
NW_025091284.1	4742989	4743943	XP_043158913.1
NW_025091285.1	3032	3413	XP_043158914.1
NW_025091285.1	6240	7616	XP_043158915.1
NW_025091285.1	8525	9622	XP_043158916.1
NW_025091285.1	12283	13736	XP_043158917.1
NW_025091285.1	17072	20331	XP_043158918.1
NW_025091285.1	20820	21180	XP_043158919.1
NW_025091285.1	21964	22343	XP_043158920.1
NW_025091285.1	22604	24693	XP_043158921.1
NW_025091285.1	25428	27393	XP_043158922.1
NW_025091285.1	28366	29496	XP_043158923.1
NW_025091285.1	30611	31082	XP_043158924.1
NW_025091285.1	31364	31812	XP_043158925.1
NW_025091285.1	35119	36114	XP_043158926.1
NW_025091285.1	38373	39709	XP_043158927.1
NW_025091285.1	39839	40921	XP_043158928.1
NW_025091285.1	41335	43169	XP_043158929.1
NW_025091285.1	43966	48743	XP_043158930.1
NW_025091285.1	49111	50466	XP_043158931.1
NW_025091285.1	50710	52363	XP_043158932.1
NW_025091285.1	52469	53374	XP_043158933.1
NW_025091285.1	53493	54834	XP_043158934.1
NW_025091285.1	55090	56133	XP_043158935.1
NW_025091285.1	58510	59541	XP_043158936.1
NW_025091285.1	59952	61030	XP_043158937.1
NW_025091285.1	61305	64276	XP_043158938.1
NW_025091285.1	64493	65853	XP_043158939.1
NW_025091285.1	66041	67490	XP_043158940.1
NW_025091285.1	67980	70542	XP_043158941.1
NW_025091285.1	70881	72534	XP_043158942.1
NW_025091285.1	72985	74045	XP_043158943.1
NW_025091285.1	75346	76510	XP_043158944.1
NW_025091285.1	77526	79397	XP_043158945.1
NW_025091285.1	79599	81406	XP_043158946.1
NW_025091285.1	81656	83578	XP_043158947.1
NW_025091285.1	86104	89092	XP_043158948.1
NW_025091285.1	89509	90823	XP_043158949.1
NW_025091285.1	92592	93333	XP_043158950.1
NW_025091285.1	96059	96625	XP_043158951.1
NW_025091285.1	99123	99600	XP_043158952.1
NW_025091285.1	103280	104285	XP_043158953.1
NW_025091285.1	105274	106268	XP_043158954.1
NW_025091285.1	107060	107822	XP_043158955.1
NW_025091285.1	108515	109915	XP_043158956.1
NW_025091285.1	111156	112497	XP_043158957.1
NW_025091285.1	112977	114093	XP_043158958.1
NW_025091285.1	114516	116004	XP_043158959.1
NW_025091285.1	117272	118785	XP_043158960.1
NW_025091285.1	118858	120367	XP_043158961.1
NW_025091285.1	120549	121584	XP_043158962.1
NW_025091285.1	121859	122533	XP_043158963.1
NW_025091285.1	123777	124884	XP_043158964.1
NW_025091285.1	125531	127365	XP_043158965.1
NW_025091285.1	128236	129490	XP_043158966.1
NW_025091285.1	130694	131737	XP_043158967.1
NW_025091285.1	131894	132908	XP_043158968.1
NW_025091285.1	134769	135741	XP_043158969.1
NW_025091285.1	136360	136912	XP_043158970.1
NW_025091285.1	138128	142266	XP_043158971.1
NW_025091285.1	143326	144421	XP_043158972.1
NW_025091285.1	145465	146800	XP_043158973.1
NW_025091285.1	146946	151507	XP_043158974.1
NW_025091285.1	152396	153704	XP_043158975.1
NW_025091285.1	155008	156720	XP_043158976.1
NW_025091285.1	157935	159864	XP_043158977.1
NW_025091285.1	161260	163668	XP_043158978.1
NW_025091285.1	164166	164803	XP_043158979.1
NW_025091285.1	165125	168931	XP_043158980.1
NW_025091285.1	169924	174572	XP_043158981.1
NW_025091285.1	175577	176244	XP_043158982.1
NW_025091285.1	178403	180893	XP_043158983.1
NW_025091285.1	181434	181858	XP_043158984.1
NW_025091285.1	182267	182825	XP_043158985.1
NW_025091285.1	183800	184512	XP_043158986.1
NW_025091285.1	185129	185932	XP_043158987.1
NW_025091285.1	188327	190226	XP_043158988.1
NW_025091285.1	190636	196645	XP_043158989.1
NW_025091285.1	198688	199710	XP_043158990.1
NW_025091285.1	201550	202496	XP_043158991.1
NW_025091285.1	203703	204240	XP_043158992.1
NW_025091285.1	204338	205479	XP_043158993.1
NW_025091285.1	209703	211313	XP_043158994.1
NW_025091285.1	211623	212718	XP_043158995.1
NW_025091285.1	214651	216740	XP_043158996.1
NW_025091285.1	217331	217874	XP_043158997.1
NW_025091285.1	218133	219168	XP_043158998.1
NW_025091285.1	221160	221775	XP_043158999.1
NW_025091285.1	222776	224270	XP_043159000.1
NW_025091285.1	225172	226850	XP_043159001.1
NW_025091285.1	231534	233059	XP_043159002.1
NW_025091285.1	236350	237118	XP_043159003.1
NW_025091285.1	238531	240513	XP_043159004.1
NW_025091285.1	241650	242106	XP_043159005.1
NW_025091285.1	247358	248192	XP_043159006.1
NW_025091285.1	249474	249819	XP_043159007.1
NW_025091285.1	249994	250942	XP_043159008.1
NW_025091285.1	261370	262671	XP_043159009.1
NW_025091285.1	264021	264265	XP_043159010.1
NW_025091285.1	264623	266089	XP_043159011.1
NW_025091285.1	266262	267072	XP_043159012.1
NW_025091285.1	267797	268633	XP_043159013.1
NW_025091285.1	270140	272939	XP_043159014.1
NW_025091285.1	275154	275391	XP_043159015.1
NW_025091285.1	276940	279301	XP_043159016.1
NW_025091285.1	279869	282467	XP_043159017.1
NW_025091285.1	284032	286410	XP_043159018.1
NW_025091285.1	287548	288157	XP_043159019.1
NW_025091285.1	288299	290231	XP_043159020.1
NW_025091285.1	291867	292932	XP_043159021.1
NW_025091285.1	296902	298144	XP_043159022.1
NW_025091285.1	298381	298856	XP_043159023.1
NW_025091285.1	299050	301164	XP_043159024.1
NW_025091285.1	310577	311757	XP_043159025.1
NW_025091285.1	312060	313065	XP_043159026.1
NW_025091285.1	315407	316358	XP_043159027.1
NW_025091285.1	318985	320752	XP_043159028.1
NW_025091285.1	321176	321540	XP_043159029.1
NW_025091285.1	323917	325820	XP_043159030.1
NW_025091285.1	326171	326954	XP_043159031.1
NW_025091285.1	327575	329237	XP_043159032.1
NW_025091285.1	329257	330232	XP_043159033.1
NW_025091285.1	330555	331422	XP_043159034.1
NW_025091285.1	332046	333182	XP_043159035.1
NW_025091285.1	337469	338674	XP_043159036.1
NW_025091285.1	339429	340560	XP_043159037.1
NW_025091285.1	340908	342321	XP_043159038.1
NW_025091285.1	343144	343456	XP_043159039.1
NW_025091285.1	344714	345523	XP_043159040.1
NW_025091285.1	346036	348109	XP_043159041.1
NW_025091285.1	348451	350007	XP_043159042.1
NW_025091285.1	350851	351298	XP_043159043.1
NW_025091285.1	352096	354235	XP_043159044.1
NW_025091285.1	354500	355253	XP_043159045.1
NW_025091285.1	355653	357467	XP_043159046.1
NW_025091285.1	359443	359858	XP_043159047.1
NW_025091285.1	365422	366930	XP_043159048.1
NW_025091285.1	368630	369879	XP_043159049.1
NW_025091285.1	370769	371974	XP_043159050.1
NW_025091285.1	372233	372732	XP_043159051.1
NW_025091285.1	373155	374613	XP_043159052.1
NW_025091285.1	375763	377118	XP_043159053.1
NW_025091285.1	377479	379195	XP_043159054.1
NW_025091285.1	379287	380251	XP_043159055.1
NW_025091285.1	380836	382444	XP_043159056.1
NW_025091285.1	382740	383604	XP_043159057.1
NW_025091285.1	384057	385696	XP_043159058.1
NW_025091285.1	386007	387379	XP_043159059.1
NW_025091285.1	387580	389174	XP_043159060.1
NW_025091285.1	391591	393511	XP_043159061.1
NW_025091285.1	395299	397095	XP_043159062.1
NW_025091285.1	398293	399709	XP_043159063.1
NW_025091285.1	399867	400955	XP_043159064.1
NW_025091285.1	401825	402688	XP_043159065.1
NW_025091285.1	408712	410063	XP_043159066.1
NW_025091285.1	411345	414578	XP_043159067.1
NW_025091285.1	415321	416989	XP_043159068.1
NW_025091285.1	417089	419188	XP_043159069.1
NW_025091285.1	421993	422577	XP_043159070.1
NW_025091285.1	423085	426956	XP_043159071.1
NW_025091285.1	427700	429496	XP_043159072.1
NW_025091285.1	430415	431282	XP_043159073.1
NW_025091285.1	431339	432413	XP_043159074.1
NW_025091285.1	432803	433250	XP_043159075.1
NW_025091285.1	434996	436693	XP_043159076.1
NW_025091285.1	437300	438444	XP_043159077.1
NW_025091285.1	439618	440614	XP_043159078.1
NW_025091285.1	441638	442278	XP_043159079.1
NW_025091285.1	443642	447404	XP_043159080.1
NW_025091285.1	449156	452226	XP_043159081.1
NW_025091285.1	453575	456255	XP_043159082.1
NW_025091285.1	457021	457864	XP_043159083.1
NW_025091285.1	458172	459785	XP_043159084.1
NW_025091285.1	460308	461486	XP_043159085.1
NW_025091285.1	462326	465368	XP_043159086.1
NW_025091285.1	465823	468022	XP_043159087.1
NW_025091285.1	468307	470329	XP_043159088.1
NW_025091285.1	471171	472836	XP_043159089.1
NW_025091285.1	473452	475492	XP_043159090.1
NW_025091285.1	475733	476779	XP_043159091.1
NW_025091285.1	477232	478676	XP_043159092.1
NW_025091285.1	479384	482922	XP_043159093.1
NW_025091285.1	485596	489183	XP_043159094.1
NW_025091285.1	489432	491133	XP_043159095.1
NW_025091285.1	491573	492886	XP_043159096.1
NW_025091285.1	493983	495942	XP_043159097.1
NW_025091285.1	496798	498939	XP_043159098.1
NW_025091285.1	499275	499973	XP_043159099.1
NW_025091285.1	500264	501286	XP_043159100.1
NW_025091285.1	502629	503091	XP_043159101.1
NW_025091285.1	503738	504242	XP_043159102.1
NW_025091285.1	505052	506456	XP_043159103.1
NW_025091285.1	507424	510481	XP_043159104.1
NW_025091285.1	514723	515261	XP_043159105.1
NW_025091285.1	515926	517618	XP_043159106.1
NW_025091285.1	517881	519756	XP_043159107.1
NW_025091285.1	520683	522701	XP_043159108.1
NW_025091285.1	523276	524932	XP_043159109.1
NW_025091285.1	528147	530483	XP_043159110.1
NW_025091285.1	531497	533366	XP_043159111.1
NW_025091285.1	534607	536496	XP_043159112.1
NW_025091285.1	539474	541453	XP_043159113.1
NW_025091285.1	541718	545511	XP_043159114.1
NW_025091285.1	546810	547882	XP_043159115.1
NW_025091285.1	548983	550057	XP_043159116.1
NW_025091285.1	550990	552288	XP_043159117.1
NW_025091285.1	557244	558159	XP_043159118.1
NW_025091285.1	560049	562384	XP_043159119.1
NW_025091285.1	563624	565507	XP_043159120.1
NW_025091285.1	566652	569984	XP_043159121.1
NW_025091285.1	573568	575441	XP_043159122.1
NW_025091285.1	576180	578712	XP_043159123.1
NW_025091285.1	579272	580615	XP_043159124.1
NW_025091285.1	581520	583267	XP_043159125.1
NW_025091285.1	584410	585244	XP_043159126.1
NW_025091285.1	585361	587396	XP_043159127.1
NW_025091285.1	588001	589162	XP_043159128.1
NW_025091285.1	589959	590517	XP_043159129.1
NW_025091285.1	591490	592238	XP_043159130.1
NW_025091285.1	593421	597745	XP_043159131.1
NW_025091285.1	599002	601005	XP_043159132.1
NW_025091285.1	602493	603449	XP_043159133.1
NW_025091285.1	604299	604530	XP_043159134.1
NW_025091285.1	614557	618013	XP_043159135.1
NW_025091285.1	619355	620490	XP_043159136.1
NW_025091285.1	620704	623159	XP_043159137.1
NW_025091285.1	623594	624283	XP_043159138.1
NW_025091285.1	624719	626684	XP_043159139.1
NW_025091285.1	627132	630639	XP_043159140.1
NW_025091285.1	631044	632521	XP_043159141.1
NW_025091285.1	633524	636516	XP_043159142.1
NW_025091285.1	637678	639965	XP_043159143.1
NW_025091285.1	640645	643984	XP_043159144.1
NW_025091285.1	644935	647227	XP_043159145.1
NW_025091285.1	650479	651635	XP_043159146.1
NW_025091285.1	652059	653604	XP_043159147.1
NW_025091285.1	654531	656635	XP_043159148.1
NW_025091285.1	658212	660169	XP_043159149.1
NW_025091285.1	661079	662367	XP_043159150.1
NW_025091285.1	662874	664710	XP_043159151.1
NW_025091285.1	666197	668080	XP_043159152.1
NW_025091285.1	669603	672939	XP_043159153.1
NW_025091285.1	673335	675624	XP_043159154.1
NW_025091285.1	676174	677613	XP_043159155.1
NW_025091285.1	678005	678704	XP_043159156.1
NW_025091285.1	679364	680313	XP_043159157.1
NW_025091285.1	681233	683354	XP_043159158.1
NW_025091285.1	684544	688413	XP_043159159.1
NW_025091285.1	689716	692207	XP_043159160.1
NW_025091285.1	692429	693635	XP_043159161.1
NW_025091285.1	694631	696208	XP_043159162.1
NW_025091285.1	696773	697943	XP_043159163.1
NW_025091285.1	698770	700441	XP_043159164.1
NW_025091285.1	700586	702226	XP_043159165.1
NW_025091285.1	703003	705143	XP_043159166.1
NW_025091285.1	706319	708967	XP_043159167.1
NW_025091285.1	780619	782392	XP_043159168.1
NW_025091285.1	783128	784598	XP_043159169.1
NW_025091285.1	784862	788161	XP_043159170.1
NW_025091285.1	789530	790633	XP_043159171.1
NW_025091285.1	792956	795178	XP_043159172.1
NW_025091285.1	796424	799265	XP_043159173.1
NW_025091285.1	800324	800762	XP_043159174.1
NW_025091285.1	802250	804539	XP_043159175.1
NW_025091285.1	805463	805898	XP_043159176.1
NW_025091285.1	808818	812427	XP_043159177.1
NW_025091285.1	813257	815254	XP_043159178.1
NW_025091285.1	817539	819051	XP_043159179.1
NW_025091285.1	819424	820962	XP_043159180.1
NW_025091285.1	821213	822247	XP_043159181.1
NW_025091285.1	823263	825761	XP_043159182.1
NW_025091285.1	826107	826881	XP_043159183.1
NW_025091285.1	827689	828635	XP_043159184.1
NW_025091285.1	829062	830364	XP_043159185.1
NW_025091285.1	830657	831552	XP_043159186.1
NW_025091285.1	831832	833344	XP_043159187.1
NW_025091285.1	833698	834671	XP_043159188.1
NW_025091285.1	835163	836205	XP_043159189.1
NW_025091285.1	836402	837741	XP_043159190.1
NW_025091285.1	838264	840060	XP_043159191.1
NW_025091285.1	842266	843787	XP_043159192.1
NW_025091285.1	844178	845961	XP_043159193.1
NW_025091285.1	847621	848644	XP_043159194.1
NW_025091285.1	849737	850502	XP_043159195.1
NW_025091285.1	851359	853916	XP_043159196.1
NW_025091285.1	856740	858299	XP_043159197.1
NW_025091285.1	865413	868714	XP_043159198.1
NW_025091285.1	869930	873299	XP_043159199.1
NW_025091285.1	873731	874043	XP_043159200.1
NW_025091285.1	874289	878174	XP_043159201.1
NW_025091285.1	881984	882782	XP_043159202.1
NW_025091285.1	883003	883838	XP_043159203.1
NW_025091285.1	888173	888982	XP_043159204.1
NW_025091285.1	890471	892631	XP_043159205.1
NW_025091285.1	893029	893612	XP_043159206.1
NW_025091285.1	895269	897090	XP_043159207.1
NW_025091285.1	897550	898806	XP_043159208.1
NW_025091285.1	899070	899895	XP_043159209.1
NW_025091285.1	900137	900876	XP_043159210.1
NW_025091285.1	901690	903658	XP_043159211.1
NW_025091285.1	904573	906856	XP_043159212.1
NW_025091285.1	907246	908134	XP_043159213.1
NW_025091285.1	908824	912430	XP_043159214.1
NW_025091285.1	923547	925230	XP_043159215.1
NW_025091285.1	925955	927595	XP_043159216.1
NW_025091285.1	928594	930724	XP_043159217.1
NW_025091285.1	930858	935686	XP_043159218.1
NW_025091285.1	935991	939045	XP_043159219.1
NW_025091285.1	939115	944550	XP_043159220.1
NW_025091285.1	945150	946078	XP_043159221.1
NW_025091285.1	947285	948551	XP_043159222.1
NW_025091285.1	950822	952665	XP_043159223.1
NW_025091285.1	961809	965515	XP_043159224.1
NW_025091285.1	966804	967916	XP_043159225.1
NW_025091285.1	969166	986268	XP_043159226.1
NW_025091285.1	987381	990214	XP_043159227.1
NW_025091285.1	992037	994755	XP_043159228.1
NW_025091285.1	995774	998467	XP_043159229.1
NW_025091285.1	1001479	1003077	XP_043159230.1
NW_025091285.1	1006228	1007787	XP_043159231.1
NW_025091285.1	1010736	1011261	XP_043159232.1
NW_025091285.1	1012897	1014197	XP_043159233.1
NW_025091285.1	1014552	1016197	XP_043159234.1
NW_025091285.1	1017279	1018081	XP_043159235.1
NW_025091285.1	1025723	1026290	XP_043159236.1
NW_025091285.1	1026812	1028584	XP_043159237.1
NW_025091285.1	1035187	1035829	XP_043159238.1
NW_025091285.1	1036975	1038792	XP_043159239.1
NW_025091285.1	1041667	1042744	XP_043159240.1
NW_025091285.1	1043302	1044524	XP_043159241.1
NW_025091285.1	1046023	1046872	XP_043159242.1
NW_025091285.1	1047827	1049230	XP_043159243.1
NW_025091285.1	1049913	1051098	XP_043159244.1
NW_025091285.1	1051720	1052608	XP_043159245.1
NW_025091285.1	1053062	1054869	XP_043159246.1
NW_025091285.1	1058923	1061082	XP_043159247.1
NW_025091285.1	1062372	1062914	XP_043159248.1
NW_025091285.1	1063577	1064660	XP_043159249.1
NW_025091285.1	1066300	1067623	XP_043159250.1
NW_025091285.1	1069274	1069731	XP_043159251.1
NW_025091285.1	1069909	1070979	XP_043159252.1
NW_025091285.1	1071495	1072710	XP_043159253.1
NW_025091285.1	1073818	1075601	XP_043159254.1
NW_025091285.1	1076012	1078387	XP_043159255.1
NW_025091285.1	1078608	1079934	XP_043159256.1
NW_025091285.1	1080429	1082021	XP_043159257.1
NW_025091285.1	1082790	1084907	XP_043159258.1
NW_025091285.1	1088525	1090798	XP_043159259.1
NW_025091285.1	1091383	1092706	XP_043159260.1
NW_025091285.1	1095717	1096494	XP_043159261.1
NW_025091285.1	1097280	1097959	XP_043159262.1
NW_025091285.1	1098348	1099620	XP_043159263.1
NW_025091285.1	1103992	1105864	XP_043159264.1
NW_025091285.1	1106968	1107872	XP_043159265.1
NW_025091285.1	1108292	1108881	XP_043159266.1
NW_025091285.1	1109270	1110976	XP_043159267.1
NW_025091285.1	1111980	1112382	XP_043159268.1
NW_025091285.1	1113424	1115434	XP_043159269.1
NW_025091285.1	1115743	1116215	XP_043159270.1
NW_025091285.1	1116562	1118809	XP_043159271.1
NW_025091285.1	1118985	1119906	XP_043159272.1
NW_025091285.1	1120313	1121172	XP_043159273.1
NW_025091285.1	1122737	1131084	XP_043159274.1
NW_025091285.1	1131822	1133302	XP_043159275.1
NW_025091285.1	1133961	1135865	XP_043159276.1
NW_025091285.1	1136576	1140921	XP_043159277.1
NW_025091285.1	1141823	1143716	XP_043159278.1
NW_025091285.1	1143963	1145661	XP_043159279.1
NW_025091285.1	1146231	1148161	XP_043159280.1
NW_025091285.1	1148643	1149223	XP_043159281.1
NW_025091285.1	1149685	1150112	XP_043159282.1
NW_025091285.1	1150586	1151311	XP_043159283.1
NW_025091285.1	1152639	1155477	XP_043159284.1
NW_025091285.1	1155841	1156614	XP_043159285.1
NW_025091285.1	1156784	1157650	XP_043159286.1
NW_025091285.1	1158043	1159117	XP_043159287.1
NW_025091285.1	1159597	1160531	XP_043159288.1
NW_025091285.1	1161396	1164032	XP_043159289.1
NW_025091285.1	1164952	1165563	XP_043159290.1
NW_025091285.1	1166063	1169448	XP_043159291.1
NW_025091285.1	1170427	1175337	XP_043159292.1
NW_025091285.1	1176162	1180044	XP_043159293.1
NW_025091285.1	1180662	1187751	XP_043159294.1
NW_025091285.1	1190418	1192272	XP_043159295.1
NW_025091285.1	1193531	1194919	XP_043159296.1
NW_025091285.1	1195333	1195963	XP_043159297.1
NW_025091285.1	1196205	1197579	XP_043159298.1
NW_025091285.1	1198071	1199646	XP_043159299.1
NW_025091285.1	1200513	1201524	XP_043159300.1
NW_025091285.1	1201712	1203000	XP_043159301.1
NW_025091285.1	1203480	1205340	XP_043159302.1
NW_025091285.1	1206473	1210884	XP_043159303.1
NW_025091285.1	1213100	1214928	XP_043159304.1
NW_025091285.1	1215225	1217141	XP_043159305.1
NW_025091285.1	1220451	1221405	XP_043159306.1
NW_025091285.1	1222484	1224182	XP_043159307.1
NW_025091285.1	1224690	1226769	XP_043159308.1
NW_025091285.1	1227051	1231228	XP_043159309.1
NW_025091285.1	1232123	1233121	XP_043159310.1
NW_025091285.1	1233377	1234443	XP_043159311.1
NW_025091285.1	1235159	1235706	XP_043159312.1
NW_025091285.1	1236052	1236811	XP_043159313.1
NW_025091285.1	1237148	1239992	XP_043159314.1
NW_025091285.1	1242840	1244570	XP_043159315.1
NW_025091285.1	1245308	1246316	XP_043159316.1
NW_025091285.1	1247296	1249019	XP_043159317.1
NW_025091285.1	1249198	1249986	XP_043159318.1
NW_025091285.1	1250295	1252181	XP_043159319.1
NW_025091285.1	1253643	1254912	XP_043159320.1
NW_025091285.1	1255295	1258901	XP_043159321.1
NW_025091285.1	1259784	1262666	XP_043159322.1
NW_025091285.1	1263834	1266420	XP_043159323.1
NW_025091285.1	1266615	1269298	XP_043159324.1
NW_025091285.1	1270402	1273704	XP_043159325.1
NW_025091285.1	1274956	1278692	XP_043159326.1
NW_025091285.1	1279163	1280444	XP_043159327.1
NW_025091285.1	1281087	1282234	XP_043159328.1
NW_025091285.1	1282614	1283573	XP_043159329.1
NW_025091285.1	1284702	1287015	XP_043159330.1
NW_025091285.1	1287550	1294186	XP_043159331.1
NW_025091285.1	1294840	1295823	XP_043159332.1
NW_025091285.1	1296229	1296754	XP_043159333.1
NW_025091285.1	1297100	1298165	XP_043159334.1
NW_025091285.1	1298784	1300086	XP_043159335.1
NW_025091285.1	1300868	1304368	XP_043159336.1
NW_025091285.1	1304896	1305571	XP_043159337.1
NW_025091285.1	1306346	1308340	XP_043159338.1
NW_025091285.1	1309564	1310107	XP_043159339.1
NW_025091285.1	1312398	1314183	XP_043159340.1
NW_025091285.1	1315546	1318075	XP_043159341.1
NW_025091285.1	1318501	1320233	XP_043159342.1
NW_025091285.1	1320742	1322199	XP_043159343.1
NW_025091285.1	1323458	1327417	XP_043159344.1
NW_025091285.1	1327903	1329852	XP_043159345.1
NW_025091285.1	1330852	1332081	XP_043159346.1
NW_025091285.1	1333355	1333738	XP_043159347.1
NW_025091285.1	1334189	1336959	XP_043159348.1
NW_025091285.1	1337999	1340416	XP_043159349.1
NW_025091285.1	1343902	1345212	XP_043159350.1
NW_025091285.1	1345660	1346218	XP_043159351.1
NW_025091285.1	1346713	1348712	XP_043159352.1
NW_025091285.1	1349352	1351272	XP_043159353.1
NW_025091285.1	1352857	1353644	XP_043159354.1
NW_025091285.1	1354740	1356372	XP_043159355.1
NW_025091285.1	1356431	1358782	XP_043159356.1
NW_025091285.1	1361584	1361917	XP_043159357.1
NW_025091285.1	1363475	1364510	XP_043159358.1
NW_025091285.1	1365226	1366972	XP_043159359.1
NW_025091285.1	1368846	1370896	XP_043159360.1
NW_025091285.1	1372020	1372794	XP_043159361.1
NW_025091285.1	1374184	1375349	XP_043159362.1
NW_025091285.1	1375674	1376208	XP_043159363.1
NW_025091285.1	1378030	1382898	XP_043159364.1
NW_025091285.1	1384234	1385720	XP_043159365.1
NW_025091285.1	1387663	1388494	XP_043159366.1
NW_025091285.1	1392099	1393873	XP_043159367.1
NW_025091285.1	1395391	1396418	XP_043159368.1
NW_025091285.1	1398118	1399738	XP_043159369.1
NW_025091285.1	1400061	1400324	XP_043159370.1
NW_025091285.1	1400968	1403204	XP_043159371.1
NW_025091285.1	1403318	1403805	XP_043159372.1
NW_025091285.1	1404018	1405006	XP_043159373.1
NW_025091285.1	1405233	1407990	XP_043159374.1
NW_025091285.1	1409706	1410726	XP_043159375.1
NW_025091285.1	1410998	1412759	XP_043159376.1
NW_025091285.1	1413867	1414704	XP_043159377.1
NW_025091285.1	1415115	1416324	XP_043159378.1
NW_025091285.1	1417132	1419131	XP_043159379.1
NW_025091285.1	1424924	1426670	XP_043159380.1
NW_025091285.1	1428899	1430466	XP_043159381.1
NW_025091285.1	1430749	1432011	XP_043159382.1
NW_025091285.1	1432430	1434263	XP_043159383.1
NW_025091285.1	1436730	1437687	XP_043159384.1
NW_025091285.1	1438052	1439685	XP_043159385.1
NW_025091285.1	1440031	1442069	XP_043159386.1
NW_025091285.1	1442838	1444005	XP_043159387.1
NW_025091285.1	1444484	1446189	XP_043159388.1
NW_025091285.1	1446540	1447028	XP_043159389.1
NW_025091285.1	1447363	1448020	XP_043159390.1
NW_025091285.1	1448307	1449666	XP_043159391.1
NW_025091285.1	1450116	1451868	XP_043159392.1
NW_025091285.1	1453679	1455406	XP_043159393.1
NW_025091285.1	1457564	1460095	XP_043159394.1
NW_025091285.1	1461050	1462599	XP_043159395.1
NW_025091285.1	1463067	1464016	XP_043159396.1
NW_025091285.1	1464636	1466398	XP_043159397.1
NW_025091285.1	1466926	1468429	XP_043159398.1
NW_025091285.1	1469458	1470765	XP_043159399.1
NW_025091285.1	1473704	1475410	XP_043159400.1
NW_025091285.1	1476262	1477350	XP_043159401.1
NW_025091285.1	1484842	1487519	XP_043159402.1
NW_025091285.1	1490470	1490744	XP_043159403.1
NW_025091285.1	1491373	1493699	XP_043159404.1
NW_025091285.1	1495168	1496300	XP_043159405.1
NW_025091285.1	1496555	1497730	XP_043159406.1
NW_025091285.1	1498867	1500230	XP_043159407.1
NW_025091285.1	1504979	1507199	XP_043159408.1
NW_025091285.1	1509137	1511658	XP_043159409.1
NW_025091285.1	1512626	1516797	XP_043159410.1
NW_025091285.1	1517469	1521113	XP_043159411.1
NW_025091285.1	1522223	1522445	XP_043159412.1
NW_025091285.1	1522764	1523729	XP_043159413.1
NW_025091285.1	1524135	1525233	XP_043159414.1
NW_025091285.1	1526581	1528198	XP_043159415.1
NW_025091285.1	1529775	1533580	XP_043159416.1
NW_025091285.1	1534291	1536058	XP_043159417.1
NW_025091285.1	1536628	1537629	XP_043159418.1
NW_025091285.1	1538296	1538689	XP_043159419.1
NW_025091285.1	1539341	1540414	XP_043159420.1
NW_025091285.1	1541032	1542440	XP_043159421.1
NW_025091285.1	1543672	1544029	XP_043159422.1
NW_025091285.1	1544479	1547088	XP_043159423.1
NW_025091285.1	1547555	1551367	XP_043159424.1
NW_025091285.1	1554646	1556465	XP_043159425.1
NW_025091285.1	1556589	1557464	XP_043159426.1
NW_025091285.1	1561903	1565419	XP_043159427.1
NW_025091285.1	1566420	1568596	XP_043159428.1
NW_025091285.1	1569060	1570179	XP_043159429.1
NW_025091285.1	1571597	1572605	XP_043159430.1
NW_025091285.1	1573318	1574441	XP_043159431.1
NW_025091285.1	1575849	1577123	XP_043159432.1
NW_025091285.1	1577277	1579090	XP_043159433.1
NW_025091285.1	1579668	1587011	XP_043159434.1
NW_025091285.1	1588971	1590237	XP_043159435.1
NW_025091285.1	1590566	1591985	XP_043159436.1
NW_025091285.1	1592412	1593051	XP_043159437.1
NW_025091285.1	1593519	1594503	XP_043159438.1
NW_025091285.1	1595353	1599143	XP_043159439.1
NW_025091285.1	1599797	1601228	XP_043159440.1
NW_025091285.1	1601625	1604315	XP_043159441.1
NW_025091285.1	1604921	1605638	XP_043159442.1
NW_025091285.1	1605819	1607482	XP_043159443.1
NW_025091285.1	1607856	1608987	XP_043159444.1
NW_025091285.1	1609744	1611319	XP_043159445.1
NW_025091285.1	1612886	1615118	XP_043159446.1
NW_025091285.1	1618601	1619913	XP_043159447.1
NW_025091285.1	1620359	1621778	XP_043159448.1
NW_025091285.1	1622544	1623222	XP_043159449.1
NW_025091285.1	1623673	1625711	XP_043159450.1
NW_025091285.1	1627070	1631199	XP_043159451.1
NW_025091285.1	1632010	1633739	XP_043159452.1
NW_025091285.1	1635566	1637148	XP_043159453.1
NW_025091285.1	1638033	1638813	XP_043159454.1
NW_025091285.1	1639217	1639856	XP_043159455.1
NW_025091285.1	1640230	1641258	XP_043159456.1
NW_025091285.1	1642233	1643971	XP_043159457.1
NW_025091285.1	1644484	1645117	XP_043159458.1
NW_025091285.1	1647366	1649090	XP_043159459.1
NW_025091285.1	1656882	1658693	XP_043159460.1
NW_025091285.1	1660043	1660350	XP_043159461.1
NW_025091285.1	1661621	1664009	XP_043159462.1
NW_025091285.1	1664574	1665416	XP_043159463.1
NW_025091285.1	1666248	1669159	XP_043159464.1
NW_025091285.1	1670327	1672620	XP_043159465.1
NW_025091285.1	1673762	1675449	XP_043159466.1
NW_025091285.1	1675893	1676802	XP_043159467.1
NW_025091285.1	1677248	1678415	XP_043159468.1
NW_025091285.1	1680060	1681036	XP_043159469.1
NW_025091285.1	1682209	1684159	XP_043159470.1
NW_025091285.1	1684466	1686147	XP_043159471.1
NW_025091285.1	1686265	1687402	XP_043159472.1
NW_025091285.1	1688053	1690258	XP_043159473.1
NW_025091285.1	1695563	1700167	XP_043159474.1
NW_025091285.1	1700685	1702760	XP_043159475.1
NW_025091285.1	1704524	1707110	XP_043159476.1
NW_025091285.1	1707911	1709137	XP_043159477.1
NW_025091285.1	1717598	1719308	XP_043159478.1
NW_025091285.1	1721193	1723586	XP_043159479.1
NW_025091285.1	1724286	1725454	XP_043159480.1
NW_025091285.1	1726255	1728117	XP_043159481.1
NW_025091285.1	1728587	1732199	XP_043159482.1
NW_025091285.1	1733413	1733721	XP_043159483.1
NW_025091285.1	1735407	1737762	XP_043159484.1
NW_025091285.1	1742373	1743103	XP_043159485.1
NW_025091285.1	1743938	1746582	XP_043159486.1
NW_025091285.1	1747704	1749048	XP_043159487.1
NW_025091285.1	1749441	1750947	XP_043159488.1
NW_025091285.1	1751489	1753769	XP_043159489.1
NW_025091285.1	1754261	1756263	XP_043159490.1
NW_025091285.1	1758713	1760468	XP_043159491.1
NW_025091285.1	1760717	1761784	XP_043159492.1
NW_025091285.1	1762339	1763130	XP_043159493.1
NW_025091285.1	1763751	1766682	XP_043159494.1
NW_025091285.1	1768020	1769564	XP_043159495.1
NW_025091285.1	1770377	1771235	XP_043159496.1
NW_025091285.1	1771868	1774266	XP_043159497.1
NW_025091285.1	1774606	1776493	XP_043159498.1
NW_025091285.1	1777300	1778953	XP_043159499.1
NW_025091285.1	1779067	1779925	XP_043159500.1
NW_025091285.1	1782063	1782552	XP_043159501.1
NW_025091285.1	1783359	1784341	XP_043159502.1
NW_025091285.1	1784914	1785478	XP_043159503.1
NW_025091285.1	1785601	1787458	XP_043159504.1
NW_025091285.1	1787962	1789915	XP_043159505.1
NW_025091285.1	1790239	1791307	XP_043159506.1
NW_025091285.1	1791664	1792382	XP_043159507.1
NW_025091285.1	1793126	1797010	XP_043159508.1
NW_025091285.1	1798040	1799089	XP_043159509.1
NW_025091285.1	1799415	1801496	XP_043159510.1
NW_025091285.1	1802443	1803332	XP_043159511.1
NW_025091285.1	1804033	1805835	XP_043159512.1
NW_025091285.1	1806265	1806833	XP_043159513.1
NW_025091285.1	1807794	1809976	XP_043159514.1
NW_025091285.1	1820021	1822395	XP_043159515.1
NW_025091285.1	1823670	1825155	XP_043159516.1
NW_025091285.1	1825921	1827184	XP_043159517.1
NW_025091285.1	1829153	1831925	XP_043159518.1
NW_025091285.1	1835366	1836863	XP_043159519.1
NW_025091285.1	1837371	1838621	XP_043159520.1
NW_025091285.1	1839102	1840675	XP_043159521.1
NW_025091285.1	1841425	1842580	XP_043159522.1
NW_025091285.1	1843590	1846027	XP_043159523.1
NW_025091285.1	1846805	1854439	XP_043159524.1
NW_025091285.1	1859499	1860305	XP_043159525.1
NW_025091285.1	1861199	1863174	XP_043159526.1
NW_025091285.1	1864244	1866968	XP_043159527.1
NW_025091285.1	1867980	1869395	XP_043159528.1
NW_025091285.1	1869756	1870369	XP_043159529.1
NW_025091285.1	1870954	1871615	XP_043159530.1
NW_025091285.1	1872267	1873799	XP_043159531.1
NW_025091285.1	1875346	1877503	XP_043159532.1
NW_025091285.1	1877972	1879849	XP_043159533.1
NW_025091285.1	1880140	1881341	XP_043159534.1
NW_025091285.1	1883259	1884533	XP_043159535.1
NW_025091285.1	1887393	1888572	XP_043159536.1
NW_025091285.1	1889840	1890962	XP_043159537.1
NW_025091285.1	1891156	1899330	XP_043159538.1
NW_025091285.1	1899756	1901637	XP_043159539.1
NW_025091285.1	1901753	1903367	XP_043159540.1
NW_025091285.1	1903632	1904484	XP_043159541.1
NW_025091285.1	1906321	1908077	XP_043159542.1
NW_025091285.1	1908865	1911724	XP_043159543.1
NW_025091285.1	1912160	1913228	XP_043159544.1
NW_025091285.1	1913486	1915052	XP_043159545.1
NW_025091285.1	1916162	1919482	XP_043159546.1
NW_025091285.1	1921246	1922675	XP_043159547.1
NW_025091285.1	1923289	1924472	XP_043159548.1
NW_025091285.1	1925823	1927263	XP_043159549.1
NW_025091285.1	1927512	1929794	XP_043159550.1
NW_025091285.1	1930977	1931962	XP_043159551.1
NW_025091285.1	1932525	1934814	XP_043159552.1
NW_025091285.1	1935481	1937271	XP_043159553.1
NW_025091285.1	1940129	1941226	XP_043159554.1
NW_025091285.1	1941953	1942457	XP_043159555.1
NW_025091285.1	1942595	1943927	XP_043159556.1
NW_025091285.1	1944742	1945830	XP_043159557.1
NW_025091285.1	1946360	1947352	XP_043159558.1
NW_025091285.1	1949259	1951189	XP_043159559.1
NW_025091285.1	1952403	1954114	XP_043159560.1
NW_025091285.1	1954615	1955606	XP_043159561.1
NW_025091285.1	1955844	1958098	XP_043159562.1
NW_025091285.1	1958586	1960947	XP_043159563.1
NW_025091285.1	1962925	1964101	XP_043159564.1
NW_025091285.1	1964467	1965021	XP_043159565.1
NW_025091285.1	1965344	1968092	XP_043159566.1
NW_025091285.1	1968346	1970182	XP_043159567.1
NW_025091285.1	1971106	1971855	XP_043159568.1
NW_025091285.1	1972107	1972743	XP_043159569.1
NW_025091285.1	1973158	1974726	XP_043159570.1
NW_025091285.1	1975058	1976557	XP_043159571.1
NW_025091285.1	1977404	1980095	XP_043159572.1
NW_025091285.1	1982589	1986056	XP_043159573.1
NW_025091285.1	1986480	1988268	XP_043159574.1
NW_025091285.1	1989063	1992195	XP_043159575.1
NW_025091285.1	1992994	1993738	XP_043159576.1
NW_025091285.1	2003821	2005096	XP_043159577.1
NW_025091285.1	2006872	2007526	XP_043159578.1
NW_025091285.1	2008715	2009469	XP_043159579.1
NW_025091285.1	2010281	2014235	XP_043159580.1
NW_025091285.1	2015258	2016390	XP_043159581.1
NW_025091285.1	2025064	2030586	XP_043159582.1
NW_025091285.1	2031273	2031875	XP_043159583.1
NW_025091285.1	2034490	2036799	XP_043159584.1
NW_025091285.1	2037785	2038697	XP_043159585.1
NW_025091285.1	2039606	2041232	XP_043159586.1
NW_025091285.1	2044551	2046066	XP_043159587.1
NW_025091285.1	2047231	2049213	XP_043159588.1
NW_025091285.1	2049590	2051606	XP_043159589.1
NW_025091285.1	2052192	2054673	XP_043159590.1
NW_025091285.1	2054872	2056733	XP_043159591.1
NW_025091285.1	2057626	2058049	XP_043159592.1
NW_025091285.1	2059520	2061694	XP_043159593.1
NW_025091285.1	2062010	2062508	XP_043159594.1
NW_025091285.1	2063079	2064801	XP_043159595.1
NW_025091285.1	2065167	2065995	XP_043159596.1
NW_025091285.1	2066449	2067508	XP_043159597.1
NW_025091285.1	2071992	2072361	XP_043159598.1
NW_025091285.1	2073773	2075122	XP_043159599.1
NW_025091285.1	2077001	2079146	XP_043159600.1
NW_025091285.1	2080163	2081837	XP_043159601.1
NW_025091285.1	2082647	2083814	XP_043159602.1
NW_025091285.1	2084415	2085244	XP_043159603.1
NW_025091285.1	2085920	2087578	XP_043159604.1
NW_025091285.1	2088314	2089466	XP_043159605.1
NW_025091285.1	2089906	2090686	XP_043159606.1
NW_025091285.1	2091067	2092764	XP_043159607.1
NW_025091285.1	2093133	2093997	XP_043159608.1
NW_025091285.1	2094543	2109324	XP_043159609.1
NW_025091285.1	2109574	2110813	XP_043159610.1
NW_025091285.1	2111509	2112535	XP_043159611.1
NW_025091285.1	2112851	2114152	XP_043159612.1
NW_025091285.1	2114758	2115182	XP_043159613.1
NW_025091285.1	2116206	2117879	XP_043159614.1
NW_025091285.1	2119171	2121895	XP_043159615.1
NW_025091285.1	2122578	2126032	XP_043159616.1
NW_025091285.1	2126378	2127202	XP_043159617.1
NW_025091285.1	2128337	2129639	XP_043159618.1
NW_025091285.1	2130292	2131234	XP_043159619.1
NW_025091285.1	2132975	2135007	XP_043159620.1
NW_025091285.1	2135484	2137347	XP_043159621.1
NW_025091285.1	2138706	2140109	XP_043159622.1
NW_025091285.1	2140873	2145050	XP_043159623.1
NW_025091285.1	2146169	2146649	XP_043159624.1
NW_025091285.1	2148373	2149246	XP_043159625.1
NW_025091285.1	2149653	2153005	XP_043159626.1
NW_025091285.1	2154472	2155324	XP_043159627.1
NW_025091285.1	2155942	2158557	XP_043159628.1
NW_025091285.1	2159400	2160455	XP_043159629.1
NW_025091285.1	2160927	2161916	XP_043159630.1
NW_025091285.1	2162574	2166180	XP_043159631.1
NW_025091285.1	2167994	2168595	XP_043159632.1
NW_025091285.1	2170584	2173368	XP_043159633.1
NW_025091285.1	2173676	2175085	XP_043159634.1
NW_025091285.1	2175355	2176516	XP_043159635.1
NW_025091285.1	2176867	2177320	XP_043159636.1
NW_025091285.1	2177617	2179193	XP_043159637.1
NW_025091285.1	2179670	2181190	XP_043159638.1
NW_025091285.1	2182177	2184462	XP_043159639.1
NW_025091285.1	2185834	2187101	XP_043159640.1
NW_025091285.1	2188823	2189552	XP_043159641.1
NW_025091285.1	2191145	2195312	XP_043159642.1
NW_025091285.1	2196636	2198751	XP_043159643.1
NW_025091285.1	2200133	2201285	XP_043159644.1
NW_025091285.1	2204096	2204940	XP_043159645.1
NW_025091285.1	2205479	2207428	XP_043159646.1
NW_025091285.1	2209025	2209584	XP_043159647.1
NW_025091285.1	2211065	2213513	XP_043159648.1
NW_025091285.1	2214318	2215644	XP_043159649.1
NW_025091285.1	2216009	2217862	XP_043159650.1
NW_025091285.1	2218116	2220328	XP_043159651.1
NW_025091285.1	2220739	2222461	XP_043159652.1
NW_025091285.1	2222667	2223129	XP_043159653.1
NW_025091285.1	2226342	2227690	XP_043159654.1
NW_025091285.1	2229285	2230686	XP_043159655.1
NW_025091285.1	2231884	2232922	XP_043159656.1
NW_025091285.1	2233291	2235350	XP_043159657.1
NW_025091285.1	2236819	2237318	XP_043159658.1
NW_025091285.1	2238095	2240534	XP_043159659.1
NW_025091285.1	2240584	2242057	XP_043159660.1
NW_025091285.1	2243693	2244145	XP_043159661.1
NW_025091285.1	2244467	2244716	XP_043159662.1
NW_025091285.1	2247328	2247886	XP_043159663.1
NW_025091285.1	2249310	2249858	XP_043159664.1
NW_025091285.1	2250421	2252224	XP_043159665.1
NW_025091285.1	2252466	2253744	XP_043159666.1
NW_025091285.1	2256144	2257557	XP_043159667.1
NW_025091285.1	2258905	2260039	XP_043159668.1
NW_025091285.1	2261909	2262382	XP_043159669.1
NW_025091285.1	2263061	2263538	XP_043159670.1
NW_025091285.1	2264509	2265848	XP_043159671.1
NW_025091285.1	2266734	2267184	XP_043159672.1
NW_025091285.1	2268737	2269733	XP_043159673.1
NW_025091285.1	2271627	2274375	XP_043159674.1
NW_025091285.1	2275101	2276478	XP_043159675.1
NW_025091285.1	2283120	2283515	XP_043159676.1
NW_025091285.1	2290733	2292263	XP_043159677.1
NW_025091285.1	2292884	2293330	XP_043159678.1
NW_025091285.1	2294486	2295117	XP_043159679.1
NW_025091285.1	2296101	2297247	XP_043159680.1
NW_025091285.1	2301225	2303004	XP_043159681.1
NW_025091285.1	2303685	2305743	XP_043159682.1
NW_025091285.1	2305989	2306782	XP_043159683.1
NW_025091285.1	2306922	2308058	XP_043159684.1
NW_025091285.1	2308536	2311087	XP_043159685.1
NW_025091285.1	2311441	2313106	XP_043159686.1
NW_025091285.1	2313379	2314331	XP_043159687.1
NW_025091285.1	2315561	2317972	XP_043159688.1
NW_025091285.1	2319941	2322800	XP_043159689.1
NW_025091285.1	2323315	2324437	XP_043159690.1
NW_025091285.1	2324914	2325723	XP_043159691.1
NW_025091285.1	2325885	2332731	XP_043159692.1
NW_025091285.1	2333205	2333732	XP_043159693.1
NW_025091285.1	2334216	2335320	XP_043159694.1
NW_025091285.1	2336899	2338162	XP_043159695.1
NW_025091285.1	2338598	2342826	XP_043159696.1
NW_025091285.1	2343302	2343816	XP_043159697.1
NW_025091285.1	2344073	2344636	XP_043159698.1
NW_025091285.1	2344975	2345626	XP_043159699.1
NW_025091285.1	2346250	2347441	XP_043159700.1
NW_025091285.1	2348620	2349469	XP_043159701.1
NW_025091285.1	2349834	2351397	XP_043159702.1
NW_025091285.1	2351952	2352847	XP_043159703.1
NW_025091285.1	2353556	2354516	XP_043159704.1
NW_025091285.1	2356254	2357130	XP_043159705.1
NW_025091285.1	2357474	2359705	XP_043159706.1
NW_025091285.1	2363172	2363760	XP_043159707.1
NW_025091285.1	2364934	2366094	XP_043159708.1
NW_025091285.1	2367001	2368941	XP_043159709.1
NW_025091285.1	2370646	2371256	XP_043159710.1
NW_025091285.1	2372781	2373627	XP_043159711.1
NW_025091285.1	2373988	2375250	XP_043159712.1
NW_025091285.1	2376505	2378996	XP_043159713.1
NW_025091285.1	2386433	2387673	XP_043159714.1
NW_025091285.1	2388589	2390741	XP_043159715.1
NW_025091285.1	2391085	2392158	XP_043159716.1
NW_025091285.1	2393091	2393994	XP_043159717.1
NW_025091285.1	2394728	2396510	XP_043159718.1
NW_025091285.1	2396808	2397456	XP_043159719.1
NW_025091285.1	2397885	2398930	XP_043159720.1
NW_025091285.1	2400418	2402738	XP_043159721.1
NW_025091285.1	2403323	2405408	XP_043159722.1
NW_025091285.1	2405947	2408287	XP_043159723.1
NW_025091285.1	2409499	2411831	XP_043159724.1
NW_025091285.1	2421598	2422779	XP_043159725.1
NW_025091285.1	2423122	2424271	XP_043159726.1
NW_025091285.1	2425231	2425609	XP_043159727.1
NW_025091285.1	2426993	2431913	XP_043159728.1
NW_025091285.1	2432479	2433934	XP_043159729.1
NW_025091285.1	2433986	2435718	XP_043159730.1
NW_025091285.1	2436189	2437728	XP_043159731.1
NW_025091285.1	2438363	2438998	XP_043159732.1
NW_025091285.1	2439319	2440022	XP_043159733.1
NW_025091285.1	2440266	2441196	XP_043159734.1
NW_025091285.1	2441416	2442102	XP_043159735.1
NW_025091285.1	2442633	2446236	XP_043159736.1
NW_025091285.1	2447118	2449518	XP_043159737.1
NW_025091285.1	2452454	2453498	XP_043159738.1
NW_025091285.1	2454732	2456795	XP_043159739.1
NW_025091285.1	2457755	2459062	XP_043159740.1
NW_025091285.1	2459406	2462730	XP_043159741.1
NW_025091285.1	2463041	2463506	XP_043159742.1
NW_025091285.1	2464088	2469544	XP_043159743.1
NW_025091285.1	2472731	2478482	XP_043159744.1
NW_025091285.1	2479287	2483427	XP_043159745.1
NW_025091285.1	2484534	2486401	XP_043159746.1
NW_025091285.1	2487395	2488243	XP_043159747.1
NW_025091285.1	2488941	2491470	XP_043159748.1
NW_025091285.1	2494725	2498051	XP_043159749.1
NW_025091285.1	2498996	2500377	XP_043159750.1
NW_025091285.1	2504145	2513824	XP_043159751.1
NW_025091285.1	2515206	2518117	XP_043159752.1
NW_025091285.1	2518812	2521336	XP_043159753.1
NW_025091285.1	2521549	2522311	XP_043159754.1
NW_025091285.1	2523121	2524669	XP_043159755.1
NW_025091285.1	2525644	2529443	XP_043159756.1
NW_025091285.1	2529989	2530988	XP_043159757.1
NW_025091285.1	2532312	2532578	XP_043159758.1
NW_025091285.1	2533159	2534655	XP_043159759.1
NW_025091285.1	2534837	2538950	XP_043159760.1
NW_025091285.1	2540521	2542456	XP_043159761.1
NW_025091285.1	2543478	2545505	XP_043159762.1
NW_025091285.1	2546358	2549159	XP_043159763.1
NW_025091285.1	2549351	2550498	XP_043159764.1
NW_025091285.1	2551046	2552289	XP_043159765.1
NW_025091285.1	2553846	2555284	XP_043159766.1
NW_025091285.1	2556081	2556785	XP_043159767.1
NW_025091285.1	2557582	2559129	XP_043159768.1
NW_025091285.1	2559562	2560836	XP_043159769.1
NW_025091285.1	2561105	2562646	XP_043159770.1
NW_025091285.1	2562996	2566278	XP_043159771.1
NW_025091285.1	2566480	2568855	XP_043159772.1
NW_025091285.1	2569325	2570646	XP_043159773.1
NW_025091285.1	2582497	2583687	XP_043159774.1
NW_025091285.1	2585767	2589511	XP_043159775.1
NW_025091285.1	2592706	2593516	XP_043159776.1
NW_025091285.1	2594027	2595098	XP_043159777.1
NW_025091285.1	2595896	2596802	XP_043159778.1
NW_025091285.1	2599978	2604610	XP_043159779.1
NW_025091285.1	2613737	2615861	XP_043159780.1
NW_025091285.1	2617546	2618089	XP_043159781.1
NW_025091285.1	2618857	2620397	XP_043159782.1
NW_025091285.1	2620780	2623781	XP_043159783.1
NW_025091285.1	2624157	2625569	XP_043159784.1
NW_025091285.1	2626487	2627225	XP_043159785.1
NW_025091285.1	2628751	2629333	XP_043159786.1
NW_025091285.1	2631375	2631927	XP_043159787.1
NW_025091285.1	2633462	2634062	XP_043159788.1
NW_025091285.1	2638185	2639849	XP_043159789.1
NW_025091285.1	2643089	2644232	XP_043159790.1
NW_025091285.1	2644708	2645250	XP_043159791.1
NW_025091285.1	2646004	2647109	XP_043159792.1
NW_025091285.1	2647239	2648985	XP_043159793.1
NW_025091285.1	2649232	2651266	XP_043159794.1
NW_025091285.1	2652126	2653565	XP_043159795.1
NW_025091285.1	2655134	2656768	XP_043159796.1
NW_025091285.1	2657773	2658940	XP_043159797.1
NW_025091285.1	2663251	2665195	XP_043159798.1
NW_025091285.1	2666317	2668599	XP_043159799.1
NW_025091285.1	2669487	2672015	XP_043159800.1
NW_025091285.1	2672309	2673393	XP_043159801.1
NW_025091285.1	2673762	2674839	XP_043159802.1
NW_025091285.1	2675435	2676301	XP_043159803.1
NW_025091285.1	2676605	2680472	XP_043159804.1
NW_025091285.1	2680849	2682547	XP_043159805.1
NW_025091285.1	2683156	2684812	XP_043159806.1
NW_025091285.1	2687136	2689296	XP_043159807.1
NW_025091285.1	2689716	2700201	XP_043159808.1
NW_025091285.1	2701167	2701683	XP_043159809.1
NW_025091285.1	2702014	2703454	XP_043159810.1
NW_025091285.1	2704474	2706667	XP_043159811.1
NW_025091285.1	2707005	2707743	XP_043159812.1
NW_025091285.1	2708105	2713550	XP_043159813.1
NW_025091285.1	2713930	2714603	XP_043159814.1
NW_025091285.1	2717469	2719539	XP_043159815.1
NW_025091285.1	2720251	2722203	XP_043159816.1
NW_025091285.1	2722541	2723674	XP_043159817.1
NW_025091285.1	2724769	2726508	XP_043159818.1
NW_025091285.1	2727490	2730301	XP_043159819.1
NW_025091285.1	2730942	2731751	XP_043159820.1
NW_025091285.1	2733546	2736881	XP_043159821.1
NW_025091285.1	2737609	2739902	XP_043159822.1
NW_025091285.1	2740665	2743661	XP_043159823.1
NW_025091285.1	2743883	2745522	XP_043159824.1
NW_025091285.1	2746104	2746674	XP_043159825.1
NW_025091285.1	2746737	2748789	XP_043159826.1
NW_025091285.1	2750136	2750766	XP_043159827.1
NW_025091285.1	2750895	2751369	XP_043159828.1
NW_025091285.1	2752134	2752571	XP_043159829.1
NW_025091285.1	2752667	2753779	XP_043159830.1
NW_025091285.1	2754508	2756013	XP_043159831.1
NW_025091285.1	2758058	2760005	XP_043159832.1
NW_025091285.1	2760627	2761368	XP_043159833.1
NW_025091285.1	2761795	2762503	XP_043159834.1
NW_025091285.1	2763017	2763755	XP_043159835.1
NW_025091285.1	2764579	2766058	XP_043159836.1
NW_025091285.1	2766168	2767326	XP_043159837.1
NW_025091285.1	2768108	2769164	XP_043159838.1
NW_025091285.1	2769529	2770707	XP_043159839.1
NW_025091285.1	2771677	2773376	XP_043159840.1
NW_025091285.1	2773668	2775162	XP_043159841.1
NW_025091285.1	2777240	2778445	XP_043159842.1
NW_025091285.1	2779673	2781494	XP_043159843.1
NW_025091285.1	2781803	2783778	XP_043159844.1
NW_025091285.1	2785307	2786096	XP_043159845.1
NW_025091285.1	2787075	2788060	XP_043159846.1
NW_025091285.1	2788079	2789686	XP_043159847.1
NW_025091285.1	2789955	2791580	XP_043159848.1
NW_025091285.1	2792087	2793612	XP_043159849.1
NW_025091285.1	2794612	2795768	XP_043159850.1
NW_025091285.1	2796064	2799944	XP_043159851.1
NW_025091285.1	2803004	2805210	XP_043159852.1
NW_025091285.1	2806927	2807396	XP_043159853.1
NW_025091285.1	2809040	2809859	XP_043159854.1
NW_025091285.1	2811557	2812554	XP_043159855.1
NW_025091285.1	2813819	2814554	XP_043159856.1
NW_025091285.1	2816404	2816855	XP_043159857.1
NW_025091285.1	2817229	2819097	XP_043159858.1
NW_025091285.1	2821761	2823188	XP_043159859.1
NW_025091285.1	2823484	2824537	XP_043159860.1
NW_025091285.1	2826310	2828159	XP_043159861.1
NW_025091285.1	2829379	2831452	XP_043159862.1
NW_025091285.1	2833108	2833565	XP_043159863.1
NW_025091285.1	2833683	2835443	XP_043159864.1
NW_025091285.1	2835982	2837914	XP_043159865.1
NW_025091285.1	2839212	2840863	XP_043159866.1
NW_025091285.1	2840914	2841723	XP_043159867.1
NW_025091285.1	2842578	2843827	XP_043159868.1
NW_025091285.1	2844655	2845129	XP_043159869.1
NW_025091285.1	2848738	2850666	XP_043159870.1
NW_025091285.1	2852291	2853796	XP_043159871.1
NW_025091285.1	2857030	2857528	XP_043159872.1
NW_025091285.1	2859186	2860993	XP_043159873.1
NW_025091285.1	2862357	2864096	XP_043159874.1
NW_025091285.1	2867462	2868821	XP_043159875.1
NW_025091285.1	2869228	2870490	XP_043159876.1
NW_025091285.1	2871215	2874092	XP_043159877.1
NW_025091285.1	2876381	2877488	XP_043159878.1
NW_025091285.1	2880066	2880255	XP_043159879.1
NW_025091285.1	2887015	2891979	XP_043159880.1
NW_025091285.1	2892623	2894028	XP_043159881.1
NW_025091285.1	2896703	2897727	XP_043159882.1
NW_025091285.1	2898051	2899890	XP_043159883.1
NW_025091285.1	2900412	2902667	XP_043159884.1
NW_025091285.1	2904080	2904707	XP_043159885.1
NW_025091285.1	2904983	2908571	XP_043159886.1
NW_025091285.1	2910139	2911825	XP_043159887.1
NW_025091285.1	2919026	2920977	XP_043159888.1
NW_025091285.1	2921703	2922489	XP_043159889.1
NW_025091285.1	2922697	2923592	XP_043159890.1
NW_025091285.1	2924255	2924591	XP_043159891.1
NW_025091285.1	2924655	2925788	XP_043159892.1
NW_025091285.1	2925932	2927251	XP_043159893.1
NW_025091285.1	2927909	2929011	XP_043159894.1
NW_025091285.1	2929874	2930462	XP_043159895.1
NW_025091285.1	2930598	2932059	XP_043159896.1
NW_025091285.1	2932404	2933058	XP_043159897.1
NW_025091285.1	2933718	2935302	XP_043159898.1
NW_025091285.1	2935686	2936110	XP_043159899.1
NW_025091285.1	2936687	2938195	XP_043159900.1
NW_025091285.1	2939502	2942699	XP_043159901.1
NW_025091285.1	2943863	2945095	XP_043159902.1
NW_025091285.1	2945924	2947709	XP_043159903.1
NW_025091285.1	2947976	2950229	XP_043159904.1
NW_025091285.1	2951046	2951928	XP_043159905.1
NW_025091285.1	2952280	2953717	XP_043159906.1
NW_025091285.1	2954583	2955766	XP_043159907.1
NW_025091285.1	2956082	2957933	XP_043159908.1
NW_025091285.1	2960324	2963235	XP_043159909.1
NW_025091285.1	2964138	2970392	XP_043159910.1
NW_025091285.1	2974226	2976328	XP_043159911.1
NW_025091285.1	2976790	2977296	XP_043159912.1
NW_025091285.1	2977579	2978879	XP_043159913.1
NW_025091285.1	2979558	2981337	XP_043159914.1
NW_025091285.1	2983517	2987470	XP_043159915.1
NW_025091285.1	2989047	2990314	XP_043159916.1
NW_025091285.1	2990699	2991725	XP_043159917.1
NW_025091285.1	2991981	2994016	XP_043159918.1
NW_025091285.1	2995548	2997936	XP_043159919.1
NW_025091285.1	2999713	3001834	XP_043159920.1
NW_025091285.1	3002990	3004382	XP_043159921.1
NW_025091285.1	3006634	3011477	XP_043159922.1
NW_025091285.1	3013198	3014719	XP_043159923.1
NW_025091285.1	3016417	3018234	XP_043159924.1
NW_025091285.1	3018340	3020623	XP_043159925.1
NW_025091285.1	3026225	3027146	XP_043159926.1
NW_025091285.1	3027736	3029870	XP_043159927.1
NW_025091285.1	3035904	3036989	XP_043159928.1
NW_025091285.1	3037279	3038199	XP_043159929.1
NW_025091285.1	3039635	3042473	XP_043159930.1
NW_025091285.1	3043111	3043616	XP_043159931.1
NW_025091285.1	3044371	3046973	XP_043159932.1
NW_025091285.1	3047912	3049583	XP_043159933.1
NW_025091285.1	3050132	3052586	XP_043159934.1
NW_025091285.1	3055533	3058093	XP_043159935.1
NW_025091285.1	3060435	3061138	XP_043159936.1
NW_025091285.1	3061918	3062812	XP_043159937.1
NW_025091285.1	3063997	3064564	XP_043159938.1
NW_025091285.1	3065072	3069560	XP_043159939.1
NW_025091285.1	3070279	3071844	XP_043159940.1
NW_025091285.1	3072541	3073177	XP_043159941.1
NW_025091285.1	3073482	3074115	XP_043159942.1
NW_025091285.1	3075130	3077102	XP_043159943.1
NW_025091285.1	3077647	3079017	XP_043159944.1
NW_025091285.1	3080915	3082262	XP_043159945.1
NW_025091285.1	3082953	3083943	XP_043159946.1
NW_025091285.1	3084340	3087562	XP_043159947.1
NW_025091285.1	3087804	3091088	XP_043159948.1
NW_025091285.1	3092521	3094105	XP_043159949.1
NW_025091285.1	3094505	3095464	XP_043159950.1
NW_025091285.1	3095544	3096345	XP_043159951.1
NW_025091285.1	3096905	3098099	XP_043159952.1
NW_025091285.1	3099719	3100600	XP_043159953.1
NW_025091285.1	3100684	3102528	XP_043159954.1
NW_025091285.1	3102994	3104398	XP_043159955.1
NW_025091285.1	3105495	3107184	XP_043159956.1
NW_025091285.1	3108252	3110215	XP_043159957.1
NW_025091285.1	3110603	3112568	XP_043159958.1
NW_025091285.1	3114939	3116316	XP_043159959.1
NW_025091285.1	3117106	3120176	XP_043159960.1
NW_025091285.1	3120380	3122686	XP_043159961.1
NW_025091285.1	3123247	3124097	XP_043159962.1
NW_025091285.1	3124645	3125567	XP_043159963.1
NW_025091285.1	3126636	3127728	XP_043159964.1
NW_025091285.1	3129101	3133888	XP_043159965.1
NW_025091285.1	3134421	3135509	XP_043159966.1
NW_025091285.1	3136408	3140614	XP_043159967.1
NW_025091285.1	3143539	3146453	XP_043159968.1
NW_025091285.1	3147294	3148461	XP_043159969.1
NW_025091285.1	3149170	3150489	XP_043159970.1
NW_025091285.1	3152252	3155167	XP_043159971.1
NW_025091285.1	3155691	3157241	XP_043159972.1
NW_025091285.1	3159003	3159394	XP_043159973.1
NW_025091285.1	3159503	3160745	XP_043159974.1
NW_025091285.1	3161207	3161705	XP_043159975.1
NW_025091285.1	3161996	3162369	XP_043159976.1
NW_025091285.1	3163107	3165076	XP_043159977.1
NW_025091285.1	3169147	3169811	XP_043159978.1
NW_025091285.1	3170536	3171729	XP_043159979.1
NW_025091285.1	3172203	3174071	XP_043159980.1
NW_025091285.1	3174341	3175346	XP_043159981.1
NW_025091285.1	3176938	3179350	XP_043159982.1
NW_025091285.1	3180307	3183560	XP_043159983.1
NW_025091285.1	3184024	3185303	XP_043159984.1
NW_025091285.1	3185890	3188082	XP_043159985.1
NW_025091285.1	3188709	3189722	XP_043159986.1
NW_025091285.1	3193301	3194016	XP_043159987.1
NW_025091285.1	3196089	3196550	XP_043159988.1
NW_025091285.1	3196947	3197721	XP_043159989.1
NW_025091285.1	3198441	3199864	XP_043159990.1
NW_025091285.1	3200717	3203325	XP_043159991.1
NW_025091285.1	3204672	3205632	XP_043159992.1
NW_025091285.1	3206456	3207369	XP_043159993.1
NW_025091285.1	3211650	3212990	XP_043159994.1
NW_025091285.1	3214949	3218191	XP_043159995.1
NW_025091285.1	3221731	3222604	XP_043159996.1
NW_025091285.1	3223730	3226169	XP_043159997.1
NW_025091285.1	3228120	3229293	XP_043159998.1
NW_025091285.1	3229431	3230806	XP_043159999.1
NW_025091285.1	3231583	3233305	XP_043160000.1
NW_025091285.1	3234109	3235207	XP_043160001.1
NW_025091285.1	3236912	3238263	XP_043160002.1
NW_025091285.1	3238762	3240112	XP_043160003.1
NW_025091285.1	3240729	3242134	XP_043160004.1
NW_025091285.1	3243417	3244514	XP_043160005.1
NW_025091285.1	3246408	3249568	XP_043160006.1
NW_025091285.1	3251501	3252520	XP_043160007.1
NW_025091285.1	3252907	3253480	XP_043160008.1
NW_025091285.1	3256224	3258336	XP_043160009.1
NW_025091285.1	3259049	3261058	XP_043160010.1
NW_025091285.1	3261327	3263337	XP_043160011.1
NW_025091285.1	3264048	3266336	XP_043160012.1
NW_025091285.1	3266769	3272353	XP_043160013.1
NW_025091285.1	3272572	3273663	XP_043160014.1
NW_025091285.1	3275084	3276625	XP_043160015.1
NW_025091285.1	3277135	3278203	XP_043160016.1
NW_025091285.1	3279191	3282892	XP_043160017.1
NW_025091285.1	3283940	3285938	XP_043160018.1
NW_025091285.1	3286597	3288635	XP_043160019.1
NW_025091285.1	3289459	3291065	XP_043160020.1
NW_025091285.1	3291672	3292592	XP_043160021.1
NW_025091285.1	3292925	3293829	XP_043160022.1
NW_025091285.1	3301814	3306006	XP_043160023.1
NW_025091285.1	3307045	3309091	XP_043160024.1
NW_025091285.1	3313326	3315469	XP_043160025.1
NW_025091285.1	3316654	3318463	XP_043160026.1
NW_025091285.1	3320085	3320529	XP_043160027.1
NW_025091285.1	3321237	3321648	XP_043160028.1
NW_025091285.1	3321880	3322678	XP_043160029.1
NW_025091285.1	3323097	3324411	XP_043160030.1
NW_025091285.1	3325537	3328120	XP_043160031.1
NW_025091285.1	3339980	3343878	XP_043160032.1
NW_025091285.1	3345330	3346409	XP_043160033.1
NW_025091285.1	3347102	3349583	XP_043160034.1
NW_025091285.1	3350432	3352588	XP_043160035.1
NW_025091285.1	3352987	3354501	XP_043160036.1
NW_025091285.1	3355530	3357604	XP_043160037.1
NW_025091285.1	3358216	3360335	XP_043160038.1
NW_025091285.1	3361507	3363157	XP_043160039.1
NW_025091285.1	3364122	3365286	XP_043160040.1
NW_025091285.1	3365668	3366854	XP_043160041.1
NW_025091285.1	3367845	3368883	XP_043160042.1
NW_025091285.1	3369355	3370085	XP_043160043.1
NW_025091285.1	3372274	3373829	XP_043160044.1
NW_025091285.1	3374064	3374910	XP_043160045.1
NW_025091285.1	3375171	3378518	XP_043160046.1
NW_025091285.1	3380100	3381715	XP_043160047.1
NW_025091285.1	3382170	3383214	XP_043160048.1
NW_025091285.1	3383256	3383629	XP_043160049.1
NW_025091285.1	3386002	3386704	XP_043160050.1
NW_025091285.1	3387661	3388159	XP_043160051.1
NW_025091285.1	3388715	3389165	XP_043160052.1
NW_025091285.1	3389990	3391618	XP_043160053.1
NW_025091285.1	3392041	3392844	XP_043160054.1
NW_025091285.1	3393201	3394457	XP_043160055.1
NW_025091285.1	3395071	3395892	XP_043160056.1
NW_025091285.1	3397669	3399627	XP_043160057.1
NW_025091285.1	3400724	3401587	XP_043160058.1
NW_025091285.1	3403157	3412026	XP_043160059.1
NW_025091285.1	3412964	3414290	XP_043160060.1
NW_025091285.1	3415558	3421656	XP_043160061.1
NW_025091285.1	3421883	3422822	XP_043160062.1
NW_025091285.1	3423374	3425092	XP_043160063.1
NW_025091285.1	3425756	3427441	XP_043160064.1
NW_025091285.1	3428872	3429343	XP_043160065.1
NW_025091285.1	3430857	3432930	XP_043160066.1
NW_025091285.1	3435149	3436147	XP_043160067.1
NW_025091285.1	3436854	3438206	XP_043160068.1
NW_025091285.1	3438690	3442245	XP_043160069.1
NW_025091285.1	3443604	3444185	XP_043160070.1
NW_025091285.1	3444824	3446134	XP_043160071.1
NW_025091285.1	3446564	3446934	XP_043160072.1
NW_025091285.1	3449042	3450300	XP_043160073.1
NW_025091285.1	3452458	3453150	XP_043160074.1
NW_025091285.1	3453305	3456234	XP_043160075.1
NW_025091285.1	3459254	3459830	XP_043160076.1
NW_025091285.1	3461320	3461845	XP_043160077.1
NW_025091285.1	3462730	3464202	XP_043160078.1
NW_025091285.1	3465053	3465764	XP_043160079.1
NW_025091285.1	3466447	3467440	XP_043160080.1
NW_025091285.1	3468251	3469421	XP_043160081.1
NW_025091285.1	3471685	3472623	XP_043160082.1
NW_025091285.1	3474017	3475140	XP_043160083.1
NW_025091285.1	3475620	3479046	XP_043160084.1
NW_025091285.1	3479552	3480740	XP_043160085.1
NW_025091285.1	3481703	3484022	XP_043160086.1
NW_025091285.1	3484539	3486014	XP_043160087.1
NW_025091285.1	3486250	3487270	XP_043160088.1
NW_025091285.1	3488307	3491361	XP_043160089.1
NW_025091285.1	3491531	3495740	XP_043160090.1
NW_025091285.1	3496275	3498550	XP_043160091.1
NW_025091285.1	3498954	3500637	XP_043160092.1
NW_025091285.1	3500740	3502141	XP_043160093.1
NW_025091285.1	3502386	3504206	XP_043160094.1
NW_025091285.1	3504742	3506499	XP_043160095.1
NW_025091285.1	3506712	3508231	XP_043160096.1
NW_025091285.1	3508534	3510601	XP_043160097.1
NW_025091285.1	3510880	3512621	XP_043160098.1
NW_025091285.1	3512837	3513911	XP_043160099.1
NW_025091285.1	3514443	3515854	XP_043160100.1
NW_025091285.1	3516708	3519837	XP_043160101.1
NW_025091285.1	3522854	3524682	XP_043160102.1
NW_025091285.1	3525285	3526901	XP_043160103.1
NW_025091285.1	3527921	3530869	XP_043160104.1
NW_025091285.1	3532419	3532891	XP_043160105.1
NW_025091285.1	3533770	3535445	XP_043160106.1
NW_025091285.1	3537386	3538343	XP_043160107.1
NW_025091285.1	3539872	3542388	XP_043160108.1
NW_025091285.1	3545003	3546001	XP_043160109.1
NW_025091285.1	3547195	3551829	XP_043160110.1
NW_025091285.1	3552595	3554230	XP_043160111.1
NW_025091285.1	3556083	3558046	XP_043160112.1
NW_025091285.1	3559114	3559746	XP_043160113.1
NW_025091285.1	3560520	3561987	XP_043160114.1
NW_025091285.1	3562289	3563765	XP_043160115.1
NW_025091285.1	3564269	3565405	XP_043160116.1
NW_025091285.1	3566458	3567773	XP_043160117.1
NW_025091285.1	3568346	3569571	XP_043160118.1
NW_025091285.1	3571620	3572974	XP_043160119.1
NW_025091285.1	3573232	3574620	XP_043160120.1
NW_025091285.1	3575281	3577255	XP_043160121.1
NW_025091285.1	3577755	3578894	XP_043160122.1
NW_025091285.1	3579242	3579779	XP_043160123.1
NW_025091285.1	3580221	3581571	XP_043160124.1
NW_025091285.1	3584539	3585328	XP_043160125.1
NW_025091285.1	3587664	3593046	XP_043160126.1
NW_025091285.1	3594471	3597357	XP_043160127.1
NW_025091285.1	3597848	3599924	XP_043160128.1
NW_025091285.1	3600119	3600863	XP_043160129.1
NW_025091285.1	3602911	3603545	XP_043160130.1
NW_025091285.1	3604092	3605033	XP_043160131.1
NW_025091285.1	3606384	3607620	XP_043160132.1
NW_025091285.1	3608265	3609308	XP_043160133.1
NW_025091285.1	3610171	3612932	XP_043160134.1
NW_025091285.1	3613414	3614041	XP_043160135.1
NW_025091285.1	3617054	3618655	XP_043160136.1
NW_025091285.1	3619802	3620218	XP_043160137.1
NW_025091285.1	3620551	3622219	XP_043160138.1
NW_025091285.1	3639599	3644990	XP_043160139.1
NW_025091285.1	3646257	3648448	XP_043160140.1
NW_025091285.1	3649674	3650803	XP_043160141.1
NW_025091285.1	3653544	3653963	XP_043160142.1
NW_025091285.1	3655030	3655547	XP_043160143.1
NW_025091285.1	3656613	3659817	XP_043160144.1
NW_025091285.1	3661754	3664263	XP_043160145.1
NW_025091285.1	3664779	3668468	XP_043160146.1
NW_025091285.1	3668914	3671731	XP_043160147.1
NW_025091285.1	3677998	3681685	XP_043160148.1
NW_025091285.1	3687189	3687987	XP_043160149.1
NW_025091285.1	3688018	3688942	XP_043160150.1
NW_025091285.1	3689337	3690745	XP_043160151.1
NW_025091285.1	3691277	3692615	XP_043160152.1
NW_025091285.1	3694383	3694917	XP_043160153.1
NW_025091285.1	3695483	3696698	XP_043160154.1
NW_025091285.1	3698935	3700032	XP_043160155.1
NW_025091285.1	3703580	3704348	XP_043160156.1
NW_025091285.1	3705699	3706575	XP_043160157.1
NW_025091285.1	3707322	3708044	XP_043160158.1
NW_025091285.1	3709824	3711336	XP_043160159.1
NW_025091285.1	3717441	3717697	XP_043160160.1
NW_025091285.1	3718967	3720554	XP_043160161.1
NW_025091285.1	3720678	3721936	XP_043160162.1
NW_025091285.1	3722842	3727494	XP_043160163.1
NW_025091285.1	3727773	3728642	XP_043160164.1
NW_025091285.1	3730148	3733844	XP_043160165.1
NW_025091285.1	3733960	3735376	XP_043160166.1
NW_025091285.1	3736148	3737873	XP_043160167.1
NW_025091285.1	3739173	3740603	XP_043160168.1
NW_025091285.1	3741219	3741989	XP_043160169.1
NW_025091285.1	3744206	3745367	XP_043160170.1
NW_025091285.1	3746646	3748098	XP_043160171.1
NW_025091285.1	3750727	3752396	XP_043160172.1
NW_025091285.1	3752724	3755373	XP_043160173.1
NW_025091285.1	3755411	3756125	XP_043160174.1
NW_025091285.1	3757248	3760089	XP_043160175.1
NW_025091285.1	3760398	3761478	XP_043160176.1
NW_025091285.1	3761949	3763140	XP_043160177.1
NW_025091285.1	3763361	3764015	XP_043160178.1
NW_025091285.1	3764245	3765871	XP_043160179.1
NW_025091285.1	3765896	3766349	XP_043160180.1
NW_025091285.1	3767382	3769769	XP_043160181.1
NW_025091285.1	3771803	3773561	XP_043160182.1
NW_025091285.1	3774929	3776847	XP_043160183.1
NW_025091285.1	3777328	3778587	XP_043160184.1
NW_025091285.1	3778953	3781314	XP_043160185.1
NW_025091285.1	3781698	3782586	XP_043160186.1
NW_025091285.1	3782941	3783606	XP_043160187.1
NW_025091285.1	3783944	3784314	XP_043160188.1
NW_025091285.1	3785226	3787287	XP_043160189.1
NW_025091285.1	3787525	3787933	XP_043160190.1
NW_025091285.1	3788098	3790292	XP_043160191.1
NW_025091285.1	3790741	3792163	XP_043160192.1
NW_025091285.1	3792954	3793785	XP_043160193.1
NW_025091285.1	3794241	3794832	XP_043160194.1
NW_025091285.1	3795933	3802573	XP_043160195.1
NW_025091285.1	3804799	3807522	XP_043160196.1
NW_025091285.1	3808675	3811541	XP_043160197.1
NW_025091285.1	3812013	3812596	XP_043160198.1
NW_025091285.1	3815148	3816772	XP_043160199.1
NW_025091285.1	3816821	3818707	XP_043160200.1
NW_025091285.1	3820010	3821171	XP_043160201.1
NW_025091285.1	3821972	3823518	XP_043160202.1
NW_025091285.1	3824319	3826179	XP_043160203.1
NW_025091285.1	3826436	3827657	XP_043160204.1
NW_025091285.1	3828053	3829377	XP_043160205.1
NW_025091285.1	3831937	3833825	XP_043160206.1
NW_025091285.1	3834032	3835748	XP_043160207.1
NW_025091285.1	3836420	3837650	XP_043160208.1
NW_025091285.1	3837787	3839714	XP_043160209.1
NW_025091285.1	3840334	3841744	XP_043160210.1
NW_025091285.1	3842272	3843546	XP_043160211.1
NW_025091285.1	3844479	3846109	XP_043160212.1
NW_025091285.1	3846651	3848652	XP_043160213.1
NW_025091285.1	3852156	3853224	XP_043160214.1
NW_025091285.1	3854103	3856377	XP_043160215.1
NW_025091285.1	3856380	3857232	XP_043160216.1
NW_025091285.1	3857543	3858987	XP_043160217.1
NW_025091285.1	3859533	3860609	XP_043160218.1
NW_025091285.1	3861489	3863621	XP_043160219.1
NW_025091285.1	3864375	3864903	XP_043160220.1
NW_025091285.1	3867626	3869162	XP_043160221.1
NW_025091285.1	3869692	3872511	XP_043160222.1
NW_025091285.1	3875403	3876387	XP_043160223.1
NW_025091285.1	3878069	3879798	XP_043160224.1
NW_025091285.1	3884964	3885939	XP_043160225.1
NW_025091285.1	3887170	3888163	XP_043160226.1
NW_025091285.1	3888654	3890777	XP_043160227.1
NW_025091285.1	3891182	3891941	XP_043160228.1
NW_025091285.1	3893004	3894339	XP_043160229.1
NW_025091285.1	3895553	3896891	XP_043160230.1
NW_025091285.1	3897038	3897343	XP_043160231.1
NW_025091285.1	3900420	3901613	XP_043160232.1
NW_025091285.1	3902844	3903929	XP_043160233.1
NW_025091285.1	3905888	3908223	XP_043160234.1
NW_025091285.1	3909664	3912085	XP_043160235.1
NW_025091285.1	3912308	3913289	XP_043160236.1
NW_025091285.1	3916789	3919292	XP_043160237.1
NW_025091285.1	3920565	3921657	XP_043160238.1
NW_025091285.1	3924876	3925340	XP_043160239.1
NW_025091285.1	3926182	3927556	XP_043160240.1
NW_025091285.1	3928238	3929855	XP_043160241.1
NW_025091285.1	3930282	3933061	XP_043160242.1
NW_025091285.1	3939789	3941840	XP_043160243.1
NW_025091285.1	3942308	3943807	XP_043160244.1
NW_025091285.1	3944981	3945923	XP_043160245.1
NW_025091285.1	3946892	3948642	XP_043160246.1
NW_025091285.1	3950864	3951670	XP_043160247.1
NW_025091285.1	3954240	3954720	XP_043160248.1
NW_025091285.1	3955690	3956899	XP_043160249.1
NW_025091285.1	3957754	3959112	XP_043160250.1
NW_025091285.1	3960531	3962138	XP_043160251.1
NW_025091285.1	3963053	3964001	XP_043160252.1
NW_025091285.1	3967937	3969722	XP_043160253.1
NW_025091285.1	3970240	3971084	XP_043160254.1
NW_025091285.1	3977317	3979718	XP_043160255.1
NW_025091285.1	3980022	3980966	XP_043160256.1
NW_025091286.1	10838	11208	XP_043160257.1
NW_025091286.1	11479	12862	XP_043160258.1
NW_025091286.1	20533	21076	XP_043160259.1
NW_025091286.1	23899	24346	XP_043160260.1
NW_025091286.1	26135	28352	XP_043160261.1
NW_025091286.1	32948	33284	XP_043160262.1
NW_025091286.1	35098	35787	XP_043160263.1
NW_025091286.1	45732	48470	XP_043160264.1
NW_025091286.1	52340	53149	XP_043160265.1
NW_025091286.1	53665	54640	XP_043160266.1
NW_025091286.1	55324	56365	XP_043160267.1
NW_025091286.1	57710	58938	XP_043160268.1
NW_025091286.1	60831	62889	XP_043160269.1
NW_025091286.1	64047	64348	XP_043160270.1
NW_025091286.1	66853	69781	XP_043160271.1
NW_025091286.1	71274	72592	XP_043160272.1
NW_025091286.1	73174	73828	XP_043160273.1
NW_025091286.1	74685	75408	XP_043160274.1
NW_025091286.1	78432	80931	XP_043160275.1
NW_025091286.1	81432	82621	XP_043160276.1
NW_025091286.1	85373	86240	XP_043160277.1
NW_025091286.1	87076	88711	XP_043160278.1
NW_025091286.1	90055	91120	XP_043160279.1
NW_025091286.1	91959	92974	XP_043160280.1
NW_025091286.1	93953	94414	XP_043160281.1
NW_025091286.1	95926	97177	XP_043160282.1
NW_025091286.1	97396	99103	XP_043160283.1
NW_025091286.1	100255	101245	XP_043160284.1
NW_025091286.1	102358	103213	XP_043160285.1
NW_025091286.1	103424	108344	XP_043160286.1
NW_025091286.1	109293	110355	XP_043160287.1
NW_025091286.1	111397	112636	XP_043160288.1
NW_025091286.1	114423	115733	XP_043160289.1
NW_025091286.1	116591	118273	XP_043160290.1
NW_025091286.1	118506	119345	XP_043160291.1
NW_025091286.1	120617	121019	XP_043160292.1
NW_025091286.1	122414	123926	XP_043160293.1
NW_025091286.1	124336	125322	XP_043160294.1
NW_025091286.1	127491	128800	XP_043160295.1
NW_025091286.1	129439	130594	XP_043160296.1
NW_025091286.1	132294	134073	XP_043160297.1
NW_025091286.1	136774	139415	XP_043160298.1
NW_025091286.1	140316	141357	XP_043160299.1
NW_025091286.1	141478	144955	XP_043160300.1
NW_025091286.1	147084	150183	XP_043160301.1
NW_025091286.1	150899	151631	XP_043160302.1
NW_025091286.1	151756	152382	XP_043160303.1
NW_025091286.1	152722	153088	XP_043160304.1
NW_025091286.1	154945	157028	XP_043160305.1
NW_025091286.1	159800	160337	XP_043160306.1
NW_025091286.1	161679	162674	XP_043160307.1
NW_025091286.1	162747	164445	XP_043160308.1
NW_025091286.1	164525	165602	XP_043160309.1
NW_025091286.1	167896	169562	XP_043160310.1
NW_025091286.1	171255	171897	XP_043160311.1
NW_025091286.1	174985	175204	XP_043160312.1
NW_025091286.1	177061	177900	XP_043160313.1
NW_025091286.1	178067	180153	XP_043160314.1
NW_025091286.1	182425	182721	XP_043160315.1
NW_025091286.1	183260	187677	XP_043160316.1
NW_025091286.1	189279	189715	XP_043160317.1
NW_025091286.1	191346	195495	XP_043160318.1
NW_025091286.1	195877	198507	XP_043160319.1
NW_025091286.1	200194	202322	XP_043160320.1
NW_025091286.1	206291	209800	XP_043160321.1
NW_025091286.1	210606	211642	XP_043160322.1
NW_025091286.1	212083	212940	XP_043160323.1
NW_025091286.1	213506	215629	XP_043160324.1
NW_025091286.1	216561	218697	XP_043160325.1
NW_025091286.1	220072	221209	XP_043160326.1
NW_025091286.1	221473	222141	XP_043160327.1
NW_025091286.1	223201	224307	XP_043160328.1
NW_025091286.1	225086	225789	XP_043160329.1
NW_025091286.1	226725	227602	XP_043160330.1
NW_025091286.1	228135	229181	XP_043160331.1
NW_025091286.1	229552	230243	XP_043160332.1
NW_025091286.1	232539	234234	XP_043160333.1
NW_025091286.1	235259	237143	XP_043160334.1
NW_025091286.1	237320	240065	XP_043160335.1
NW_025091286.1	241021	242080	XP_043160336.1
NW_025091286.1	242289	243177	XP_043160337.1
NW_025091286.1	244237	245527	XP_043160338.1
NW_025091286.1	246811	248453	XP_043160339.1
NW_025091286.1	249477	250684	XP_043160340.1
NW_025091286.1	251322	251782	XP_043160341.1
NW_025091286.1	252008	253933	XP_043160342.1
NW_025091286.1	254433	255391	XP_043160343.1
NW_025091286.1	256022	258862	XP_043160344.1
NW_025091286.1	259576	260386	XP_043160345.1
NW_025091286.1	260800	262577	XP_043160346.1
NW_025091286.1	262939	263948	XP_043160347.1
NW_025091286.1	265261	265597	XP_043160348.1
NW_025091286.1	269232	269718	XP_043160349.1
NW_025091286.1	269949	270711	XP_043160350.1
NW_025091286.1	271180	274318	XP_043160351.1
NW_025091286.1	274708	275989	XP_043160352.1
NW_025091286.1	276254	278705	XP_043160353.1
NW_025091286.1	278939	280311	XP_043160354.1
NW_025091286.1	281722	282674	XP_043160355.1
NW_025091286.1	283129	288963	XP_043160356.1
NW_025091286.1	292180	293173	XP_043160357.1
NW_025091286.1	294056	295456	XP_043160358.1
NW_025091286.1	296107	297131	XP_043160359.1
NW_025091286.1	297608	300647	XP_043160360.1
NW_025091286.1	301963	303521	XP_043160361.1
NW_025091286.1	303894	309772	XP_043160362.1
NW_025091286.1	310286	311268	XP_043160363.1
NW_025091286.1	311710	313166	XP_043160364.1
NW_025091286.1	313360	316126	XP_043160365.1
NW_025091286.1	316640	317714	XP_043160366.1
NW_025091286.1	318136	319702	XP_043160367.1
NW_025091286.1	321500	322999	XP_043160368.1
NW_025091286.1	325984	327879	XP_043160369.1
NW_025091286.1	328096	329222	XP_043160370.1
NW_025091286.1	329846	331403	XP_043160371.1
NW_025091286.1	332066	333140	XP_043160372.1
NW_025091286.1	334063	336317	XP_043160373.1
NW_025091286.1	337756	340477	XP_043160374.1
NW_025091286.1	340754	341914	XP_043160375.1
NW_025091286.1	342093	343611	XP_043160376.1
NW_025091286.1	343909	346209	XP_043160377.1
NW_025091286.1	347252	351036	XP_043160378.1
NW_025091286.1	351281	351998	XP_043160379.1
NW_025091286.1	352736	355139	XP_043160380.1
NW_025091286.1	355428	356278	XP_043160381.1
NW_025091286.1	356489	357652	XP_043160382.1
NW_025091286.1	357916	358792	XP_043160383.1
NW_025091286.1	359313	362822	XP_043160384.1
NW_025091286.1	363383	366433	XP_043160385.1
NW_025091286.1	367086	368716	XP_043160386.1
NW_025091286.1	369191	372709	XP_043160387.1
NW_025091286.1	372903	376113	XP_043160388.1
NW_025091286.1	376727	379262	XP_043160389.1
NW_025091286.1	380872	381527	XP_043160390.1
NW_025091286.1	385014	387378	XP_043160391.1
NW_025091286.1	388319	395285	XP_043160392.1
NW_025091286.1	399634	401184	XP_043160393.1
NW_025091286.1	401961	402949	XP_043160394.1
NW_025091286.1	403079	404302	XP_043160395.1
NW_025091286.1	405420	406554	XP_043160396.1
NW_025091286.1	408945	410892	XP_043160397.1
NW_025091286.1	411432	413183	XP_043160398.1
NW_025091286.1	414439	415975	XP_043160399.1
NW_025091286.1	416446	418393	XP_043160400.1
NW_025091286.1	418923	419574	XP_043160401.1
NW_025091286.1	421231	427777	XP_043160402.1
NW_025091286.1	428314	430054	XP_043160403.1
NW_025091286.1	436040	436850	XP_043160404.1
NW_025091286.1	437612	439352	XP_043160405.1
NW_025091286.1	439640	441086	XP_043160406.1
NW_025091286.1	441298	442343	XP_043160407.1
NW_025091286.1	443352	445178	XP_043160408.1
NW_025091286.1	445962	447503	XP_043160409.1
NW_025091286.1	448477	450629	XP_043160410.1
NW_025091286.1	452597	453640	XP_043160411.1
NW_025091286.1	454107	455385	XP_043160412.1
NW_025091286.1	455757	459592	XP_043160413.1
NW_025091286.1	460881	461834	XP_043160414.1
NW_025091286.1	463801	464368	XP_043160415.1
NW_025091286.1	466167	467284	XP_043160416.1
NW_025091286.1	467923	469644	XP_043160417.1
NW_025091286.1	470123	478017	XP_043160418.1
NW_025091286.1	478523	479129	XP_043160419.1
NW_025091286.1	479563	482294	XP_043160420.1
NW_025091286.1	482737	483608	XP_043160421.1
NW_025091286.1	484828	486753	XP_043160422.1
NW_025091286.1	494844	497972	XP_043160423.1
NW_025091286.1	498042	499086	XP_043160424.1
NW_025091286.1	499548	500509	XP_043160425.1
NW_025091286.1	503830	505676	XP_043160426.1
NW_025091286.1	509283	511296	XP_043160427.1
NW_025091286.1	512796	516658	XP_043160428.1
NW_025091286.1	517263	519230	XP_043160429.1
NW_025091286.1	519822	521753	XP_043160430.1
NW_025091286.1	524148	526311	XP_043160431.1
NW_025091286.1	526825	527767	XP_043160432.1
NW_025091286.1	528648	530634	XP_043160433.1
NW_025091286.1	532385	533504	XP_043160434.1
NW_025091286.1	535614	537353	XP_043160435.1
NW_025091286.1	538059	540893	XP_043160436.1
NW_025091286.1	541074	542878	XP_043160437.1
NW_025091286.1	543444	545361	XP_043160438.1
NW_025091286.1	546303	547466	XP_043160439.1
NW_025091286.1	548205	549412	XP_043160440.1
NW_025091286.1	550801	553598	XP_043160441.1
NW_025091286.1	553920	555498	XP_043160442.1
NW_025091286.1	555844	558733	XP_043160443.1
NW_025091286.1	559715	560873	XP_043160444.1
NW_025091286.1	562368	563501	XP_043160445.1
NW_025091286.1	563999	564870	XP_043160446.1
NW_025091286.1	565009	566806	XP_043160447.1
NW_025091286.1	568369	570401	XP_043160448.1
NW_025091286.1	575439	575908	XP_043160449.1
NW_025091286.1	576795	579650	XP_043160450.1
NW_025091286.1	582124	583566	XP_043160451.1
NW_025091286.1	584405	586331	XP_043160452.1
NW_025091286.1	587243	589565	XP_043160453.1
NW_025091286.1	590180	590911	XP_043160454.1
NW_025091286.1	592888	593281	XP_043160455.1
NW_025091286.1	593937	595679	XP_043160456.1
NW_025091286.1	596222	596708	XP_043160457.1
NW_025091286.1	597086	599130	XP_043160458.1
NW_025091286.1	599888	601803	XP_043160459.1
NW_025091286.1	605639	605843	XP_043160460.1
NW_025091286.1	606483	608830	XP_043160461.1
NW_025091286.1	609673	611557	XP_043160462.1
NW_025091286.1	611992	614762	XP_043160463.1
NW_025091286.1	619908	621643	XP_043160464.1
NW_025091286.1	623410	624945	XP_043160465.1
NW_025091286.1	626629	628239	XP_043160466.1
NW_025091286.1	629951	631689	XP_043160467.1
NW_025091286.1	632771	633671	XP_043160468.1
NW_025091286.1	635177	637293	XP_043160469.1
NW_025091286.1	641447	643880	XP_043160470.1
NW_025091286.1	647370	648388	XP_043160471.1
NW_025091286.1	649112	650650	XP_043160472.1
NW_025091286.1	650944	653228	XP_043160473.1
NW_025091286.1	653706	655221	XP_043160474.1
NW_025091286.1	655710	657282	XP_043160475.1
NW_025091286.1	657722	659810	XP_043160476.1
NW_025091286.1	661103	663038	XP_043160477.1
NW_025091286.1	663621	666268	XP_043160478.1
NW_025091286.1	667400	668914	XP_043160479.1
NW_025091286.1	669288	670232	XP_043160480.1
NW_025091286.1	671214	673067	XP_043160481.1
NW_025091286.1	673499	674254	XP_043160482.1
NW_025091286.1	674367	677185	XP_043160483.1
NW_025091286.1	677464	678805	XP_043160484.1
NW_025091286.1	679303	680841	XP_043160485.1
NW_025091286.1	681399	682304	XP_043160486.1
NW_025091286.1	682742	685022	XP_043160487.1
NW_025091286.1	687177	688837	XP_043160488.1
NW_025091286.1	689943	691151	XP_043160489.1
NW_025091286.1	692374	695776	XP_043160490.1
NW_025091286.1	696202	699786	XP_043160491.1
NW_025091286.1	700517	701204	XP_043160492.1
NW_025091286.1	702259	703505	XP_043160493.1
NW_025091286.1	705172	706203	XP_043160494.1
NW_025091286.1	706754	710634	XP_043160495.1
NW_025091286.1	711375	718974	XP_043160496.1
NW_025091286.1	720358	722452	XP_043160497.1
NW_025091286.1	725052	726497	XP_043160498.1
NW_025091286.1	727491	729849	XP_043160499.1
NW_025091286.1	730310	731399	XP_043160500.1
NW_025091286.1	731534	732791	XP_043160501.1
NW_025091286.1	734407	736255	XP_043160502.1
NW_025091286.1	736922	738538	XP_043160503.1
NW_025091286.1	739139	739652	XP_043160504.1
NW_025091286.1	742393	743692	XP_043160505.1
NW_025091286.1	744816	746641	XP_043160506.1
NW_025091286.1	747076	748422	XP_043160507.1
NW_025091286.1	749120	751034	XP_043160508.1
NW_025091286.1	751561	754906	XP_043160509.1
NW_025091286.1	755119	756951	XP_043160510.1
NW_025091286.1	757712	758337	XP_043160511.1
NW_025091286.1	759220	762613	XP_043160512.1
NW_025091286.1	764057	766184	XP_043160513.1
NW_025091286.1	766380	767962	XP_043160514.1
NW_025091286.1	769395	770541	XP_043160515.1
NW_025091286.1	772276	773065	XP_043160516.1
NW_025091286.1	774025	774877	XP_043160517.1
NW_025091286.1	776285	778855	XP_043160518.1
NW_025091286.1	779294	780035	XP_043160519.1
NW_025091286.1	780287	781413	XP_043160520.1
NW_025091286.1	782098	783379	XP_043160521.1
NW_025091286.1	783677	785460	XP_043160522.1
NW_025091286.1	785937	786720	XP_043160523.1
NW_025091286.1	787483	789038	XP_043160524.1
NW_025091286.1	789943	791047	XP_043160525.1
NW_025091286.1	791669	792320	XP_043160526.1
NW_025091286.1	792593	794153	XP_043160527.1
NW_025091286.1	794735	795459	XP_043160528.1
NW_025091286.1	796152	798786	XP_043160529.1
NW_025091286.1	799348	801049	XP_043160530.1
NW_025091286.1	801320	802446	XP_043160531.1
NW_025091286.1	803260	804582	XP_043160532.1
NW_025091286.1	806763	808245	XP_043160533.1
NW_025091286.1	811213	812503	XP_043160534.1
NW_025091286.1	812731	813024	XP_043160535.1
NW_025091286.1	816888	818844	XP_043160536.1
NW_025091286.1	819673	820756	XP_043160537.1
NW_025091286.1	821404	825245	XP_043160538.1
NW_025091286.1	826712	829260	XP_043160539.1
NW_025091286.1	833095	835239	XP_043160540.1
NW_025091286.1	843998	847267	XP_043160541.1
NW_025091286.1	853611	855662	XP_043160542.1
NW_025091286.1	856854	858748	XP_043160543.1
NW_025091286.1	859162	861856	XP_043160544.1
NW_025091286.1	862336	863260	XP_043160545.1
NW_025091286.1	863753	865045	XP_043160546.1
NW_025091286.1	865170	866550	XP_043160547.1
NW_025091286.1	866770	869344	XP_043160548.1
NW_025091286.1	870863	871808	XP_043160549.1
NW_025091286.1	875450	876575	XP_043160550.1
NW_025091286.1	876983	878581	XP_043160551.1
NW_025091286.1	881492	883045	XP_043160552.1
NW_025091286.1	893550	894642	XP_043160553.1
NW_025091286.1	895308	897257	XP_043160554.1
NW_025091286.1	898195	898633	XP_043160555.1
NW_025091286.1	900305	901169	XP_043160556.1
NW_025091286.1	901686	903458	XP_043160557.1
NW_025091286.1	904303	905849	XP_043160558.1
NW_025091286.1	908379	909699	XP_043160559.1
NW_025091286.1	909811	912050	XP_043160560.1
NW_025091286.1	912955	914363	XP_043160561.1
NW_025091286.1	915829	917334	XP_043160562.1
NW_025091286.1	917919	918905	XP_043160563.1
NW_025091286.1	919935	921344	XP_043160564.1
NW_025091286.1	923160	926451	XP_043160565.1
NW_025091286.1	927534	929283	XP_043160566.1
NW_025091286.1	929968	932307	XP_043160567.1
NW_025091286.1	934774	936253	XP_043160568.1
NW_025091286.1	936575	937360	XP_043160569.1
NW_025091286.1	937708	938518	XP_043160570.1
NW_025091286.1	940449	942540	XP_043160571.1
NW_025091286.1	943382	946412	XP_043160572.1
NW_025091286.1	947240	950366	XP_043160573.1
NW_025091286.1	951058	952210	XP_043160574.1
NW_025091286.1	952517	953593	XP_043160575.1
NW_025091286.1	954929	956099	XP_043160576.1
NW_025091286.1	956125	956650	XP_043160577.1
NW_025091286.1	958041	959388	XP_043160578.1
NW_025091286.1	960029	960494	XP_043160579.1
NW_025091286.1	961271	962114	XP_043160580.1
NW_025091286.1	962932	964020	XP_043160581.1
NW_025091286.1	964407	965526	XP_043160582.1
NW_025091286.1	966930	968421	XP_043160583.1
NW_025091286.1	968715	973386	XP_043160584.1
NW_025091286.1	973864	979681	XP_043160585.1
NW_025091286.1	984023	986081	XP_043160586.1
NW_025091286.1	987198	990956	XP_043160587.1
NW_025091286.1	991439	992755	XP_043160588.1
NW_025091286.1	993340	994633	XP_043160589.1
NW_025091286.1	994970	995668	XP_043160590.1
NW_025091286.1	999318	1001526	XP_043160591.1
NW_025091286.1	1003082	1003664	XP_043160592.1
NW_025091286.1	1005244	1006368	XP_043160593.1
NW_025091286.1	1006568	1007473	XP_043160594.1
NW_025091286.1	1007832	1008646	XP_043160595.1
NW_025091286.1	1009060	1009904	XP_043160596.1
NW_025091286.1	1010148	1011036	XP_043160597.1
NW_025091286.1	1011888	1013689	XP_043160598.1
NW_025091286.1	1014585	1019118	XP_043160599.1
NW_025091286.1	1019738	1020564	XP_043160600.1
NW_025091286.1	1021185	1022115	XP_043160601.1
NW_025091286.1	1022806	1024396	XP_043160602.1
NW_025091286.1	1025587	1025896	XP_043160603.1
NW_025091286.1	1029229	1030291	XP_043160604.1
NW_025091286.1	1030496	1031267	XP_043160605.1
NW_025091286.1	1031837	1034254	XP_043160606.1
NW_025091286.1	1037521	1041308	XP_043160607.1
NW_025091286.1	1041900	1042345	XP_043160608.1
NW_025091286.1	1042667	1043879	XP_043160609.1
NW_025091286.1	1100143	1101767	XP_043160610.1
NW_025091286.1	1103274	1104676	XP_043160611.1
NW_025091286.1	1105009	1105799	XP_043160612.1
NW_025091286.1	1107123	1108459	XP_043160613.1
NW_025091286.1	1108670	1109663	XP_043160614.1
NW_025091286.1	1110886	1111901	XP_043160615.1
NW_025091286.1	1112233	1114985	XP_043160616.1
NW_025091286.1	1116394	1119177	XP_043160617.1
NW_025091286.1	1121582	1123539	XP_043160618.1
NW_025091286.1	1125092	1125637	XP_043160619.1
NW_025091286.1	1126520	1128073	XP_043160620.1
NW_025091286.1	1128769	1129531	XP_043160621.1
NW_025091286.1	1129935	1131389	XP_043160622.1
NW_025091286.1	1132996	1133825	XP_043160623.1
NW_025091286.1	1134452	1134886	XP_043160624.1
NW_025091286.1	1135586	1136784	XP_043160625.1
NW_025091286.1	1138200	1139293	XP_043160626.1
NW_025091286.1	1139819	1141350	XP_043160627.1
NW_025091286.1	1148684	1151132	XP_043160628.1
NW_025091286.1	1152752	1153885	XP_043160629.1
NW_025091286.1	1154709	1157660	XP_043160630.1
NW_025091286.1	1159301	1160904	XP_043160631.1
NW_025091286.1	1167349	1168567	XP_043160632.1
NW_025091286.1	1169959	1171907	XP_043160633.1
NW_025091286.1	1172784	1175288	XP_043160634.1
NW_025091286.1	1175527	1176517	XP_043160635.1
NW_025091286.1	1177360	1178841	XP_043160636.1
NW_025091286.1	1179487	1181078	XP_043160637.1
NW_025091286.1	1181594	1182940	XP_043160638.1
NW_025091286.1	1183068	1183770	XP_043160639.1
NW_025091286.1	1184235	1185517	XP_043160640.1
NW_025091286.1	1185839	1186945	XP_043160641.1
NW_025091286.1	1187590	1189465	XP_043160642.1
NW_025091286.1	1190583	1193038	XP_043160643.1
NW_025091286.1	1194300	1196239	XP_043160644.1
NW_025091286.1	1196519	1198419	XP_043160645.1
NW_025091286.1	1198808	1199960	XP_043160646.1
NW_025091286.1	1200146	1201492	XP_043160647.1
NW_025091286.1	1202760	1207021	XP_043160648.1
NW_025091286.1	1207772	1211931	XP_043160649.1
NW_025091286.1	1212860	1218427	XP_043160650.1
NW_025091286.1	1219201	1219706	XP_043160651.1
NW_025091286.1	1220853	1222299	XP_043160652.1
NW_025091286.1	1224375	1227470	XP_043160653.1
NW_025091286.1	1227849	1228975	XP_043160654.1
NW_025091286.1	1229446	1230740	XP_043160655.1
NW_025091286.1	1233335	1235560	XP_043160656.1
NW_025091286.1	1236544	1238444	XP_043160657.1
NW_025091286.1	1238882	1240802	XP_043160658.1
NW_025091286.1	1241108	1242352	XP_043160659.1
NW_025091286.1	1243048	1247641	XP_043160660.1
NW_025091286.1	1248386	1253734	XP_043160661.1
NW_025091286.1	1254524	1256993	XP_043160662.1
NW_025091286.1	1257476	1258591	XP_043160663.1
NW_025091286.1	1259104	1259948	XP_043160664.1
NW_025091286.1	1260250	1261191	XP_043160665.1
NW_025091286.1	1261668	1262247	XP_043160666.1
NW_025091286.1	1262805	1264235	XP_043160667.1
NW_025091286.1	1264665	1265389	XP_043160668.1
NW_025091286.1	1266193	1266912	XP_043160669.1
NW_025091286.1	1269107	1271005	XP_043160670.1
NW_025091286.1	1271890	1274491	XP_043160671.1
NW_025091286.1	1275507	1278197	XP_043160672.1
NW_025091286.1	1279479	1283472	XP_043160673.1
NW_025091286.1	1286193	1286841	XP_043160674.1
NW_025091286.1	1287210	1288000	XP_043160675.1
NW_025091286.1	1288180	1288918	XP_043160676.1
NW_025091286.1	1290216	1291416	XP_043160677.1
NW_025091286.1	1295978	1296800	XP_043160678.1
NW_025091286.1	1297553	1298166	XP_043160679.1
NW_025091286.1	1298950	1303906	XP_043160680.1
NW_025091286.1	1304967	1306630	XP_043160681.1
NW_025091286.1	1306800	1307545	XP_043160682.1
NW_025091286.1	1307955	1308713	XP_043160683.1
NW_025091286.1	1309106	1309734	XP_043160684.1
NW_025091286.1	1315347	1316876	XP_043160685.1
NW_025091286.1	1317739	1318862	XP_043160686.1
NW_025091286.1	1319257	1321336	XP_043160687.1
NW_025091286.1	1321945	1323609	XP_043160688.1
NW_025091286.1	1323967	1324980	XP_043160689.1
NW_025091286.1	1329113	1330538	XP_043160690.1
NW_025091286.1	1332913	1333747	XP_043160691.1
NW_025091286.1	1334302	1336287	XP_043160692.1
NW_025091286.1	1336772	1338499	XP_043160693.1
NW_025091286.1	1338992	1340150	XP_043160694.1
NW_025091286.1	1340851	1342524	XP_043160695.1
NW_025091286.1	1356489	1357932	XP_043160696.1
NW_025091286.1	1359432	1360998	XP_043160697.1
NW_025091286.1	1362848	1364133	XP_043160698.1
NW_025091286.1	1364751	1366233	XP_043160699.1
NW_025091286.1	1367120	1369263	XP_043160700.1
NW_025091286.1	1369618	1370278	XP_043160701.1
NW_025091286.1	1370527	1372135	XP_043160702.1
NW_025091286.1	1372541	1373526	XP_043160703.1
NW_025091286.1	1373812	1375634	XP_043160704.1
NW_025091286.1	1376015	1378445	XP_043160705.1
NW_025091286.1	1379094	1380053	XP_043160706.1
NW_025091286.1	1380384	1382688	XP_043160707.1
NW_025091286.1	1385591	1390457	XP_043160708.1
NW_025091286.1	1390675	1393076	XP_043160709.1
NW_025091286.1	1393966	1394947	XP_043160710.1
NW_025091286.1	1395909	1399610	XP_043160711.1
NW_025091286.1	1399785	1400433	XP_043160712.1
NW_025091286.1	1401562	1404665	XP_043160713.1
NW_025091286.1	1411173	1411713	XP_043160714.1
NW_025091286.1	1413186	1416471	XP_043160715.1
NW_025091286.1	1417801	1419105	XP_043160716.1
NW_025091286.1	1419586	1421303	XP_043160717.1
NW_025091286.1	1422888	1423632	XP_043160718.1
NW_025091286.1	1424266	1425336	XP_043160719.1
NW_025091286.1	1425652	1429037	XP_043160720.1
NW_025091286.1	1429723	1430572	XP_043160721.1
NW_025091286.1	1431944	1433825	XP_043160722.1
NW_025091286.1	1434787	1437612	XP_043160723.1
NW_025091286.1	1438074	1438718	XP_043160724.1
NW_025091286.1	1438937	1441787	XP_043160725.1
NW_025091286.1	1442076	1443387	XP_043160726.1
NW_025091286.1	1445627	1446410	XP_043160727.1
NW_025091286.1	1447731	1448966	XP_043160728.1
NW_025091286.1	1449249	1450132	XP_043160729.1
NW_025091286.1	1450239	1451958	XP_043160730.1
NW_025091286.1	1452170	1453546	XP_043160731.1
NW_025091286.1	1453915	1456014	XP_043160732.1
NW_025091286.1	1456620	1459007	XP_043160733.1
NW_025091286.1	1459290	1460185	XP_043160734.1
NW_025091286.1	1460455	1466908	XP_043160735.1
NW_025091286.1	1467379	1468732	XP_043160736.1
NW_025091286.1	1469048	1471523	XP_043160737.1
NW_025091286.1	1471851	1473171	XP_043160738.1
NW_025091286.1	1473455	1474338	XP_043160739.1
NW_025091286.1	1474936	1475338	XP_043160740.1
NW_025091286.1	1476112	1476606	XP_043160741.1
NW_025091286.1	1478283	1478960	XP_043160742.1
NW_025091286.1	1479291	1482615	XP_043160743.1
NW_025091286.1	1483400	1488167	XP_043160744.1
NW_025091286.1	1489352	1493888	XP_043160745.1
NW_025091286.1	1495156	1496835	XP_043160746.1
NW_025091286.1	1497163	1498868	XP_043160747.1
NW_025091286.1	1498958	1504524	XP_043160748.1
NW_025091286.1	1505578	1509462	XP_043160749.1
NW_025091286.1	1510409	1513120	XP_043160750.1
NW_025091286.1	1514928	1515234	XP_043160751.1
NW_025091286.1	1515633	1517225	XP_043160752.1
NW_025091286.1	1518135	1518917	XP_043160753.1
NW_025091286.1	1521452	1524707	XP_043160754.1
NW_025091286.1	1525157	1527522	XP_043160755.1
NW_025091286.1	1529712	1533597	XP_043160756.1
NW_025091286.1	1534049	1535819	XP_043160757.1
NW_025091286.1	1536909	1538968	XP_043160758.1
NW_025091286.1	1539270	1540464	XP_043160759.1
NW_025091286.1	1541772	1542454	XP_043160760.1
NW_025091286.1	1543138	1543919	XP_043160761.1
NW_025091286.1	1544374	1545106	XP_043160762.1
NW_025091286.1	1546079	1547156	XP_043160763.1
NW_025091286.1	1548640	1550038	XP_043160764.1
NW_025091286.1	1550193	1552254	XP_043160765.1
NW_025091286.1	1552642	1554061	XP_043160766.1
NW_025091286.1	1554637	1556574	XP_043160767.1
NW_025091286.1	1557808	1559778	XP_043160768.1
NW_025091286.1	1560620	1562538	XP_043160769.1
NW_025091286.1	1562653	1563092	XP_043160770.1
NW_025091286.1	1563456	1564525	XP_043160771.1
NW_025091286.1	1565114	1566509	XP_043160772.1
NW_025091286.1	1566986	1568850	XP_043160773.1
NW_025091286.1	1571200	1574537	XP_043160774.1
NW_025091286.1	1579036	1579975	XP_043160775.1
NW_025091286.1	1585035	1586274	XP_043160776.1
NW_025091286.1	1587296	1589797	XP_043160777.1
NW_025091286.1	1590455	1591748	XP_043160778.1
NW_025091286.1	1592951	1593648	XP_043160779.1
NW_025091286.1	1594092	1596139	XP_043160780.1
NW_025091286.1	1596563	1598333	XP_043160781.1
NW_025091286.1	1599675	1601199	XP_043160782.1
NW_025091286.1	1601377	1602885	XP_043160783.1
NW_025091286.1	1604076	1607475	XP_043160784.1
NW_025091286.1	1608310	1611593	XP_043160785.1
NW_025091286.1	1612363	1613022	XP_043160786.1
NW_025091286.1	1613894	1614377	XP_043160787.1
NW_025091286.1	1615307	1617138	XP_043160788.1
NW_025091286.1	1618517	1620198	XP_043160789.1
NW_025091286.1	1620839	1621825	XP_043160790.1
NW_025091286.1	1621933	1622740	XP_043160791.1
NW_025091286.1	1624152	1624851	XP_043160792.1
NW_025091286.1	1628842	1630734	XP_043160793.1
NW_025091286.1	1631370	1632842	XP_043160794.1
NW_025091286.1	1633550	1635673	XP_043160795.1
NW_025091286.1	1636917	1637150	XP_043160796.1
NW_025091286.1	1637671	1638167	XP_043160797.1
NW_025091286.1	1638313	1638634	XP_043160798.1
NW_025091286.1	1647324	1647921	XP_043160799.1
NW_025091286.1	1648195	1648574	XP_043160800.1
NW_025091286.1	1650819	1651659	XP_043160801.1
NW_025091286.1	1652725	1654451	XP_043160802.1
NW_025091286.1	1654950	1656624	XP_043160803.1
NW_025091286.1	1657990	1659166	XP_043160804.1
NW_025091286.1	1678494	1679613	XP_043160805.1
NW_025091286.1	1680009	1681303	XP_043160806.1
NW_025091286.1	1682618	1683674	XP_043160807.1
NW_025091286.1	1696350	1697619	XP_043160808.1
NW_025091286.1	1703643	1704483	XP_043160809.1
NW_025091286.1	1704681	1705125	XP_043160810.1
NW_025091286.1	1705410	1706154	XP_043160811.1
NW_025091286.1	1706437	1707334	XP_043160812.1
NW_025091286.1	1707504	1708512	XP_043160813.1
NW_025091286.1	1708639	1710704	XP_043160814.1
NW_025091286.1	1710854	1713169	XP_043160815.1
NW_025091286.1	1715309	1716196	XP_043160816.1
NW_025091286.1	1716865	1717306	XP_043160817.1
NW_025091286.1	1717824	1718188	XP_043160818.1
NW_025091286.1	1720114	1722037	XP_043160819.1
NW_025091286.1	1722093	1722894	XP_043160820.1
NW_025091286.1	1723349	1724861	XP_043160821.1
NW_025091286.1	1725235	1725705	XP_043160822.1
NW_025091286.1	1726249	1727623	XP_043160823.1
NW_025091286.1	1727913	1728716	XP_043160824.1
NW_025091286.1	1729039	1730387	XP_043160825.1
NW_025091286.1	1732066	1736523	XP_043160826.1
NW_025091286.1	1739407	1740417	XP_043160827.1
NW_025091286.1	1742656	1743733	XP_043160828.1
NW_025091286.1	1745323	1746920	XP_043160829.1
NW_025091286.1	1749834	1750374	XP_043160830.1
NW_025091286.1	1750759	1751098	XP_043160831.1
NW_025091286.1	1752271	1753707	XP_043160832.1
NW_025091286.1	1754360	1755964	XP_043160833.1
NW_025091286.1	1756928	1759052	XP_043160834.1
NW_025091286.1	1760118	1760894	XP_043160835.1
NW_025091286.1	1761272	1761977	XP_043160836.1
NW_025091286.1	1763308	1764643	XP_043160837.1
NW_025091286.1	1768304	1769045	XP_043160838.1
NW_025091286.1	1774236	1775941	XP_043160839.1
NW_025091286.1	1776901	1777513	XP_043160840.1
NW_025091286.1	1777894	1779296	XP_043160841.1
NW_025091286.1	1779603	1783530	XP_043160842.1
NW_025091286.1	1783699	1785367	XP_043160843.1
NW_025091286.1	1785431	1786645	XP_043160844.1
NW_025091286.1	1788245	1789607	XP_043160845.1
NW_025091286.1	1790755	1791819	XP_043160846.1
NW_025091286.1	1792211	1792734	XP_043160847.1
NW_025091286.1	1793819	1796493	XP_043160848.1
NW_025091286.1	1797918	1800099	XP_043160849.1
NW_025091286.1	1801359	1801677	XP_043160850.1
NW_025091286.1	1808733	1810266	XP_043160851.1
NW_025091286.1	1810511	1810823	XP_043160852.1
NW_025091286.1	1811707	1813540	XP_043160853.1
NW_025091286.1	1814308	1816399	XP_043160854.1
NW_025091286.1	1816429	1817326	XP_043160855.1
NW_025091286.1	1820137	1821124	XP_043160856.1
NW_025091286.1	1821843	1825773	XP_043160857.1
NW_025091286.1	1826392	1827931	XP_043160858.1
NW_025091286.1	1829853	1831500	XP_043160859.1
NW_025091286.1	1833250	1835385	XP_043160860.1
NW_025091286.1	1835779	1838143	XP_043160861.1
NW_025091286.1	1838808	1839219	XP_043160862.1
NW_025091286.1	1850150	1850521	XP_043160863.1
NW_025091286.1	1852711	1854571	XP_043160864.1
NW_025091286.1	1855000	1855720	XP_043160865.1
NW_025091286.1	1856394	1857966	XP_043160866.1
NW_025091286.1	1858091	1862121	XP_043160867.1
NW_025091286.1	1863196	1863922	XP_043160868.1
NW_025091286.1	1866800	1868474	XP_043160869.1
NW_025091286.1	1868958	1873299	XP_043160870.1
NW_025091286.1	1873803	1875145	XP_043160871.1
NW_025091286.1	1877089	1878878	XP_043160872.1
NW_025091286.1	1882740	1883503	XP_043160873.1
NW_025091286.1	1884072	1884534	XP_043160874.1
NW_025091286.1	1885502	1886791	XP_043160875.1
NW_025091286.1	1887938	1891425	XP_043160876.1
NW_025091286.1	1891541	1892663	XP_043160877.1
NW_025091286.1	1893245	1893854	XP_043160878.1
NW_025091286.1	1895618	1897693	XP_043160879.1
NW_025091286.1	1898763	1901099	XP_043160880.1
NW_025091286.1	1901301	1902329	XP_043160881.1
NW_025091286.1	1902709	1904376	XP_043160882.1
NW_025091286.1	1906834	1907655	XP_043160883.1
NW_025091286.1	1908138	1908620	XP_043160884.1
NW_025091286.1	1908764	1910041	XP_043160885.1
NW_025091286.1	1910974	1913794	XP_043160886.1
NW_025091286.1	1916059	1916550	XP_043160887.1
NW_025091286.1	1918301	1918934	XP_043160888.1
NW_025091286.1	1920373	1923214	XP_043160889.1
NW_025091286.1	1924290	1926886	XP_043160890.1
NW_025091286.1	1929021	1930466	XP_043160891.1
NW_025091286.1	1931585	1933671	XP_043160892.1
NW_025091286.1	1936534	1938779	XP_043160893.1
NW_025091286.1	1938893	1939310	XP_043160894.1
NW_025091286.1	1940938	1941412	XP_043160895.1
NW_025091286.1	1943080	1945203	XP_043160896.1
NW_025091286.1	1945506	1946082	XP_043160897.1
NW_025091286.1	1946378	1948542	XP_043160898.1
NW_025091286.1	1949341	1949960	XP_043160899.1
NW_025091286.1	1951011	1951779	XP_043160900.1
NW_025091286.1	1952141	1953571	XP_043160901.1
NW_025091286.1	1954302	1955357	XP_043160902.1
NW_025091286.1	1955667	1956216	XP_043160903.1
NW_025091286.1	1957039	1958153	XP_043160904.1
NW_025091286.1	1958533	1959445	XP_043160905.1
NW_025091286.1	1960348	1961215	XP_043160906.1
NW_025091286.1	1962023	1963340	XP_043160907.1
NW_025091286.1	1963846	1965204	XP_043160908.1
NW_025091286.1	1965960	1967611	XP_043160909.1
NW_025091286.1	1968776	1970206	XP_043160910.1
NW_025091286.1	1970782	1974450	XP_043160911.1
NW_025091286.1	1975078	1975443	XP_043160912.1
NW_025091286.1	1975707	1979596	XP_043160913.1
NW_025091286.1	1980420	1981504	XP_043160914.1
NW_025091286.1	1995018	1997086	XP_043160915.1
NW_025091286.1	1997775	1999999	XP_043160916.1
NW_025091286.1	2000781	2001654	XP_043160917.1
NW_025091286.1	2003262	2003942	XP_043160918.1
NW_025091286.1	2005390	2005960	XP_043160919.1
NW_025091286.1	2006417	2008465	XP_043160920.1
NW_025091286.1	2014543	2016991	XP_043160921.1
NW_025091286.1	2018246	2018648	XP_043160922.1
NW_025091286.1	2018829	2019823	XP_043160923.1
NW_025091286.1	2022513	2022905	XP_043160924.1
NW_025091286.1	2024812	2025575	XP_043160925.1
NW_025091286.1	2026749	2028708	XP_043160926.1
NW_025091286.1	2029340	2030976	XP_043160927.1
NW_025091286.1	2031285	2033200	XP_043160928.1
NW_025091286.1	2033828	2035882	XP_043160929.1
NW_025091286.1	2036966	2037229	XP_043160930.1
NW_025091286.1	2038223	2042141	XP_043160931.1
NW_025091286.1	2042162	2042822	XP_043160932.1
NW_025091286.1	2043360	2043897	XP_043160933.1
NW_025091286.1	2044324	2045789	XP_043160934.1
NW_025091286.1	2046296	2047677	XP_043160935.1
NW_025091286.1	2048454	2049692	XP_043160936.1
NW_025091286.1	2050113	2052160	XP_043160937.1
NW_025091286.1	2052928	2053568	XP_043160938.1
NW_025091286.1	2054813	2055217	XP_043160939.1
NW_025091286.1	2056251	2057090	XP_043160940.1
NW_025091286.1	2057589	2059270	XP_043160941.1
NW_025091286.1	2060272	2060893	XP_043160942.1
NW_025091286.1	2061792	2066091	XP_043160943.1
NW_025091286.1	2066420	2068612	XP_043160944.1
NW_025091286.1	2069727	2070893	XP_043160945.1
NW_025091286.1	2071180	2073031	XP_043160946.1
NW_025091286.1	2073439	2074178	XP_043160947.1
NW_025091286.1	2075166	2077363	XP_043160948.1
NW_025091286.1	2077859	2079061	XP_043160949.1
NW_025091286.1	2079717	2082632	XP_043160950.1
NW_025091286.1	2094498	2095979	XP_043160951.1
NW_025091286.1	2098773	2099296	XP_043160952.1
NW_025091286.1	2099878	2103880	XP_043160953.1
NW_025091286.1	2105417	2106245	XP_043160954.1
NW_025091286.1	2108039	2108767	XP_043160955.1
NW_025091286.1	2109306	2112063	XP_043160956.1
NW_025091286.1	2112388	2113337	XP_043160957.1
NW_025091286.1	2115154	2116702	XP_043160958.1
NW_025091286.1	2118940	2120845	XP_043160959.1
NW_025091286.1	2121081	2121861	XP_043160960.1
NW_025091286.1	2122207	2123922	XP_043160961.1
NW_025091286.1	2124892	2126518	XP_043160962.1
NW_025091286.1	2127240	2128363	XP_043160963.1
NW_025091286.1	2129356	2130499	XP_043160964.1
NW_025091286.1	2130925	2133133	XP_043160965.1
NW_025091286.1	2134253	2135459	XP_043160966.1
NW_025091286.1	2136810	2138052	XP_043160967.1
NW_025091286.1	2138275	2140156	XP_043160968.1
NW_025091286.1	2140457	2141058	XP_043160969.1
NW_025091286.1	2142110	2144006	XP_043160970.1
NW_025091286.1	2148734	2150309	XP_043160971.1
NW_025091286.1	2152330	2153233	XP_043160972.1
NW_025091286.1	2154407	2156410	XP_043160973.1
NW_025091286.1	2157004	2157820	XP_043160974.1
NW_025091286.1	2158388	2160791	XP_043160975.1
NW_025091286.1	2164417	2169119	XP_043160976.1
NW_025091286.1	2180454	2183254	XP_043160977.1
NW_025091286.1	2183946	2184653	XP_043160978.1
NW_025091286.1	2185049	2186608	XP_043160979.1
NW_025091286.1	2190807	2192982	XP_043160980.1
NW_025091286.1	2197159	2198050	XP_043160981.1
NW_025091286.1	2198948	2200698	XP_043160982.1
NW_025091286.1	2201033	2202174	XP_043160983.1
NW_025091286.1	2202988	2204043	XP_043160984.1
NW_025091286.1	2204148	2204729	XP_043160985.1
NW_025091286.1	2205665	2208397	XP_043160986.1
NW_025091286.1	2216476	2217738	XP_043160987.1
NW_025091286.1	2224487	2227650	XP_043160988.1
NW_025091286.1	2228380	2229322	XP_043160989.1
NW_025091286.1	2230738	2232571	XP_043160990.1
NW_025091286.1	2233175	2234782	XP_043160991.1
NW_025091286.1	2239617	2241477	XP_043160992.1
NW_025091286.1	2241899	2243114	XP_043160993.1
NW_025091286.1	2243156	2244995	XP_043160994.1
NW_025091286.1	2246754	2248128	XP_043160995.1
NW_025091286.1	2248178	2250033	XP_043160996.1
NW_025091286.1	2250860	2251802	XP_043160997.1
NW_025091286.1	2255534	2257521	XP_043160998.1
NW_025091286.1	2265511	2266250	XP_043160999.1
NW_025091286.1	2266290	2267913	XP_043161000.1
NW_025091286.1	2268265	2269243	XP_043161001.1
NW_025091286.1	2269478	2271093	XP_043161002.1
NW_025091286.1	2271971	2273955	XP_043161003.1
NW_025091286.1	2275456	2276491	XP_043161004.1
NW_025091286.1	2277353	2278757	XP_043161005.1
NW_025091286.1	2279991	2281086	XP_043161006.1
NW_025091286.1	2283435	2284285	XP_043161007.1
NW_025091286.1	2285604	2289519	XP_043161008.1
NW_025091286.1	2291092	2291956	XP_043161009.1
NW_025091286.1	2292898	2293477	XP_043161010.1
NW_025091286.1	2293773	2294560	XP_043161011.1
NW_025091286.1	2297330	2298450	XP_043161012.1
NW_025091286.1	2299674	2300766	XP_043161013.1
NW_025091286.1	2301139	2301901	XP_043161014.1
NW_025091286.1	2302016	2303721	XP_043161015.1
NW_025091286.1	2304082	2305859	XP_043161016.1
NW_025091286.1	2306381	2307610	XP_043161017.1
NW_025091286.1	2307714	2309528	XP_043161018.1
NW_025091286.1	2310588	2311476	XP_043161019.1
NW_025091286.1	2312194	2313025	XP_043161020.1
NW_025091286.1	2313088	2315513	XP_043161021.1
NW_025091286.1	2317499	2321068	XP_043161022.1
NW_025091286.1	2322071	2322845	XP_043161023.1
NW_025091286.1	2323173	2324758	XP_043161024.1
NW_025091286.1	2325696	2326730	XP_043161025.1
NW_025091286.1	2326763	2327541	XP_043161026.1
NW_025091286.1	2328574	2329114	XP_043161027.1
NW_025091286.1	2330069	2331104	XP_043161028.1
NW_025091286.1	2331304	2332361	XP_043161029.1
NW_025091286.1	2333221	2334610	XP_043161030.1
NW_025091286.1	2335532	2336806	XP_043161031.1
NW_025091286.1	2337522	2339177	XP_043161032.1
NW_025091286.1	2339894	2340443	XP_043161033.1
NW_025091286.1	2346154	2346500	XP_043161034.1
NW_025091286.1	2347741	2348240	XP_043161035.1
NW_025091286.1	2349336	2349606	XP_043161036.1
NW_025091286.1	2353724	2354174	XP_043161037.1
NW_025091286.1	2355136	2355545	XP_043161038.1
NW_025091286.1	2355991	2357002	XP_043161039.1
NW_025091286.1	2359557	2360948	XP_043161040.1
NW_025091286.1	2362656	2364049	XP_043161041.1
NW_025091286.1	2364870	2366227	XP_043161042.1
NW_025091286.1	2367176	2368181	XP_043161043.1
NW_025091286.1	2368581	2369523	XP_043161044.1
NW_025091286.1	2369806	2371528	XP_043161045.1
NW_025091286.1	2372421	2372928	XP_043161046.1
NW_025091286.1	2373288	2374258	XP_043161047.1
NW_025091286.1	2374653	2375494	XP_043161048.1
NW_025091286.1	2376053	2377682	XP_043161049.1
NW_025091286.1	2379838	2381550	XP_043161050.1
NW_025091286.1	2382004	2382663	XP_043161051.1
NW_025091286.1	2383521	2383790	XP_043161052.1
NW_025091286.1	2386349	2386955	XP_043161053.1
NW_025091286.1	2387940	2389228	XP_043161054.1
NW_025091286.1	2390123	2390408	XP_043161055.1
NW_025091286.1	2390596	2391404	XP_043161056.1
NW_025091286.1	2392626	2393766	XP_043161057.1
NW_025091286.1	2393900	2395141	XP_043161058.1
NW_025091286.1	2395555	2396975	XP_043161059.1
NW_025091286.1	2398136	2399378	XP_043161060.1
NW_025091286.1	2400498	2401878	XP_043161061.1
NW_025091286.1	2402219	2403986	XP_043161062.1
NW_025091286.1	2404934	2406770	XP_043161063.1
NW_025091286.1	2406917	2408261	XP_043161064.1
NW_025091286.1	2408803	2409739	XP_043161065.1
NW_025091286.1	2410480	2412088	XP_043161066.1
NW_025091286.1	2414517	2414870	XP_043161067.1
NW_025091286.1	2415482	2415886	XP_043161068.1
NW_025091286.1	2417039	2417620	XP_043161069.1
NW_025091286.1	2419448	2421359	XP_043161070.1
NW_025091286.1	2424519	2425515	XP_043161071.1
NW_025091286.1	2426147	2427129	XP_043161072.1
NW_025091286.1	2428279	2429451	XP_043161073.1
NW_025091286.1	2431219	2431431	XP_043161074.1
NW_025091286.1	2432182	2433226	XP_043161075.1
NW_025091286.1	2433491	2433884	XP_043161076.1
NW_025091286.1	2438074	2439514	XP_043161077.1
NW_025091286.1	2439989	2444176	XP_043161078.1
NW_025091286.1	2445733	2446823	XP_043161079.1
NW_025091286.1	2450745	2451927	XP_043161080.1
NW_025091286.1	2452915	2453931	XP_043161081.1
NW_025091286.1	2454447	2455362	XP_043161082.1
NW_025091286.1	2455736	2456844	XP_043161083.1
NW_025091286.1	2461118	2461522	XP_043161084.1
NW_025091286.1	2463178	2464207	XP_043161085.1
NW_025091286.1	2466015	2472483	XP_043161086.1
NW_025091286.1	2473162	2474925	XP_043161087.1
NW_025091286.1	2475519	2476260	XP_043161088.1
NW_025091286.1	2483066	2485187	XP_043161089.1
NW_025091286.1	2485465	2486867	XP_043161090.1
NW_025091286.1	2486925	2488470	XP_043161091.1
NW_025091286.1	2488846	2490019	XP_043161092.1
NW_025091286.1	2490275	2497542	XP_043161093.1
NW_025091286.1	2497848	2499876	XP_043161094.1
NW_025091286.1	2500597	2502768	XP_043161095.1
NW_025091286.1	2504199	2505363	XP_043161096.1
NW_025091286.1	2513979	2515142	XP_043161097.1
NW_025091287.1	13247	13546	XP_043161098.1
NW_025091287.1	13805	14068	XP_043161099.1
NW_025091287.1	18497	19075	XP_043161100.1
NW_025091287.1	19692	20766	XP_043161101.1
NW_025091287.1	32373	32841	XP_043161102.1
NW_025091287.1	36451	37351	XP_043161103.1
NW_025091287.1	38451	38853	XP_043161104.1
NW_025091287.1	44026	45202	XP_043161105.1
NW_025091287.1	46132	48980	XP_043161106.1
NW_025091287.1	52413	54382	XP_043161107.1
NW_025091287.1	58082	59498	XP_043161108.1
NW_025091287.1	61772	62682	XP_043161109.1
NW_025091287.1	63345	65069	XP_043161110.1
NW_025091287.1	65975	67385	XP_043161111.1
NW_025091287.1	68246	70429	XP_043161112.1
NW_025091287.1	70758	72988	XP_043161113.1
NW_025091287.1	75280	77051	XP_043161114.1
NW_025091287.1	78027	79460	XP_043161115.1
NW_025091287.1	79721	81490	XP_043161116.1
NW_025091287.1	82373	84046	XP_043161117.1
NW_025091287.1	84939	86239	XP_043161118.1
NW_025091287.1	87808	88861	XP_043161119.1
NW_025091287.1	90131	92232	XP_043161120.1
NW_025091287.1	96118	97318	XP_043161121.1
NW_025091287.1	97696	99322	XP_043161122.1
NW_025091287.1	99762	101088	XP_043161123.1
NW_025091287.1	103222	104257	XP_043161124.1
NW_025091287.1	104544	104919	XP_043161125.1
NW_025091287.1	104967	106318	XP_043161126.1
NW_025091287.1	107180	107858	XP_043161127.1
NW_025091287.1	108155	108728	XP_043161128.1
NW_025091287.1	109760	111405	XP_043161129.1
NW_025091287.1	111838	113745	XP_043161130.1
NW_025091287.1	114288	115796	XP_043161131.1
NW_025091287.1	118770	120709	XP_043161132.1
NW_025091287.1	121872	123873	XP_043161133.1
NW_025091287.1	124615	125301	XP_043161134.1
NW_025091287.1	126943	127898	XP_043161135.1
NW_025091287.1	128601	132687	XP_043161136.1
NW_025091287.1	133389	134419	XP_043161137.1
NW_025091287.1	135584	136722	XP_043161138.1
NW_025091287.1	137630	138734	XP_043161139.1
NW_025091287.1	143704	145076	XP_043161140.1
NW_025091287.1	146249	147160	XP_043161141.1
NW_025091287.1	147419	148927	XP_043161142.1
NW_025091287.1	150034	151860	XP_043161143.1
NW_025091287.1	152211	154663	XP_043161144.1
NW_025091287.1	155439	156576	XP_043161145.1
NW_025091287.1	157759	159049	XP_043161146.1
NW_025091287.1	159605	161096	XP_043161147.1
NW_025091287.1	163055	164759	XP_043161148.1
NW_025091287.1	168587	169579	XP_043161149.1
NW_025091287.1	170565	171665	XP_043161150.1
NW_025091287.1	172392	173497	XP_043161151.1
NW_025091287.1	173901	175182	XP_043161152.1
NW_025091287.1	176361	177765	XP_043161153.1
NW_025091287.1	179307	179984	XP_043161154.1
NW_025091287.1	182086	183241	XP_043161155.1
NW_025091287.1	183610	184519	XP_043161156.1
NW_025091287.1	185600	192605	XP_043161157.1
NW_025091287.1	193728	195114	XP_043161158.1
NW_025091287.1	196155	196650	XP_043161159.1
NW_025091287.1	196894	198209	XP_043161160.1
NW_025091287.1	199311	207358	XP_043161161.1
NW_025091287.1	208381	210085	XP_043161162.1
NW_025091287.1	213553	214623	XP_043161163.1
NW_025091287.1	215601	217287	XP_043161164.1
NW_025091287.1	217421	219167	XP_043161165.1
NW_025091287.1	221089	221621	XP_043161166.1
NW_025091287.1	222860	223883	XP_043161167.1
NW_025091287.1	224694	226517	XP_043161168.1
NW_025091287.1	227392	228329	XP_043161169.1
NW_025091287.1	229331	230379	XP_043161170.1
NW_025091287.1	231171	232213	XP_043161171.1
NW_025091287.1	232396	234889	XP_043161172.1
NW_025091287.1	235890	236486	XP_043161173.1
NW_025091287.1	237924	239121	XP_043161174.1
NW_025091287.1	239547	240639	XP_043161175.1
NW_025091287.1	240971	241657	XP_043161176.1
NW_025091287.1	243079	243457	XP_043161177.1
NW_025091287.1	244433	244741	XP_043161178.1
NW_025091287.1	245679	247139	XP_043161179.1
NW_025091287.1	248801	249659	XP_043161180.1
NW_025091287.1	250795	251348	XP_043161181.1
NW_025091287.1	251790	252813	XP_043161182.1
NW_025091287.1	255697	256624	XP_043161183.1
NW_025091287.1	257358	258553	XP_043161184.1
NW_025091287.1	259045	261135	XP_043161185.1
NW_025091287.1	261776	263906	XP_043161186.1
NW_025091287.1	266180	267736	XP_043161187.1
NW_025091287.1	268690	269962	XP_043161188.1
NW_025091287.1	270535	272140	XP_043161189.1
NW_025091287.1	272376	272871	XP_043161190.1
NW_025091287.1	273272	275029	XP_043161191.1
NW_025091287.1	275073	276579	XP_043161192.1
NW_025091287.1	278658	279738	XP_043161193.1
NW_025091287.1	280939	281317	XP_043161194.1
NW_025091287.1	282738	284274	XP_043161195.1
NW_025091287.1	285814	287378	XP_043161196.1
NW_025091287.1	288366	289848	XP_043161197.1
NW_025091287.1	293977	294638	XP_043161198.1
NW_025091287.1	295571	297284	XP_043161199.1
NW_025091287.1	299663	300098	XP_043161200.1
NW_025091287.1	301821	302640	XP_043161201.1
NW_025091287.1	307425	308074	XP_043161202.1
NW_025091287.1	308550	309525	XP_043161203.1
NW_025091287.1	310031	312815	XP_043161204.1
NW_025091287.1	313276	314197	XP_043161205.1
NW_025091287.1	315394	316908	XP_043161206.1
NW_025091287.1	318479	319298	XP_043161207.1
NW_025091287.1	319462	320260	XP_043161208.1
NW_025091287.1	321524	322259	XP_043161209.1
NW_025091287.1	322993	325098	XP_043161210.1
NW_025091287.1	326510	327605	XP_043161211.1
NW_025091287.1	329188	330094	XP_043161212.1
NW_025091287.1	331011	331473	XP_043161213.1
NW_025091287.1	331475	332684	XP_043161214.1
NW_025091287.1	334687	336484	XP_043161215.1
NW_025091287.1	336594	337141	XP_043161216.1
NW_025091287.1	337863	338655	XP_043161217.1
NW_025091287.1	339264	340557	XP_043161218.1
NW_025091287.1	341374	343574	XP_043161219.1
NW_025091287.1	344218	345541	XP_043161220.1
NW_025091287.1	346135	348335	XP_043161221.1
NW_025091287.1	350200	350960	XP_043161222.1
NW_025091287.1	351452	351689	XP_043161223.1
NW_025091287.1	352765	353715	XP_043161224.1
NW_025091287.1	353983	358055	XP_043161225.1
NW_025091287.1	359302	360955	XP_043161226.1
NW_025091287.1	362100	370570	XP_043161227.1
NW_025091287.1	371078	371863	XP_043161228.1
NW_025091287.1	373587	374109	XP_043161229.1
NW_025091287.1	374809	376834	XP_043161230.1
NW_025091287.1	377297	379204	XP_043161231.1
NW_025091287.1	379364	380396	XP_043161232.1
NW_025091287.1	381454	383703	XP_043161233.1
NW_025091287.1	384748	385741	XP_043161234.1
NW_025091287.1	389078	391596	XP_043161235.1
NW_025091287.1	392253	395100	XP_043161236.1
NW_025091287.1	395285	396932	XP_043161237.1
NW_025091287.1	399565	401292	XP_043161238.1
NW_025091287.1	401824	403092	XP_043161239.1
NW_025091287.1	403829	404910	XP_043161240.1
NW_025091287.1	405009	409723	XP_043161241.1
NW_025091287.1	409772	410904	XP_043161242.1
NW_025091287.1	412830	414935	XP_043161243.1
NW_025091287.1	415241	418071	XP_043161244.1
NW_025091287.1	418367	419533	XP_043161245.1
NW_025091287.1	420111	421150	XP_043161246.1
NW_025091287.1	421946	425994	XP_043161247.1
NW_025091287.1	428193	428790	XP_043161248.1
NW_025091287.1	428945	429388	XP_043161249.1
NW_025091287.1	429865	430597	XP_043161250.1
NW_025091287.1	435767	436370	XP_043161251.1
NW_025091287.1	437639	438512	XP_043161252.1
NW_025091287.1	438960	439990	XP_043161253.1
NW_025091287.1	440723	441253	XP_043161254.1
NW_025091287.1	441828	442371	XP_043161255.1
NW_025091287.1	443357	444987	XP_043161256.1
NW_025091287.1	450228	451332	XP_043161257.1
NW_025091287.1	452586	453495	XP_043161258.1
NW_025091287.1	458189	459247	XP_043161259.1
NW_025091287.1	459851	461378	XP_043161260.1
NW_025091287.1	463287	466465	XP_043161261.1
NW_025091287.1	467726	468730	XP_043161262.1
NW_025091287.1	470565	472026	XP_043161263.1
NW_025091287.1	475443	476609	XP_043161264.1
NW_025091287.1	478784	479655	XP_043161265.1
NW_025091287.1	479986	480641	XP_043161266.1
NW_025091287.1	483941	487950	XP_043161267.1
NW_025091287.1	489024	489432	XP_043161268.1
NW_025091287.1	490142	491472	XP_043161269.1
NW_025091287.1	491644	492704	XP_043161270.1
NW_025091287.1	493188	494137	XP_043161271.1
NW_025091287.1	494683	495713	XP_043161272.1
NW_025091287.1	496812	498085	XP_043161273.1
NW_025091287.1	498923	499325	XP_043161274.1
NW_025091287.1	501668	502816	XP_043161275.1
NW_025091287.1	503689	505613	XP_043161276.1
NW_025091287.1	506218	508545	XP_043161277.1
NW_025091287.1	508887	509843	XP_043161278.1
NW_025091287.1	510854	512894	XP_043161279.1
NW_025091287.1	513327	514413	XP_043161280.1
NW_025091287.1	514602	516752	XP_043161281.1
NW_025091287.1	517165	518021	XP_043161282.1
NW_025091287.1	519203	520254	XP_043161283.1
NW_025091287.1	521149	522039	XP_043161284.1
NW_025091287.1	523119	524431	XP_043161285.1
NW_025091287.1	525913	526199	XP_043161286.1
NW_025091287.1	526896	527439	XP_043161287.1
NW_025091287.1	530729	531647	XP_043161288.1
NW_025091287.1	532159	532521	XP_043161289.1
NW_025091287.1	533231	534622	XP_043161290.1
NW_025091287.1	535577	537397	XP_043161291.1
NW_025091287.1	537484	538700	XP_043161292.1
NW_025091287.1	541764	542528	XP_043161293.1
NW_025091287.1	542890	543250	XP_043161294.1
NW_025091287.1	544746	546391	XP_043161295.1
NW_025091287.1	548578	549218	XP_043161296.1
NW_025091287.1	549526	550260	XP_043161297.1
NW_025091287.1	550938	552917	XP_043161298.1
NW_025091287.1	553808	554248	XP_043161299.1
NW_025091287.1	554840	555850	XP_043161300.1
NW_025091287.1	556107	556941	XP_043161301.1
NW_025091287.1	557136	557977	XP_043161302.1
NW_025091287.1	559038	559981	XP_043161303.1
NW_025091287.1	560649	563196	XP_043161304.1
NW_025091287.1	564183	566291	XP_043161305.1
NW_025091287.1	568262	569453	XP_043161306.1
NW_025091287.1	569576	570876	XP_043161307.1
NW_025091287.1	572033	573449	XP_043161308.1
NW_025091287.1	573845	574238	XP_043161309.1
NW_025091287.1	575176	576244	XP_043161310.1
NW_025091287.1	576738	578360	XP_043161311.1
NW_025091287.1	578443	579406	XP_043161312.1
NW_025091287.1	582364	583034	XP_043161313.1
NW_025091287.1	584291	585154	XP_043161314.1
NW_025091287.1	585777	587163	XP_043161315.1
NW_025091287.1	587571	588866	XP_043161316.1
NW_025091287.1	593681	595480	XP_043161317.1
NW_025091287.1	596305	597745	XP_043161318.1
NW_025091287.1	599015	599561	XP_043161319.1
NW_025091287.1	600335	601812	XP_043161320.1
NW_025091287.1	602973	604682	XP_043161321.1
NW_025091287.1	605891	607824	XP_043161322.1
NW_025091287.1	607992	609192	XP_043161323.1
NW_025091287.1	611977	615401	XP_043161324.1
NW_025091287.1	618815	619601	XP_043161325.1
NW_025091287.1	619636	624150	XP_043161326.1
NW_025091287.1	625894	626702	XP_043161327.1
NW_025091287.1	628121	629078	XP_043161328.1
NW_025091287.1	634421	634777	XP_043161329.1
NW_025091287.1	635515	635934	XP_043161330.1
NW_025091287.1	636878	638150	XP_043161331.1
NW_025091287.1	639707	640357	XP_043161332.1
NW_025091287.1	641211	642051	XP_043161333.1
NW_025091287.1	643414	644482	XP_043161334.1
NW_025091287.1	644885	645491	XP_043161335.1
NW_025091287.1	645737	646823	XP_043161336.1
NW_025091287.1	648208	648871	XP_043161337.1
NW_025091287.1	649921	650773	XP_043161338.1
NW_025091287.1	653670	654492	XP_043161339.1
NW_025091287.1	655174	656564	XP_043161340.1
NW_025091287.1	657434	658879	XP_043161341.1
NW_025091287.1	659553	661239	XP_043161342.1
NW_025091287.1	661606	663352	XP_043161343.1
NW_025091287.1	663686	664505	XP_043161344.1
NW_025091287.1	665068	667254	XP_043161345.1
NW_025091287.1	667606	668510	XP_043161346.1
NW_025091287.1	670855	672607	XP_043161347.1
NW_025091287.1	674044	675833	XP_043161348.1
NW_025091287.1	676372	677694	XP_043161349.1
NW_025091287.1	678445	679265	XP_043161350.1
NW_025091287.1	680152	680959	XP_043161351.1
NW_025091287.1	681439	682693	XP_043161352.1
NW_025091287.1	683059	683683	XP_043161353.1
NW_025091287.1	687899	689062	XP_043161354.1
NW_025091287.1	693412	693814	XP_043161355.1
NW_025091287.1	694347	694853	XP_043161356.1
NW_025091287.1	694986	695706	XP_043161357.1
NW_025091287.1	696053	697673	XP_043161358.1
NW_025091287.1	698242	699662	XP_043161359.1
NW_025091287.1	699927	702457	XP_043161360.1
NW_025091287.1	702497	703988	XP_043161361.1
NW_025091287.1	704317	707086	XP_043161362.1
NW_025091287.1	707421	708496	XP_043161363.1
NW_025091287.1	708999	710276	XP_043161364.1
NW_025091287.1	712797	713526	XP_043161365.1
NW_025091287.1	713864	715110	XP_043161366.1
NW_025091287.1	716927	717791	XP_043161367.1
NW_025091287.1	718075	718764	XP_043161368.1
NW_025091287.1	719149	720335	XP_043161369.1
NW_025091287.1	720978	724520	XP_043161370.1
NW_025091287.1	725260	732583	XP_043161371.1
NW_025091287.1	733003	733662	XP_043161372.1
NW_025091287.1	734114	736658	XP_043161373.1
NW_025091287.1	738255	741909	XP_043161374.1
NW_025091287.1	746825	749041	XP_043161375.1
NW_025091287.1	750848	751325	XP_043161376.1
NW_025091287.1	751901	753714	XP_043161377.1
NW_025091287.1	756924	757824	XP_043161378.1
NW_025091287.1	758933	759296	XP_043161379.1
NW_025091287.1	759459	760308	XP_043161380.1
NW_025091287.1	760796	762532	XP_043161381.1
NW_025091287.1	763949	769587	XP_043161382.1
NW_025091287.1	770971	772891	XP_043161383.1
NW_025091287.1	774307	775417	XP_043161384.1
NW_025091287.1	775817	777958	XP_043161385.1
NW_025091287.1	779832	781498	XP_043161386.1
NW_025091287.1	784200	785360	XP_043161387.1
NW_025091287.1	786005	787314	XP_043161388.1
NW_025091287.1	788658	789966	XP_043161389.1
NW_025091287.1	790405	792051	XP_043161390.1
NW_025091287.1	798586	800603	XP_043161391.1
NW_025091287.1	802401	804337	XP_043161392.1
NW_025091287.1	805224	806134	XP_043161393.1
NW_025091287.1	806366	808136	XP_043161394.1
NW_025091287.1	808402	809356	XP_043161395.1
NW_025091287.1	811383	812225	XP_043161396.1
NW_025091287.1	813285	814427	XP_043161397.1
NW_025091287.1	815510	819562	XP_043161398.1
NW_025091287.1	820008	823527	XP_043161399.1
NW_025091287.1	823802	824557	XP_043161400.1
NW_025091287.1	824883	825956	XP_043161401.1
NW_025091287.1	826275	827059	XP_043161402.1
NW_025091287.1	827478	828749	XP_043161403.1
NW_025091287.1	829716	831809	XP_043161404.1
NW_025091287.1	832658	833397	XP_043161405.1
NW_025091287.1	834262	834877	XP_043161406.1
NW_025091287.1	836422	838013	XP_043161407.1
NW_025091287.1	838548	841899	XP_043161408.1
NW_025091287.1	844072	848501	XP_043161409.1
NW_025091287.1	848977	851029	XP_043161410.1
NW_025091287.1	851639	853521	XP_043161411.1
NW_025091287.1	853632	855593	XP_043161412.1
NW_025091287.1	856069	857529	XP_043161413.1
NW_025091287.1	857966	859444	XP_043161414.1
NW_025091287.1	859543	861304	XP_043161415.1
NW_025091287.1	861896	863597	XP_043161416.1
NW_025091287.1	868471	869507	XP_043161417.1
NW_025091287.1	872411	873906	XP_043161418.1
NW_025091287.1	874574	876487	XP_043161419.1
NW_025091287.1	877269	878179	XP_043161420.1
NW_025091287.1	879226	880072	XP_043161421.1
NW_025091287.1	881745	882748	XP_043161422.1
NW_025091287.1	883082	883742	XP_043161423.1
NW_025091287.1	884199	884814	XP_043161424.1
NW_025091287.1	886360	887882	XP_043161425.1
NW_025091287.1	891360	893147	XP_043161426.1
NW_025091287.1	893614	895552	XP_043161427.1
NW_025091287.1	897258	898209	XP_043161428.1
NW_025091287.1	898639	899331	XP_043161429.1
NW_025091287.1	900728	902534	XP_043161430.1
NW_025091287.1	913619	915680	XP_043161431.1
NW_025091287.1	916400	917524	XP_043161432.1
NW_025091287.1	918044	919556	XP_043161433.1
NW_025091287.1	922234	924329	XP_043161434.1
NW_025091287.1	924503	925792	XP_043161435.1
NW_025091287.1	926010	926477	XP_043161436.1
NW_025091287.1	926988	930953	XP_043161437.1
NW_025091287.1	931635	933224	XP_043161438.1
NW_025091287.1	933777	937841	XP_043161439.1
NW_025091287.1	942582	944870	XP_043161440.1
NW_025091287.1	945109	946035	XP_043161441.1
NW_025091287.1	947907	948630	XP_043161442.1
NW_025091287.1	950037	950649	XP_043161443.1
NW_025091287.1	951188	952863	XP_043161444.1
NW_025091287.1	953243	954635	XP_043161445.1
NW_025091287.1	954740	955536	XP_043161446.1
NW_025091287.1	960054	960859	XP_043161447.1
NW_025091287.1	961268	963941	XP_043161448.1
NW_025091287.1	967212	968916	XP_043161449.1
NW_025091287.1	969727	972159	XP_043161450.1
NW_025091287.1	973576	974818	XP_043161451.1
NW_025091287.1	975710	977841	XP_043161452.1
NW_025091287.1	979687	980735	XP_043161453.1
NW_025091287.1	981205	982439	XP_043161454.1
NW_025091287.1	983608	987084	XP_043161455.1
NW_025091287.1	987381	988446	XP_043161456.1
NW_025091287.1	989136	990102	XP_043161457.1
NW_025091287.1	990953	991559	XP_043161458.1
NW_025091287.1	992548	993316	XP_043161459.1
NW_025091287.1	994045	996322	XP_043161460.1
NW_025091287.1	997068	997818	XP_043161461.1
NW_025091287.1	997996	1001191	XP_043161462.1
NW_025091287.1	1001621	1008251	XP_043161463.1
NW_025091287.1	1008677	1010960	XP_043161464.1
NW_025091287.1	1011506	1012136	XP_043161465.1
NW_025091287.1	1012507	1013491	XP_043161466.1
NW_025091287.1	1013609	1014760	XP_043161467.1
NW_025091287.1	1014934	1015696	XP_043161468.1
NW_025091287.1	1016766	1018074	XP_043161469.1
NW_025091287.1	1018627	1020032	XP_043161470.1
NW_025091287.1	1021217	1023257	XP_043161471.1
NW_025091287.1	1023961	1024657	XP_043161472.1
NW_025091287.1	1024957	1026169	XP_043161473.1
NW_025091287.1	1027392	1027915	XP_043161474.1
NW_025091287.1	1029182	1030358	XP_043161475.1
NW_025091287.1	1033446	1035343	XP_043161476.1
NW_025091287.1	1036736	1037552	XP_043161477.1
NW_025091287.1	1038103	1039935	XP_043161478.1
NW_025091287.1	1040914	1042276	XP_043161479.1
NW_025091287.1	1043057	1045235	XP_043161480.1
NW_025091287.1	1047038	1048547	XP_043161481.1
NW_025091287.1	1052090	1055855	XP_043161482.1
NW_025091287.1	1056684	1058324	XP_043161483.1
NW_025091287.1	1059380	1065678	XP_043161484.1
NW_025091287.1	1066162	1068622	XP_043161485.1
NW_025091287.1	1069281	1070433	XP_043161486.1
NW_025091287.1	1071880	1073561	XP_043161487.1
NW_025091287.1	1073880	1076074	XP_043161488.1
NW_025091287.1	1076434	1076871	XP_043161489.1
NW_025091287.1	1077370	1078141	XP_043161490.1
NW_025091287.1	1078536	1081129	XP_043161491.1
NW_025091287.1	1081616	1082043	XP_043161492.1
NW_025091287.1	1082877	1085680	XP_043161493.1
NW_025091287.1	1086451	1088771	XP_043161494.1
NW_025091287.1	1090510	1092190	XP_043161495.1
NW_025091287.1	1092963	1093917	XP_043161496.1
NW_025091287.1	1095185	1096552	XP_043161497.1
NW_025091287.1	1098150	1098876	XP_043161498.1
NW_025091287.1	1100288	1102412	XP_043161499.1
NW_025091287.1	1102912	1103857	XP_043161500.1
NW_025091287.1	1104857	1106300	XP_043161501.1
NW_025091287.1	1106865	1108218	XP_043161502.1
NW_025091287.1	1108455	1109108	XP_043161503.1
NW_025091287.1	1111850	1115594	XP_043161504.1
NW_025091287.1	1118488	1122073	XP_043161505.1
NW_025091287.1	1124413	1127094	XP_043161506.1
NW_025091287.1	1129170	1134188	XP_043161507.1
NW_025091287.1	1134993	1135933	XP_043161508.1
NW_025091287.1	1136403	1138992	XP_043161509.1
NW_025091287.1	1139216	1141702	XP_043161510.1
NW_025091287.1	1141896	1143147	XP_043161511.1
NW_025091287.1	1143314	1146124	XP_043161512.1
NW_025091287.1	1146339	1148064	XP_043161513.1
NW_025091287.1	1149010	1150223	XP_043161514.1
NW_025091287.1	1150520	1151321	XP_043161515.1
NW_025091287.1	1153227	1155719	XP_043161516.1
NW_025091287.1	1157044	1158646	XP_043161517.1
NW_025091287.1	1160824	1161691	XP_043161518.1
NW_025091287.1	1164499	1166458	XP_043161519.1
NW_025091287.1	1168596	1170387	XP_043161520.1
NW_025091287.1	1170972	1173306	XP_043161521.1
NW_025091287.1	1179000	1181791	XP_043161522.1
NW_025091287.1	1183295	1185554	XP_043161523.1
NW_025091287.1	1186142	1187872	XP_043161524.1
NW_025091287.1	1192255	1193603	XP_043161525.1
NW_025091287.1	1194426	1196152	XP_043161526.1
NW_025091287.1	1197811	1199415	XP_043161527.1
NW_025091287.1	1199964	1201555	XP_043161528.1
NW_025091287.1	1203114	1206339	XP_043161529.1
NW_025091287.1	1212357	1214182	XP_043161530.1
NW_025091287.1	1215263	1219939	XP_043161531.1
NW_025091287.1	1220579	1222238	XP_043161532.1
NW_025091287.1	1225845	1227427	XP_043161533.1
NW_025091287.1	1227996	1229455	XP_043161534.1
NW_025091287.1	1229857	1233102	XP_043161535.1
NW_025091287.1	1233282	1233975	XP_043161536.1
NW_025091287.1	1236532	1239591	XP_043161537.1
NW_025091287.1	1240199	1240436	XP_043161538.1
NW_025091287.1	1240607	1241756	XP_043161539.1
NW_025091287.1	1241956	1242841	XP_043161540.1
NW_025091287.1	1243508	1245784	XP_043161541.1
NW_025091287.1	1247617	1247977	XP_043161542.1
NW_025091287.1	1249445	1250841	XP_043161543.1
NW_025091287.1	1251489	1252769	XP_043161544.1
NW_025091287.1	1253377	1254753	XP_043161545.1
NW_025091287.1	1256200	1256759	XP_043161546.1
NW_025091287.1	1256956	1260286	XP_043161547.1
NW_025091287.1	1260393	1261085	XP_043161548.1
NW_025091287.1	1294375	1295234	XP_043161549.1
NW_025091287.1	1312341	1314243	XP_043161550.1
NW_025091287.1	1314946	1318110	XP_043161551.1
NW_025091287.1	1319959	1322518	XP_043161552.1
NW_025091287.1	1323477	1326038	XP_043161553.1
NW_025091287.1	1328473	1331111	XP_043161554.1
NW_025091287.1	1332788	1335034	XP_043161555.1
NW_025091287.1	1335555	1336722	XP_043161556.1
NW_025091287.1	1337625	1340379	XP_043161557.1
NW_025091287.1	1341405	1345926	XP_043161558.1
NW_025091287.1	1346364	1347198	XP_043161559.1
NW_025091287.1	1347755	1348790	XP_043161560.1
NW_025091287.1	1349450	1349967	XP_043161561.1
NW_025091287.1	1350810	1351862	XP_043161562.1
NW_025091287.1	1352018	1352878	XP_043161563.1
NW_025091287.1	1356629	1358360	XP_043161564.1
NW_025091287.1	1361313	1364661	XP_043161565.1
NW_025091287.1	1365795	1366222	XP_043161566.1
NW_025091287.1	1367779	1370259	XP_043161567.1
NW_025091287.1	1370730	1372045	XP_043161568.1
NW_025091287.1	1373003	1373420	XP_043161569.1
NW_025091287.1	1374634	1375523	XP_043161570.1
NW_025091287.1	1375902	1377689	XP_043161571.1
NW_025091287.1	1382539	1385102	XP_043161572.1
NW_025091287.1	1386107	1387684	XP_043161573.1
NW_025091287.1	1388550	1390496	XP_043161574.1
NW_025091287.1	1390584	1392378	XP_043161575.1
NW_025091287.1	1393291	1394395	XP_043161576.1
NW_025091287.1	1394616	1395843	XP_043161577.1
NW_025091287.1	1396715	1398176	XP_043161578.1
NW_025091287.1	1399519	1400809	XP_043161579.1
NW_025091287.1	1400940	1403066	XP_043161580.1
NW_025091287.1	1408316	1410005	XP_043161581.1
NW_025091287.1	1411254	1413158	XP_043161582.1
NW_025091287.1	1413567	1415426	XP_043161583.1
NW_025091287.1	1417866	1418743	XP_043161584.1
NW_025091287.1	1419317	1420112	XP_043161585.1
NW_025091287.1	1421346	1423048	XP_043161586.1
NW_025091287.1	1425362	1430253	XP_043161587.1
NW_025091287.1	1431047	1431963	XP_043161588.1
NW_025091287.1	1432931	1433186	XP_043161589.1
NW_025091287.1	1433274	1434511	XP_043161590.1
NW_025091287.1	1434997	1436608	XP_043161591.1
NW_025091287.1	1437629	1438257	XP_043161592.1
NW_025091287.1	1438937	1439941	XP_043161593.1
NW_025091287.1	1441703	1442892	XP_043161594.1
NW_025091287.1	1442949	1443763	XP_043161595.1
NW_025091287.1	1444705	1445853	XP_043161596.1
NW_025091287.1	1447204	1448458	XP_043161597.1
NW_025091287.1	1449319	1449841	XP_043161598.1
NW_025091287.1	1451079	1452677	XP_043161599.1
NW_025091287.1	1455287	1456648	XP_043161600.1
NW_025091287.1	1456982	1462563	XP_043161601.1
NW_025091287.1	1466730	1469178	XP_043161602.1
NW_025091287.1	1469976	1471806	XP_043161603.1
NW_025091287.1	1473629	1474447	XP_043161604.1
NW_025091287.1	1475064	1475932	XP_043161605.1
NW_025091287.1	1477155	1478095	XP_043161606.1
NW_025091287.1	1480292	1484370	XP_043161607.1
NW_025091287.1	1484751	1485840	XP_043161608.1
NW_025091287.1	1486444	1488069	XP_043161609.1
NW_025091287.1	1488634	1490099	XP_043161610.1
NW_025091287.1	1490480	1491714	XP_043161611.1
NW_025091287.1	1492111	1494521	XP_043161612.1
NW_025091287.1	1494695	1495586	XP_043161613.1
NW_025091287.1	1496587	1498238	XP_043161614.1
NW_025091287.1	1499621	1501460	XP_043161615.1
NW_025091287.1	1505348	1506636	XP_043161616.1
NW_025091287.1	1512862	1514490	XP_043161617.1
NW_025091287.1	1521613	1522582	XP_043161618.1
NW_025091287.1	1525548	1526334	XP_043161619.1
NW_025091287.1	1526420	1527244	XP_043161620.1
NW_025091287.1	1530413	1532138	XP_043161621.1
NW_025091287.1	1535983	1536424	XP_043161622.1
NW_025091287.1	1538576	1539968	XP_043161623.1
NW_025091287.1	1540250	1542557	XP_043161624.1
NW_025091287.1	1543915	1544413	XP_043161625.1
NW_025091287.1	1547091	1550123	XP_043161626.1
NW_025091287.1	1550729	1552629	XP_043161627.1
NW_025091287.1	1562524	1563715	XP_043161628.1
NW_025091287.1	1572142	1572600	XP_043161629.1
NW_025091287.1	1573648	1574094	XP_043161630.1
NW_025091287.1	1578258	1579630	XP_043161631.1
NW_025091287.1	1581942	1582293	XP_043161632.1
NW_025091287.1	1584267	1586334	XP_043161633.1
NW_025091287.1	1587245	1589042	XP_043161634.1
NW_025091287.1	1590260	1590686	XP_043161635.1
NW_025091287.1	1592338	1593514	XP_043161636.1
NW_025091287.1	1596384	1598864	XP_043161637.1
NW_025091287.1	1599042	1600240	XP_043161638.1
NW_025091287.1	1602379	1603499	XP_043161639.1
NW_025091287.1	1603617	1604676	XP_043161640.1
NW_025091287.1	1605240	1606680	XP_043161641.1
NW_025091287.1	1606704	1608004	XP_043161642.1
NW_025091287.1	1609223	1611506	XP_043161643.1
NW_025091287.1	1614281	1618338	XP_043161644.1
NW_025091287.1	1619340	1620567	XP_043161645.1
NW_025091287.1	1620659	1623295	XP_043161646.1
NW_025091287.1	1624878	1626111	XP_043161647.1
NW_025091287.1	1626423	1627524	XP_043161648.1
NW_025091287.1	1628061	1629210	XP_043161649.1
NW_025091287.1	1631372	1632902	XP_043161650.1
NW_025091287.1	1635067	1636185	XP_043161651.1
NW_025091287.1	1637427	1638060	XP_043161652.1
NW_025091287.1	1638367	1639975	XP_043161653.1
NW_025091287.1	1641246	1642648	XP_043161654.1
NW_025091287.1	1643494	1644953	XP_043161655.1
NW_025091287.1	1647706	1649284	XP_043161656.1
NW_025091287.1	1650094	1650481	XP_043161657.1
NW_025091287.1	1651216	1651706	XP_043161658.1
NW_025091287.1	1652622	1652989	XP_043161659.1
NW_025091287.1	1653788	1654222	XP_043161660.1
NW_025091287.1	1654442	1655502	XP_043161661.1
NW_025091287.1	1655959	1656402	XP_043161662.1
NW_025091287.1	1656538	1657920	XP_043161663.1
NW_025091287.1	1658523	1659425	XP_043161664.1
NW_025091287.1	1662750	1662924	XP_043161665.1
NW_025091287.1	1664262	1666059	XP_043161666.1
NW_025091287.1	1666600	1667551	XP_043161667.1
NW_025091287.1	1668698	1670411	XP_043161668.1
NW_025091287.1	1670519	1671509	XP_043161669.1
NW_025091287.1	1671929	1673519	XP_043161670.1
NW_025091287.1	1674227	1675736	XP_043161671.1
NW_025091287.1	1675929	1677078	XP_043161672.1
NW_025091287.1	1677104	1678041	XP_043161673.1
NW_025091287.1	1679425	1679953	XP_043161674.1
NW_025091287.1	1682739	1683112	XP_043161675.1
NW_025091287.1	1685071	1685281	XP_043161676.1
NW_025091287.1	1685655	1688114	XP_043161677.1
NW_025091287.1	1688387	1689747	XP_043161678.1
NW_025091287.1	1694453	1698094	XP_043161679.1
NW_025091287.1	1699412	1700518	XP_043161680.1
NW_025091287.1	1701249	1701935	XP_043161681.1
NW_025091287.1	1702490	1703840	XP_043161682.1
NW_025091287.1	1706579	1707662	XP_043161683.1
NW_025091287.1	1708181	1709386	XP_043161684.1
NW_025091287.1	1710515	1711019	XP_043161685.1
NW_025091287.1	1712824	1714318	XP_043161686.1
NW_025091287.1	1715125	1715782	XP_043161687.1
NW_025091287.1	1719186	1721466	XP_043161688.1
NW_025091287.1	1721768	1722491	XP_043161689.1
NW_025091287.1	1725561	1726730	XP_043161690.1
NW_025091287.1	1726863	1729282	XP_043161691.1
NW_025091287.1	1732254	1733987	XP_043161692.1
NW_025091287.1	1735197	1736826	XP_043161693.1
NW_025091287.1	1737784	1738264	XP_043161694.1
NW_025091287.1	1738916	1739169	XP_043161695.1
NW_025091287.1	1739857	1740802	XP_043161696.1
NW_025091287.1	1741107	1742000	XP_043161697.1
NW_025091287.1	1742699	1743476	XP_043161698.1
NW_025091287.1	1744608	1744902	XP_043161699.1
NW_025091287.1	1746399	1748539	XP_043161700.1
NW_025091287.1	1749371	1751280	XP_043161701.1
NW_025091287.1	1752279	1753893	XP_043161702.1
NW_025091287.1	1754782	1756485	XP_043161703.1
NW_025091287.1	1756922	1758645	XP_043161704.1
NW_025091287.1	1759315	1760377	XP_043161705.1
NW_025091287.1	1760636	1760855	XP_043161706.1
NW_025091287.1	1761619	1762189	XP_043161707.1
NW_025091287.1	1762858	1763149	XP_043161708.1
NW_025091287.1	1767613	1768246	XP_043161709.1
NW_025091287.1	1770563	1772451	XP_043161710.1
NW_025091287.1	1776959	1777972	XP_043161711.1
NW_025091287.1	1779979	1780422	XP_043161712.1
NW_025091287.1	1783213	1783804	XP_043161713.1
NW_025091287.1	1785837	1787007	XP_043161714.1
NW_025091287.1	1788325	1789882	XP_043161715.1
NW_025091287.1	1790395	1790765	XP_043161716.1
NW_025091287.1	1793959	1796991	XP_043161717.1
NW_025091287.1	1797416	1797680	XP_043161718.1
NW_025091287.1	1798047	1799573	XP_043161719.1
NW_025091287.1	1801766	1802858	XP_043161720.1
NW_025091287.1	1804194	1805055	XP_043161721.1
NW_025091287.1	1806861	1807854	XP_043161722.1
NW_025091287.1	1810115	1811414	XP_043161723.1
NW_025091287.1	1811817	1813584	XP_043161724.1
NW_025091287.1	1814158	1815286	XP_043161725.1
NW_025091287.1	1816069	1817576	XP_043161726.1
NW_025091287.1	1819463	1820823	XP_043161727.1
NW_025091287.1	1823491	1824886	XP_043161728.1
NW_025091287.1	1825699	1832693	XP_043161729.1
NW_025091287.1	1834893	1837163	XP_043161730.1
NW_025091287.1	1841092	1842536	XP_043161731.1
NW_025091287.1	1844823	1845738	XP_043161732.1
NW_025091287.1	1849983	1851231	XP_043161733.1
NW_025091287.1	1852716	1853460	XP_043161734.1
NW_025091287.1	1853654	1854399	XP_043161735.1
NW_025091287.1	1856540	1857521	XP_043161736.1
NW_025091287.1	1859232	1860083	XP_043161737.1
NW_025091287.1	1860397	1861735	XP_043161738.1
NW_025091287.1	1862474	1865261	XP_043161739.1
NW_025091287.1	1867341	1868517	XP_043161740.1
NW_025091287.1	1869610	1871369	XP_043161741.1
NW_025091287.1	1871681	1874043	XP_043161742.1
NW_025091287.1	1874709	1875814	XP_043161743.1
NW_025091287.1	1877698	1878632	XP_043161744.1
NW_025091287.1	1878974	1879374	XP_043161745.1
NW_025091287.1	1879543	1880229	XP_043161746.1
NW_025091287.1	1880817	1883040	XP_043161747.1
NW_025091287.1	1884649	1886194	XP_043161748.1
NW_025091287.1	1887366	1889537	XP_043161749.1
NW_025091287.1	1891045	1892571	XP_043161750.1
NW_025091287.1	1892674	1894925	XP_043161751.1
NW_025091287.1	1895738	1896848	XP_043161752.1
NW_025091287.1	1897361	1898627	XP_043161753.1
NW_025091287.1	1899086	1900203	XP_043161754.1
NW_025091287.1	1903363	1904941	XP_043161755.1
NW_025091287.1	1905776	1907513	XP_043161756.1
NW_025091287.1	1909551	1909806	XP_043161757.1
NW_025091287.1	1913101	1914656	XP_043161758.1
NW_025091287.1	1914981	1915973	XP_043161759.1
NW_025091287.1	1916488	1918625	XP_043161760.1
NW_025091287.1	1919517	1920085	XP_043161761.1
NW_025091287.1	1920793	1922411	XP_043161762.1
NW_025091287.1	1923429	1925292	XP_043161763.1
NW_025091287.1	1929307	1930129	XP_043161764.1
NW_025091287.1	1933892	1934567	XP_043161765.1
NW_025091287.1	1935309	1937504	XP_043161766.1
NW_025091287.1	1940462	1941777	XP_043161767.1
NW_025091287.1	1943241	1943727	XP_043161768.1
NW_025091287.1	1944326	1945638	XP_043161769.1
NW_025091287.1	1946075	1947803	XP_043161770.1
NW_025091287.1	1948464	1949070	XP_043161771.1
NW_025091287.1	1951028	1951976	XP_043161772.1
NW_025091287.1	1953883	1954622	XP_043161773.1
NW_025091287.1	1956685	1957570	XP_043161774.1
NW_025091287.1	1957953	1958394	XP_043161775.1
NW_025091287.1	1959706	1960777	XP_043161776.1
NW_025091287.1	1963362	1965153	XP_043161777.1
NW_025091287.1	1966115	1966989	XP_043161778.1
NW_025091287.1	1969109	1970633	XP_043161779.1
NW_025091287.1	1971148	1971841	XP_043161780.1
NW_025091287.1	1972641	1974333	XP_043161781.1
NW_025091287.1	1974547	1977908	XP_043161782.1
NW_025091287.1	1978895	1979981	XP_043161783.1
NW_025091287.1	1980126	1981401	XP_043161784.1
NW_025091287.1	1982234	1984107	XP_043161785.1
NW_025091287.1	1984304	1985882	XP_043161786.1
NW_025091287.1	1987545	1988774	XP_043161787.1
NW_025091287.1	1989363	1991583	XP_043161788.1
NW_025091287.1	1992306	1992828	XP_043161789.1
NW_025091287.1	1995841	1998159	XP_043161790.1
NW_025091287.1	1998679	1999492	XP_043161791.1
NW_025091287.1	2001913	2004064	XP_043161792.1
NW_025091287.1	2004808	2005209	XP_043161793.1
NW_025091287.1	2005398	2005994	XP_043161794.1
NW_025091287.1	2006653	2007527	XP_043161795.1
NW_025091287.1	2009960	2010982	XP_043161796.1
NW_025091287.1	2011856	2012685	XP_043161797.1
NW_025091287.1	2013710	2014987	XP_043161798.1
NW_025091287.1	2015910	2016676	XP_043161799.1
NW_025091287.1	2018372	2020055	XP_043161800.1
NW_025091287.1	2023696	2025000	XP_043161801.1
NW_025091287.1	2025227	2026376	XP_043161802.1
NW_025091287.1	2030616	2031995	XP_043161803.1
NW_025091287.1	2032509	2033568	XP_043161804.1
NW_025091287.1	2037626	2038967	XP_043161805.1
NW_025091287.1	2039639	2040825	XP_043161806.1
NW_025091287.1	2041521	2042739	XP_043161807.1
NW_025091287.1	2042988	2044964	XP_043161808.1
NW_025091287.1	2046734	2047739	XP_043161809.1
NW_025091287.1	2048484	2050743	XP_043161810.1
NW_025091287.1	2052701	2054575	XP_043161811.1
NW_025091287.1	2055250	2057593	XP_043161812.1
NW_025091287.1	2058091	2059659	XP_043161813.1
NW_025091287.1	2059853	2061598	XP_043161814.1
NW_025091287.1	2063928	2068282	XP_043161815.1
NW_025091287.1	2068325	2070379	XP_043161816.1
NW_025091287.1	2071712	2073337	XP_043161817.1
NW_025091287.1	2073647	2076449	XP_043161818.1
NW_025091287.1	2077952	2078465	XP_043161819.1
NW_025091287.1	2079348	2081134	XP_043161820.1
NW_025091287.1	2083037	2084820	XP_043161821.1
NW_025091287.1	2085678	2086686	XP_043161822.1
NW_025091287.1	2087895	2089800	XP_043161823.1
NW_025091287.1	2089929	2091283	XP_043161824.1
NW_025091287.1	2092389	2093235	XP_043161825.1
NW_025091287.1	2094293	2096153	XP_043161826.1
NW_025091287.1	2097357	2098498	XP_043161827.1
NW_025091287.1	2098862	2099628	XP_043161828.1
NW_025091287.1	2100432	2102209	XP_043161829.1
NW_025091287.1	2102277	2103104	XP_043161830.1
NW_025091287.1	2103816	2106018	XP_043161831.1
NW_025091287.1	2106795	2107749	XP_043161832.1
NW_025091287.1	2108021	2108915	XP_043161833.1
NW_025091287.1	2112181	2113652	XP_043161834.1
NW_025091287.1	2114080	2115308	XP_043161835.1
NW_025091287.1	2116670	2118068	XP_043161836.1
NW_025091287.1	2118495	2120380	XP_043161837.1
NW_025091287.1	2123235	2124675	XP_043161838.1
NW_025091287.1	2126685	2127831	XP_043161839.1
NW_025091287.1	2128491	2129870	XP_043161840.1
NW_025091287.1	2129913	2131971	XP_043161841.1
NW_025091287.1	2132821	2135080	XP_043161842.1
NW_025091287.1	2136260	2137476	XP_043161843.1
NW_025091287.1	2137570	2139294	XP_043161844.1
NW_025091287.1	2139835	2140708	XP_043161845.1
NW_025091287.1	2140944	2153258	XP_043161846.1
NW_025091287.1	2153683	2155021	XP_043161847.1
NW_025091287.1	2155813	2157047	XP_043161848.1
NW_025091287.1	2157690	2159355	XP_043161849.1
NW_025091287.1	2159755	2161975	XP_043161850.1
NW_025091287.1	2162020	2165235	XP_043161851.1
NW_025091287.1	2165572	2166388	XP_043161852.1
NW_025091287.1	2166912	2167808	XP_043161853.1
NW_025091287.1	2167935	2169362	XP_043161854.1
NW_025091287.1	2170167	2170698	XP_043161855.1
NW_025091287.1	2171342	2174057	XP_043161856.1
NW_025091287.1	2174488	2175023	XP_043161857.1
NW_025091287.1	2175196	2176738	XP_043161858.1
NW_025091287.1	2178868	2180389	XP_043161859.1
NW_025091287.1	2180891	2182268	XP_043161860.1
NW_025091287.1	2182489	2183416	XP_043161861.1
NW_025091287.1	2183947	2191570	XP_043161862.1
NW_025091287.1	2192107	2192854	XP_043161863.1
NW_025091287.1	2194123	2194646	XP_043161864.1
NW_025091287.1	2196456	2198522	XP_043161865.1
NW_025091287.1	2199165	2200317	XP_043161866.1
NW_025091287.1	2200344	2202234	XP_043161867.1
NW_025091287.1	2204743	2205382	XP_043161868.1
NW_025091287.1	2205710	2206748	XP_043161869.1
NW_025091287.1	2209158	2211142	XP_043161870.1
NW_025091287.1	2211699	2212749	XP_043161871.1
NW_025091287.1	2214202	2215078	XP_043161872.1
NW_025091287.1	2216325	2218378	XP_043161873.1
NW_025091287.1	2218859	2220223	XP_043161874.1
NW_025091287.1	2220913	2221969	XP_043161875.1
NW_025091287.1	2223958	2225659	XP_043161876.1
NW_025091287.1	2227534	2229568	XP_043161877.1
NW_025091287.1	2230361	2231762	XP_043161878.1
NW_025091287.1	2232186	2233757	XP_043161879.1
NW_025091287.1	2236390	2237273	XP_043161880.1
NW_025091287.1	2237720	2238804	XP_043161881.1
NW_025091287.1	2239746	2240746	XP_043161882.1
NW_025091287.1	2241519	2242070	XP_043161883.1
NW_025091287.1	2242793	2243819	XP_043161884.1
NW_025091287.1	2245142	2246748	XP_043161885.1
NW_025091287.1	2248627	2249796	XP_043161886.1
NW_025091287.1	2250629	2251962	XP_043161887.1
NW_025091287.1	2252061	2252977	XP_043161888.1
NW_025091287.1	2252983	2253883	XP_043161889.1
NW_025091287.1	2254900	2255551	XP_043161890.1
NW_025091287.1	2257250	2257785	XP_043161891.1
NW_025091287.1	2259829	2260624	XP_043161892.1
NW_025091287.1	2264178	2265119	XP_043161893.1
NW_025091287.1	2266181	2266856	XP_043161894.1
NW_025091287.1	2268888	2270031	XP_043161895.1
NW_025091287.1	2273610	2275408	XP_043161896.1
NW_025091287.1	2276322	2277519	XP_043161897.1
NW_025091287.1	2281737	2282331	XP_043161898.1
NW_025091287.1	2286931	2287219	XP_043161899.1
NW_025091288.1	7469	8353	XP_043161900.1
NW_025091288.1	14858	15396	XP_043161901.1
NW_025091288.1	20150	21758	XP_043161902.1
NW_025091288.1	22575	23781	XP_043161903.1
NW_025091288.1	24418	25069	XP_043161904.1
NW_025091288.1	64856	65497	XP_043161905.1
NW_025091288.1	72031	73115	XP_043161906.1
NW_025091288.1	85590	86005	XP_043161907.1
NW_025091288.1	101169	102561	XP_043161908.1
NW_025091288.1	104699	106694	XP_043161909.1
NW_025091288.1	107418	112537	XP_043161910.1
NW_025091288.1	113232	117314	XP_043161911.1
NW_025091288.1	118037	120078	XP_043161912.1
NW_025091288.1	121127	122294	XP_043161913.1
NW_025091288.1	122872	124434	XP_043161914.1
NW_025091288.1	124644	126207	XP_043161915.1
NW_025091288.1	136383	138470	XP_043161916.1
NW_025091288.1	138712	141161	XP_043161917.1
NW_025091288.1	143500	144859	XP_043161918.1
NW_025091288.1	145619	157559	XP_043161919.1
NW_025091288.1	158051	159724	XP_043161920.1
NW_025091288.1	160231	162051	XP_043161921.1
NW_025091288.1	162565	163724	XP_043161922.1
NW_025091288.1	164101	166067	XP_043161923.1
NW_025091288.1	166617	167049	XP_043161924.1
NW_025091288.1	167790	168090	XP_043161925.1
NW_025091288.1	169749	170172	XP_043161926.1
NW_025091288.1	170685	171558	XP_043161927.1
NW_025091288.1	173046	174513	XP_043161928.1
NW_025091288.1	175525	175884	XP_043161929.1
NW_025091288.1	178904	181004	XP_043161930.1
NW_025091288.1	181840	183662	XP_043161931.1
NW_025091288.1	184182	188033	XP_043161932.1
NW_025091288.1	189102	190210	XP_043161933.1
NW_025091288.1	195558	197957	XP_043161934.1
NW_025091288.1	199775	200827	XP_043161935.1
NW_025091288.1	203135	203650	XP_043161936.1
NW_025091288.1	204439	205645	XP_043161937.1
NW_025091288.1	206301	207926	XP_043161938.1
NW_025091288.1	208060	208531	XP_043161939.1
NW_025091288.1	209166	209795	XP_043161940.1
NW_025091288.1	210362	211180	XP_043161941.1
NW_025091288.1	213026	213543	XP_043161942.1
NW_025091288.1	213731	215453	XP_043161943.1
NW_025091288.1	216422	218356	XP_043161944.1
NW_025091288.1	220487	221843	XP_043161945.1
NW_025091288.1	222487	224650	XP_043161946.1
NW_025091288.1	226660	228648	XP_043161947.1
NW_025091288.1	229048	229489	XP_043161948.1
NW_025091288.1	230315	234583	XP_043161949.1
NW_025091288.1	235771	237036	XP_043161950.1
NW_025091288.1	237740	238775	XP_043161951.1
NW_025091288.1	239881	241666	XP_043161952.1
NW_025091288.1	243598	244913	XP_043161953.1
NW_025091288.1	245301	245898	XP_043161954.1
NW_025091288.1	246339	246939	XP_043161955.1
NW_025091288.1	247362	249029	XP_043161956.1
NW_025091288.1	250648	252470	XP_043161957.1
NW_025091288.1	253342	254931	XP_043161958.1
NW_025091288.1	256103	258314	XP_043161959.1
NW_025091288.1	258777	259860	XP_043161960.1
NW_025091288.1	260706	261135	XP_043161961.1
NW_025091288.1	261524	262793	XP_043161962.1
NW_025091288.1	263027	264391	XP_043161963.1
NW_025091288.1	264938	267557	XP_043161964.1
NW_025091288.1	267753	268542	XP_043161965.1
NW_025091288.1	269490	270156	XP_043161966.1
NW_025091288.1	270824	271755	XP_043161967.1
NW_025091288.1	272297	273605	XP_043161968.1
NW_025091288.1	274374	275472	XP_043161969.1
NW_025091288.1	276272	277590	XP_043161970.1
NW_025091288.1	277985	279473	XP_043161971.1
NW_025091288.1	280702	281480	XP_043161972.1
NW_025091288.1	282305	283700	XP_043161973.1
NW_025091288.1	283890	284670	XP_043161974.1
NW_025091288.1	288196	289860	XP_043161975.1
NW_025091288.1	291186	293632	XP_043161976.1
NW_025091288.1	294720	296879	XP_043161977.1
NW_025091288.1	297331	298098	XP_043161978.1
NW_025091288.1	298513	300160	XP_043161979.1
NW_025091288.1	301209	303108	XP_043161980.1
NW_025091288.1	303421	304882	XP_043161981.1
NW_025091288.1	305118	305652	XP_043161982.1
NW_025091288.1	306438	307388	XP_043161983.1
NW_025091288.1	309975	311935	XP_043161984.1
NW_025091288.1	314043	314961	XP_043161985.1
NW_025091288.1	316058	316493	XP_043161986.1
NW_025091288.1	318192	318981	XP_043161987.1
NW_025091288.1	320151	322013	XP_043161988.1
NW_025091288.1	322852	326131	XP_043161989.1
NW_025091288.1	327249	329605	XP_043161990.1
NW_025091288.1	330202	330999	XP_043161991.1
NW_025091288.1	331650	333153	XP_043161992.1
NW_025091288.1	333904	335506	XP_043161993.1
NW_025091288.1	336150	337436	XP_043161994.1
NW_025091288.1	338642	339434	XP_043161995.1
NW_025091288.1	342731	343514	XP_043161996.1
NW_025091288.1	344557	346407	XP_043161997.1
NW_025091288.1	352153	353239	XP_043161998.1
NW_025091288.1	354793	356502	XP_043161999.1
NW_025091288.1	358096	360083	XP_043162000.1
NW_025091288.1	360953	361899	XP_043162001.1
NW_025091288.1	362103	363223	XP_043162002.1
NW_025091288.1	363849	365217	XP_043162003.1
NW_025091288.1	365858	367349	XP_043162004.1
NW_025091288.1	369569	371321	XP_043162005.1
NW_025091288.1	372783	373757	XP_043162006.1
NW_025091288.1	375433	376468	XP_043162007.1
NW_025091288.1	376984	377707	XP_043162008.1
NW_025091288.1	379874	380998	XP_043162009.1
NW_025091288.1	381869	382797	XP_043162010.1
NW_025091288.1	384132	386450	XP_043162011.1
NW_025091288.1	386679	387562	XP_043162012.1
NW_025091288.1	393482	394785	XP_043162013.1
NW_025091288.1	395728	397268	XP_043162014.1
NW_025091288.1	397461	399210	XP_043162015.1
NW_025091288.1	400713	402942	XP_043162016.1
NW_025091288.1	403181	404015	XP_043162017.1
NW_025091288.1	404859	408696	XP_043162018.1
NW_025091288.1	410531	413255	XP_043162019.1
NW_025091288.1	413405	414337	XP_043162020.1
NW_025091288.1	414691	416156	XP_043162021.1
NW_025091288.1	416778	419102	XP_043162022.1
NW_025091288.1	419745	421134	XP_043162023.1
NW_025091288.1	421934	423738	XP_043162024.1
NW_025091288.1	424793	426297	XP_043162025.1
NW_025091288.1	426797	427621	XP_043162026.1
NW_025091288.1	428396	429121	XP_043162027.1
NW_025091288.1	429640	431422	XP_043162028.1
NW_025091288.1	434929	437108	XP_043162029.1
NW_025091288.1	437905	440916	XP_043162030.1
NW_025091288.1	441699	442662	XP_043162031.1
NW_025091288.1	443067	444719	XP_043162032.1
NW_025091288.1	445186	445600	XP_043162033.1
NW_025091288.1	445735	446287	XP_043162034.1
NW_025091288.1	446612	448494	XP_043162035.1
NW_025091288.1	450068	452422	XP_043162036.1
NW_025091288.1	452909	453550	XP_043162037.1
NW_025091288.1	457762	459016	XP_043162038.1
NW_025091288.1	459628	463920	XP_043162039.1
NW_025091288.1	464401	465007	XP_043162040.1
NW_025091288.1	465311	466216	XP_043162041.1
NW_025091288.1	466572	467291	XP_043162042.1
NW_025091288.1	467581	467993	XP_043162043.1
NW_025091288.1	468450	471835	XP_043162044.1
NW_025091288.1	475741	478945	XP_043162045.1
NW_025091288.1	479823	480448	XP_043162046.1
NW_025091288.1	480629	481289	XP_043162047.1
NW_025091288.1	481534	483780	XP_043162048.1
NW_025091288.1	485285	486113	XP_043162049.1
NW_025091288.1	486885	488288	XP_043162050.1
NW_025091288.1	489395	490827	XP_043162051.1
NW_025091288.1	494592	496468	XP_043162052.1
NW_025091288.1	496680	498120	XP_043162053.1
NW_025091288.1	498546	499928	XP_043162054.1
NW_025091288.1	500156	501203	XP_043162055.1
NW_025091288.1	502540	503633	XP_043162056.1
NW_025091288.1	504102	505142	XP_043162057.1
NW_025091288.1	506509	508081	XP_043162058.1
NW_025091288.1	508286	509363	XP_043162059.1
NW_025091288.1	511647	513708	XP_043162060.1
NW_025091288.1	514246	515250	XP_043162061.1
NW_025091288.1	515771	516968	XP_043162062.1
NW_025091288.1	518903	520291	XP_043162063.1
NW_025091288.1	521106	524336	XP_043162064.1
NW_025091288.1	524762	525083	XP_043162065.1
NW_025091288.1	525489	527991	XP_043162066.1
NW_025091288.1	528360	529174	XP_043162067.1
NW_025091288.1	531584	534752	XP_043162068.1
NW_025091288.1	535397	536689	XP_043162069.1
NW_025091288.1	537646	538647	XP_043162070.1
NW_025091288.1	539417	540031	XP_043162071.1
NW_025091288.1	540960	542637	XP_043162072.1
NW_025091288.1	543076	549367	XP_043162073.1
NW_025091288.1	549728	550569	XP_043162074.1
NW_025091288.1	550848	552528	XP_043162075.1
NW_025091288.1	559133	561067	XP_043162076.1
NW_025091288.1	564386	565278	XP_043162077.1
NW_025091288.1	565487	568450	XP_043162078.1
NW_025091288.1	569135	570911	XP_043162079.1
NW_025091288.1	571047	573975	XP_043162080.1
NW_025091288.1	574524	576110	XP_043162081.1
NW_025091288.1	576828	579633	XP_043162082.1
NW_025091288.1	580276	581317	XP_043162083.1
NW_025091288.1	582552	583515	XP_043162084.1
NW_025091288.1	584984	588241	XP_043162085.1
NW_025091288.1	591605	592481	XP_043162086.1
NW_025091288.1	593969	594245	XP_043162087.1
NW_025091288.1	594282	595155	XP_043162088.1
NW_025091288.1	595217	595483	XP_043162089.1
NW_025091288.1	596351	597277	XP_043162090.1
NW_025091288.1	598905	599136	XP_043162091.1
NW_025091288.1	600860	602522	XP_043162092.1
NW_025091288.1	607009	610722	XP_043162093.1
NW_025091288.1	611269	613384	XP_043162094.1
NW_025091288.1	613703	616655	XP_043162095.1
NW_025091288.1	617245	619503	XP_043162096.1
NW_025091288.1	620393	620909	XP_043162097.1
NW_025091288.1	622815	623034	XP_043162098.1
NW_025091288.1	623518	626769	XP_043162099.1
NW_025091288.1	627396	628600	XP_043162100.1
NW_025091288.1	629046	630329	XP_043162101.1
NW_025091288.1	634959	636335	XP_043162102.1
NW_025091288.1	638118	639715	XP_043162103.1
NW_025091288.1	640807	641089	XP_043162104.1
NW_025091288.1	641714	645675	XP_043162105.1
NW_025091288.1	646663	647816	XP_043162106.1
NW_025091288.1	648718	649712	XP_043162107.1
NW_025091288.1	650346	651608	XP_043162108.1
NW_025091288.1	652452	653929	XP_043162109.1
NW_025091288.1	654846	656036	XP_043162110.1
NW_025091288.1	657283	659009	XP_043162111.1
NW_025091288.1	661409	663538	XP_043162112.1
NW_025091288.1	665364	666803	XP_043162113.1
NW_025091288.1	668624	672399	XP_043162114.1
NW_025091288.1	674523	676914	XP_043162115.1
NW_025091288.1	678414	679884	XP_043162116.1
NW_025091288.1	680272	682311	XP_043162117.1
NW_025091288.1	684553	686282	XP_043162118.1
NW_025091288.1	693313	694251	XP_043162119.1
NW_025091288.1	694569	697148	XP_043162120.1
NW_025091288.1	697847	698232	XP_043162121.1
NW_025091288.1	700158	701326	XP_043162122.1
NW_025091288.1	702096	705769	XP_043162123.1
NW_025091288.1	706193	706880	XP_043162124.1
NW_025091288.1	707292	709722	XP_043162125.1
NW_025091288.1	711743	712703	XP_043162126.1
NW_025091288.1	713190	714279	XP_043162127.1
NW_025091288.1	716138	718479	XP_043162128.1
NW_025091288.1	719133	721041	XP_043162129.1
NW_025091288.1	721484	722149	XP_043162130.1
NW_025091288.1	722233	724843	XP_043162131.1
NW_025091288.1	725255	726881	XP_043162132.1
NW_025091288.1	727998	728436	XP_043162133.1
NW_025091288.1	729335	729689	XP_043162134.1
NW_025091288.1	729985	731714	XP_043162135.1
NW_025091288.1	731821	732966	XP_043162136.1
NW_025091288.1	734057	736855	XP_043162137.1
NW_025091288.1	738114	738795	XP_043162138.1
NW_025091288.1	740244	741600	XP_043162139.1
NW_025091288.1	742542	743944	XP_043162140.1
NW_025091288.1	745388	746682	XP_043162141.1
NW_025091288.1	746999	748180	XP_043162142.1
NW_025091288.1	748634	749678	XP_043162143.1
NW_025091288.1	749827	752208	XP_043162144.1
NW_025091288.1	752615	754208	XP_043162145.1
NW_025091288.1	754499	755948	XP_043162146.1
NW_025091288.1	756000	758213	XP_043162147.1
NW_025091288.1	758333	760730	XP_043162148.1
NW_025091288.1	762100	763561	XP_043162149.1
NW_025091288.1	765155	765519	XP_043162150.1
NW_025091288.1	766578	767421	XP_043162151.1
NW_025091288.1	768170	768668	XP_043162152.1
NW_025091288.1	769274	770705	XP_043162153.1
NW_025091288.1	771835	773251	XP_043162154.1
NW_025091288.1	774150	775743	XP_043162155.1
NW_025091288.1	776177	777342	XP_043162156.1
NW_025091288.1	778077	779421	XP_043162157.1
NW_025091288.1	781035	782031	XP_043162158.1
NW_025091288.1	782197	785713	XP_043162159.1
NW_025091288.1	789454	790735	XP_043162160.1
NW_025091288.1	791633	793028	XP_043162161.1
NW_025091288.1	793595	794069	XP_043162162.1
NW_025091288.1	794410	795084	XP_043162163.1
NW_025091288.1	795362	797276	XP_043162164.1
NW_025091288.1	798347	805975	XP_043162165.1
NW_025091288.1	806866	807440	XP_043162166.1
NW_025091288.1	807517	808730	XP_043162167.1
NW_025091288.1	808789	809581	XP_043162168.1
NW_025091288.1	809953	816628	XP_043162169.1
NW_025091288.1	817302	818303	XP_043162170.1
NW_025091288.1	818893	819715	XP_043162171.1
NW_025091288.1	819955	821367	XP_043162172.1
NW_025091288.1	822160	823701	XP_043162173.1
NW_025091288.1	823732	824361	XP_043162174.1
NW_025091288.1	825148	826957	XP_043162175.1
NW_025091288.1	827689	830308	XP_043162176.1
NW_025091288.1	832663	835434	XP_043162177.1
NW_025091288.1	838098	838614	XP_043162178.1
NW_025091288.1	838684	839501	XP_043162179.1
NW_025091288.1	840041	841832	XP_043162180.1
NW_025091288.1	843765	844789	XP_043162181.1
NW_025091288.1	846146	850135	XP_043162182.1
NW_025091288.1	851138	851690	XP_043162183.1
NW_025091288.1	851957	853475	XP_043162184.1
NW_025091288.1	853994	854726	XP_043162185.1
NW_025091288.1	855060	855870	XP_043162186.1
NW_025091288.1	855965	857128	XP_043162187.1
NW_025091288.1	858367	860180	XP_043162188.1
NW_025091288.1	862919	868851	XP_043162189.1
NW_025091288.1	869426	871770	XP_043162190.1
NW_025091288.1	872381	873974	XP_043162191.1
NW_025091288.1	875094	875886	XP_043162192.1
NW_025091288.1	876606	877093	XP_043162193.1
NW_025091288.1	881724	882837	XP_043162194.1
NW_025091288.1	884399	885766	XP_043162195.1
NW_025091288.1	886632	886986	XP_043162196.1
NW_025091288.1	888041	891657	XP_043162197.1
NW_025091288.1	893248	894161	XP_043162198.1
NW_025091288.1	894608	895481	XP_043162199.1
NW_025091288.1	896293	897812	XP_043162200.1
NW_025091288.1	899188	903599	XP_043162201.1
NW_025091288.1	905373	908828	XP_043162202.1
NW_025091288.1	909595	910571	XP_043162203.1
NW_025091288.1	912044	913477	XP_043162204.1
NW_025091288.1	914855	916408	XP_043162205.1
NW_025091288.1	916912	918994	XP_043162206.1
NW_025091288.1	919388	922046	XP_043162207.1
NW_025091288.1	922591	924076	XP_043162208.1
NW_025091288.1	926139	927452	XP_043162209.1
NW_025091288.1	928205	929210	XP_043162210.1
NW_025091288.1	932130	933365	XP_043162211.1
NW_025091288.1	934439	935710	XP_043162212.1
NW_025091288.1	935829	936416	XP_043162213.1
NW_025091288.1	936778	939405	XP_043162214.1
NW_025091288.1	940757	941186	XP_043162215.1
NW_025091288.1	943282	944991	XP_043162216.1
NW_025091288.1	945895	948082	XP_043162217.1
NW_025091288.1	951150	952541	XP_043162218.1
NW_025091288.1	953854	954112	XP_043162219.1
NW_025091288.1	959354	961994	XP_043162220.1
NW_025091288.1	962917	964072	XP_043162221.1
NW_025091288.1	964128	965700	XP_043162222.1
NW_025091288.1	967150	969255	XP_043162223.1
NW_025091288.1	970117	971146	XP_043162224.1
NW_025091288.1	974447	976392	XP_043162225.1
NW_025091288.1	977114	979606	XP_043162226.1
NW_025091288.1	979957	983428	XP_043162227.1
NW_025091288.1	984189	986038	XP_043162228.1
NW_025091288.1	987599	988417	XP_043162229.1
NW_025091288.1	989560	992636	XP_043162230.1
NW_025091288.1	992880	993980	XP_043162231.1
NW_025091288.1	994630	995746	XP_043162232.1
NW_025091288.1	996275	997228	XP_043162233.1
NW_025091288.1	999054	1000707	XP_043162234.1
NW_025091288.1	1003217	1003943	XP_043162235.1
NW_025091288.1	1004082	1004478	XP_043162236.1
NW_025091288.1	1004675	1006368	XP_043162237.1
NW_025091288.1	1007379	1013261	XP_043162238.1
NW_025091288.1	1017238	1021310	XP_043162239.1
NW_025091288.1	1022904	1025304	XP_043162240.1
NW_025091288.1	1025812	1029130	XP_043162241.1
NW_025091288.1	1031086	1032302	XP_043162242.1
NW_025091288.1	1032426	1033366	XP_043162243.1
NW_025091288.1	1034025	1035152	XP_043162244.1
NW_025091288.1	1035909	1036873	XP_043162245.1
NW_025091288.1	1037799	1040511	XP_043162246.1
NW_025091288.1	1040834	1041982	XP_043162247.1
NW_025091288.1	1042816	1043379	XP_043162248.1
NW_025091288.1	1044371	1047883	XP_043162249.1
NW_025091288.1	1048577	1050398	XP_043162250.1
NW_025091288.1	1051048	1052288	XP_043162251.1
NW_025091288.1	1055900	1058031	XP_043162252.1
NW_025091288.1	1058986	1059718	XP_043162253.1
NW_025091288.1	1060084	1061676	XP_043162254.1
NW_025091288.1	1062366	1065222	XP_043162255.1
NW_025091288.1	1066490	1070226	XP_043162256.1
NW_025091288.1	1071551	1072925	XP_043162257.1
NW_025091288.1	1073782	1075103	XP_043162258.1
NW_025091288.1	1076227	1077377	XP_043162259.1
NW_025091288.1	1077485	1078496	XP_043162260.1
NW_025091288.1	1079153	1080641	XP_043162261.1
NW_025091288.1	1081459	1084237	XP_043162262.1
NW_025091288.1	1085487	1087750	XP_043162263.1
NW_025091288.1	1088892	1090556	XP_043162264.1
NW_025091288.1	1091324	1093347	XP_043162265.1
NW_025091288.1	1093975	1096858	XP_043162266.1
NW_025091288.1	1097971	1099856	XP_043162267.1
NW_025091288.1	1104656	1105238	XP_043162268.1
NW_025091288.1	1106239	1107345	XP_043162269.1
NW_025091288.1	1107713	1108850	XP_043162270.1
NW_025091288.1	1109418	1110870	XP_043162271.1
NW_025091288.1	1111545	1112625	XP_043162272.1
NW_025091288.1	1113433	1114553	XP_043162273.1
NW_025091288.1	1114855	1115594	XP_043162274.1
NW_025091288.1	1115905	1116658	XP_043162275.1
NW_025091288.1	1117240	1118655	XP_043162276.1
NW_025091288.1	1120079	1121920	XP_043162277.1
NW_025091288.1	1122464	1124711	XP_043162278.1
NW_025091288.1	1126180	1127579	XP_043162279.1
NW_025091288.1	1128101	1129981	XP_043162280.1
NW_025091288.1	1130866	1131387	XP_043162281.1
NW_025091288.1	1132601	1134017	XP_043162282.1
NW_025091288.1	1135005	1137161	XP_043162283.1
NW_025091288.1	1137568	1138633	XP_043162284.1
NW_025091288.1	1141407	1141626	XP_043162285.1
NW_025091288.1	1142454	1144379	XP_043162286.1
NW_025091288.1	1144621	1145724	XP_043162287.1
NW_025091288.1	1145973	1147343	XP_043162288.1
NW_025091288.1	1147602	1148844	XP_043162289.1
NW_025091288.1	1149782	1150835	XP_043162290.1
NW_025091288.1	1152395	1153714	XP_043162291.1
NW_025091288.1	1154386	1155293	XP_043162292.1
NW_025091288.1	1155721	1156753	XP_043162293.1
NW_025091288.1	1157383	1159027	XP_043162294.1
NW_025091288.1	1162894	1163263	XP_043162295.1
NW_025091288.1	1164503	1165883	XP_043162296.1
NW_025091288.1	1167263	1169216	XP_043162297.1
NW_025091288.1	1169573	1171054	XP_043162298.1
NW_025091288.1	1172095	1172803	XP_043162299.1
NW_025091288.1	1173341	1174845	XP_043162300.1
NW_025091288.1	1175657	1176379	XP_043162301.1
NW_025091288.1	1177951	1178683	XP_043162302.1
NW_025091288.1	1178816	1179948	XP_043162303.1
NW_025091288.1	1180483	1183459	XP_043162304.1
NW_025091288.1	1184265	1185758	XP_043162305.1
NW_025091288.1	1186017	1187206	XP_043162306.1
NW_025091288.1	1187946	1189953	XP_043162307.1
NW_025091288.1	1193726	1195339	XP_043162308.1
NW_025091288.1	1196165	1198936	XP_043162309.1
NW_025091288.1	1199911	1202952	XP_043162310.1
NW_025091288.1	1203384	1209523	XP_043162311.1
NW_025091288.1	1210841	1211912	XP_043162312.1
NW_025091288.1	1212477	1215533	XP_043162313.1
NW_025091288.1	1219350	1221436	XP_043162314.1
NW_025091288.1	1221972	1225330	XP_043162315.1
NW_025091288.1	1226416	1228237	XP_043162316.1
NW_025091288.1	1229671	1233211	XP_043162317.1
NW_025091288.1	1241036	1242999	XP_043162318.1
NW_025091288.1	1245335	1246172	XP_043162319.1
NW_025091288.1	1247341	1248159	XP_043162320.1
NW_025091288.1	1250462	1256996	XP_043162321.1
NW_025091288.1	1258305	1260596	XP_043162322.1
NW_025091288.1	1261480	1263215	XP_043162323.1
NW_025091288.1	1263622	1264366	XP_043162324.1
NW_025091288.1	1264773	1266059	XP_043162325.1
NW_025091288.1	1268908	1271849	XP_043162326.1
NW_025091288.1	1272942	1274381	XP_043162327.1
NW_025091288.1	1275408	1276413	XP_043162328.1
NW_025091288.1	1277203	1281029	XP_043162329.1
NW_025091288.1	1281753	1283970	XP_043162330.1
NW_025091288.1	1285341	1286508	XP_043162331.1
NW_025091288.1	1287506	1290071	XP_043162332.1
NW_025091288.1	1357409	1359305	XP_043162333.1
NW_025091288.1	1362763	1364900	XP_043162334.1
NW_025091288.1	1367539	1370462	XP_043162335.1
NW_025091288.1	1370931	1372816	XP_043162336.1
NW_025091288.1	1373334	1373697	XP_043162337.1
NW_025091288.1	1376601	1379461	XP_043162338.1
NW_025091288.1	1379597	1381611	XP_043162339.1
NW_025091288.1	1383060	1384326	XP_043162340.1
NW_025091288.1	1385016	1386180	XP_043162341.1
NW_025091288.1	1387246	1389937	XP_043162342.1
NW_025091288.1	1391225	1392200	XP_043162343.1
NW_025091288.1	1401172	1403455	XP_043162344.1
NW_025091288.1	1404743	1405937	XP_043162345.1
NW_025091288.1	1406485	1410671	XP_043162346.1
NW_025091288.1	1411024	1412719	XP_043162347.1
NW_025091288.1	1413435	1413852	XP_043162348.1
NW_025091288.1	1415654	1416474	XP_043162349.1
NW_025091288.1	1417478	1419776	XP_043162350.1
NW_025091288.1	1421134	1422236	XP_043162351.1
NW_025091288.1	1423123	1424341	XP_043162352.1
NW_025091288.1	1431379	1432379	XP_043162353.1
NW_025091288.1	1432895	1437992	XP_043162354.1
NW_025091288.1	1438495	1439090	XP_043162355.1
NW_025091288.1	1440012	1444324	XP_043162356.1
NW_025091288.1	1444675	1445349	XP_043162357.1
NW_025091288.1	1445823	1447567	XP_043162358.1
NW_025091288.1	1451844	1452559	XP_043162359.1
NW_025091288.1	1453168	1453921	XP_043162360.1
NW_025091288.1	1454783	1458264	XP_043162361.1
NW_025091288.1	1458794	1459893	XP_043162362.1
NW_025091288.1	1461584	1462902	XP_043162363.1
NW_025091288.1	1463286	1464186	XP_043162364.1
NW_025091288.1	1467450	1470058	XP_043162365.1
NW_025091288.1	1471232	1473127	XP_043162366.1
NW_025091288.1	1473857	1475898	XP_043162367.1
NW_025091288.1	1477313	1478752	XP_043162368.1
NW_025091288.1	1484012	1484896	XP_043162369.1
NW_025091288.1	1485858	1486806	XP_043162370.1
NW_025091288.1	1487188	1488705	XP_043162371.1
NW_025091288.1	1489678	1490765	XP_043162372.1
NW_025091288.1	1492037	1493707	XP_043162373.1
NW_025091288.1	1494382	1496001	XP_043162374.1
NW_025091288.1	1499721	1500816	XP_043162375.1
NW_025091288.1	1502100	1502931	XP_043162376.1
NW_025091288.1	1503260	1504726	XP_043162377.1
NW_025091288.1	1505212	1507441	XP_043162378.1
NW_025091288.1	1508958	1511343	XP_043162379.1
NW_025091288.1	1513065	1513919	XP_043162380.1
NW_025091288.1	1516015	1517239	XP_043162381.1
NW_025091288.1	1517507	1518797	XP_043162382.1
NW_025091288.1	1519087	1520880	XP_043162383.1
NW_025091288.1	1522301	1526256	XP_043162384.1
NW_025091288.1	1527261	1529316	XP_043162385.1
NW_025091288.1	1530259	1531669	XP_043162386.1
NW_025091288.1	1532174	1532881	XP_043162387.1
NW_025091288.1	1533148	1533460	XP_043162388.1
NW_025091288.1	1535381	1537093	XP_043162389.1
NW_025091288.1	1537328	1539456	XP_043162390.1
NW_025091288.1	1539724	1541587	XP_043162391.1
NW_025091288.1	1542170	1543286	XP_043162392.1
NW_025091288.1	1543777	1544766	XP_043162393.1
NW_025091288.1	1544989	1546262	XP_043162394.1
NW_025091288.1	1546688	1547426	XP_043162395.1
NW_025091288.1	1548250	1551788	XP_043162396.1
NW_025091288.1	1556371	1557212	XP_043162397.1
NW_025091288.1	1558874	1562721	XP_043162398.1
NW_025091288.1	1563207	1565466	XP_043162399.1
NW_025091288.1	1565857	1566111	XP_043162400.1
NW_025091288.1	1567304	1569588	XP_043162401.1
NW_025091288.1	1569929	1571635	XP_043162402.1
NW_025091288.1	1574148	1576098	XP_043162403.1
NW_025091288.1	1576576	1577705	XP_043162404.1
NW_025091288.1	1580911	1585897	XP_043162405.1
NW_025091288.1	1588096	1590056	XP_043162406.1
NW_025091288.1	1590862	1593220	XP_043162407.1
NW_025091288.1	1593760	1596448	XP_043162408.1
NW_025091288.1	1596812	1599503	XP_043162409.1
NW_025091288.1	1600617	1602015	XP_043162410.1
NW_025091288.1	1602575	1602916	XP_043162411.1
NW_025091288.1	1604155	1605817	XP_043162412.1
NW_025091288.1	1607054	1607852	XP_043162413.1
NW_025091288.1	1608512	1609985	XP_043162414.1
NW_025091288.1	1611172	1612554	XP_043162415.1
NW_025091288.1	1617646	1618887	XP_043162416.1
NW_025091288.1	1620147	1620479	XP_043162417.1
NW_025091288.1	1622125	1624339	XP_043162418.1
NW_025091288.1	1624790	1626440	XP_043162419.1
NW_025091288.1	1628391	1628731	XP_043162420.1
NW_025091288.1	1629800	1631693	XP_043162421.1
NW_025091288.1	1632967	1634728	XP_043162422.1
NW_025091288.1	1640024	1641981	XP_043162423.1
NW_025091288.1	1642253	1644506	XP_043162424.1
NW_025091288.1	1649137	1651966	XP_043162425.1
NW_025091288.1	1652725	1655598	XP_043162426.1
NW_025091288.1	1656606	1658307	XP_043162427.1
NW_025091288.1	1659637	1663188	XP_043162428.1
NW_025091288.1	1669345	1673000	XP_043162429.1
NW_025091288.1	1673295	1674570	XP_043162430.1
NW_025091288.1	1674957	1675233	XP_043162431.1
NW_025091288.1	1675553	1676252	XP_043162432.1
NW_025091288.1	1677963	1679754	XP_043162433.1
NW_025091288.1	1681516	1684745	XP_043162434.1
NW_025091288.1	1685092	1686316	XP_043162435.1
NW_025091288.1	1686982	1689109	XP_043162436.1
NW_025091288.1	1689692	1690168	XP_043162437.1
NW_025091288.1	1690908	1692146	XP_043162438.1
NW_025091288.1	1696981	1698877	XP_043162439.1
NW_025091288.1	1703870	1704741	XP_043162440.1
NW_025091288.1	1705605	1706375	XP_043162441.1
NW_025091288.1	1706915	1707927	XP_043162442.1
NW_025091288.1	1709701	1711209	XP_043162443.1
NW_025091288.1	1713536	1714656	XP_043162444.1
NW_025091288.1	1715433	1718577	XP_043162445.1
NW_025091288.1	1718851	1720099	XP_043162446.1
NW_025091288.1	1720932	1724718	XP_043162447.1
NW_025091288.1	1725273	1726425	XP_043162448.1
NW_025091288.1	1727497	1728591	XP_043162449.1
NW_025091288.1	1729291	1730627	XP_043162450.1
NW_025091288.1	1731658	1732274	XP_043162451.1
NW_025091288.1	1732555	1733587	XP_043162452.1
NW_025091288.1	1733903	1736674	XP_043162453.1
NW_025091288.1	1740627	1743094	XP_043162454.1
NW_025091288.1	1743721	1745105	XP_043162455.1
NW_025091288.1	1745393	1747215	XP_043162456.1
NW_025091288.1	1748679	1751019	XP_043162457.1
NW_025091288.1	1751217	1753115	XP_043162458.1
NW_025091288.1	1754267	1756052	XP_043162459.1
NW_025091288.1	1756778	1757408	XP_043162460.1
NW_025091288.1	1757688	1759385	XP_043162461.1
NW_025091288.1	1760352	1762023	XP_043162462.1
NW_025091288.1	1762751	1764357	XP_043162463.1
NW_025091288.1	1765195	1765811	XP_043162464.1
NW_025091288.1	1766985	1767822	XP_043162465.1
NW_025091288.1	1768336	1770339	XP_043162466.1
NW_025091288.1	1771530	1772914	XP_043162467.1
NW_025091288.1	1774682	1775792	XP_043162468.1
NW_025091288.1	1777005	1778844	XP_043162469.1
NW_025091288.1	1778933	1783902	XP_043162470.1
NW_025091288.1	1784605	1784947	XP_043162471.1
NW_025091288.1	1786237	1786798	XP_043162472.1
NW_025091288.1	1787362	1789462	XP_043162473.1
NW_025091288.1	1790643	1791219	XP_043162474.1
NW_025091288.1	1793581	1794633	XP_043162475.1
NW_025091288.1	1796267	1797378	XP_043162476.1
NW_025091288.1	1798141	1800637	XP_043162477.1
NW_025091288.1	1801787	1802972	XP_043162478.1
NW_025091288.1	1804405	1805230	XP_043162479.1
NW_025091288.1	1806356	1807511	XP_043162480.1
NW_025091288.1	1807914	1809558	XP_043162481.1
NW_025091288.1	1811063	1812249	XP_043162482.1
NW_025091288.1	1812910	1814006	XP_043162483.1
NW_025091288.1	1816400	1817624	XP_043162484.1
NW_025091288.1	1817940	1818327	XP_043162485.1
NW_025091288.1	1819089	1819628	XP_043162486.1
NW_025091288.1	1819920	1820802	XP_043162487.1
NW_025091288.1	1821503	1823880	XP_043162488.1
NW_025091288.1	1826689	1827980	XP_043162489.1
NW_025091288.1	1828381	1829693	XP_043162490.1
NW_025091288.1	1830374	1832096	XP_043162491.1
NW_025091288.1	1832918	1834232	XP_043162492.1
NW_025091288.1	1836823	1838519	XP_043162493.1
NW_025091288.1	1847357	1848014	XP_043162494.1
NW_025091288.1	1848930	1850057	XP_043162495.1
NW_025091288.1	1850674	1852295	XP_043162496.1
NW_025091288.1	1853509	1854664	XP_043162497.1
NW_025091288.1	1857719	1858298	XP_043162498.1
NW_025091288.1	1858475	1859767	XP_043162499.1
NW_025091288.1	1860769	1862096	XP_043162500.1
NW_025091288.1	1863468	1864200	XP_043162501.1
NW_025091288.1	1865080	1865888	XP_043162502.1
NW_025091288.1	1866247	1867124	XP_043162503.1
NW_025091288.1	1868586	1869789	XP_043162504.1
NW_025091288.1	1870173	1871040	XP_043162505.1
NW_025091288.1	1872601	1872850	XP_043162506.1
NW_025091288.1	1873664	1873916	XP_043162507.1
NW_025091288.1	1874394	1874799	XP_043162508.1
NW_025091288.1	1876019	1876625	XP_043162509.1
NW_025091288.1	1877482	1878956	XP_043162510.1
NW_025091288.1	1879246	1879754	XP_043162511.1
NW_025091288.1	1882734	1882990	XP_043162512.1
NW_025091288.1	1883543	1884595	XP_043162513.1
NW_025091288.1	1885462	1888370	XP_043162514.1
NW_025091288.1	1890308	1891156	XP_043162515.1
NW_025091288.1	1892120	1892735	XP_043162516.1
NW_025091288.1	1895610	1897151	XP_043162517.1
NW_025091288.1	1897454	1897736	XP_043162518.1
NW_025091288.1	1898130	1899681	XP_043162519.1
NW_025091288.1	1900149	1900644	XP_043162520.1
NW_025091288.1	1901683	1903086	XP_043162521.1
NW_025091288.1	1903128	1903842	XP_043162522.1
NW_025091288.1	1905269	1906294	XP_043162523.1
NW_025091288.1	1906612	1907009	XP_043162524.1
NW_025091288.1	1908823	1911526	XP_043162525.1
NW_025091288.1	1911904	1912480	XP_043162526.1
NW_025091288.1	1916927	1917789	XP_043162527.1
NW_025091288.1	1919473	1921085	XP_043162528.1
NW_025091288.1	1921253	1922113	XP_043162529.1
NW_025091288.1	1925257	1926107	XP_043162530.1
NW_025091288.1	1927153	1928560	XP_043162531.1
NW_025091288.1	1929869	1931973	XP_043162532.1
NW_025091288.1	1932005	1933127	XP_043162533.1
NW_025091288.1	1933627	1935057	XP_043162534.1
NW_025091288.1	1935875	1936944	XP_043162535.1
NW_025091288.1	1937228	1938404	XP_043162536.1
NW_025091288.1	1939175	1939440	XP_043162537.1
NW_025091288.1	1939794	1940070	XP_043162538.1
NW_025091288.1	1942190	1942853	XP_043162539.1
NW_025091288.1	1943211	1944093	XP_043162540.1
NW_025091288.1	1945209	1946678	XP_043162541.1
NW_025091288.1	1949440	1950939	XP_043162542.1
NW_025091288.1	1952642	1953584	XP_043162543.1
NW_025091288.1	1958258	1959965	XP_043162544.1
NW_025091288.1	1960864	1965227	XP_043162545.1
NW_025091288.1	1965258	1966149	XP_043162546.1
NW_025091288.1	1966840	1967842	XP_043162547.1
NW_025091288.1	1969596	1970451	XP_043162548.1
NW_025091288.1	1971033	1976244	XP_043162549.1
NW_025091288.1	1977928	1978324	XP_043162550.1
NW_025091288.1	1980343	1980931	XP_043162551.1
NW_025091288.1	1981621	1982913	XP_043162552.1
NW_025091288.1	1983144	1984291	XP_043162553.1
NW_025091288.1	1984505	1984904	XP_043162554.1
NW_025091288.1	1985242	1986901	XP_043162555.1
NW_025091288.1	1987659	1991967	XP_043162556.1
NW_025091288.1	1992506	1994426	XP_043162557.1
NW_025091288.1	1995030	1995592	XP_043162558.1
NW_025091288.1	1996083	1997325	XP_043162559.1
NW_025091288.1	1997571	1998328	XP_043162560.1
NW_025091288.1	1998458	2000282	XP_043162561.1
NW_025091288.1	2001085	2002549	XP_043162562.1
NW_025091288.1	2004037	2006238	XP_043162563.1
NW_025091288.1	2007069	2008488	XP_043162564.1
NW_025091288.1	2009270	2009952	XP_043162565.1
NW_025091288.1	2011589	2012195	XP_043162566.1
NW_025091288.1	2014335	2015178	XP_043162567.1
NW_025091288.1	2016372	2017743	XP_043162568.1
NW_025091288.1	2018429	2019382	XP_043162569.1
NW_025091288.1	2020036	2021174	XP_043162570.1
NW_025091288.1	2021954	2022926	XP_043162571.1
NW_025091288.1	2027686	2029732	XP_043162572.1
NW_025091288.1	2030217	2031225	XP_043162573.1
NW_025091288.1	2031643	2037925	XP_043162574.1
NW_025091288.1	2039602	2041041	XP_043162575.1
NW_025091288.1	2041451	2042177	XP_043162576.1
NW_025091288.1	2044273	2044752	XP_043162577.1
NW_025091288.1	2045857	2046689	XP_043162578.1
NW_025091288.1	2047850	2049941	XP_043162579.1
NW_025091288.1	2050185	2054265	XP_043162580.1
NW_025091288.1	2055057	2057043	XP_043162581.1
NW_025091288.1	2058170	2059223	XP_043162582.1
NW_025091288.1	2060113	2061840	XP_043162583.1
NW_025091288.1	2062943	2064060	XP_043162584.1
NW_025091288.1	2064352	2064838	XP_043162585.1
NW_025091288.1	2065873	2067240	XP_043162586.1
NW_025091288.1	2067972	2070030	XP_043162587.1
NW_025091288.1	2074745	2076998	XP_043162588.1
NW_025091288.1	2081336	2082760	XP_043162589.1
NW_025091288.1	2087091	2090095	XP_043162590.1
NW_025091288.1	2092335	2101176	XP_043162591.1
NW_025091288.1	2101713	2102954	XP_043162592.1
NW_025091288.1	2106657	2108025	XP_043162593.1
NW_025091288.1	2109413	2111312	XP_043162594.1
NW_025091288.1	2113220	2113692	XP_043162595.1
NW_025091288.1	2114028	2115127	XP_043162596.1
NW_025091288.1	2118826	2119786	XP_043162597.1
NW_025091288.1	2123794	2125042	XP_043162598.1
NW_025091288.1	2127503	2129007	XP_043162599.1
NW_025091289.1	6236	7769	XP_043162600.1
NW_025091289.1	10642	11620	XP_043162601.1
NW_025091289.1	13079	14681	XP_043162602.1
NW_025091289.1	16898	17843	XP_043162603.1
NW_025091289.1	27073	27520	XP_043162604.1
NW_025091289.1	29028	29776	XP_043162605.1
NW_025091289.1	30871	31858	XP_043162606.1
NW_025091289.1	33381	35511	XP_043162607.1
NW_025091289.1	38584	39323	XP_043162608.1
NW_025091289.1	41193	42544	XP_043162609.1
NW_025091289.1	43959	45888	XP_043162610.1
NW_025091289.1	55246	55687	XP_043162611.1
NW_025091289.1	61876	62333	XP_043162612.1
NW_025091289.1	76907	78463	XP_043162613.1
NW_025091289.1	78738	79737	XP_043162614.1
NW_025091289.1	79788	81100	XP_043162615.1
NW_025091289.1	81645	83142	XP_043162616.1
NW_025091289.1	84152	86055	XP_043162617.1
NW_025091289.1	89618	91007	XP_043162618.1
NW_025091289.1	91796	93242	XP_043162619.1
NW_025091289.1	93593	94934	XP_043162620.1
NW_025091289.1	95291	101814	XP_043162621.1
NW_025091289.1	102253	104116	XP_043162622.1
NW_025091289.1	104418	105777	XP_043162623.1
NW_025091289.1	106178	107012	XP_043162624.1
NW_025091289.1	107256	108144	XP_043162625.1
NW_025091289.1	108718	110347	XP_043162626.1
NW_025091289.1	110808	111770	XP_043162627.1
NW_025091289.1	112232	113796	XP_043162628.1
NW_025091289.1	114116	115173	XP_043162629.1
NW_025091289.1	115515	116130	XP_043162630.1
NW_025091289.1	117904	119596	XP_043162631.1
NW_025091289.1	120199	121531	XP_043162632.1
NW_025091289.1	125286	126389	XP_043162633.1
NW_025091289.1	127974	129064	XP_043162634.1
NW_025091289.1	130386	131299	XP_043162635.1
NW_025091289.1	136038	136941	XP_043162636.1
NW_025091289.1	138387	138865	XP_043162637.1
NW_025091289.1	140178	141222	XP_043162638.1
NW_025091289.1	141249	141745	XP_043162639.1
NW_025091289.1	143207	144077	XP_043162640.1
NW_025091289.1	145952	150336	XP_043162641.1
NW_025091289.1	152185	153659	XP_043162642.1
NW_025091289.1	155437	156907	XP_043162643.1
NW_025091289.1	157751	158207	XP_043162644.1
NW_025091289.1	160116	161345	XP_043162645.1
NW_025091289.1	162310	163843	XP_043162646.1
NW_025091289.1	164360	166170	XP_043162647.1
NW_025091289.1	166854	167763	XP_043162648.1
NW_025091289.1	168838	171733	XP_043162649.1
NW_025091289.1	172944	173859	XP_043162650.1
NW_025091289.1	174229	175673	XP_043162651.1
NW_025091289.1	176323	177770	XP_043162652.1
NW_025091289.1	177919	180001	XP_043162653.1
NW_025091289.1	180625	182420	XP_043162654.1
NW_025091289.1	184633	185428	XP_043162655.1
NW_025091289.1	187630	188813	XP_043162656.1
NW_025091289.1	189063	190875	XP_043162657.1
NW_025091289.1	191283	192078	XP_043162658.1
NW_025091289.1	193934	195266	XP_043162659.1
NW_025091289.1	197935	199268	XP_043162660.1
NW_025091289.1	200012	201498	XP_043162661.1
NW_025091289.1	202320	204490	XP_043162662.1
NW_025091289.1	204900	206295	XP_043162663.1
NW_025091289.1	208979	209515	XP_043162664.1
NW_025091289.1	211186	211689	XP_043162665.1
NW_025091289.1	212517	213636	XP_043162666.1
NW_025091289.1	214351	215495	XP_043162667.1
NW_025091289.1	218371	220584	XP_043162668.1
NW_025091289.1	221166	223603	XP_043162669.1
NW_025091289.1	224823	226785	XP_043162670.1
NW_025091289.1	229051	230053	XP_043162671.1
NW_025091289.1	231089	232297	XP_043162672.1
NW_025091289.1	232796	233844	XP_043162673.1
NW_025091289.1	234674	238630	XP_043162674.1
NW_025091289.1	239565	243203	XP_043162675.1
NW_025091289.1	244112	244319	XP_043162676.1
NW_025091289.1	244995	247306	XP_043162677.1
NW_025091289.1	248371	249203	XP_043162678.1
NW_025091289.1	249543	250695	XP_043162679.1
NW_025091289.1	250844	252219	XP_043162680.1
NW_025091289.1	253471	256371	XP_043162681.1
NW_025091289.1	256848	258579	XP_043162682.1
NW_025091289.1	259243	261281	XP_043162683.1
NW_025091289.1	261785	263010	XP_043162684.1
NW_025091289.1	263357	264221	XP_043162685.1
NW_025091289.1	265695	266345	XP_043162686.1
NW_025091289.1	267213	268302	XP_043162687.1
NW_025091289.1	268388	268913	XP_043162688.1
NW_025091289.1	269609	270641	XP_043162689.1
NW_025091289.1	270801	272276	XP_043162690.1
NW_025091289.1	273015	274062	XP_043162691.1
NW_025091289.1	275360	276657	XP_043162692.1
NW_025091289.1	277902	280392	XP_043162693.1
NW_025091289.1	287955	288693	XP_043162694.1
NW_025091289.1	289736	291934	XP_043162695.1
NW_025091289.1	292359	293745	XP_043162696.1
NW_025091289.1	293831	296485	XP_043162697.1
NW_025091289.1	297872	299037	XP_043162698.1
NW_025091289.1	301023	303150	XP_043162699.1
NW_025091289.1	304864	306992	XP_043162700.1
NW_025091289.1	307433	308772	XP_043162701.1
NW_025091289.1	312568	313348	XP_043162702.1
NW_025091289.1	314782	315325	XP_043162703.1
NW_025091289.1	316438	317581	XP_043162704.1
NW_025091289.1	318321	318660	XP_043162705.1
NW_025091289.1	319310	320087	XP_043162706.1
NW_025091289.1	321344	321994	XP_043162707.1
NW_025091289.1	326934	330225	XP_043162708.1
NW_025091289.1	335658	337053	XP_043162709.1
NW_025091289.1	338694	339291	XP_043162710.1
NW_025091289.1	340165	342007	XP_043162711.1
NW_025091289.1	343869	346469	XP_043162712.1
NW_025091289.1	347983	351336	XP_043162713.1
NW_025091289.1	351726	353284	XP_043162714.1
NW_025091289.1	354823	355910	XP_043162715.1
NW_025091289.1	357061	358768	XP_043162716.1
NW_025091289.1	359354	360678	XP_043162717.1
NW_025091289.1	363291	365303	XP_043162718.1
NW_025091289.1	366564	370499	XP_043162719.1
NW_025091289.1	370754	372227	XP_043162720.1
NW_025091289.1	378259	379199	XP_043162721.1
NW_025091289.1	383303	385499	XP_043162722.1
NW_025091289.1	385559	386324	XP_043162723.1
NW_025091289.1	388253	389314	XP_043162724.1
NW_025091289.1	390554	391074	XP_043162725.1
NW_025091289.1	391341	393305	XP_043162726.1
NW_025091289.1	394048	395658	XP_043162727.1
NW_025091289.1	396336	397448	XP_043162728.1
NW_025091289.1	398415	400422	XP_043162729.1
NW_025091289.1	402019	405028	XP_043162730.1
NW_025091289.1	405451	407933	XP_043162731.1
NW_025091289.1	409181	412431	XP_043162732.1
NW_025091289.1	413133	418681	XP_043162733.1
NW_025091289.1	419900	421967	XP_043162734.1
NW_025091289.1	422437	425729	XP_043162735.1
NW_025091289.1	426003	428266	XP_043162736.1
NW_025091289.1	429245	430773	XP_043162737.1
NW_025091289.1	431421	432392	XP_043162738.1
NW_025091289.1	433071	433713	XP_043162739.1
NW_025091289.1	434294	435736	XP_043162740.1
NW_025091289.1	439494	440989	XP_043162741.1
NW_025091289.1	441694	442519	XP_043162742.1
NW_025091289.1	442791	444188	XP_043162743.1
NW_025091289.1	444557	445991	XP_043162744.1
NW_025091289.1	447524	449978	XP_043162745.1
NW_025091289.1	450318	451340	XP_043162746.1
NW_025091289.1	451988	452373	XP_043162747.1
NW_025091289.1	452884	454336	XP_043162748.1
NW_025091289.1	455400	456722	XP_043162749.1
NW_025091289.1	458623	459343	XP_043162750.1
NW_025091289.1	461012	461749	XP_043162751.1
NW_025091289.1	462611	465583	XP_043162752.1
NW_025091289.1	466329	468067	XP_043162753.1
NW_025091289.1	468771	469664	XP_043162754.1
NW_025091289.1	469890	471068	XP_043162755.1
NW_025091289.1	471275	472448	XP_043162756.1
NW_025091289.1	472566	473284	XP_043162757.1
NW_025091289.1	474123	476329	XP_043162758.1
NW_025091289.1	478610	480132	XP_043162759.1
NW_025091289.1	480726	481035	XP_043162760.1
NW_025091289.1	481865	483094	XP_043162761.1
NW_025091289.1	483411	484637	XP_043162762.1
NW_025091289.1	485035	486169	XP_043162763.1
NW_025091289.1	486734	487351	XP_043162764.1
NW_025091289.1	487824	490787	XP_043162765.1
NW_025091289.1	491184	495208	XP_043162766.1
NW_025091289.1	496022	497271	XP_043162767.1
NW_025091289.1	498388	501725	XP_043162768.1
NW_025091289.1	502573	503624	XP_043162769.1
NW_025091289.1	503923	504880	XP_043162770.1
NW_025091289.1	505710	507528	XP_043162771.1
NW_025091289.1	507984	509775	XP_043162772.1
NW_025091289.1	510323	512148	XP_043162773.1
NW_025091289.1	512839	514640	XP_043162774.1
NW_025091289.1	515080	516190	XP_043162775.1
NW_025091289.1	516583	517814	XP_043162776.1
NW_025091289.1	518375	519546	XP_043162777.1
NW_025091289.1	520876	522031	XP_043162778.1
NW_025091289.1	522087	523079	XP_043162779.1
NW_025091289.1	523989	525724	XP_043162780.1
NW_025091289.1	526196	528698	XP_043162781.1
NW_025091289.1	529725	531947	XP_043162782.1
NW_025091289.1	533320	537306	XP_043162783.1
NW_025091289.1	537796	538640	XP_043162784.1
NW_025091289.1	539583	540925	XP_043162785.1
NW_025091289.1	541797	542403	XP_043162786.1
NW_025091289.1	542972	543542	XP_043162787.1
NW_025091289.1	543886	547582	XP_043162788.1
NW_025091289.1	548412	550558	XP_043162789.1
NW_025091289.1	553235	561156	XP_043162790.1
NW_025091289.1	562233	563421	XP_043162791.1
NW_025091289.1	564646	566765	XP_043162792.1
NW_025091289.1	567530	568493	XP_043162793.1
NW_025091289.1	569186	569969	XP_043162794.1
NW_025091289.1	570212	572645	XP_043162795.1
NW_025091289.1	573525	575468	XP_043162796.1
NW_025091289.1	576435	578169	XP_043162797.1
NW_025091289.1	585792	588597	XP_043162798.1
NW_025091289.1	589115	590174	XP_043162799.1
NW_025091289.1	590453	592559	XP_043162800.1
NW_025091289.1	593434	594114	XP_043162801.1
NW_025091289.1	594418	595369	XP_043162802.1
NW_025091289.1	598216	599357	XP_043162803.1
NW_025091289.1	601397	602324	XP_043162804.1
NW_025091289.1	602646	604884	XP_043162805.1
NW_025091289.1	605837	610782	XP_043162806.1
NW_025091289.1	614268	617194	XP_043162807.1
NW_025091289.1	617852	618982	XP_043162808.1
NW_025091289.1	619689	623004	XP_043162809.1
NW_025091289.1	623843	625586	XP_043162810.1
NW_025091289.1	626350	626590	XP_043162811.1
NW_025091289.1	626836	628773	XP_043162812.1
NW_025091289.1	629238	629943	XP_043162813.1
NW_025091289.1	631560	632382	XP_043162814.1
NW_025091289.1	632906	633647	XP_043162815.1
NW_025091289.1	634631	636929	XP_043162816.1
NW_025091289.1	637993	638312	XP_043162817.1
NW_025091289.1	638614	642014	XP_043162818.1
NW_025091289.1	644026	650917	XP_043162819.1
NW_025091289.1	652475	654341	XP_043162820.1
NW_025091289.1	654854	656651	XP_043162821.1
NW_025091289.1	656960	658813	XP_043162822.1
NW_025091289.1	659507	661831	XP_043162823.1
NW_025091289.1	662594	664794	XP_043162824.1
NW_025091289.1	665153	665793	XP_043162825.1
NW_025091289.1	666936	668640	XP_043162826.1
NW_025091289.1	669134	672597	XP_043162827.1
NW_025091289.1	673141	675548	XP_043162828.1
NW_025091289.1	675793	677771	XP_043162829.1
NW_025091289.1	680200	681935	XP_043162830.1
NW_025091289.1	682320	683155	XP_043162831.1
NW_025091289.1	686186	688436	XP_043162832.1
NW_025091289.1	691067	692870	XP_043162833.1
NW_025091289.1	693342	694668	XP_043162834.1
NW_025091289.1	695171	697174	XP_043162835.1
NW_025091289.1	697588	698257	XP_043162836.1
NW_025091289.1	698447	699763	XP_043162837.1
NW_025091289.1	701056	703387	XP_043162838.1
NW_025091289.1	705487	706683	XP_043162839.1
NW_025091289.1	707596	708685	XP_043162840.1
NW_025091289.1	709425	710229	XP_043162841.1
NW_025091289.1	710623	712312	XP_043162842.1
NW_025091289.1	713256	714595	XP_043162843.1
NW_025091289.1	716010	721628	XP_043162844.1
NW_025091289.1	721727	722318	XP_043162845.1
NW_025091289.1	723847	724333	XP_043162846.1
NW_025091289.1	726299	727611	XP_043162847.1
NW_025091289.1	727780	728809	XP_043162848.1
NW_025091289.1	728904	730689	XP_043162849.1
NW_025091289.1	732711	734079	XP_043162850.1
NW_025091289.1	734149	735781	XP_043162851.1
NW_025091289.1	736249	737482	XP_043162852.1
NW_025091289.1	737801	738410	XP_043162853.1
NW_025091289.1	738493	739875	XP_043162854.1
NW_025091289.1	741022	742615	XP_043162855.1
NW_025091289.1	746373	747252	XP_043162856.1
NW_025091289.1	747639	749049	XP_043162857.1
NW_025091289.1	750393	752063	XP_043162858.1
NW_025091289.1	752615	754952	XP_043162859.1
NW_025091289.1	755879	756515	XP_043162860.1
NW_025091289.1	758432	767480	XP_043162861.1
NW_025091289.1	767824	768376	XP_043162862.1
NW_025091289.1	769285	769870	XP_043162863.1
NW_025091289.1	777205	778153	XP_043162864.1
NW_025091289.1	781345	782626	XP_043162865.1
NW_025091289.1	784133	787196	XP_043162866.1
NW_025091289.1	794348	795335	XP_043162867.1
NW_025091289.1	795756	796518	XP_043162868.1
NW_025091289.1	797164	799041	XP_043162869.1
NW_025091289.1	799691	801167	XP_043162870.1
NW_025091289.1	802375	804028	XP_043162871.1
NW_025091289.1	805023	807077	XP_043162872.1
NW_025091289.1	808333	809860	XP_043162873.1
NW_025091289.1	811657	813538	XP_043162874.1
NW_025091289.1	815045	816102	XP_043162875.1
NW_025091289.1	817408	818089	XP_043162876.1
NW_025091289.1	819541	820699	XP_043162877.1
NW_025091289.1	821900	824415	XP_043162878.1
NW_025091289.1	824963	825467	XP_043162879.1
NW_025091289.1	826332	827901	XP_043162880.1
NW_025091289.1	829157	830159	XP_043162881.1
NW_025091289.1	831357	832440	XP_043162882.1
NW_025091289.1	833451	834374	XP_043162883.1
NW_025091289.1	835952	836917	XP_043162884.1
NW_025091289.1	838040	841040	XP_043162885.1
NW_025091289.1	843961	844994	XP_043162886.1
NW_025091289.1	848279	849925	XP_043162887.1
NW_025091289.1	850814	851898	XP_043162888.1
NW_025091289.1	852787	853857	XP_043162889.1
NW_025091289.1	853912	855283	XP_043162890.1
NW_025091289.1	856028	857160	XP_043162891.1
NW_025091289.1	857488	859215	XP_043162892.1
NW_025091289.1	859746	861314	XP_043162893.1
NW_025091289.1	863407	864356	XP_043162894.1
NW_025091289.1	864438	864882	XP_043162895.1
NW_025091289.1	866233	868043	XP_043162896.1
NW_025091289.1	869083	869812	XP_043162897.1
NW_025091289.1	872965	873472	XP_043162898.1
NW_025091289.1	874257	877649	XP_043162899.1
NW_025091289.1	880210	881800	XP_043162900.1
NW_025091289.1	883937	887380	XP_043162901.1
NW_025091289.1	888317	891755	XP_043162902.1
NW_025091289.1	892474	894148	XP_043162903.1
NW_025091289.1	894992	896701	XP_043162904.1
NW_025091289.1	904829	905638	XP_043162905.1
NW_025091289.1	907717	909738	XP_043162906.1
NW_025091289.1	910356	911683	XP_043162907.1
NW_025091289.1	913471	914806	XP_043162908.1
NW_025091289.1	915766	919191	XP_043162909.1
NW_025091289.1	921318	923469	XP_043162910.1
NW_025091289.1	923511	924423	XP_043162911.1
NW_025091289.1	927905	928577	XP_043162912.1
NW_025091289.1	930027	932296	XP_043162913.1
NW_025091289.1	932902	933549	XP_043162914.1
NW_025091289.1	934768	936219	XP_043162915.1
NW_025091289.1	939523	940969	XP_043162916.1
NW_025091289.1	941465	941913	XP_043162917.1
NW_025091289.1	942928	943644	XP_043162918.1
NW_025091289.1	944447	945365	XP_043162919.1
NW_025091289.1	945430	945858	XP_043162920.1
NW_025091289.1	946060	946351	XP_043162921.1
NW_025091289.1	946730	947405	XP_043162922.1
NW_025091289.1	947861	949863	XP_043162923.1
NW_025091289.1	950819	952070	XP_043162924.1
NW_025091289.1	952944	954607	XP_043162925.1
NW_025091289.1	955484	960286	XP_043162926.1
NW_025091289.1	960351	961128	XP_043162927.1
NW_025091289.1	963877	966597	XP_043162928.1
NW_025091289.1	970039	970548	XP_043162929.1
NW_025091289.1	971459	971819	XP_043162930.1
NW_025091289.1	973095	975173	XP_043162931.1
NW_025091289.1	978067	979036	XP_043162932.1
NW_025091289.1	979172	980627	XP_043162933.1
NW_025091289.1	981061	982782	XP_043162934.1
NW_025091289.1	983658	987518	XP_043162935.1
NW_025091289.1	990639	993570	XP_043162936.1
NW_025091289.1	994961	997790	XP_043162937.1
NW_025091289.1	998443	1000954	XP_043162938.1
NW_025091289.1	1001420	1002643	XP_043162939.1
NW_025091289.1	1004052	1005757	XP_043162940.1
NW_025091289.1	1006459	1012283	XP_043162941.1
NW_025091289.1	1017939	1019618	XP_043162942.1
NW_025091289.1	1020680	1022857	XP_043162943.1
NW_025091289.1	1023978	1024727	XP_043162944.1
NW_025091289.1	1025276	1026838	XP_043162945.1
NW_025091289.1	1027803	1028191	XP_043162946.1
NW_025091289.1	1028363	1029224	XP_043162947.1
NW_025091289.1	1029515	1031848	XP_043162948.1
NW_025091289.1	1032028	1033363	XP_043162949.1
NW_025091289.1	1033900	1034261	XP_043162950.1
NW_025091289.1	1034490	1035346	XP_043162951.1
NW_025091289.1	1037640	1040008	XP_043162952.1
NW_025091289.1	1040672	1041141	XP_043162953.1
NW_025091289.1	1041320	1046961	XP_043162954.1
NW_025091289.1	1048516	1049965	XP_043162955.1
NW_025091289.1	1051140	1053725	XP_043162956.1
NW_025091289.1	1054657	1056625	XP_043162957.1
NW_025091289.1	1058429	1060118	XP_043162958.1
NW_025091289.1	1061046	1061982	XP_043162959.1
NW_025091289.1	1062496	1064684	XP_043162960.1
NW_025091289.1	1066999	1068180	XP_043162961.1
NW_025091289.1	1068738	1069574	XP_043162962.1
NW_025091289.1	1070338	1073915	XP_043162963.1
NW_025091289.1	1074360	1076405	XP_043162964.1
NW_025091289.1	1076737	1077667	XP_043162965.1
NW_025091289.1	1077731	1078871	XP_043162966.1
NW_025091289.1	1079261	1080980	XP_043162967.1
NW_025091289.1	1081978	1083002	XP_043162968.1
NW_025091289.1	1083310	1085212	XP_043162969.1
NW_025091289.1	1085774	1086573	XP_043162970.1
NW_025091289.1	1087683	1089544	XP_043162971.1
NW_025091289.1	1096036	1098012	XP_043162972.1
NW_025091289.1	1099059	1099998	XP_043162973.1
NW_025091289.1	1100676	1101828	XP_043162974.1
NW_025091289.1	1102102	1104380	XP_043162975.1
NW_025091289.1	1104659	1105952	XP_043162976.1
NW_025091289.1	1106609	1107448	XP_043162977.1
NW_025091289.1	1108111	1109737	XP_043162978.1
NW_025091289.1	1110084	1111195	XP_043162979.1
NW_025091289.1	1111787	1113082	XP_043162980.1
NW_025091289.1	1116097	1118995	XP_043162981.1
NW_025091289.1	1120642	1122840	XP_043162982.1
NW_025091289.1	1123636	1125224	XP_043162983.1
NW_025091289.1	1126121	1128659	XP_043162984.1
NW_025091289.1	1130468	1130789	XP_043162985.1
NW_025091289.1	1131645	1134944	XP_043162986.1
NW_025091289.1	1135552	1138167	XP_043162987.1
NW_025091289.1	1138448	1139885	XP_043162988.1
NW_025091289.1	1139996	1140482	XP_043162989.1
NW_025091289.1	1141718	1144565	XP_043162990.1
NW_025091289.1	1145478	1146585	XP_043162991.1
NW_025091289.1	1148051	1149870	XP_043162992.1
NW_025091289.1	1150590	1151265	XP_043162993.1
NW_025091289.1	1151998	1153576	XP_043162994.1
NW_025091289.1	1154613	1157563	XP_043162995.1
NW_025091289.1	1158393	1159574	XP_043162996.1
NW_025091289.1	1160040	1160680	XP_043162997.1
NW_025091289.1	1160990	1162017	XP_043162998.1
NW_025091289.1	1163050	1166393	XP_043162999.1
NW_025091289.1	1169114	1171878	XP_043163000.1
NW_025091289.1	1176036	1178313	XP_043163001.1
NW_025091289.1	1180129	1181460	XP_043163002.1
NW_025091289.1	1181966	1186913	XP_043163003.1
NW_025091289.1	1187782	1189761	XP_043163004.1
NW_025091289.1	1190301	1191023	XP_043163005.1
NW_025091289.1	1191414	1192143	XP_043163006.1
NW_025091289.1	1192655	1198757	XP_043163007.1
NW_025091289.1	1199368	1200241	XP_043163008.1
NW_025091289.1	1200838	1201714	XP_043163009.1
NW_025091289.1	1202662	1204807	XP_043163010.1
NW_025091289.1	1205267	1206938	XP_043163011.1
NW_025091289.1	1208289	1208981	XP_043163012.1
NW_025091289.1	1209572	1211356	XP_043163013.1
NW_025091289.1	1213882	1215902	XP_043163014.1
NW_025091289.1	1216861	1223486	XP_043163015.1
NW_025091289.1	1226455	1227798	XP_043163016.1
NW_025091289.1	1228109	1229129	XP_043163017.1
NW_025091289.1	1229253	1230270	XP_043163018.1
NW_025091289.1	1232386	1233331	XP_043163019.1
NW_025091289.1	1233769	1234596	XP_043163020.1
NW_025091289.1	1235052	1236056	XP_043163021.1
NW_025091289.1	1237412	1241983	XP_043163022.1
NW_025091289.1	1245218	1247890	XP_043163023.1
NW_025091289.1	1248098	1248647	XP_043163024.1
NW_025091289.1	1250507	1254436	XP_043163025.1
NW_025091289.1	1255345	1256382	XP_043163026.1
NW_025091289.1	1257010	1257894	XP_043163027.1
NW_025091289.1	1258534	1261287	XP_043163028.1
NW_025091289.1	1262036	1262511	XP_043163029.1
NW_025091289.1	1262818	1263913	XP_043163030.1
NW_025091289.1	1264465	1265002	XP_043163031.1
NW_025091289.1	1267979	1269789	XP_043163032.1
NW_025091289.1	1270089	1273679	XP_043163033.1
NW_025091289.1	1273944	1279577	XP_043163034.1
NW_025091289.1	1280125	1281567	XP_043163035.1
NW_025091289.1	1282849	1284437	XP_043163036.1
NW_025091289.1	1286025	1288050	XP_043163037.1
NW_025091289.1	1289663	1290591	XP_043163038.1
NW_025091289.1	1292250	1293862	XP_043163039.1
NW_025091289.1	1294688	1295309	XP_043163040.1
NW_025091289.1	1295908	1299983	XP_043163041.1
NW_025091289.1	1300597	1302090	XP_043163042.1
NW_025091289.1	1303091	1305419	XP_043163043.1
NW_025091289.1	1308241	1310059	XP_043163044.1
NW_025091289.1	1310686	1312089	XP_043163045.1
NW_025091289.1	1312183	1314674	XP_043163046.1
NW_025091289.1	1314992	1317186	XP_043163047.1
NW_025091289.1	1317506	1319200	XP_043163048.1
NW_025091289.1	1320569	1322255	XP_043163049.1
NW_025091289.1	1326281	1327034	XP_043163050.1
NW_025091289.1	1329598	1330654	XP_043163051.1
NW_025091289.1	1331015	1332091	XP_043163052.1
NW_025091289.1	1332676	1334362	XP_043163053.1
NW_025091289.1	1334905	1335806	XP_043163054.1
NW_025091289.1	1336955	1339805	XP_043163055.1
NW_025091289.1	1340479	1341521	XP_043163056.1
NW_025091289.1	1342488	1342926	XP_043163057.1
NW_025091289.1	1343293	1344508	XP_043163058.1
NW_025091289.1	1345382	1346787	XP_043163059.1
NW_025091289.1	1348203	1349625	XP_043163060.1
NW_025091289.1	1350240	1351899	XP_043163061.1
NW_025091289.1	1354383	1355813	XP_043163062.1
NW_025091289.1	1356011	1356379	XP_043163063.1
NW_025091289.1	1356934	1360556	XP_043163064.1
NW_025091289.1	1365858	1366746	XP_043163065.1
NW_025091289.1	1367496	1371568	XP_043163066.1
NW_025091289.1	1373039	1374473	XP_043163067.1
NW_025091289.1	1378479	1379990	XP_043163068.1
NW_025091289.1	1382679	1383662	XP_043163069.1
NW_025091289.1	1384494	1385006	XP_043163070.1
NW_025091289.1	1385102	1387445	XP_043163071.1
NW_025091289.1	1388037	1393447	XP_043163072.1
NW_025091289.1	1395806	1398608	XP_043163073.1
NW_025091289.1	1398780	1399280	XP_043163074.1
NW_025091289.1	1399975	1400959	XP_043163075.1
NW_025091289.1	1401935	1403002	XP_043163076.1
NW_025091289.1	1403311	1404324	XP_043163077.1
NW_025091289.1	1405320	1406715	XP_043163078.1
NW_025091289.1	1407621	1409638	XP_043163079.1
NW_025091289.1	1410464	1412340	XP_043163080.1
NW_025091289.1	1413247	1415212	XP_043163081.1
NW_025091289.1	1417823	1420254	XP_043163082.1
NW_025091289.1	1420359	1422357	XP_043163083.1
NW_025091289.1	1422818	1423746	XP_043163084.1
NW_025091289.1	1424771	1426708	XP_043163085.1
NW_025091289.1	1429748	1430224	XP_043163086.1
NW_025091289.1	1431615	1433591	XP_043163087.1
NW_025091289.1	1433749	1434733	XP_043163088.1
NW_025091289.1	1435464	1436847	XP_043163089.1
NW_025091289.1	1437664	1438212	XP_043163090.1
NW_025091289.1	1440574	1441586	XP_043163091.1
NW_025091289.1	1442780	1444027	XP_043163092.1
NW_025091289.1	1447786	1448611	XP_043163093.1
NW_025091289.1	1449907	1451106	XP_043163094.1
NW_025091289.1	1452069	1453254	XP_043163095.1
NW_025091289.1	1454029	1454694	XP_043163096.1
NW_025091289.1	1455242	1456232	XP_043163097.1
NW_025091289.1	1457267	1458510	XP_043163098.1
NW_025091289.1	1458742	1459975	XP_043163099.1
NW_025091289.1	1460789	1463559	XP_043163100.1
NW_025091289.1	1464202	1465718	XP_043163101.1
NW_025091289.1	1465803	1468186	XP_043163102.1
NW_025091289.1	1468626	1470055	XP_043163103.1
NW_025091289.1	1470700	1471446	XP_043163104.1
NW_025091289.1	1472302	1475361	XP_043163105.1
NW_025091289.1	1476009	1477746	XP_043163106.1
NW_025091289.1	1478706	1479651	XP_043163107.1
NW_025091289.1	1480718	1482829	XP_043163108.1
NW_025091289.1	1483270	1484455	XP_043163109.1
NW_025091289.1	1484892	1485639	XP_043163110.1
NW_025091289.1	1486032	1487641	XP_043163111.1
NW_025091289.1	1489863	1491955	XP_043163112.1
NW_025091289.1	1492309	1493845	XP_043163113.1
NW_025091289.1	1494092	1496256	XP_043163114.1
NW_025091289.1	1496821	1498810	XP_043163115.1
NW_025091289.1	1500202	1504095	XP_043163116.1
NW_025091289.1	1505027	1506529	XP_043163117.1
NW_025091289.1	1508639	1509701	XP_043163118.1
NW_025091289.1	1510763	1513149	XP_043163119.1
NW_025091289.1	1514585	1515568	XP_043163120.1
NW_025091289.1	1515679	1516376	XP_043163121.1
NW_025091289.1	1516811	1518033	XP_043163122.1
NW_025091289.1	1518279	1519692	XP_043163123.1
NW_025091289.1	1520210	1520614	XP_043163124.1
NW_025091289.1	1522235	1524105	XP_043163125.1
NW_025091289.1	1524338	1526277	XP_043163126.1
NW_025091289.1	1528575	1530739	XP_043163127.1
NW_025091289.1	1531365	1532079	XP_043163128.1
NW_025091289.1	1532792	1533332	XP_043163129.1
NW_025091289.1	1533670	1534920	XP_043163130.1
NW_025091289.1	1535331	1536091	XP_043163131.1
NW_025091289.1	1536924	1537869	XP_043163132.1
NW_025091289.1	1538642	1538963	XP_043163133.1
NW_025091289.1	1539819	1542408	XP_043163134.1
NW_025091289.1	1542988	1544885	XP_043163135.1
NW_025091289.1	1545701	1547137	XP_043163136.1
NW_025091289.1	1549108	1550589	XP_043163137.1
NW_025091289.1	1552424	1554736	XP_043163138.1
NW_025091289.1	1557326	1559198	XP_043163139.1
NW_025091289.1	1560795	1561956	XP_043163140.1
NW_025091289.1	1563568	1563946	XP_043163141.1
NW_025091289.1	1567246	1567828	XP_043163142.1
NW_025091289.1	1568365	1568887	XP_043163143.1
NW_025091289.1	1571321	1571756	XP_043163144.1
NW_025091289.1	1574846	1576277	XP_043163145.1
NW_025091289.1	1577428	1583924	XP_043163146.1
NW_025091289.1	1584212	1585892	XP_043163147.1
NW_025091289.1	1587268	1588276	XP_043163148.1
NW_025091289.1	1589772	1590894	XP_043163149.1
NW_025091289.1	1592661	1593192	XP_043163150.1
NW_025091289.1	1593635	1594475	XP_043163151.1
NW_025091289.1	1594976	1595959	XP_043163152.1
NW_025091289.1	1596858	1598178	XP_043163153.1
NW_025091289.1	1599149	1600237	XP_043163154.1
NW_025091289.1	1604164	1605166	XP_043163155.1
NW_025091289.1	1606580	1611620	XP_043163156.1
NW_025091289.1	1614365	1614788	XP_043163157.1
NW_025091289.1	1615989	1617587	XP_043163158.1
NW_025091289.1	1618280	1619993	XP_043163159.1
NW_025091289.1	1621284	1623150	XP_043163160.1
NW_025091289.1	1623702	1624809	XP_043163161.1
NW_025091289.1	1625103	1626884	XP_043163162.1
NW_025091289.1	1627510	1629087	XP_043163163.1
NW_025091289.1	1629375	1632115	XP_043163164.1
NW_025091289.1	1632607	1634062	XP_043163165.1
NW_025091289.1	1635548	1636964	XP_043163166.1
NW_025091289.1	1637329	1640258	XP_043163167.1
NW_025091289.1	1640630	1641560	XP_043163168.1
NW_025091289.1	1643260	1645767	XP_043163169.1
NW_025091289.1	1649166	1650606	XP_043163170.1
NW_025091289.1	1654407	1655661	XP_043163171.1
NW_025091289.1	1657738	1658843	XP_043163172.1
NW_025091289.1	1659890	1661293	XP_043163173.1
NW_025091289.1	1661334	1663108	XP_043163174.1
NW_025091289.1	1664001	1665522	XP_043163175.1
NW_025091289.1	1667257	1669671	XP_043163176.1
NW_025091289.1	1670377	1672111	XP_043163177.1
NW_025091289.1	1672506	1672918	XP_043163178.1
NW_025091289.1	1673603	1675162	XP_043163179.1
NW_025091289.1	1675873	1677187	XP_043163180.1
NW_025091289.1	1678010	1679378	XP_043163181.1
NW_025091289.1	1680197	1681950	XP_043163182.1
NW_025091289.1	1685013	1686005	XP_043163183.1
NW_025091289.1	1686870	1687723	XP_043163184.1
NW_025091289.1	1688401	1689808	XP_043163185.1
NW_025091289.1	1691047	1692148	XP_043163186.1
NW_025091289.1	1693291	1694800	XP_043163187.1
NW_025091289.1	1696792	1698358	XP_043163188.1
NW_025091289.1	1701159	1702680	XP_043163189.1
NW_025091289.1	1704417	1705694	XP_043163190.1
NW_025091289.1	1706025	1707051	XP_043163191.1
NW_025091289.1	1708256	1709057	XP_043163192.1
NW_025091289.1	1711662	1713077	XP_043163193.1
NW_025091289.1	1715997	1716705	XP_043163194.1
NW_025091289.1	1716830	1719047	XP_043163195.1
NW_025091289.1	1719778	1721638	XP_043163196.1
NW_025091289.1	1722428	1724089	XP_043163197.1
NW_025091289.1	1725573	1726563	XP_043163198.1
NW_025091289.1	1727483	1730210	XP_043163199.1
NW_025091289.1	1731578	1732961	XP_043163200.1
NW_025091289.1	1733205	1734537	XP_043163201.1
NW_025091289.1	1734954	1736426	XP_043163202.1
NW_025091289.1	1736774	1738960	XP_043163203.1
NW_025091289.1	1746260	1747322	XP_043163204.1
NW_025091289.1	1747430	1748172	XP_043163205.1
NW_025091289.1	1750685	1752173	XP_043163206.1
NW_025091289.1	1752372	1754305	XP_043163207.1
NW_025091289.1	1760393	1762113	XP_043163208.1
NW_025091289.1	1762606	1764244	XP_043163209.1
NW_025091289.1	1765978	1767091	XP_043163210.1
NW_025091289.1	1767674	1768594	XP_043163211.1
NW_025091289.1	1768728	1769805	XP_043163212.1
NW_025091289.1	1770297	1772458	XP_043163213.1
NW_025091289.1	1773177	1781828	XP_043163214.1
NW_025091289.1	1783589	1784735	XP_043163215.1
NW_025091289.1	1784768	1785152	XP_043163216.1
NW_025091289.1	1786338	1787326	XP_043163217.1
NW_025091289.1	1787497	1790241	XP_043163218.1
NW_025091289.1	1794574	1795522	XP_043163219.1
NW_025091289.1	1799656	1801729	XP_043163220.1
NW_025091289.1	1804897	1806446	XP_043163221.1
NW_025091289.1	1807008	1808529	XP_043163222.1
NW_025091289.1	1809996	1810669	XP_043163223.1
NW_025091289.1	1812155	1814001	XP_043163224.1
NW_025091289.1	1815076	1815724	XP_043163225.1
NW_025091289.1	1816328	1817300	XP_043163226.1
NW_025091290.1	1223	1539	XP_043163227.1
NW_025091290.1	2036	2902	XP_043163228.1
NW_025091290.1	3937	4662	XP_043163229.1
NW_025091290.1	6968	8040	XP_043163230.1
NW_025091290.1	9980	10381	XP_043163231.1
NW_025091290.1	10900	11310	XP_043163232.1
NW_025091290.1	11389	11733	XP_043163233.1
NW_025091290.1	19156	20032	XP_043163234.1
NW_025091290.1	21851	24551	XP_043163235.1
NW_025091290.1	30790	34669	XP_043163236.1
NW_025091290.1	35175	40711	XP_043163237.1
NW_025091290.1	41915	42659	XP_043163238.1
NW_025091290.1	43091	44977	XP_043163239.1
NW_025091290.1	45733	47804	XP_043163240.1
NW_025091290.1	49256	50380	XP_043163241.1
NW_025091290.1	51868	54973	XP_043163242.1
NW_025091290.1	55654	57248	XP_043163243.1
NW_025091290.1	57963	59277	XP_043163244.1
NW_025091290.1	60110	61843	XP_043163245.1
NW_025091290.1	62194	63340	XP_043163246.1
NW_025091290.1	64002	64896	XP_043163247.1
NW_025091290.1	65032	66206	XP_043163248.1
NW_025091290.1	67436	68601	XP_043163249.1
NW_025091290.1	68909	69920	XP_043163250.1
NW_025091290.1	70514	71055	XP_043163251.1
NW_025091290.1	71227	73147	XP_043163252.1
NW_025091290.1	73283	74399	XP_043163253.1
NW_025091290.1	75594	76257	XP_043163254.1
NW_025091290.1	77581	78709	XP_043163255.1
NW_025091290.1	79598	81956	XP_043163256.1
NW_025091290.1	82141	83260	XP_043163257.1
NW_025091290.1	86293	88137	XP_043163258.1
NW_025091290.1	89282	90248	XP_043163259.1
NW_025091290.1	90828	92067	XP_043163260.1
NW_025091290.1	92431	94792	XP_043163261.1
NW_025091290.1	99007	99982	XP_043163262.1
NW_025091290.1	101604	101937	XP_043163263.1
NW_025091290.1	102302	103070	XP_043163264.1
NW_025091290.1	103847	104890	XP_043163265.1
NW_025091290.1	105975	106810	XP_043163266.1
NW_025091290.1	107195	108304	XP_043163267.1
NW_025091290.1	111510	111954	XP_043163268.1
NW_025091290.1	116325	118317	XP_043163269.1
NW_025091290.1	119940	121887	XP_043163270.1
NW_025091290.1	123536	126878	XP_043163271.1
NW_025091290.1	127527	129422	XP_043163272.1
NW_025091290.1	131302	131995	XP_043163273.1
NW_025091290.1	133610	134145	XP_043163274.1
NW_025091290.1	134371	135904	XP_043163275.1
NW_025091290.1	136778	138048	XP_043163276.1
NW_025091290.1	138637	140398	XP_043163277.1
NW_025091290.1	141126	142013	XP_043163278.1
NW_025091290.1	143202	144128	XP_043163279.1
NW_025091290.1	144807	145936	XP_043163280.1
NW_025091290.1	148427	148904	XP_043163281.1
NW_025091290.1	150291	151924	XP_043163282.1
NW_025091290.1	152194	155500	XP_043163283.1
NW_025091290.1	156465	158136	XP_043163284.1
NW_025091290.1	160451	161381	XP_043163285.1
NW_025091290.1	164079	164825	XP_043163286.1
NW_025091290.1	165078	165329	XP_043163287.1
NW_025091290.1	166343	166958	XP_043163288.1
NW_025091290.1	167254	168195	XP_043163289.1
NW_025091290.1	169652	170505	XP_043163290.1
NW_025091290.1	171303	172954	XP_043163291.1
NW_025091290.1	174688	176125	XP_043163292.1
NW_025091290.1	178031	179789	XP_043163293.1
NW_025091290.1	182520	182855	XP_043163294.1
NW_025091290.1	184917	185894	XP_043163295.1
NW_025091290.1	188651	189372	XP_043163296.1
NW_025091290.1	190430	190683	XP_043163297.1
NW_025091290.1	191935	193066	XP_043163298.1
NW_025091290.1	194075	194606	XP_043163299.1
NW_025091290.1	196053	198306	XP_043163300.1
NW_025091290.1	200095	201217	XP_043163301.1
NW_025091290.1	202172	202505	XP_043163302.1
NW_025091290.1	202906	203716	XP_043163303.1
NW_025091290.1	203798	208285	XP_043163304.1
NW_025091290.1	209421	210183	XP_043163305.1
NW_025091290.1	211141	211465	XP_043163306.1
NW_025091290.1	211605	215147	XP_043163307.1
NW_025091290.1	216726	219064	XP_043163308.1
NW_025091290.1	221461	223033	XP_043163309.1
NW_025091290.1	224491	226317	XP_043163310.1
NW_025091290.1	226390	227164	XP_043163311.1
NW_025091290.1	227903	229532	XP_043163312.1
NW_025091290.1	229823	232350	XP_043163313.1
NW_025091290.1	233399	235424	XP_043163314.1
NW_025091290.1	235746	236592	XP_043163315.1
NW_025091290.1	236874	238126	XP_043163316.1
NW_025091290.1	238711	240146	XP_043163317.1
NW_025091290.1	240414	241348	XP_043163318.1
NW_025091290.1	242436	244077	XP_043163319.1
NW_025091290.1	244271	245144	XP_043163320.1
NW_025091290.1	248602	249636	XP_043163321.1
NW_025091290.1	250660	251215	XP_043163322.1
NW_025091290.1	253256	255028	XP_043163323.1
NW_025091290.1	256359	257065	XP_043163324.1
NW_025091290.1	260007	260822	XP_043163325.1
NW_025091290.1	261755	262878	XP_043163326.1
NW_025091290.1	271642	273554	XP_043163327.1
NW_025091290.1	273725	274243	XP_043163328.1
NW_025091290.1	275722	277573	XP_043163329.1
NW_025091290.1	278046	280869	XP_043163330.1
NW_025091290.1	281428	283124	XP_043163331.1
NW_025091290.1	286177	286471	XP_043163332.1
NW_025091290.1	287700	288702	XP_043163333.1
NW_025091290.1	289870	292287	XP_043163334.1
NW_025091290.1	293270	296856	XP_043163335.1
NW_025091290.1	297314	300158	XP_043163336.1
NW_025091290.1	300512	302014	XP_043163337.1
NW_025091290.1	303298	304191	XP_043163338.1
NW_025091290.1	304759	305687	XP_043163339.1
NW_025091290.1	306995	310847	XP_043163340.1
NW_025091290.1	315787	316447	XP_043163341.1
NW_025091290.1	317644	320665	XP_043163342.1
NW_025091290.1	326014	326910	XP_043163343.1
NW_025091290.1	327185	329521	XP_043163344.1
NW_025091290.1	329575	330748	XP_043163345.1
NW_025091290.1	331123	331875	XP_043163346.1
NW_025091290.1	332685	333833	XP_043163347.1
NW_025091290.1	333918	335716	XP_043163348.1
NW_025091290.1	336078	337808	XP_043163349.1
NW_025091290.1	338055	339081	XP_043163350.1
NW_025091290.1	339589	341020	XP_043163351.1
NW_025091290.1	342172	344347	XP_043163352.1
NW_025091290.1	345654	346683	XP_043163353.1
NW_025091290.1	347860	349269	XP_043163354.1
NW_025091290.1	349406	350217	XP_043163355.1
NW_025091290.1	351630	355004	XP_043163356.1
NW_025091290.1	355953	357414	XP_043163357.1
NW_025091290.1	357754	358568	XP_043163358.1
NW_025091290.1	360296	364297	XP_043163359.1
NW_025091290.1	364618	365503	XP_043163360.1
NW_025091290.1	365545	366646	XP_043163361.1
NW_025091290.1	367111	368459	XP_043163362.1
NW_025091290.1	370335	371859	XP_043163363.1
NW_025091290.1	372726	373855	XP_043163364.1
NW_025091290.1	376046	377738	XP_043163365.1
NW_025091290.1	378270	379503	XP_043163366.1
NW_025091290.1	382404	385952	XP_043163367.1
NW_025091290.1	386475	386906	XP_043163368.1
NW_025091290.1	388841	390075	XP_043163369.1
NW_025091290.1	391209	391902	XP_043163370.1
NW_025091290.1	392532	393165	XP_043163371.1
NW_025091290.1	394963	396223	XP_043163372.1
NW_025091290.1	396261	397650	XP_043163373.1
NW_025091290.1	401180	401871	XP_043163374.1
NW_025091290.1	402243	402777	XP_043163375.1
NW_025091290.1	403849	404926	XP_043163376.1
NW_025091290.1	406258	407887	XP_043163377.1
NW_025091290.1	410397	411200	XP_043163378.1
NW_025091290.1	412229	414954	XP_043163379.1
NW_025091290.1	417584	419442	XP_043163380.1
NW_025091290.1	420059	421198	XP_043163381.1
NW_025091290.1	421219	422775	XP_043163382.1
NW_025091290.1	423585	428686	XP_043163383.1
NW_025091290.1	429522	431262	XP_043163384.1
NW_025091290.1	431978	432969	XP_043163385.1
NW_025091290.1	433824	435090	XP_043163386.1
NW_025091290.1	435249	436973	XP_043163387.1
NW_025091290.1	437618	438908	XP_043163388.1
NW_025091290.1	439151	439878	XP_043163389.1
NW_025091290.1	440004	440310	XP_043163390.1
NW_025091290.1	441173	443872	XP_043163391.1
NW_025091290.1	446409	447603	XP_043163392.1
NW_025091290.1	448813	449245	XP_043163393.1
NW_025091290.1	454857	456576	XP_043163394.1
NW_025091290.1	457015	460176	XP_043163395.1
NW_025091290.1	461660	464014	XP_043163396.1
NW_025091290.1	467573	469550	XP_043163397.1
NW_025091290.1	470388	471808	XP_043163398.1
NW_025091290.1	472377	473330	XP_043163399.1
NW_025091290.1	473846	477742	XP_043163400.1
NW_025091290.1	479452	481506	XP_043163401.1
NW_025091290.1	482493	483300	XP_043163402.1
NW_025091290.1	483663	484444	XP_043163403.1
NW_025091290.1	487764	488855	XP_043163404.1
NW_025091290.1	490008	491122	XP_043163405.1
NW_025091290.1	491764	492340	XP_043163406.1
NW_025091290.1	493569	494097	XP_043163407.1
NW_025091290.1	494421	495201	XP_043163408.1
NW_025091290.1	495951	497698	XP_043163409.1
NW_025091290.1	497898	499983	XP_043163410.1
NW_025091290.1	501093	502176	XP_043163411.1
NW_025091290.1	504066	505823	XP_043163412.1
NW_025091290.1	506107	506794	XP_043163413.1
NW_025091290.1	509616	512314	XP_043163414.1
NW_025091290.1	512635	513925	XP_043163415.1
NW_025091290.1	514082	514686	XP_043163416.1
NW_025091290.1	515294	517000	XP_043163417.1
NW_025091290.1	517943	518268	XP_043163418.1
NW_025091290.1	518957	519973	XP_043163419.1
NW_025091290.1	521373	522420	XP_043163420.1
NW_025091290.1	523101	524401	XP_043163421.1
NW_025091290.1	525881	527232	XP_043163422.1
NW_025091290.1	527889	531812	XP_043163423.1
NW_025091290.1	532883	534397	XP_043163424.1
NW_025091290.1	535652	536246	XP_043163425.1
NW_025091290.1	538249	540163	XP_043163426.1
NW_025091290.1	540718	544103	XP_043163427.1
NW_025091290.1	544197	544377	XP_043163428.1
NW_025091290.1	544725	547301	XP_043163429.1
NW_025091290.1	547591	548904	XP_043163430.1
NW_025091290.1	549691	550046	XP_043163431.1
NW_025091290.1	551072	552466	XP_043163432.1
NW_025091290.1	554725	557458	XP_043163433.1
NW_025091290.1	557542	558640	XP_043163434.1
NW_025091290.1	561801	564145	XP_043163435.1
NW_025091290.1	564294	565647	XP_043163436.1
NW_025091290.1	566163	567960	XP_043163437.1
NW_025091290.1	581291	583930	XP_043163438.1
NW_025091290.1	587905	589270	XP_043163439.1
NW_025091290.1	592041	592756	XP_043163440.1
NW_025091290.1	594076	597909	XP_043163441.1
NW_025091290.1	600761	601674	XP_043163442.1
NW_025091290.1	604360	605007	XP_043163443.1
NW_025091290.1	606781	607614	XP_043163444.1
NW_025091290.1	609143	610326	XP_043163445.1
NW_025091290.1	615641	618050	XP_043163446.1
NW_025091290.1	621272	622603	XP_043163447.1
NW_025091290.1	623529	623886	XP_043163448.1
NW_025091290.1	624544	627137	XP_043163449.1
NW_025091290.1	628417	629627	XP_043163450.1
NW_025091290.1	631012	642736	XP_043163451.1
NW_025091290.1	643685	645054	XP_043163452.1
NW_025091290.1	645555	646935	XP_043163453.1
NW_025091290.1	651199	652808	XP_043163454.1
NW_025091290.1	654674	658231	XP_043163455.1
NW_025091290.1	660817	661458	XP_043163456.1
NW_025091290.1	662478	663527	XP_043163457.1
NW_025091290.1	666958	669103	XP_043163458.1
NW_025091290.1	670238	671999	XP_043163459.1
NW_025091290.1	674009	675745	XP_043163460.1
NW_025091290.1	677458	680358	XP_043163461.1
NW_025091290.1	681571	683301	XP_043163462.1
NW_025091290.1	685235	687534	XP_043163463.1
NW_025091290.1	691858	693121	XP_043163464.1
NW_025091290.1	703592	703871	XP_043163465.1
NW_025091290.1	706854	707485	XP_043163466.1
NW_025091290.1	712541	712889	XP_043163467.1
NW_025091291.1	154	1059	XP_043163468.1
NW_025091291.1	2552	3605	XP_043163469.1
NW_025091291.1	9920	10973	XP_043163470.1
NW_025091291.1	16148	16730	XP_043163471.1
NW_025091291.1	19253	20492	XP_043163472.1
NW_025091291.1	24053	24845	XP_043163473.1
NW_025091291.1	25797	26450	XP_043163474.1
NW_025091291.1	27450	28013	XP_043163475.1
NW_025091291.1	30174	31634	XP_043163476.1
NW_025091291.1	37005	37409	XP_043163477.1
NW_025091291.1	48101	48555	XP_043163478.1
NW_025091291.1	49470	50010	XP_043163479.1
NW_025091291.1	53961	55782	XP_043163480.1
NW_025091291.1	59861	60488	XP_043163481.1
NW_025091291.1	60903	61977	XP_043163482.1
NW_025091291.1	72198	72541	XP_043163483.1
NW_025091291.1	73402	74230	XP_043163484.1
NW_025091291.1	83616	90886	XP_043163485.1
NW_025091291.1	91093	91495	XP_043163486.1
NW_025091291.1	100998	101451	XP_043163487.1
NW_025091291.1	103607	105520	XP_043163488.1
NW_025091291.1	106705	107799	XP_043163489.1
NW_025091291.1	112040	113332	XP_043163490.1
NW_025091291.1	113426	113937	XP_043163491.1
NW_025091291.1	114986	116147	XP_043163492.1
NW_025091291.1	118985	121067	XP_043163493.1
NW_025091291.1	127942	129671	XP_043163494.1
NW_025091291.1	140893	142548	XP_043163495.1
NW_025091291.1	145397	145793	XP_043163496.1
NW_025091291.1	146502	147129	XP_043163497.1
NW_025091291.1	151198	151838	XP_043163498.1
NW_025091291.1	152871	153261	XP_043163499.1
NW_025091291.1	154229	154811	XP_043163500.1
NW_025091291.1	159986	161039	XP_043163501.1
NW_025091292.1	2468	2852	XP_043163502.1
NW_025091292.1	4710	5821	XP_043163503.1
NW_025091292.1	6056	6407	XP_043163504.1
NW_025091292.1	8585	9182	XP_043163505.1
NW_025091292.1	10128	11004	XP_043163506.1
NW_025091292.1	11695	12789	XP_043163507.1
NW_025091292.1	15388	17286	XP_043163508.1
NW_025091292.1	18251	18938	XP_043163509.1
NW_025091292.1	20902	21346	XP_043163510.1
NW_025091292.1	22439	25664	XP_043163511.1
NW_025091292.1	27193	27467	XP_043163512.1
NW_025091293.1	2356	3043	XP_043163513.1
NW_025091293.1	3974	5872	XP_043163514.1
NW_025091293.1	8471	9574	XP_043163515.1
NW_025091293.1	10263	11139	XP_043163516.1
NW_025091293.1	12087	12684	XP_043163517.1
NW_025091293.1	14793	15286	XP_043163518.1
NW_025091293.1	15987	17330	XP_043163519.1
NW_025091294.1	2188	4333	XP_043163520.1
NW_025091294.1	5068	5256	XP_043163521.1
NW_025091297.1	2520	3222	XP_043163522.1
NW_025091298.1	1710	2836	XP_043163523.1
NW_025091299.1	1714	2019	XP_043163524.1
NW_025091300.1	17	242	XP_043163525.1
NW_025091300.1	391	1286	XP_043163526.1
NW_025091302.1	158	1168	XP_043163527.1
NW_025091303.1	186	1104	XP_043163528.1
```
