## Supplementary File 2. BED files and Orthogroup tables for the Eurotiomycetes dataset generated using OrthoFinder and orthoSynAssign for "orthoSynAssign: refine orthogroups using synteny information": GCF_018404265.1.bed

```
NW_025091217.1	45487	52066	XP_043121082.1
NW_025091217.1	52808	54861	XP_043121083.1
NW_025091217.1	55634	56913	XP_043121084.1
NW_025091217.1	58267	60143	XP_043121085.1
NW_025091217.1	65592	67451	XP_043121086.1
NW_025091217.1	68249	69888	XP_043121087.1
NW_025091217.1	77022	77817	XP_043121088.1
NW_025091217.1	80083	80551	XP_043121089.1
NW_025091217.1	84500	85814	XP_043121090.1
NW_025091217.1	87869	89622	XP_043121091.1
NW_025091217.1	91574	92675	XP_043121092.1
NW_025091217.1	93969	95904	XP_043121093.1
NW_025091217.1	96625	100034	XP_043121094.1
NW_025091217.1	100568	103794	XP_043121095.1
NW_025091217.1	104679	105764	XP_043121096.1
NW_025091217.1	110575	112193	XP_043121097.1
NW_025091217.1	119729	121065	XP_043121098.1
NW_025091217.1	121623	122915	XP_043121099.1
NW_025091217.1	123705	132168	XP_043121100.1
NW_025091217.1	132661	133549	XP_043121101.1
NW_025091217.1	133881	134493	XP_043121102.1
NW_025091217.1	134984	135470	XP_043121103.1
NW_025091217.1	135491	136709	XP_043121104.1
NW_025091217.1	136872	138840	XP_043121105.1
NW_025091217.1	141074	141550	XP_043121106.1
NW_025091217.1	143505	144513	XP_043121107.1
NW_025091217.1	145634	148452	XP_043121108.1
NW_025091217.1	148981	150337	XP_043121109.1
NW_025091217.1	159417	159942	XP_043121110.1
NW_025091217.1	165629	166996	XP_043121111.1
NW_025091217.1	168779	169619	XP_043121112.1
NW_025091217.1	176797	177553	XP_043121113.1
NW_025091217.1	177860	178717	XP_043121114.1
NW_025091217.1	178719	180804	XP_043121115.1
NW_025091217.1	181885	182955	XP_043121116.1
NW_025091217.1	184766	186757	XP_043121117.1
NW_025091217.1	186956	188579	XP_043121118.1
NW_025091217.1	189486	190760	XP_043121119.1
NW_025091217.1	191276	192683	XP_043121120.1
NW_025091217.1	193089	194107	XP_043121121.1
NW_025091217.1	194756	195984	XP_043121122.1
NW_025091217.1	196615	198325	XP_043121123.1
NW_025091217.1	198512	200402	XP_043121124.1
NW_025091217.1	202899	204248	XP_043121125.1
NW_025091217.1	204636	205857	XP_043121126.1
NW_025091217.1	206092	207928	XP_043121127.1
NW_025091217.1	208757	210305	XP_043121128.1
NW_025091217.1	211144	212239	XP_043121129.1
NW_025091217.1	213290	215187	XP_043121130.1
NW_025091217.1	215235	216744	XP_043121131.1
NW_025091217.1	219393	219972	XP_043121132.1
NW_025091217.1	220423	223412	XP_043121133.1
NW_025091217.1	224462	227212	XP_043121134.1
NW_025091217.1	229131	235774	XP_043121135.1
NW_025091217.1	236838	237430	XP_043121136.1
NW_025091217.1	237889	238720	XP_043121137.1
NW_025091217.1	239504	240915	XP_043121138.1
NW_025091217.1	241346	243519	XP_043121139.1
NW_025091217.1	244041	246094	XP_043121140.1
NW_025091217.1	247676	248343	XP_043121141.1
NW_025091217.1	248899	251260	XP_043121142.1
NW_025091217.1	251612	252872	XP_043121143.1
NW_025091217.1	253347	255261	XP_043121144.1
NW_025091217.1	256587	258336	XP_043121145.1
NW_025091217.1	261018	262711	XP_043121146.1
NW_025091217.1	263584	264238	XP_043121147.1
NW_025091217.1	264460	265594	XP_043121148.1
NW_025091217.1	266102	267182	XP_043121149.1
NW_025091217.1	267484	270323	XP_043121150.1
NW_025091217.1	271452	272163	XP_043121151.1
NW_025091217.1	273358	275027	XP_043121152.1
NW_025091217.1	277159	278103	XP_043121153.1
NW_025091217.1	279870	280639	XP_043121154.1
NW_025091217.1	281264	282693	XP_043121155.1
NW_025091217.1	283655	285377	XP_043121156.1
NW_025091217.1	286158	287575	XP_043121157.1
NW_025091217.1	287687	291297	XP_043121158.1
NW_025091217.1	295376	296174	XP_043121159.1
NW_025091217.1	297354	298758	XP_043121160.1
NW_025091217.1	300130	300503	XP_043121161.1
NW_025091217.1	300841	306351	XP_043121162.1
NW_025091217.1	308213	309428	XP_043121163.1
NW_025091217.1	312670	316254	XP_043121164.1
NW_025091217.1	317283	318613	XP_043121165.1
NW_025091217.1	319043	320453	XP_043121166.1
NW_025091217.1	320826	321744	XP_043121167.1
NW_025091217.1	321772	322570	XP_043121168.1
NW_025091217.1	324081	327785	XP_043121169.1
NW_025091217.1	334051	336868	XP_043121170.1
NW_025091217.1	337471	341004	XP_043121171.1
NW_025091217.1	341514	344036	XP_043121172.1
NW_025091217.1	345922	349135	XP_043121173.1
NW_025091217.1	350388	350905	XP_043121174.1
NW_025091217.1	353342	354478	XP_043121175.1
NW_025091217.1	356888	360787	XP_043121176.1
NW_025091217.1	360924	362146	XP_043121177.1
NW_025091217.1	362701	363089	XP_043121178.1
NW_025091217.1	364435	366037	XP_043121179.1
NW_025091217.1	369007	369634	XP_043121180.1
NW_025091217.1	370115	372877	XP_043121181.1
NW_025091217.1	373712	374743	XP_043121182.1
NW_025091217.1	375392	376622	XP_043121183.1
NW_025091217.1	377978	378912	XP_043121184.1
NW_025091217.1	379453	381367	XP_043121185.1
NW_025091217.1	382122	382867	XP_043121186.1
NW_025091217.1	383061	385143	XP_043121187.1
NW_025091217.1	385636	388482	XP_043121188.1
NW_025091217.1	391509	395408	XP_043121189.1
NW_025091217.1	397722	398511	XP_043121190.1
NW_025091217.1	401472	402852	XP_043121191.1
NW_025091217.1	403305	403831	XP_043121192.1
NW_025091217.1	404178	405317	XP_043121193.1
NW_025091217.1	405817	407791	XP_043121194.1
NW_025091217.1	515187	516370	XP_043121195.1
NW_025091217.1	530512	531730	XP_043121196.1
NW_025091217.1	532703	535391	XP_043121197.1
NW_025091217.1	561230	562617	XP_043121198.1
NW_025091217.1	562874	564228	XP_043121199.1
NW_025091217.1	567063	568288	XP_043121200.1
NW_025091217.1	568866	572358	XP_043121201.1
NW_025091217.1	572865	574332	XP_043121202.1
NW_025091217.1	574637	576105	XP_043121203.1
NW_025091217.1	576878	577511	XP_043121204.1
NW_025091217.1	578575	580538	XP_043121205.1
NW_025091217.1	582344	583985	XP_043121206.1
NW_025091217.1	584753	589389	XP_043121207.1
NW_025091217.1	590605	590959	XP_043121208.1
NW_025091217.1	591218	592683	XP_043121209.1
NW_025091217.1	594543	597058	XP_043121210.1
NW_025091217.1	598575	599532	XP_043121211.1
NW_025091217.1	601475	603151	XP_043121212.1
NW_025091217.1	605687	608997	XP_043121213.1
NW_025091217.1	610026	611646	XP_043121214.1
NW_025091217.1	612250	614075	XP_043121215.1
NW_025091217.1	616828	620217	XP_043121216.1
NW_025091217.1	621156	622470	XP_043121217.1
NW_025091217.1	623049	624135	XP_043121218.1
NW_025091217.1	624351	626097	XP_043121219.1
NW_025091217.1	626376	628443	XP_043121220.1
NW_025091217.1	628733	630252	XP_043121221.1
NW_025091217.1	630465	632223	XP_043121222.1
NW_025091217.1	632775	634596	XP_043121223.1
NW_025091217.1	634847	636243	XP_043121224.1
NW_025091217.1	636345	638029	XP_043121225.1
NW_025091217.1	638433	640708	XP_043121226.1
NW_025091217.1	641521	643267	XP_043121227.1
NW_025091217.1	643511	645454	XP_043121228.1
NW_025091217.1	645624	648678	XP_043121229.1
NW_025091217.1	692722	693741	XP_043121230.1
NW_025091217.1	693980	695459	XP_043121231.1
NW_025091217.1	695996	698315	XP_043121232.1
NW_025091217.1	699290	700478	XP_043121233.1
NW_025091217.1	701007	704433	XP_043121234.1
NW_025091217.1	704904	706028	XP_043121235.1
NW_025091217.1	707417	708356	XP_043121236.1
NW_025091217.1	710572	710931	XP_043121237.1
NW_025091217.1	711714	712239	XP_043121238.1
NW_025091217.1	712756	713332	XP_043121239.1
NW_025091217.1	714900	715188	XP_043121240.1
NW_025091217.1	715683	716996	XP_043121241.1
NW_025091217.1	717667	718248	XP_043121242.1
NW_025091217.1	719628	723170	XP_043121243.1
NW_025091217.1	725015	727091	XP_043121244.1
NW_025091217.1	728638	729112	XP_043121245.1
NW_025091217.1	730466	732153	XP_043121246.1
NW_025091217.1	733515	735227	XP_043121247.1
NW_025091217.1	735771	736707	XP_043121248.1
NW_025091217.1	736923	743064	XP_043121249.1
NW_025091217.1	744359	745684	XP_043121250.1
NW_025091217.1	746627	755495	XP_043121251.1
NW_025091217.1	756947	757813	XP_043121252.1
NW_025091217.1	758867	760823	XP_043121253.1
NW_025091217.1	762581	763402	XP_043121254.1
NW_025091217.1	763994	765241	XP_043121255.1
NW_025091217.1	765566	766370	XP_043121256.1
NW_025091217.1	766809	768437	XP_043121257.1
NW_025091217.1	769128	769692	XP_043121258.1
NW_025091217.1	770238	770736	XP_043121259.1
NW_025091217.1	773427	775193	XP_043121260.1
NW_025091217.1	775661	777203	XP_043121261.1
NW_025091217.1	777630	779242	XP_043121262.1
NW_025091217.1	781126	784988	XP_043121263.1
NW_025091217.1	785320	786976	XP_043121264.1
NW_025091217.1	788184	790293	XP_043121265.1
NW_025091217.1	790926	792999	XP_043121266.1
NW_025091217.1	794028	795544	XP_043121267.1
NW_025091217.1	795942	798105	XP_043121268.1
NW_025091217.1	798980	801437	XP_043121269.1
NW_025091217.1	802171	803215	XP_043121270.1
NW_025091217.1	804696	808588	XP_043121271.1
NW_025091217.1	820673	823257	XP_043121272.1
NW_025091217.1	824361	825690	XP_043121273.1
NW_025091217.1	826106	826904	XP_043121274.1
NW_025091217.1	827120	827535	XP_043121275.1
NW_025091217.1	828282	828726	XP_043121276.1
NW_025091217.1	830322	832104	XP_043121277.1
NW_025091217.1	833271	835417	XP_043121278.1
NW_025091217.1	839530	841703	XP_043121279.1
NW_025091217.1	842734	846915	XP_043121280.1
NW_025091217.1	848512	850763	XP_043121281.1
NW_025091217.1	853187	854091	XP_043121282.1
NW_025091217.1	854423	855343	XP_043121283.1
NW_025091217.1	855962	857553	XP_043121284.1
NW_025091217.1	858356	860421	XP_043121285.1
NW_025091217.1	861097	863100	XP_043121286.1
NW_025091217.1	864136	867834	XP_043121287.1
NW_025091217.1	868860	869928	XP_043121288.1
NW_025091217.1	870441	871983	XP_043121289.1
NW_025091217.1	873345	874441	XP_043121290.1
NW_025091217.1	874662	880244	XP_043121291.1
NW_025091217.1	880678	882968	XP_043121292.1
NW_025091217.1	883673	885684	XP_043121293.1
NW_025091217.1	885953	887958	XP_043121294.1
NW_025091217.1	888664	890776	XP_043121295.1
NW_025091217.1	893557	894131	XP_043121296.1
NW_025091217.1	894518	895537	XP_043121297.1
NW_025091217.1	897448	900609	XP_043121298.1
NW_025091217.1	902490	903587	XP_043121299.1
NW_025091217.1	904856	906262	XP_043121300.1
NW_025091217.1	906874	908215	XP_043121301.1
NW_025091217.1	908703	910058	XP_043121302.1
NW_025091217.1	911715	912813	XP_043121303.1
NW_025091217.1	913621	915305	XP_043121304.1
NW_025091217.1	916137	917511	XP_043121305.1
NW_025091217.1	917649	918822	XP_043121306.1
NW_025091217.1	920770	923203	XP_043121307.1
NW_025091217.1	924323	925196	XP_043121308.1
NW_025091217.1	928686	931928	XP_043121309.1
NW_025091217.1	933904	935320	XP_043121310.1
NW_025091217.1	935533	936493	XP_043121311.1
NW_025091217.1	937801	940383	XP_043121312.1
NW_025091217.1	941202	942625	XP_043121313.1
NW_025091217.1	943313	944090	XP_043121314.1
NW_025091217.1	944485	944947	XP_043121315.1
NW_025091217.1	947266	947981	XP_043121316.1
NW_025091217.1	951584	952595	XP_043121317.1
NW_025091217.1	953210	955408	XP_043121318.1
NW_025091217.1	955996	957279	XP_043121319.1
NW_025091217.1	957728	961066	XP_043121320.1
NW_025091217.1	961941	964341	XP_043121321.1
NW_025091217.1	966012	967020	XP_043121322.1
NW_025091217.1	967284	969155	XP_043121323.1
NW_025091217.1	969587	970780	XP_043121324.1
NW_025091217.1	971506	972524	XP_043121325.1
NW_025091217.1	990114	992108	XP_043121326.1
NW_025091217.1	992810	993205	XP_043121327.1
NW_025091217.1	993487	993984	XP_043121328.1
NW_025091217.1	994420	995661	XP_043121329.1
NW_025091217.1	995776	996168	XP_043121330.1
NW_025091217.1	998237	999788	XP_043121331.1
NW_025091217.1	1000307	1003207	XP_043121332.1
NW_025091217.1	1004980	1006309	XP_043121333.1
NW_025091217.1	1007003	1008170	XP_043121334.1
NW_025091217.1	1008979	1011964	XP_043121335.1
NW_025091217.1	1014736	1018942	XP_043121336.1
NW_025091217.1	1019852	1020937	XP_043121337.1
NW_025091217.1	1021470	1026256	XP_043121338.1
NW_025091217.1	1027609	1028709	XP_043121339.1
NW_025091217.1	1029783	1030706	XP_043121340.1
NW_025091217.1	1031257	1032107	XP_043121341.1
NW_025091217.1	1032665	1034977	XP_043121342.1
NW_025091217.1	1035180	1038256	XP_043121343.1
NW_025091217.1	1039022	1040393	XP_043121344.1
NW_025091217.1	1042763	1044727	XP_043121345.1
NW_025091217.1	1045115	1047097	XP_043121346.1
NW_025091217.1	1048198	1049887	XP_043121347.1
NW_025091217.1	1050965	1052369	XP_043121348.1
NW_025091217.1	1052809	1054620	XP_043121349.1
NW_025091217.1	1054726	1055607	XP_043121350.1
NW_025091217.1	1058829	1060020	XP_043121351.1
NW_025091217.1	1060599	1061400	XP_043121352.1
NW_025091217.1	1061468	1062441	XP_043121353.1
NW_025091217.1	1062795	1064379	XP_043121354.1
NW_025091217.1	1065789	1069204	XP_043121355.1
NW_025091217.1	1069262	1073849	XP_043121356.1
NW_025091217.1	1074532	1075876	XP_043121357.1
NW_025091217.1	1077772	1079136	XP_043121358.1
NW_025091217.1	1079674	1081645	XP_043121359.1
NW_025091217.1	1082630	1083263	XP_043121360.1
NW_025091217.1	1083566	1084220	XP_043121361.1
NW_025091217.1	1084896	1086691	XP_043121362.1
NW_025091217.1	1087169	1087942	XP_043121363.1
NW_025091217.1	1088131	1089789	XP_043121364.1
NW_025091217.1	1090154	1091632	XP_043121365.1
NW_025091217.1	1092191	1092757	XP_043121366.1
NW_025091217.1	1093946	1094840	XP_043121367.1
NW_025091217.1	1095695	1096320	XP_043121368.1
NW_025091217.1	1098633	1101196	XP_043121369.1
NW_025091217.1	1104111	1106565	XP_043121370.1
NW_025091217.1	1107116	1108789	XP_043121371.1
NW_025091217.1	1109703	1112293	XP_043121372.1
NW_025091217.1	1113042	1113550	XP_043121373.1
NW_025091217.1	1114156	1117078	XP_043121374.1
NW_025091217.1	1119503	1120411	XP_043121375.1
NW_025091217.1	1120686	1121774	XP_043121376.1
NW_025091217.1	1127732	1129866	XP_043121377.1
NW_025091217.1	1130457	1130889	XP_043121378.1
NW_025091217.1	1131587	1133053	XP_043121379.1
NW_025091217.1	1133099	1133966	XP_043121380.1
NW_025091217.1	1138260	1140546	XP_043121381.1
NW_025091217.1	1140752	1142478	XP_043121382.1
NW_025091217.1	1144183	1145705	XP_043121383.1
NW_025091217.1	1147919	1152764	XP_043121384.1
NW_025091217.1	1154971	1156363	XP_043121385.1
NW_025091217.1	1157509	1159632	XP_043121386.1
NW_025091217.1	1161408	1163781	XP_043121387.1
NW_025091217.1	1165320	1167367	XP_043121388.1
NW_025091217.1	1167626	1168652	XP_043121389.1
NW_025091217.1	1169035	1170306	XP_043121390.1
NW_025091217.1	1171876	1175831	XP_043121391.1
NW_025091217.1	1178145	1179929	XP_043121392.1
NW_025091217.1	1180611	1181912	XP_043121393.1
NW_025091217.1	1182205	1182716	XP_043121394.1
NW_025091217.1	1183155	1185155	XP_043121395.1
NW_025091217.1	1189103	1195357	XP_043121396.1
NW_025091217.1	1196250	1199161	XP_043121397.1
NW_025091217.1	1201725	1203576	XP_043121398.1
NW_025091217.1	1203898	1205065	XP_043121399.1
NW_025091217.1	1205901	1207347	XP_043121400.1
NW_025091217.1	1207681	1208563	XP_043121401.1
NW_025091217.1	1209381	1211634	XP_043121402.1
NW_025091217.1	1211895	1213680	XP_043121403.1
NW_025091217.1	1214445	1215711	XP_043121404.1
NW_025091217.1	1216877	1220074	XP_043121405.1
NW_025091217.1	1221418	1222927	XP_043121406.1
NW_025091217.1	1223514	1223941	XP_043121407.1
NW_025091217.1	1224307	1225889	XP_043121408.1
NW_025091217.1	1226554	1227208	XP_043121409.1
NW_025091217.1	1227552	1229010	XP_043121410.1
NW_025091217.1	1229147	1229735	XP_043121411.1
NW_025091217.1	1230564	1231668	XP_043121412.1
NW_025091217.1	1232329	1233193	XP_043121413.1
NW_025091217.1	1233421	1235351	XP_043121414.1
NW_025091217.1	1236004	1236896	XP_043121415.1
NW_025091217.1	1237106	1237892	XP_043121416.1
NW_025091217.1	1238600	1240542	XP_043121417.1
NW_025091217.1	1247819	1249512	XP_043121418.1
NW_025091217.1	1251087	1254675	XP_043121419.1
NW_025091217.1	1254951	1255551	XP_043121420.1
NW_025091217.1	1256916	1259159	XP_043121421.1
NW_025091217.1	1259801	1261088	XP_043121422.1
NW_025091217.1	1261111	1261516	XP_043121423.1
NW_025091217.1	1261806	1262834	XP_043121424.1
NW_025091217.1	1265124	1266147	XP_043121425.1
NW_025091217.1	1266699	1268104	XP_043121426.1
NW_025091217.1	1268748	1273713	XP_043121427.1
NW_025091217.1	1283197	1284304	XP_043121428.1
NW_025091217.1	1286562	1289438	XP_043121429.1
NW_025091217.1	1290162	1291453	XP_043121430.1
NW_025091217.1	1291854	1293219	XP_043121431.1
NW_025091217.1	1293438	1293723	XP_043121432.1
NW_025091217.1	1296467	1298204	XP_043121433.1
NW_025091217.1	1299574	1301381	XP_043121434.1
NW_025091217.1	1302974	1303468	XP_043121435.1
NW_025091217.1	1306703	1308641	XP_043121436.1
NW_025091217.1	1310116	1311634	XP_043121437.1
NW_025091217.1	1316317	1317565	XP_043121438.1
NW_025091217.1	1318429	1319237	XP_043121439.1
NW_025091217.1	1319285	1320944	XP_043121440.1
NW_025091217.1	1322184	1324104	XP_043121441.1
NW_025091217.1	1324617	1326373	XP_043121442.1
NW_025091217.1	1328518	1330594	XP_043121443.1
NW_025091217.1	1331286	1331793	XP_043121444.1
NW_025091217.1	1386340	1388187	XP_043121445.1
NW_025091217.1	1389826	1390897	XP_043121446.1
NW_025091217.1	1391192	1392636	XP_043121447.1
NW_025091217.1	1395674	1397265	XP_043121448.1
NW_025091217.1	1398185	1398631	XP_043121449.1
NW_025091217.1	1399244	1399654	XP_043121450.1
NW_025091217.1	1400822	1401559	XP_043121451.1
NW_025091217.1	1403077	1403824	XP_043121452.1
NW_025091217.1	1405420	1406412	XP_043121453.1
NW_025091217.1	1408089	1408908	XP_043121454.1
NW_025091217.1	1410541	1411011	XP_043121455.1
NW_025091217.1	1412608	1414811	XP_043121456.1
NW_025091217.1	1418546	1422414	XP_043121457.1
NW_025091217.1	1422672	1423863	XP_043121458.1
NW_025091217.1	1423915	1424916	XP_043121459.1
NW_025091217.1	1425456	1427422	XP_043121460.1
NW_025091217.1	1428142	1440005	XP_043121461.1
NW_025091217.1	1440902	1442312	XP_043121462.1
NW_025091217.1	1442718	1444319	XP_043121463.1
NW_025091217.1	1444526	1446113	XP_043121464.1
NW_025091217.1	1446129	1447113	XP_043121465.1
NW_025091217.1	1447857	1449271	XP_043121466.1
NW_025091217.1	1450201	1452177	XP_043121467.1
NW_025091217.1	1452468	1454290	XP_043121468.1
NW_025091217.1	1455455	1456558	XP_043121469.1
NW_025091217.1	1459931	1460740	XP_043121470.1
NW_025091217.1	1461027	1461612	XP_043121471.1
NW_025091217.1	1462235	1463815	XP_043121472.1
NW_025091217.1	1466454	1467423	XP_043121473.1
NW_025091217.1	1467631	1469109	XP_043121474.1
NW_025091217.1	1469944	1470688	XP_043121475.1
NW_025091217.1	1471230	1471938	XP_043121476.1
NW_025091217.1	1472332	1473071	XP_043121477.1
NW_025091217.1	1473676	1475566	XP_043121478.1
NW_025091217.1	1477530	1479033	XP_043121479.1
NW_025091217.1	1479774	1480903	XP_043121480.1
NW_025091217.1	1481000	1481437	XP_043121481.1
NW_025091217.1	1482244	1482715	XP_043121482.1
NW_025091217.1	1482840	1483470	XP_043121483.1
NW_025091217.1	1486211	1486910	XP_043121484.1
NW_025091217.1	1486972	1487656	XP_043121485.1
NW_025091217.1	1488133	1489773	XP_043121486.1
NW_025091217.1	1489994	1492993	XP_043121487.1
NW_025091217.1	1493757	1496051	XP_043121488.1
NW_025091217.1	1496716	1497793	XP_043121489.1
NW_025091217.1	1498095	1501402	XP_043121490.1
NW_025091217.1	1503186	1503997	XP_043121491.1
NW_025091217.1	1504632	1507428	XP_043121492.1
NW_025091217.1	1510215	1511992	XP_043121493.1
NW_025091217.1	1513102	1514234	XP_043121494.1
NW_025091217.1	1514576	1516531	XP_043121495.1
NW_025091217.1	1517243	1519313	XP_043121496.1
NW_025091217.1	1522487	1523160	XP_043121497.1
NW_025091217.1	1523539	1528982	XP_043121498.1
NW_025091217.1	1529359	1530097	XP_043121499.1
NW_025091217.1	1530420	1532616	XP_043121500.1
NW_025091217.1	1533700	1535097	XP_043121501.1
NW_025091217.1	1535424	1535952	XP_043121502.1
NW_025091217.1	1536976	1541967	XP_043121503.1
NW_025091217.1	1542773	1544330	XP_043121504.1
NW_025091217.1	1547741	1549908	XP_043121505.1
NW_025091217.1	1552227	1553883	XP_043121506.1
NW_025091217.1	1554488	1556186	XP_043121507.1
NW_025091217.1	1556566	1560433	XP_043121508.1
NW_025091217.1	1560758	1561616	XP_043121509.1
NW_025091217.1	1562203	1563280	XP_043121510.1
NW_025091217.1	1563648	1564738	XP_043121511.1
NW_025091217.1	1565240	1567370	XP_043121512.1
NW_025091217.1	1568443	1570737	XP_043121513.1
NW_025091217.1	1571864	1573814	XP_043121514.1
NW_025091217.1	1578175	1579330	XP_043121515.1
NW_025091217.1	1580369	1582003	XP_043121516.1
NW_025091217.1	1583575	1585034	XP_043121517.1
NW_025091217.1	1585894	1587924	XP_043121518.1
NW_025091217.1	1588186	1589944	XP_043121519.1
NW_025091217.1	1590191	1591177	XP_043121520.1
NW_025091217.1	1591916	1592452	XP_043121521.1
NW_025091217.1	1592897	1594067	XP_043121522.1
NW_025091217.1	1597261	1598927	XP_043121523.1
NW_025091217.1	1603021	1603619	XP_043121524.1
NW_025091217.1	1605165	1605717	XP_043121525.1
NW_025091217.1	1607844	1608420	XP_043121526.1
NW_025091217.1	1614240	1614978	XP_043121527.1
NW_025091217.1	1616265	1617677	XP_043121528.1
NW_025091217.1	1618075	1623011	XP_043121529.1
NW_025091217.1	1623766	1624320	XP_043121530.1
NW_025091217.1	1625795	1628115	XP_043121531.1
NW_025091217.1	1637250	1641879	XP_043121532.1
NW_025091217.1	1645093	1645999	XP_043121533.1
NW_025091217.1	1646782	1647853	XP_043121534.1
NW_025091217.1	1648364	1649174	XP_043121535.1
NW_025091217.1	1650909	1654650	XP_043121536.1
NW_025091217.1	1656664	1657851	XP_043121537.1
NW_025091217.1	1669783	1671104	XP_043121538.1
NW_025091217.1	1671571	1673949	XP_043121539.1
NW_025091217.1	1674161	1677442	XP_043121540.1
NW_025091217.1	1677796	1679333	XP_043121541.1
NW_025091217.1	1679604	1680878	XP_043121542.1
NW_025091217.1	1681312	1682860	XP_043121543.1
NW_025091217.1	1683644	1684350	XP_043121544.1
NW_025091217.1	1685135	1686570	XP_043121545.1
NW_025091217.1	1688183	1689426	XP_043121546.1
NW_025091217.1	1690029	1691132	XP_043121547.1
NW_025091217.1	1691324	1694128	XP_043121548.1
NW_025091217.1	1694990	1697015	XP_043121549.1
NW_025091217.1	1698059	1701507	XP_043121550.1
NW_025091217.1	1701743	1703819	XP_043121551.1
NW_025091217.1	1704179	1705696	XP_043121552.1
NW_025091217.1	1705879	1707373	XP_043121553.1
NW_025091217.1	1709586	1710585	XP_043121554.1
NW_025091217.1	1711131	1714936	XP_043121555.1
NW_025091217.1	1715850	1717399	XP_043121556.1
NW_025091217.1	1718208	1718970	XP_043121557.1
NW_025091217.1	1719182	1721697	XP_043121558.1
NW_025091217.1	1722394	1725311	XP_043121559.1
NW_025091217.1	1726693	1736373	XP_043121560.1
NW_025091217.1	1740012	1741538	XP_043121561.1
NW_025091217.1	1742516	1745842	XP_043121562.1
NW_025091217.1	1748962	1751491	XP_043121563.1
NW_025091217.1	1752190	1753029	XP_043121564.1
NW_025091217.1	1753929	1755801	XP_043121565.1
NW_025091217.1	1756885	1761025	XP_043121566.1
NW_025091217.1	1761834	1767585	XP_043121567.1
NW_025091217.1	1770809	1776265	XP_043121568.1
NW_025091217.1	1776842	1777325	XP_043121569.1
NW_025091217.1	1777611	1780922	XP_043121570.1
NW_025091217.1	1781275	1782908	XP_043121571.1
NW_025091217.1	1783506	1785568	XP_043121572.1
NW_025091217.1	1786785	1788280	XP_043121573.1
NW_025091217.1	1790721	1793123	XP_043121574.1
NW_025091217.1	1794002	1797605	XP_043121575.1
NW_025091217.1	1798134	1798825	XP_043121576.1
NW_025091217.1	1799030	1799969	XP_043121577.1
NW_025091217.1	1800200	1800904	XP_043121578.1
NW_025091217.1	1801220	1801858	XP_043121579.1
NW_025091217.1	1802470	1804005	XP_043121580.1
NW_025091217.1	1804475	1806204	XP_043121581.1
NW_025091217.1	1806256	1807710	XP_043121582.1
NW_025091217.1	1808269	1813192	XP_043121583.1
NW_025091217.1	1814539	1814917	XP_043121584.1
NW_025091217.1	1815858	1817006	XP_043121585.1
NW_025091217.1	1817346	1817817	XP_043121586.1
NW_025091217.1	1828212	1830536	XP_043121587.1
NW_025091217.1	1831755	1834097	XP_043121588.1
NW_025091217.1	1834641	1836713	XP_043121589.1
NW_025091217.1	1837288	1839602	XP_043121590.1
NW_025091217.1	1841065	1842119	XP_043121591.1
NW_025091217.1	1842525	1843173	XP_043121592.1
NW_025091217.1	1843468	1845250	XP_043121593.1
NW_025091217.1	1845966	1846869	XP_043121594.1
NW_025091217.1	1847813	1848889	XP_043121595.1
NW_025091217.1	1849217	1851378	XP_043121596.1
NW_025091217.1	1852295	1853498	XP_043121597.1
NW_025091217.1	1860935	1863425	XP_043121598.1
NW_025091217.1	1864679	1865941	XP_043121599.1
NW_025091217.1	1866307	1867155	XP_043121600.1
NW_025091217.1	1868335	1869269	XP_043121601.1
NW_025091217.1	1870988	1872928	XP_043121602.1
NW_025091217.1	1873819	1874984	XP_043121603.1
NW_025091217.1	1876128	1876721	XP_043121604.1
NW_025091217.1	1880225	1882451	XP_043121605.1
NW_025091217.1	1882796	1883663	XP_043121606.1
NW_025091217.1	1885372	1886332	XP_043121607.1
NW_025091217.1	1887054	1887948	XP_043121608.1
NW_025091217.1	1888504	1890073	XP_043121609.1
NW_025091217.1	1890446	1891295	XP_043121610.1
NW_025091217.1	1892436	1893627	XP_043121611.1
NW_025091217.1	1894259	1894910	XP_043121612.1
NW_025091217.1	1895134	1895812	XP_043121613.1
NW_025091217.1	1896065	1896579	XP_043121614.1
NW_025091217.1	1897058	1901280	XP_043121615.1
NW_025091217.1	1901728	1902988	XP_043121616.1
NW_025091217.1	1904546	1905649	XP_043121617.1
NW_025091217.1	1907148	1913916	XP_043121618.1
NW_025091217.1	1914150	1914898	XP_043121619.1
NW_025091217.1	1915368	1916511	XP_043121620.1
NW_025091217.1	1917023	1919894	XP_043121621.1
NW_025091217.1	1921909	1924294	XP_043121622.1
NW_025091217.1	1925562	1926500	XP_043121623.1
NW_025091217.1	1926767	1928431	XP_043121624.1
NW_025091217.1	1928796	1931328	XP_043121625.1
NW_025091217.1	1931814	1932953	XP_043121626.1
NW_025091217.1	1933290	1933878	XP_043121627.1
NW_025091217.1	1934108	1936166	XP_043121628.1
NW_025091217.1	1937119	1938628	XP_043121629.1
NW_025091217.1	1941085	1941340	XP_043121630.1
NW_025091217.1	1941497	1942702	XP_043121631.1
NW_025091217.1	1943130	1943658	XP_043121632.1
NW_025091217.1	1945511	1946095	XP_043121633.1
NW_025091217.1	1947775	1948583	XP_043121634.1
NW_025091217.1	1957929	1959313	XP_043121635.1
NW_025091217.1	1960064	1962830	XP_043121636.1
NW_025091217.1	1964879	1965207	XP_043121637.1
NW_025091217.1	1970535	1970955	XP_043121638.1
NW_025091217.1	1971816	1973157	XP_043121639.1
NW_025091217.1	1973469	1974195	XP_043121640.1
NW_025091217.1	1975551	1976925	XP_043121641.1
NW_025091217.1	1979293	1980571	XP_043121642.1
NW_025091217.1	1980797	1982908	XP_043121643.1
NW_025091217.1	1983159	1983705	XP_043121644.1
NW_025091217.1	1984713	1988798	XP_043121645.1
NW_025091217.1	1990866	1991424	XP_043121646.1
NW_025091217.1	1991497	1992082	XP_043121647.1
NW_025091217.1	1994976	1996464	XP_043121648.1
NW_025091217.1	1996513	1998949	XP_043121649.1
NW_025091217.1	1999786	2001058	XP_043121650.1
NW_025091217.1	2002390	2003227	XP_043121651.1
NW_025091217.1	2004377	2005590	XP_043121652.1
NW_025091217.1	2007203	2007707	XP_043121653.1
NW_025091217.1	2011717	2012179	XP_043121654.1
NW_025091217.1	2012372	2014095	XP_043121655.1
NW_025091217.1	2014507	2016721	XP_043121656.1
NW_025091217.1	2016954	2018806	XP_043121657.1
NW_025091217.1	2019173	2020490	XP_043121658.1
NW_025091217.1	2021291	2023739	XP_043121659.1
NW_025091217.1	2025200	2025777	XP_043121660.1
NW_025091217.1	2027330	2029280	XP_043121661.1
NW_025091217.1	2033614	2034653	XP_043121662.1
NW_025091217.1	2036179	2038295	XP_043121663.1
NW_025091217.1	2039629	2043794	XP_043121664.1
NW_025091217.1	2045349	2046062	XP_043121665.1
NW_025091217.1	2047775	2049041	XP_043121666.1
NW_025091217.1	2051337	2053765	XP_043121667.1
NW_025091217.1	2054597	2056117	XP_043121668.1
NW_025091217.1	2056594	2058170	XP_043121669.1
NW_025091217.1	2058470	2058923	XP_043121670.1
NW_025091217.1	2059299	2060449	XP_043121671.1
NW_025091217.1	2060718	2062127	XP_043121672.1
NW_025091217.1	2062447	2065255	XP_043121673.1
NW_025091217.1	2067248	2067853	XP_043121674.1
NW_025091217.1	2069649	2073258	XP_043121675.1
NW_025091217.1	2074078	2075141	XP_043121676.1
NW_025091217.1	2075743	2076731	XP_043121677.1
NW_025091217.1	2077206	2078260	XP_043121678.1
NW_025091217.1	2079096	2081713	XP_043121679.1
NW_025091217.1	2082320	2083169	XP_043121680.1
NW_025091217.1	2084615	2087967	XP_043121681.1
NW_025091217.1	2088364	2089208	XP_043121682.1
NW_025091217.1	2092547	2094570	XP_043121683.1
NW_025091217.1	2095693	2096712	XP_043121684.1
NW_025091217.1	2097459	2098862	XP_043121685.1
NW_025091217.1	2099987	2101857	XP_043121686.1
NW_025091217.1	2102337	2104354	XP_043121687.1
NW_025091217.1	2106210	2107150	XP_043121688.1
NW_025091217.1	2107816	2109119	XP_043121689.1
NW_025091217.1	2110252	2111075	XP_043121690.1
NW_025091217.1	2111420	2114872	XP_043121691.1
NW_025091217.1	2115534	2118249	XP_043121692.1
NW_025091217.1	2119552	2121220	XP_043121693.1
NW_025091217.1	2122239	2122664	XP_043121694.1
NW_025091217.1	2123269	2124571	XP_043121695.1
NW_025091217.1	2124879	2125905	XP_043121696.1
NW_025091217.1	2126594	2127833	XP_043121697.1
NW_025091217.1	2128084	2142889	XP_043121698.1
NW_025091217.1	2143450	2144308	XP_043121699.1
NW_025091217.1	2144677	2146374	XP_043121700.1
NW_025091217.1	2146754	2147534	XP_043121701.1
NW_025091217.1	2147987	2149134	XP_043121702.1
NW_025091217.1	2149851	2151515	XP_043121703.1
NW_025091217.1	2152177	2153007	XP_043121704.1
NW_025091217.1	2153609	2154779	XP_043121705.1
NW_025091217.1	2155596	2157270	XP_043121706.1
NW_025091217.1	2158316	2160474	XP_043121707.1
NW_025091217.1	2162352	2163693	XP_043121708.1
NW_025091217.1	2167053	2168566	XP_043121709.1
NW_025091217.1	2169499	2170561	XP_043121710.1
NW_025091217.1	2170990	2171818	XP_043121711.1
NW_025091217.1	2172286	2173913	XP_043121712.1
NW_025091217.1	2174513	2175013	XP_043121713.1
NW_025091217.1	2175359	2177499	XP_043121714.1
NW_025091217.1	2178900	2179374	XP_043121715.1
NW_025091217.1	2180200	2182034	XP_043121716.1
NW_025091217.1	2182232	2184761	XP_043121717.1
NW_025091217.1	2185283	2187304	XP_043121718.1
NW_025091217.1	2187685	2189666	XP_043121719.1
NW_025091217.1	2190835	2192353	XP_043121720.1
NW_025091217.1	2195667	2197311	XP_043121721.1
NW_025091217.1	2198221	2199147	XP_043121722.1
NW_025091217.1	2202011	2202225	XP_043121723.1
NW_025091217.1	2202780	2204335	XP_043121724.1
NW_025091217.1	2205268	2207572	XP_043121725.1
NW_025091217.1	2210159	2211040	XP_043121726.1
NW_025091217.1	2211449	2216950	XP_043121727.1
NW_025091217.1	2225089	2226221	XP_043121728.1
NW_025091217.1	2227209	2231161	XP_043121729.1
NW_025091217.1	2231973	2232728	XP_043121730.1
NW_025091217.1	2233906	2234560	XP_043121731.1
NW_025091217.1	2236362	2237637	XP_043121732.1
NW_025091217.1	2247605	2248346	XP_043121733.1
NW_025091217.1	2249138	2252268	XP_043121734.1
NW_025091217.1	2253079	2254865	XP_043121735.1
NW_025091217.1	2255297	2258761	XP_043121736.1
NW_025091217.1	2261264	2263958	XP_043121737.1
NW_025091217.1	2264798	2266297	XP_043121738.1
NW_025091217.1	2266634	2268206	XP_043121739.1
NW_025091217.1	2268619	2269267	XP_043121740.1
NW_025091217.1	2269538	2270282	XP_043121741.1
NW_025091217.1	2271249	2273081	XP_043121742.1
NW_025091217.1	2273346	2276109	XP_043121743.1
NW_025091217.1	2276442	2276995	XP_043121744.1
NW_025091217.1	2277343	2278519	XP_043121745.1
NW_025091217.1	2278852	2279144	XP_043121746.1
NW_025091217.1	2280443	2282801	XP_043121747.1
NW_025091217.1	2283292	2285546	XP_043121748.1
NW_025091217.1	2285794	2286783	XP_043121749.1
NW_025091217.1	2287289	2289000	XP_043121750.1
NW_025091217.1	2290473	2292347	XP_043121751.1
NW_025091217.1	2294329	2295441	XP_043121752.1
NW_025091217.1	2296249	2297582	XP_043121753.1
NW_025091217.1	2297719	2298223	XP_043121754.1
NW_025091217.1	2298910	2300005	XP_043121755.1
NW_025091217.1	2302794	2304584	XP_043121756.1
NW_025091217.1	2305231	2307520	XP_043121757.1
NW_025091217.1	2308158	2309076	XP_043121758.1
NW_025091217.1	2310194	2312477	XP_043121759.1
NW_025091217.1	2312724	2314164	XP_043121760.1
NW_025091217.1	2315525	2316711	XP_043121761.1
NW_025091217.1	2317299	2318730	XP_043121762.1
NW_025091217.1	2320369	2323688	XP_043121763.1
NW_025091217.1	2324818	2326390	XP_043121764.1
NW_025091217.1	2326651	2327710	XP_043121765.1
NW_025091217.1	2328146	2331002	XP_043121766.1
NW_025091217.1	2332210	2333555	XP_043121767.1
NW_025091217.1	2334600	2335746	XP_043121768.1
NW_025091217.1	2339122	2339661	XP_043121769.1
NW_025091217.1	2341586	2342787	XP_043121770.1
NW_025091217.1	2343078	2344965	XP_043121771.1
NW_025091217.1	2345441	2347588	XP_043121772.1
NW_025091217.1	2349078	2350609	XP_043121773.1
NW_025091217.1	2351265	2351926	XP_043121774.1
NW_025091217.1	2352512	2353126	XP_043121775.1
NW_025091217.1	2353490	2354908	XP_043121776.1
NW_025091217.1	2355919	2358637	XP_043121777.1
NW_025091217.1	2359727	2361702	XP_043121778.1
NW_025091217.1	2362597	2363405	XP_043121779.1
NW_025091217.1	2368399	2376034	XP_043121780.1
NW_025091217.1	2376812	2379252	XP_043121781.1
NW_025091217.1	2380079	2381234	XP_043121782.1
NW_025091217.1	2381955	2383529	XP_043121783.1
NW_025091217.1	2384002	2385252	XP_043121784.1
NW_025091217.1	2385763	2387260	XP_043121785.1
NW_025091217.1	2390682	2393442	XP_043121786.1
NW_025091217.1	2394084	2394567	XP_043121787.1
NW_025091217.1	2395250	2397182	XP_043121788.1
NW_025091217.1	2397953	2399444	XP_043121789.1
NW_025091217.1	2400754	2403126	XP_043121790.1
NW_025091217.1	2413036	2415212	XP_043121791.1
NW_025091217.1	2417395	2417963	XP_043121792.1
NW_025091217.1	2418395	2420197	XP_043121793.1
NW_025091217.1	2420898	2421786	XP_043121794.1
NW_025091217.1	2422715	2424797	XP_043121795.1
NW_025091217.1	2425125	2426168	XP_043121796.1
NW_025091217.1	2427156	2431034	XP_043121797.1
NW_025091217.1	2431768	2432484	XP_043121798.1
NW_025091217.1	2432840	2433907	XP_043121799.1
NW_025091217.1	2434219	2436166	XP_043121800.1
NW_025091217.1	2436667	2438528	XP_043121801.1
NW_025091217.1	2438656	2439225	XP_043121802.1
NW_025091217.1	2439789	2440770	XP_043121803.1
NW_025091217.1	2441570	2442059	XP_043121804.1
NW_025091217.1	2444124	2444982	XP_043121805.1
NW_025091217.1	2445091	2446744	XP_043121806.1
NW_025091217.1	2447570	2449460	XP_043121807.1
NW_025091217.1	2449804	2452201	XP_043121808.1
NW_025091217.1	2452838	2453696	XP_043121809.1
NW_025091217.1	2457389	2460318	XP_043121810.1
NW_025091217.1	2460948	2461740	XP_043121811.1
NW_025091217.1	2462300	2463368	XP_043121812.1
NW_025091217.1	2463620	2465383	XP_043121813.1
NW_025091217.1	2467801	2469808	XP_043121814.1
NW_025091217.1	2470296	2472576	XP_043121815.1
NW_025091217.1	2473123	2474629	XP_043121816.1
NW_025091217.1	2475025	2476372	XP_043121817.1
NW_025091217.1	2477549	2480193	XP_043121818.1
NW_025091217.1	2481027	2481743	XP_043121819.1
NW_025091217.1	2487081	2489436	XP_043121820.1
NW_025091217.1	2490456	2490756	XP_043121821.1
NW_025091217.1	2492764	2494561	XP_043121822.1
NW_025091217.1	2496858	2498170	XP_043121823.1
NW_025091217.1	2498758	2500919	XP_043121824.1
NW_025091217.1	2501680	2505319	XP_043121825.1
NW_025091217.1	2505773	2507632	XP_043121826.1
NW_025091217.1	2508287	2509448	XP_043121827.1
NW_025091217.1	2510191	2512557	XP_043121828.1
NW_025091217.1	2514205	2516129	XP_043121829.1
NW_025091217.1	2524590	2525815	XP_043121830.1
NW_025091217.1	2526624	2529224	XP_043121831.1
NW_025091217.1	2529808	2530245	XP_043121832.1
NW_025091217.1	2530990	2533062	XP_043121833.1
NW_025091217.1	2533589	2538193	XP_043121834.1
NW_025091217.1	2544351	2546553	XP_043121835.1
NW_025091217.1	2547209	2548391	XP_043121836.1
NW_025091217.1	2548464	2550139	XP_043121837.1
NW_025091217.1	2550445	2552468	XP_043121838.1
NW_025091217.1	2553594	2554575	XP_043121839.1
NW_025091217.1	2556138	2557305	XP_043121840.1
NW_025091217.1	2557753	2558670	XP_043121841.1
NW_025091217.1	2559120	2560809	XP_043121842.1
NW_025091217.1	2561960	2564256	XP_043121843.1
NW_025091217.1	2565411	2568322	XP_043121844.1
NW_025091217.1	2569135	2569977	XP_043121845.1
NW_025091217.1	2570551	2572941	XP_043121846.1
NW_025091217.1	2574217	2574556	XP_043121847.1
NW_025091217.1	2575838	2577649	XP_043121848.1
NW_025091217.1	2585541	2587269	XP_043121849.1
NW_025091217.1	2589528	2590170	XP_043121850.1
NW_025091217.1	2590652	2592390	XP_043121851.1
NW_025091217.1	2593573	2594601	XP_043121852.1
NW_025091217.1	2594971	2595611	XP_043121853.1
NW_025091217.1	2596016	2596800	XP_043121854.1
NW_025091217.1	2597681	2599288	XP_043121855.1
NW_025091217.1	2601139	2602819	XP_043121856.1
NW_025091217.1	2603631	2607763	XP_043121857.1
NW_025091217.1	2609173	2611202	XP_043121858.1
NW_025091217.1	2611652	2612331	XP_043121859.1
NW_025091217.1	2613086	2614517	XP_043121860.1
NW_025091217.1	2614946	2616266	XP_043121861.1
NW_025091217.1	2619949	2622141	XP_043121862.1
NW_025091217.1	2623714	2625289	XP_043121863.1
NW_025091217.1	2626036	2627166	XP_043121864.1
NW_025091217.1	2627542	2629208	XP_043121865.1
NW_025091217.1	2629390	2630107	XP_043121866.1
NW_025091217.1	2630710	2633399	XP_043121867.1
NW_025091217.1	2633802	2635221	XP_043121868.1
NW_025091217.1	2635875	2639633	XP_043121869.1
NW_025091217.1	2640489	2641473	XP_043121870.1
NW_025091217.1	2641945	2642584	XP_043121871.1
NW_025091217.1	2643011	2644430	XP_043121872.1
NW_025091217.1	2644753	2646020	XP_043121873.1
NW_025091217.1	2647975	2655320	XP_043121874.1
NW_025091217.1	2655906	2657725	XP_043121875.1
NW_025091217.1	2658042	2659160	XP_043121876.1
NW_025091217.1	2660558	2661687	XP_043121877.1
NW_025091217.1	2662458	2663467	XP_043121878.1
NW_025091217.1	2664835	2665949	XP_043121879.1
NW_025091217.1	2666386	2668565	XP_043121880.1
NW_025091217.1	2669568	2673093	XP_043121881.1
NW_025091217.1	2677497	2678374	XP_043121882.1
NW_025091217.1	2678468	2680288	XP_043121883.1
NW_025091217.1	2681684	2685496	XP_043121884.1
NW_025091217.1	2685963	2688572	XP_043121885.1
NW_025091217.1	2689035	2689392	XP_043121886.1
NW_025091217.1	2690610	2692019	XP_043121887.1
NW_025091217.1	2692639	2693712	XP_043121888.1
NW_025091217.1	2694363	2694767	XP_043121889.1
NW_025091217.1	2695438	2696447	XP_043121890.1
NW_025091217.1	2697044	2698814	XP_043121891.1
NW_025091217.1	2699499	2703305	XP_043121892.1
NW_025091217.1	2704835	2706452	XP_043121893.1
NW_025091217.1	2707820	2708920	XP_043121894.1
NW_025091217.1	2709322	2710291	XP_043121895.1
NW_025091217.1	2710602	2710824	XP_043121896.1
NW_025091217.1	2711940	2715578	XP_043121897.1
NW_025091217.1	2716244	2720414	XP_043121898.1
NW_025091217.1	2721413	2723934	XP_043121899.1
NW_025091217.1	2725859	2728082	XP_043121900.1
NW_025091217.1	2732792	2734154	XP_043121901.1
NW_025091217.1	2735323	2736404	XP_043121902.1
NW_025091217.1	2736712	2737841	XP_043121903.1
NW_025091217.1	2739295	2741624	XP_043121904.1
NW_025091217.1	2742193	2742463	XP_043121905.1
NW_025091217.1	2745434	2748115	XP_043121906.1
NW_025091217.1	2755515	2756608	XP_043121907.1
NW_025091217.1	2757478	2759182	XP_043121908.1
NW_025091217.1	2762113	2763422	XP_043121909.1
NW_025091217.1	2764456	2765957	XP_043121910.1
NW_025091217.1	2766497	2768265	XP_043121911.1
NW_025091217.1	2768884	2769828	XP_043121912.1
NW_025091217.1	2770310	2771859	XP_043121913.1
NW_025091217.1	2772821	2775352	XP_043121914.1
NW_025091217.1	2776593	2777470	XP_043121915.1
NW_025091217.1	2777782	2779502	XP_043121916.1
NW_025091217.1	2781259	2782991	XP_043121917.1
NW_025091217.1	2783429	2784791	XP_043121918.1
NW_025091217.1	2785079	2785739	XP_043121919.1
NW_025091217.1	2786077	2786565	XP_043121920.1
NW_025091217.1	2786914	2788620	XP_043121921.1
NW_025091217.1	2789093	2790260	XP_043121922.1
NW_025091217.1	2791338	2793060	XP_043121923.1
NW_025091217.1	2793407	2795042	XP_043121924.1
NW_025091217.1	2795601	2796357	XP_043121925.1
NW_025091217.1	2798815	2800665	XP_043121926.1
NW_025091217.1	2801075	2802460	XP_043121927.1
NW_025091217.1	2802610	2804288	XP_043121928.1
NW_025091217.1	2806262	2808011	XP_043121929.1
NW_025091217.1	2813655	2815729	XP_043121930.1
NW_025091217.1	2816534	2817746	XP_043121931.1
NW_025091217.1	2818253	2819090	XP_043121932.1
NW_025091217.1	2820250	2820562	XP_043121933.1
NW_025091217.1	2820697	2821981	XP_043121934.1
NW_025091217.1	2822242	2823262	XP_043121935.1
NW_025091217.1	2824743	2827503	XP_043121936.1
NW_025091217.1	2827736	2828717	XP_043121937.1
NW_025091217.1	2828939	2829430	XP_043121938.1
NW_025091217.1	2829543	2832666	XP_043121939.1
NW_025091217.1	2833002	2834615	XP_043121940.1
NW_025091217.1	2836358	2837385	XP_043121941.1
NW_025091217.1	2838885	2840551	XP_043121942.1
NW_025091217.1	2844104	2844926	XP_043121943.1
NW_025091217.1	2846894	2848382	XP_043121944.1
NW_025091217.1	2849751	2854629	XP_043121945.1
NW_025091217.1	2856348	2856884	XP_043121946.1
NW_025091217.1	2857244	2858409	XP_043121947.1
NW_025091217.1	2859429	2860788	XP_043121948.1
NW_025091217.1	2867028	2868785	XP_043121949.1
NW_025091217.1	2870415	2870748	XP_043121950.1
NW_025091217.1	2873541	2875892	XP_043121951.1
NW_025091217.1	2875951	2877583	XP_043121952.1
NW_025091217.1	2878816	2879612	XP_043121953.1
NW_025091217.1	2881191	2883111	XP_043121954.1
NW_025091217.1	2883746	2885748	XP_043121955.1
NW_025091217.1	2886242	2886800	XP_043121956.1
NW_025091217.1	2887225	2888535	XP_043121957.1
NW_025091217.1	2891501	2893925	XP_043121958.1
NW_025091217.1	2895003	2897770	XP_043121959.1
NW_025091217.1	2898227	2898610	XP_043121960.1
NW_025091217.1	2899880	2901109	XP_043121961.1
NW_025091217.1	2902107	2904056	XP_043121962.1
NW_025091217.1	2904556	2908511	XP_043121963.1
NW_025091217.1	2909762	2911219	XP_043121964.1
NW_025091217.1	2911739	2913463	XP_043121965.1
NW_025091217.1	2913888	2916418	XP_043121966.1
NW_025091217.1	2917678	2919463	XP_043121967.1
NW_025091217.1	2921759	2922305	XP_043121968.1
NW_025091217.1	2923569	2925554	XP_043121969.1
NW_025091217.1	2926320	2926996	XP_043121970.1
NW_025091217.1	2927520	2931045	XP_043121971.1
NW_025091217.1	2931811	2933113	XP_043121972.1
NW_025091217.1	2933710	2934775	XP_043121973.1
NW_025091217.1	2935295	2935637	XP_043121974.1
NW_025091217.1	2936043	2937027	XP_043121975.1
NW_025091217.1	2937685	2944320	XP_043121976.1
NW_025091217.1	2944858	2947171	XP_043121977.1
NW_025091217.1	2948342	2949307	XP_043121978.1
NW_025091217.1	2949675	2950820	XP_043121979.1
NW_025091217.1	2951449	2952706	XP_043121980.1
NW_025091217.1	2953174	2956911	XP_043121981.1
NW_025091217.1	2958166	2961465	XP_043121982.1
NW_025091217.1	2962541	2965227	XP_043121983.1
NW_025091217.1	2965394	2967969	XP_043121984.1
NW_025091217.1	2969177	2972265	XP_043121985.1
NW_025091217.1	2972932	2976523	XP_043121986.1
NW_025091217.1	2976908	2978177	XP_043121987.1
NW_025091217.1	2979640	2981533	XP_043121988.1
NW_025091217.1	2981954	2982611	XP_043121989.1
NW_025091217.1	2982784	2984501	XP_043121990.1
NW_025091217.1	2985473	2986486	XP_043121991.1
NW_025091217.1	2987223	2988973	XP_043121992.1
NW_025091217.1	2991818	2994659	XP_043121993.1
NW_025091217.1	2994994	2995759	XP_043121994.1
NW_025091217.1	2996072	2996630	XP_043121995.1
NW_025091217.1	2997322	2998347	XP_043121996.1
NW_025091217.1	2998606	2999599	XP_043121997.1
NW_025091217.1	3000466	3004643	XP_043121998.1
NW_025091217.1	3004908	3006978	XP_043121999.1
NW_025091217.1	3007456	3009171	XP_043122000.1
NW_025091217.1	3010243	3011197	XP_043122001.1
NW_025091217.1	3016064	3017980	XP_043122002.1
NW_025091217.1	3018284	3020124	XP_043122003.1
NW_025091217.1	3022257	3026667	XP_043122004.1
NW_025091217.1	3027821	3029810	XP_043122005.1
NW_025091217.1	3030171	3031459	XP_043122006.1
NW_025091217.1	3031648	3032662	XP_043122007.1
NW_025091217.1	3033508	3035082	XP_043122008.1
NW_025091217.1	3035532	3036891	XP_043122009.1
NW_025091217.1	3037140	3037770	XP_043122010.1
NW_025091217.1	3038183	3039583	XP_043122011.1
NW_025091217.1	3040855	3042721	XP_043122012.1
NW_025091217.1	3045406	3052501	XP_043122013.1
NW_025091217.1	3053101	3056985	XP_043122014.1
NW_025091217.1	3057859	3062772	XP_043122015.1
NW_025091217.1	3063742	3067132	XP_043122016.1
NW_025091217.1	3067628	3068223	XP_043122017.1
NW_025091217.1	3069141	3071769	XP_043122018.1
NW_025091217.1	3072624	3073559	XP_043122019.1
NW_025091217.1	3074035	3075115	XP_043122020.1
NW_025091217.1	3075509	3076375	XP_043122021.1
NW_025091217.1	3076545	3077318	XP_043122022.1
NW_025091217.1	3077688	3080519	XP_043122023.1
NW_025091217.1	3081838	3082564	XP_043122024.1
NW_025091217.1	3083040	3083469	XP_043122025.1
NW_025091217.1	3083932	3084525	XP_043122026.1
NW_025091217.1	3085016	3086943	XP_043122027.1
NW_025091217.1	3087514	3089213	XP_043122028.1
NW_025091217.1	3089458	3091243	XP_043122029.1
NW_025091217.1	3092257	3096614	XP_043122030.1
NW_025091217.1	3097326	3099230	XP_043122031.1
NW_025091217.1	3099891	3101371	XP_043122032.1
NW_025091217.1	3102093	3110427	XP_043122033.1
NW_025091217.1	3111990	3112856	XP_043122034.1
NW_025091217.1	3113264	3114186	XP_043122035.1
NW_025091217.1	3114361	3116608	XP_043122036.1
NW_025091217.1	3116964	3117438	XP_043122037.1
NW_025091217.1	3117739	3119748	XP_043122038.1
NW_025091217.1	3122209	3123916	XP_043122039.1
NW_025091217.1	3124303	3124897	XP_043122040.1
NW_025091217.1	3125311	3126216	XP_043122041.1
NW_025091217.1	3127295	3129169	XP_043122042.1
NW_025091217.1	3133190	3134456	XP_043122043.1
NW_025091217.1	3134824	3135509	XP_043122044.1
NW_025091217.1	3136135	3136912	XP_043122045.1
NW_025091217.1	3138851	3140173	XP_043122046.1
NW_025091217.1	3140745	3143018	XP_043122047.1
NW_025091217.1	3146622	3148739	XP_043122048.1
NW_025091217.1	3149492	3151081	XP_043122049.1
NW_025091217.1	3151587	3152912	XP_043122050.1
NW_025091217.1	3153137	3155507	XP_043122051.1
NW_025091217.1	3155925	3157712	XP_043122052.1
NW_025091217.1	3158875	3160090	XP_043122053.1
NW_025091217.1	3160605	3161674	XP_043122054.1
NW_025091217.1	3161852	3162310	XP_043122055.1
NW_025091217.1	3163674	3165377	XP_043122056.1
NW_025091217.1	3166045	3167362	XP_043122057.1
NW_025091217.1	3169035	3170116	XP_043122058.1
NW_025091217.1	3170789	3171331	XP_043122059.1
NW_025091217.1	3172620	3174780	XP_043122060.1
NW_025091217.1	3199602	3200046	XP_043122061.1
NW_025091217.1	3204626	3206363	XP_043122062.1
NW_025091217.1	3209843	3211509	XP_043122063.1
NW_025091217.1	3213950	3215222	XP_043122064.1
NW_025091217.1	3216505	3217186	XP_043122065.1
NW_025091217.1	3221243	3222499	XP_043122066.1
NW_025091217.1	3225758	3226739	XP_043122067.1
NW_025091217.1	3226953	3229374	XP_043122068.1
NW_025091217.1	3231384	3231994	XP_043122069.1
NW_025091217.1	3234286	3234853	XP_043122070.1
NW_025091217.1	3243149	3244621	XP_043122071.1
NW_025091217.1	3247583	3250278	XP_043122072.1
NW_025091217.1	3251298	3254022	XP_043122073.1
NW_025091217.1	3255640	3258491	XP_043122074.1
NW_025091217.1	3259606	3276719	XP_043122075.1
NW_025091217.1	3277978	3279108	XP_043122076.1
NW_025091217.1	3280396	3284186	XP_043122077.1
NW_025091217.1	3293282	3294949	XP_043122078.1
NW_025091217.1	3297907	3299173	XP_043122079.1
NW_025091217.1	3329409	3339483	XP_043122080.1
NW_025091217.1	3339787	3344615	XP_043122081.1
NW_025091217.1	3344757	3346887	XP_043122082.1
NW_025091217.1	3347848	3349488	XP_043122083.1
NW_025091217.1	3350210	3351892	XP_043122084.1
NW_025091217.1	3363367	3366602	XP_043122085.1
NW_025091217.1	3367292	3368180	XP_043122086.1
NW_025091217.1	3368539	3370818	XP_043122087.1
NW_025091217.1	3371732	3373700	XP_043122088.1
NW_025091217.1	3374513	3375249	XP_043122089.1
NW_025091217.1	3375494	3376328	XP_043122090.1
NW_025091217.1	3376581	3377843	XP_043122091.1
NW_025091217.1	3378311	3380134	XP_043122092.1
NW_025091217.1	3381757	3382359	XP_043122093.1
NW_025091217.1	3382744	3384920	XP_043122094.1
NW_025091217.1	3386416	3387226	XP_043122095.1
NW_025091217.1	3391494	3392098	XP_043122096.1
NW_025091217.1	3392422	3393220	XP_043122097.1
NW_025091217.1	3396918	3400801	XP_043122098.1
NW_025091217.1	3401051	3401374	XP_043122099.1
NW_025091217.1	3401787	3405156	XP_043122100.1
NW_025091217.1	3406376	3409683	XP_043122101.1
NW_025091217.1	3416482	3418043	XP_043122102.1
NW_025091217.1	3420853	3423414	XP_043122103.1
NW_025091217.1	3424266	3425028	XP_043122104.1
NW_025091217.1	3426129	3427083	XP_043122105.1
NW_025091217.1	3428731	3430514	XP_043122106.1
NW_025091217.1	3430879	3432402	XP_043122107.1
NW_025091217.1	3434659	3436454	XP_043122108.1
NW_025091217.1	3436996	3438340	XP_043122109.1
NW_025091217.1	3438527	3439569	XP_043122110.1
NW_025091217.1	3440062	3441037	XP_043122111.1
NW_025091217.1	3441392	3442901	XP_043122112.1
NW_025091217.1	3443183	3444078	XP_043122113.1
NW_025091217.1	3444368	3445670	XP_043122114.1
NW_025091217.1	3446099	3447044	XP_043122115.1
NW_025091217.1	3447850	3448624	XP_043122116.1
NW_025091217.1	3448969	3451470	XP_043122117.1
NW_025091217.1	3452454	3453488	XP_043122118.1
NW_025091217.1	3453737	3455278	XP_043122119.1
NW_025091217.1	3455648	3457160	XP_043122120.1
NW_025091217.1	3459075	3461102	XP_043122121.1
NW_025091217.1	3461906	3465516	XP_043122122.1
NW_025091217.1	3468447	3469008	XP_043122123.1
NW_025091217.1	3469815	3472871	XP_043122124.1
NW_025091217.1	3473591	3474029	XP_043122125.1
NW_025091217.1	3474794	3477860	XP_043122126.1
NW_025091217.1	3479041	3481263	XP_043122127.1
NW_025091217.1	3483624	3484731	XP_043122128.1
NW_025091217.1	3486105	3490111	XP_043122129.1
NW_025091217.1	3490373	3491843	XP_043122130.1
NW_025091217.1	3492580	3494348	XP_043122131.1
NW_025091217.1	3773576	3775947	XP_043122132.1
NW_025091217.1	3777757	3779896	XP_043122133.1
NW_025091217.1	3780440	3782080	XP_043122134.1
NW_025091217.1	3782087	3783899	XP_043122135.1
NW_025091217.1	3784689	3785858	XP_043122136.1
NW_025091217.1	3786347	3787996	XP_043122137.1
NW_025091217.1	3789625	3790834	XP_043122138.1
NW_025091217.1	3790961	3793546	XP_043122139.1
NW_025091217.1	3794967	3798767	XP_043122140.1
NW_025091217.1	3799959	3802091	XP_043122141.1
NW_025091217.1	3803014	3803963	XP_043122142.1
NW_025091217.1	3804714	3805338	XP_043122143.1
NW_025091217.1	3805745	3807184	XP_043122144.1
NW_025091217.1	3807761	3810050	XP_043122145.1
NW_025091217.1	3810421	3813758	XP_043122146.1
NW_025091217.1	3815246	3817144	XP_043122147.1
NW_025091217.1	3819411	3821246	XP_043122148.1
NW_025091217.1	3830809	3832094	XP_043122149.1
NW_025091217.1	3833020	3834993	XP_043122150.1
NW_025091217.1	3836552	3838657	XP_043122151.1
NW_025091217.1	3839578	3841123	XP_043122152.1
NW_025091217.1	3841515	3842678	XP_043122153.1
NW_025091217.1	3847769	3850061	XP_043122154.1
NW_025091217.1	3851024	3854342	XP_043122155.1
NW_025091217.1	3855010	3857300	XP_043122156.1
NW_025091217.1	3858462	3861454	XP_043122157.1
NW_025091217.1	3862461	3867747	XP_043122158.1
NW_025091217.1	3868314	3870277	XP_043122159.1
NW_025091217.1	3870717	3871474	XP_043122160.1
NW_025091217.1	3872009	3874292	XP_043122161.1
NW_025091217.1	3874507	3875646	XP_043122162.1
NW_025091217.1	3876954	3880421	XP_043122163.1
NW_025091217.1	3890337	3890568	XP_043122164.1
NW_025091217.1	3891467	3892424	XP_043122165.1
NW_025091217.1	3893943	3896006	XP_043122166.1
NW_025091217.1	3897282	3901603	XP_043122167.1
NW_025091217.1	3904494	3905045	XP_043122168.1
NW_025091217.1	3905835	3907012	XP_043122169.1
NW_025091217.1	3907600	3909636	XP_043122170.1
NW_025091217.1	3909860	3910619	XP_043122171.1
NW_025091217.1	3911737	3913482	XP_043122172.1
NW_025091217.1	3914330	3915679	XP_043122173.1
NW_025091217.1	3916239	3918772	XP_043122174.1
NW_025091217.1	3919553	3921432	XP_043122175.1
NW_025091217.1	3925104	3928443	XP_043122176.1
NW_025091217.1	3929580	3931451	XP_043122177.1
NW_025091217.1	3932682	3934606	XP_043122178.1
NW_025091217.1	3937653	3939878	XP_043122179.1
NW_025091217.1	3940752	3941541	XP_043122180.1
NW_025091217.1	3942145	3943653	XP_043122181.1
NW_025091217.1	3943722	3946483	XP_043122182.1
NW_025091217.1	3946895	3948602	XP_043122183.1
NW_025091217.1	3948996	3952380	XP_043122184.1
NW_025091217.1	3952809	3954734	XP_043122185.1
NW_025091217.1	3955261	3956631	XP_043122186.1
NW_025091217.1	3957701	3958704	XP_043122187.1
NW_025091217.1	3961950	3964014	XP_043122188.1
NW_025091217.1	3966058	3966655	XP_043122189.1
NW_025091217.1	3967356	3968931	XP_043122190.1
NW_025091217.1	3969488	3971313	XP_043122191.1
NW_025091217.1	4016383	4017073	XP_043122192.1
NW_025091217.1	4018328	4020177	XP_043122193.1
NW_025091217.1	4021037	4023554	XP_043122194.1
NW_025091217.1	4026269	4028045	XP_043122195.1
NW_025091217.1	4029316	4029740	XP_043122196.1
NW_025091217.1	4034218	4034598	XP_043122197.1
NW_025091217.1	4035562	4036839	XP_043122198.1
NW_025091217.1	4040984	4043277	XP_043122199.1
NW_025091217.1	4045784	4051519	XP_043122200.1
NW_025091217.1	4051791	4052606	XP_043122201.1
NW_025091217.1	4052991	4054156	XP_043122202.1
NW_025091217.1	4054763	4055434	XP_043122203.1
NW_025091217.1	4055880	4056872	XP_043122204.1
NW_025091217.1	4057266	4058691	XP_043122205.1
NW_025091217.1	4059052	4061610	XP_043122206.1
NW_025091217.1	4061999	4063907	XP_043122207.1
NW_025091217.1	4064856	4069080	XP_043122208.1
NW_025091217.1	4069881	4070518	XP_043122209.1
NW_025091217.1	4070824	4071586	XP_043122210.1
NW_025091217.1	4072502	4073590	XP_043122211.1
NW_025091217.1	4073695	4074190	XP_043122212.1
NW_025091217.1	4074636	4080191	XP_043122213.1
NW_025091217.1	4080901	4083220	XP_043122214.1
NW_025091217.1	4083896	4085156	XP_043122215.1
NW_025091217.1	4085611	4087420	XP_043122216.1
NW_025091217.1	4087832	4090093	XP_043122217.1
NW_025091217.1	4091086	4094716	XP_043122218.1
NW_025091217.1	4095121	4097603	XP_043122219.1
NW_025091217.1	4098201	4103733	XP_043122220.1
NW_025091217.1	4106995	4109488	XP_043122221.1
NW_025091217.1	4114379	4116761	XP_043122222.1
NW_025091217.1	4116866	4118403	XP_043122223.1
NW_025091217.1	4119051	4120810	XP_043122224.1
NW_025091217.1	4123968	4126218	XP_043122225.1
NW_025091217.1	4130064	4132980	XP_043122226.1
NW_025091217.1	4133671	4134294	XP_043122227.1
NW_025091217.1	4135004	4135940	XP_043122228.1
NW_025091217.1	4137819	4138290	XP_043122229.1
NW_025091217.1	4139757	4141604	XP_043122230.1
NW_025091217.1	4142708	4144124	XP_043122231.1
NW_025091217.1	4148888	4150448	XP_043122232.1
NW_025091217.1	4151023	4152269	XP_043122233.1
NW_025091217.1	4153788	4155024	XP_043122234.1
NW_025091217.1	4156501	4157204	XP_043122235.1
NW_025091217.1	4157706	4158243	XP_043122236.1
NW_025091217.1	4159987	4160926	XP_043122237.1
NW_025091217.1	4161643	4162980	XP_043122238.1
NW_025091217.1	4163055	4165790	XP_043122239.1
NW_025091217.1	4166250	4166775	XP_043122240.1
NW_025091217.1	4168451	4170332	XP_043122241.1
NW_025091217.1	4170550	4172208	XP_043122242.1
NW_025091217.1	4172529	4176357	XP_043122243.1
NW_025091217.1	4177360	4178118	XP_043122244.1
NW_025091217.1	4183085	4183541	XP_043122245.1
NW_025091217.1	4185414	4187247	XP_043122246.1
NW_025091217.1	4188220	4190727	XP_043122247.1
NW_025091217.1	4190930	4191580	XP_043122248.1
NW_025091217.1	4194605	4195667	XP_043122249.1
NW_025091217.1	4204200	4206696	XP_043122250.1
NW_025091217.1	4209904	4211189	XP_043122251.1
NW_025091217.1	4212683	4215320	XP_043122252.1
NW_025091217.1	4215725	4216281	XP_043122253.1
NW_025091217.1	4216793	4217591	XP_043122254.1
NW_025091217.1	4217982	4218505	XP_043122255.1
NW_025091217.1	4219060	4219836	XP_043122256.1
NW_025091217.1	4220127	4223334	XP_043122257.1
NW_025091217.1	4224533	4226024	XP_043122258.1
NW_025091217.1	4226948	4228121	XP_043122259.1
NW_025091217.1	4231414	4233467	XP_043122260.1
NW_025091217.1	4234001	4234937	XP_043122261.1
NW_025091217.1	4236528	4242448	XP_043122262.1
NW_025091217.1	4242850	4244966	XP_043122263.1
NW_025091217.1	4245214	4247045	XP_043122264.1
NW_025091217.1	4247421	4248942	XP_043122265.1
NW_025091217.1	4249217	4251354	XP_043122266.1
NW_025091217.1	4257281	4258423	XP_043122267.1
NW_025091217.1	4259382	4260829	XP_043122268.1
NW_025091217.1	4261163	4261930	XP_043122269.1
NW_025091217.1	4262387	4266872	XP_043122270.1
NW_025091217.1	4267493	4268458	XP_043122271.1
NW_025091217.1	4268810	4271135	XP_043122272.1
NW_025091217.1	4271698	4272913	XP_043122273.1
NW_025091217.1	4279056	4279582	XP_043122274.1
NW_025091217.1	4279838	4281230	XP_043122275.1
NW_025091217.1	4282058	4289007	XP_043122276.1
NW_025091217.1	4289399	4291654	XP_043122277.1
NW_025091217.1	4292159	4294390	XP_043122278.1
NW_025091217.1	4294757	4295357	XP_043122279.1
NW_025091217.1	4296308	4301023	XP_043122280.1
NW_025091217.1	4301616	4303852	XP_043122281.1
NW_025091217.1	4305007	4308159	XP_043122282.1
NW_025091217.1	4311402	4316413	XP_043122283.1
NW_025091217.1	4318021	4319959	XP_043122284.1
NW_025091217.1	4320776	4323240	XP_043122285.1
NW_025091217.1	4324086	4327591	XP_043122286.1
NW_025091217.1	4329339	4329880	XP_043122287.1
NW_025091217.1	4330603	4334711	XP_043122288.1
NW_025091217.1	4337038	4338716	XP_043122289.1
NW_025091217.1	4341974	4344604	XP_043122290.1
NW_025091217.1	4346081	4348341	XP_043122291.1
NW_025091217.1	4349009	4352660	XP_043122292.1
NW_025091217.1	4353283	4356065	XP_043122293.1
NW_025091217.1	4357072	4359274	XP_043122294.1
NW_025091217.1	4359511	4360143	XP_043122295.1
NW_025091217.1	4360629	4362833	XP_043122296.1
NW_025091217.1	4362840	4363559	XP_043122297.1
NW_025091217.1	4364716	4365956	XP_043122298.1
NW_025091217.1	4367353	4368937	XP_043122299.1
NW_025091217.1	4370148	4371184	XP_043122300.1
NW_025091217.1	4371930	4373491	XP_043122301.1
NW_025091217.1	4373758	4374274	XP_043122302.1
NW_025091217.1	4374775	4376287	XP_043122303.1
NW_025091217.1	4376378	4377915	XP_043122304.1
NW_025091217.1	4379469	4381368	XP_043122305.1
NW_025091217.1	4382112	4383138	XP_043122306.1
NW_025091217.1	4383230	4384781	XP_043122307.1
NW_025091217.1	4387188	4388181	XP_043122308.1
NW_025091217.1	4388914	4393057	XP_043122309.1
NW_025091217.1	4393751	4395195	XP_043122310.1
NW_025091217.1	4395663	4398041	XP_043122311.1
NW_025091217.1	4398817	4399492	XP_043122312.1
NW_025091217.1	4402812	4405077	XP_043122313.1
NW_025091217.1	4407232	4409302	XP_043122314.1
NW_025091217.1	4410153	4413258	XP_043122315.1
NW_025091217.1	4413318	4414370	XP_043122316.1
NW_025091217.1	4415947	4419099	XP_043122317.1
NW_025091217.1	4421399	4422846	XP_043122318.1
NW_025091217.1	4424404	4425941	XP_043122319.1
NW_025091217.1	4426260	4427599	XP_043122320.1
NW_025091217.1	4428547	4430248	XP_043122321.1
NW_025091217.1	4430489	4431602	XP_043122322.1
NW_025091217.1	4432493	4434237	XP_043122323.1
NW_025091217.1	4434347	4435727	XP_043122324.1
NW_025091217.1	4436426	4437118	XP_043122325.1
NW_025091217.1	4437778	4440445	XP_043122326.1
NW_025091217.1	4441614	4442310	XP_043122327.1
NW_025091217.1	4442549	4443845	XP_043122328.1
NW_025091217.1	4444341	4445859	XP_043122329.1
NW_025091217.1	4446139	4446910	XP_043122330.1
NW_025091217.1	4447490	4448862	XP_043122331.1
NW_025091217.1	4450967	4451399	XP_043122332.1
NW_025091217.1	4451604	4455200	XP_043122333.1
NW_025091217.1	4462189	4464028	XP_043122334.1
NW_025091217.1	4477338	4479932	XP_043122335.1
NW_025091217.1	4480264	4485134	XP_043122336.1
NW_025091217.1	4485553	4486484	XP_043122337.1
NW_025091217.1	4487108	4488673	XP_043122338.1
NW_025091217.1	4490461	4492561	XP_043122339.1
NW_025091217.1	4495549	4497874	XP_043122340.1
NW_025091217.1	4499496	4500538	XP_043122341.1
NW_025091217.1	4507595	4509213	XP_043122342.1
NW_025091217.1	4509441	4510548	XP_043122343.1
NW_025091217.1	4511290	4513917	XP_043122344.1
NW_025091217.1	4514202	4515233	XP_043122345.1
NW_025091217.1	4516102	4518651	XP_043122346.1
NW_025091217.1	4519448	4522314	XP_043122347.1
NW_025091217.1	4523907	4525614	XP_043122348.1
NW_025091217.1	4529353	4530847	XP_043122349.1
NW_025091217.1	4532938	4533997	XP_043122350.1
NW_025091217.1	4535071	4536726	XP_043122351.1
NW_025091217.1	4538488	4539841	XP_043122352.1
NW_025091217.1	4547556	4549220	XP_043122353.1
NW_025091217.1	4552359	4553001	XP_043122354.1
NW_025091217.1	4553806	4554278	XP_043122355.1
NW_025091217.1	4556610	4558302	XP_043122356.1
NW_025091217.1	4559565	4561218	XP_043122357.1
NW_025091217.1	4562426	4565488	XP_043122358.1
NW_025091217.1	4577098	4578413	XP_043122359.1
NW_025091217.1	4584705	4587802	XP_043122360.1
NW_025091217.1	4588189	4589158	XP_043122361.1
NW_025091217.1	4590380	4591600	XP_043122362.1
NW_025091217.1	4592199	4593276	XP_043122363.1
NW_025091217.1	4593472	4593959	XP_043122364.1
NW_025091217.1	4594377	4595439	XP_043122365.1
NW_025091217.1	4597374	4598164	XP_043122366.1
NW_025091217.1	4606183	4607655	XP_043122367.1
NW_025091217.1	4608527	4609490	XP_043122368.1
NW_025091217.1	4611624	4612602	XP_043122369.1
NW_025091217.1	4613384	4614848	XP_043122370.1
NW_025091217.1	4615600	4617484	XP_043122371.1
NW_025091217.1	4618781	4619732	XP_043122372.1
NW_025091217.1	4620602	4621359	XP_043122373.1
NW_025091217.1	4622369	4623233	XP_043122374.1
NW_025091217.1	4623448	4626533	XP_043122375.1
NW_025091217.1	4626938	4627809	XP_043122376.1
NW_025091217.1	4628580	4629466	XP_043122377.1
NW_025091217.1	4630098	4630985	XP_043122378.1
NW_025091217.1	4632454	4635397	XP_043122379.1
NW_025091217.1	4637502	4641077	XP_043122380.1
NW_025091217.1	4645357	4646473	XP_043122381.1
NW_025091217.1	4648249	4649662	XP_043122382.1
NW_025091217.1	4650448	4651503	XP_043122383.1
NW_025091217.1	4652750	4654778	XP_043122384.1
NW_025091217.1	4655552	4660916	XP_043122385.1
NW_025091217.1	4662545	4666205	XP_043122386.1
NW_025091217.1	4666353	4667477	XP_043122387.1
NW_025091217.1	4668368	4668879	XP_043122388.1
NW_025091217.1	4668954	4670205	XP_043122389.1
NW_025091217.1	4671142	4673045	XP_043122390.1
NW_025091217.1	4673762	4675850	XP_043122391.1
NW_025091217.1	4676672	4678283	XP_043122392.1
NW_025091217.1	4679951	4680174	XP_043122393.1
NW_025091217.1	4682898	4686915	XP_043122394.1
NW_025091217.1	4692672	4694306	XP_043122395.1
NW_025091217.1	4700360	4702169	XP_043122396.1
NW_025091217.1	4705638	4707824	XP_043122397.1
NW_025091217.1	4708691	4710996	XP_043122398.1
NW_025091217.1	4713603	4716216	XP_043122399.1
NW_025091217.1	4717393	4719898	XP_043122400.1
NW_025091217.1	4721226	4723804	XP_043122401.1
NW_025091217.1	4723955	4726968	XP_043122402.1
NW_025091217.1	4728289	4730630	XP_043122403.1
NW_025091217.1	4731045	4732723	XP_043122404.1
NW_025091217.1	4733392	4734238	XP_043122405.1
NW_025091217.1	4734558	4735838	XP_043122406.1
NW_025091217.1	4736520	4738769	XP_043122407.1
NW_025091217.1	4739496	4740612	XP_043122408.1
NW_025091217.1	4741203	4742928	XP_043122409.1
NW_025091217.1	4743546	4746726	XP_043122410.1
NW_025091217.1	4749414	4752906	XP_043122411.1
NW_025091217.1	4753646	4754417	XP_043122412.1
NW_025091217.1	4754967	4755765	XP_043122413.1
NW_025091217.1	4756211	4758170	XP_043122414.1
NW_025091217.1	4758728	4760973	XP_043122415.1
NW_025091217.1	4761392	4761991	XP_043122416.1
NW_025091217.1	4764297	4765340	XP_043122417.1
NW_025091217.1	4768070	4768643	XP_043122418.1
NW_025091217.1	4775217	4777074	XP_043122419.1
NW_025091217.1	4778288	4778866	XP_043122420.1
NW_025091217.1	4780148	4780745	XP_043122421.1
NW_025091217.1	4782883	4784346	XP_043122422.1
NW_025091217.1	4784840	4785911	XP_043122423.1
NW_025091217.1	4786320	4790238	XP_043122424.1
NW_025091217.1	4792046	4794113	XP_043122425.1
NW_025091217.1	4795481	4798299	XP_043122426.1
NW_025091217.1	4800344	4801028	XP_043122427.1
NW_025091217.1	4801289	4801825	XP_043122428.1
NW_025091217.1	4802903	4805991	XP_043122429.1
NW_025091217.1	4806788	4807445	XP_043122430.1
NW_025091217.1	4808694	4809997	XP_043122431.1
NW_025091217.1	4813114	4814568	XP_043122432.1
NW_025091217.1	4815775	4816782	XP_043122433.1
NW_025091217.1	4816941	4817237	XP_043122434.1
NW_025091217.1	4818161	4820050	XP_043122435.1
NW_025091217.1	4820491	4821262	XP_043122436.1
NW_025091217.1	4821979	4824923	XP_043122437.1
NW_025091217.1	4828483	4832736	XP_043122438.1
NW_025091217.1	4833006	4834657	XP_043122439.1
NW_025091217.1	4835017	4836930	XP_043122440.1
NW_025091217.1	4838884	4839972	XP_043122441.1
NW_025091217.1	4844154	4844929	XP_043122442.1
NW_025091217.1	4845415	4852987	XP_043122443.1
NW_025091217.1	4856277	4859121	XP_043122444.1
NW_025091217.1	4859875	4861752	XP_043122445.1
NW_025091217.1	4863054	4864063	XP_043122446.1
NW_025091217.1	4867655	4868808	XP_043122447.1
NW_025091217.1	4871211	4872405	XP_043122448.1
NW_025091217.1	4873428	4874773	XP_043122449.1
NW_025091217.1	4875530	4876695	XP_043122450.1
NW_025091217.1	4877119	4877911	XP_043122451.1
NW_025091217.1	4878597	4879458	XP_043122452.1
NW_025091217.1	4879719	4880790	XP_043122453.1
NW_025091217.1	4881442	4882544	XP_043122454.1
NW_025091217.1	4883305	4886403	XP_043122455.1
NW_025091217.1	4886859	4887881	XP_043122456.1
NW_025091217.1	4888670	4890854	XP_043122457.1
NW_025091217.1	4894014	4897068	XP_043122458.1
NW_025091217.1	4899636	4902206	XP_043122459.1
NW_025091217.1	4902524	4903907	XP_043122460.1
NW_025091217.1	4904927	4905336	XP_043122461.1
NW_025091217.1	4906120	4907525	XP_043122462.1
NW_025091217.1	4908401	4909591	XP_043122463.1
NW_025091217.1	4911131	4914292	XP_043122464.1
NW_025091217.1	4920751	4922878	XP_043122465.1
NW_025091217.1	4923738	4924986	XP_043122466.1
NW_025091217.1	4928021	4929671	XP_043122467.1
NW_025091217.1	4931817	4932045	XP_043122468.1
NW_025091217.1	4932066	4933461	XP_043122469.1
NW_025091217.1	4934102	4934780	XP_043122470.1
NW_025091217.1	4935049	4935554	XP_043122471.1
NW_025091217.1	4937269	4940306	XP_043122472.1
NW_025091217.1	4941037	4943751	XP_043122473.1
NW_025091217.1	4944299	4945471	XP_043122474.1
NW_025091217.1	4945858	4948146	XP_043122475.1
NW_025091217.1	4948497	4951719	XP_043122476.1
NW_025091217.1	4952742	4954095	XP_043122477.1
NW_025091217.1	4954699	4955388	XP_043122478.1
NW_025091217.1	4955772	4958490	XP_043122479.1
NW_025091217.1	4958700	4959898	XP_043122480.1
NW_025091217.1	4960414	4961895	XP_043122481.1
NW_025091217.1	4962190	4963913	XP_043122482.1
NW_025091217.1	4964308	4965571	XP_043122483.1
NW_025091217.1	4965845	4967111	XP_043122484.1
NW_025091217.1	4968193	4971277	XP_043122485.1
NW_025091217.1	4971814	4972727	XP_043122486.1
NW_025091217.1	4973246	4974321	XP_043122487.1
NW_025091217.1	4976072	4977538	XP_043122488.1
NW_025091217.1	4980368	4985041	XP_043122489.1
NW_025091217.1	4988237	4992861	XP_043122490.1
NW_025091217.1	4993745	4994616	XP_043122491.1
NW_025091217.1	4994707	4995679	XP_043122492.1
NW_025091217.1	5004992	5007110	XP_043122493.1
NW_025091217.1	5007129	5007566	XP_043122494.1
NW_025091217.1	5007593	5008200	XP_043122495.1
NW_025091217.1	5011810	5012599	XP_043122496.1
NW_025091217.1	5012996	5013530	XP_043122497.1
NW_025091217.1	5016528	5018466	XP_043122498.1
NW_025091217.1	5019852	5020229	XP_043122499.1
NW_025091217.1	5021619	5024255	XP_043122500.1
NW_025091217.1	5024758	5025665	XP_043122501.1
NW_025091217.1	5026518	5027389	XP_043122502.1
NW_025091217.1	5028696	5030341	XP_043122503.1
NW_025091217.1	5031459	5031819	XP_043122504.1
NW_025091217.1	5034654	5035293	XP_043122505.1
NW_025091217.1	5036202	5038504	XP_043122506.1
NW_025091217.1	5039743	5040524	XP_043122507.1
NW_025091217.1	5041910	5042525	XP_043122508.1
NW_025091217.1	5047862	5049278	XP_043122509.1
NW_025091217.1	5050086	5051169	XP_043122510.1
NW_025091217.1	5051720	5056406	XP_043122511.1
NW_025091217.1	5056682	5059663	XP_043122512.1
NW_025091217.1	5060043	5060868	XP_043122513.1
NW_025091217.1	5061447	5063431	XP_043122514.1
NW_025091217.1	5064163	5065089	XP_043122515.1
NW_025091217.1	5065930	5067085	XP_043122516.1
NW_025091217.1	5067367	5069950	XP_043122517.1
NW_025091217.1	5070534	5071116	XP_043122518.1
NW_025091217.1	5072614	5073115	XP_043122519.1
NW_025091217.1	5073744	5075074	XP_043122520.1
NW_025091217.1	5078343	5079930	XP_043122521.1
NW_025091217.1	5080275	5081285	XP_043122522.1
NW_025091217.1	5081624	5082474	XP_043122523.1
NW_025091217.1	5083073	5087433	XP_043122524.1
NW_025091217.1	5088742	5089781	XP_043122525.1
NW_025091217.1	5090161	5092915	XP_043122526.1
NW_025091217.1	5098723	5100283	XP_043122527.1
NW_025091217.1	5101423	5105916	XP_043122528.1
NW_025091217.1	5106252	5107331	XP_043122529.1
NW_025091217.1	5108350	5109899	XP_043122530.1
NW_025091217.1	5110306	5110808	XP_043122531.1
NW_025091217.1	5111271	5113374	XP_043122532.1
NW_025091217.1	5113794	5115555	XP_043122533.1
NW_025091217.1	5115947	5118299	XP_043122534.1
NW_025091217.1	5119861	5121920	XP_043122535.1
NW_025091217.1	5124349	5126137	XP_043122536.1
NW_025091217.1	5126829	5127291	XP_043122537.1
NW_025091217.1	5130805	5131018	XP_043122538.1
NW_025091217.1	5132055	5132805	XP_043122539.1
NW_025091217.1	5135175	5137165	XP_043122540.1
NW_025091217.1	5137795	5138619	XP_043122541.1
NW_025091217.1	5139015	5140390	XP_043122542.1
NW_025091217.1	5140911	5142907	XP_043122543.1
NW_025091217.1	5143812	5145212	XP_043122544.1
NW_025091217.1	5145473	5146927	XP_043122545.1
NW_025091217.1	5147510	5148885	XP_043122546.1
NW_025091217.1	5149475	5151107	XP_043122547.1
NW_025091217.1	5151612	5152106	XP_043122548.1
NW_025091217.1	5152458	5155067	XP_043122549.1
NW_025091217.1	5155307	5156780	XP_043122550.1
NW_025091217.1	5159568	5160618	XP_043122551.1
NW_025091217.1	5161534	5162974	XP_043122552.1
NW_025091217.1	5163586	5165104	XP_043122553.1
NW_025091217.1	5165843	5166788	XP_043122554.1
NW_025091217.1	5167017	5169015	XP_043122555.1
NW_025091217.1	5169423	5173317	XP_043122556.1
NW_025091217.1	5174607	5177263	XP_043122557.1
NW_025091217.1	5177921	5179950	XP_043122558.1
NW_025091217.1	5180534	5181308	XP_043122559.1
NW_025091217.1	5181552	5182215	XP_043122560.1
NW_025091217.1	5183904	5186810	XP_043122561.1
NW_025091217.1	5187733	5188503	XP_043122562.1
NW_025091217.1	5189573	5190527	XP_043122563.1
NW_025091217.1	5193044	5194407	XP_043122564.1
NW_025091217.1	5194961	5196085	XP_043122565.1
NW_025091217.1	5197993	5202082	XP_043122566.1
NW_025091217.1	5203461	5204257	XP_043122567.1
NW_025091217.1	5204442	5205348	XP_043122568.1
NW_025091217.1	5205626	5208299	XP_043122569.1
NW_025091217.1	5210386	5211361	XP_043122570.1
NW_025091217.1	5212055	5212604	XP_043122571.1
NW_025091217.1	5214199	5215828	XP_043122572.1
NW_025091217.1	5215950	5217822	XP_043122573.1
NW_025091217.1	5220109	5221549	XP_043122574.1
NW_025091217.1	5226227	5226971	XP_043122575.1
NW_025091217.1	5227891	5234487	XP_043122576.1
NW_025091217.1	5236168	5237850	XP_043122577.1
NW_025091217.1	5238459	5239773	XP_043122578.1
NW_025091217.1	5239869	5240487	XP_043122579.1
NW_025091217.1	5241108	5243053	XP_043122580.1
NW_025091217.1	5243800	5245874	XP_043122581.1
NW_025091217.1	5247347	5249906	XP_043122582.1
NW_025091217.1	5250934	5252307	XP_043122583.1
NW_025091217.1	5253379	5256062	XP_043122584.1
NW_025091217.1	5259737	5260205	XP_043122585.1
NW_025091217.1	5263192	5265628	XP_043122586.1
NW_025091217.1	5267179	5269328	XP_043122587.1
NW_025091217.1	5269896	5270727	XP_043122588.1
NW_025091217.1	5270962	5272378	XP_043122589.1
NW_025091217.1	5272821	5273640	XP_043122590.1
NW_025091217.1	5274456	5275293	XP_043122591.1
NW_025091217.1	5277964	5278842	XP_043122592.1
NW_025091217.1	5279533	5280052	XP_043122593.1
NW_025091217.1	5280790	5282999	XP_043122594.1
NW_025091217.1	5285977	5287503	XP_043122595.1
NW_025091217.1	5288930	5290423	XP_043122596.1
NW_025091217.1	5290899	5291556	XP_043122597.1
NW_025091217.1	5292627	5294866	XP_043122598.1
NW_025091217.1	5296382	5299164	XP_043122599.1
NW_025091217.1	5300671	5302797	XP_043122600.1
NW_025091217.1	5303106	5304488	XP_043122601.1
NW_025091217.1	5305544	5309785	XP_043122602.1
NW_025091217.1	5311152	5312887	XP_043122603.1
NW_025091217.1	5314360	5316625	XP_043122604.1
NW_025091217.1	5316760	5318215	XP_043122605.1
NW_025091217.1	5318417	5319243	XP_043122606.1
NW_025091217.1	5320688	5321479	XP_043122607.1
NW_025091217.1	5321741	5323189	XP_043122608.1
NW_025091217.1	5323540	5324755	XP_043122609.1
NW_025091217.1	5325431	5326718	XP_043122610.1
NW_025091217.1	5327669	5329148	XP_043122611.1
NW_025091217.1	5332242	5333273	XP_043122612.1
NW_025091217.1	5333904	5334435	XP_043122613.1
NW_025091217.1	5334496	5335341	XP_043122614.1
NW_025091217.1	5335998	5336926	XP_043122615.1
NW_025091217.1	5337323	5337869	XP_043122616.1
NW_025091217.1	5339917	5341700	XP_043122617.1
NW_025091217.1	5342261	5344738	XP_043122618.1
NW_025091217.1	5345249	5347280	XP_043122619.1
NW_025091217.1	5348393	5349223	XP_043122620.1
NW_025091217.1	5350702	5354179	XP_043122621.1
NW_025091217.1	5354770	5355618	XP_043122622.1
NW_025091217.1	5355700	5356589	XP_043122623.1
NW_025091217.1	5357073	5365643	XP_043122624.1
NW_025091217.1	5365964	5367072	XP_043122625.1
NW_025091217.1	5367461	5368071	XP_043122626.1
NW_025091217.1	5369504	5371603	XP_043122627.1
NW_025091217.1	5374338	5377386	XP_043122628.1
NW_025091217.1	5381502	5382498	XP_043122629.1
NW_025091217.1	5383628	5386728	XP_043122630.1
NW_025091217.1	5387342	5389115	XP_043122631.1
NW_025091217.1	5389942	5392444	XP_043122632.1
NW_025091217.1	5395021	5395411	XP_043122633.1
NW_025091217.1	5395677	5398333	XP_043122634.1
NW_025091217.1	5399505	5400923	XP_043122635.1
NW_025091217.1	5403515	5403992	XP_043122636.1
NW_025091217.1	5404225	5404963	XP_043122637.1
NW_025091217.1	5405672	5406308	XP_043122638.1
NW_025091217.1	5408305	5409139	XP_043122639.1
NW_025091217.1	5409728	5410646	XP_043122640.1
NW_025091217.1	5410780	5412079	XP_043122641.1
NW_025091217.1	5412371	5414078	XP_043122642.1
NW_025091217.1	5414533	5415459	XP_043122643.1
NW_025091217.1	5418676	5421251	XP_043122644.1
NW_025091217.1	5423601	5425269	XP_043122645.1
NW_025091217.1	5425910	5426959	XP_043122646.1
NW_025091217.1	5427874	5430773	XP_043122647.1
NW_025091217.1	5432962	5433422	XP_043122648.1
NW_025091217.1	5434755	5436231	XP_043122649.1
NW_025091217.1	5436793	5437846	XP_043122650.1
NW_025091217.1	5438206	5439910	XP_043122651.1
NW_025091217.1	5443433	5445936	XP_043122652.1
NW_025091217.1	5446228	5447248	XP_043122653.1
NW_025091217.1	5448394	5450437	XP_043122654.1
NW_025091217.1	5452521	5455844	XP_043122655.1
NW_025091217.1	5457811	5458378	XP_043122656.1
NW_025091217.1	5458441	5459616	XP_043122657.1
NW_025091217.1	5468379	5468873	XP_043122658.1
NW_025091217.1	5472302	5473052	XP_043122659.1
NW_025091217.1	5476085	5477013	XP_043122660.1
NW_025091217.1	5477973	5478969	XP_043122661.1
NW_025091217.1	5480656	5481130	XP_043122662.1
NW_025091217.1	5486776	5487802	XP_043122663.1
NW_025091217.1	5489197	5490440	XP_043122664.1
NW_025091217.1	5492601	5494384	XP_043122665.1
NW_025091217.1	5494798	5495476	XP_043122666.1
NW_025091217.1	5495693	5496911	XP_043122667.1
NW_025091217.1	5498746	5498974	XP_043122668.1
NW_025091217.1	5499126	5500786	XP_043122669.1
NW_025091217.1	5501546	5503168	XP_043122670.1
NW_025091217.1	5505156	5506137	XP_043122671.1
NW_025091217.1	5507034	5507814	XP_043122672.1
NW_025091217.1	5508494	5509456	XP_043122673.1
NW_025091217.1	5510150	5511471	XP_043122674.1
NW_025091217.1	5511520	5513500	XP_043122675.1
NW_025091217.1	5513993	5515266	XP_043122676.1
NW_025091217.1	5517765	5519813	XP_043122677.1
NW_025091217.1	5520716	5521387	XP_043122678.1
NW_025091217.1	5522450	5524211	XP_043122679.1
NW_025091217.1	5525616	5526990	XP_043122680.1
NW_025091217.1	5528370	5529531	XP_043122681.1
NW_025091217.1	5531326	5532775	XP_043122682.1
NW_025091217.1	5534170	5535385	XP_043122683.1
NW_025091217.1	5535751	5536786	XP_043122684.1
NW_025091217.1	5536965	5538454	XP_043122685.1
NW_025091217.1	5538481	5540139	XP_043122686.1
NW_025091217.1	5540961	5541822	XP_043122687.1
NW_025091217.1	5542192	5544433	XP_043122688.1
NW_025091217.1	5546079	5548120	XP_043122689.1
NW_025091217.1	5548761	5549980	XP_043122690.1
NW_025091217.1	5550893	5551958	XP_043122691.1
NW_025091217.1	5552000	5554505	XP_043122692.1
NW_025091217.1	5555167	5555635	XP_043122693.1
NW_025091217.1	5556861	5559336	XP_043122694.1
NW_025091217.1	5560127	5561290	XP_043122695.1
NW_025091217.1	5561790	5563382	XP_043122696.1
NW_025091217.1	5563827	5565954	XP_043122697.1
NW_025091217.1	5572524	5574288	XP_043122698.1
NW_025091217.1	5575524	5577333	XP_043122699.1
NW_025091217.1	5577923	5578521	XP_043122700.1
NW_025091217.1	5579016	5580364	XP_043122701.1
NW_025091217.1	5593470	5594622	XP_043122702.1
NW_025091217.1	5595120	5595826	XP_043122703.1
NW_025091217.1	5598470	5600150	XP_043122704.1
NW_025091217.1	5603910	5604309	XP_043122705.1
NW_025091217.1	5604552	5605318	XP_043122706.1
NW_025091217.1	5606131	5606362	XP_043122707.1
NW_025091217.1	5607710	5608571	XP_043122708.1
NW_025091217.1	5609198	5611464	XP_043122709.1
NW_025091217.1	5612118	5613244	XP_043122710.1
NW_025091217.1	5620660	5628618	XP_043122711.1
NW_025091217.1	5629414	5630038	XP_043122712.1
NW_025091217.1	5630557	5631112	XP_043122713.1
NW_025091217.1	5631134	5631572	XP_043122714.1
NW_025091217.1	5631812	5634251	XP_043122715.1
NW_025091217.1	5635249	5635613	XP_043122716.1
NW_025091217.1	5636032	5637090	XP_043122717.1
NW_025091217.1	5638160	5638686	XP_043122718.1
NW_025091217.1	5638734	5639706	XP_043122719.1
NW_025091217.1	5640736	5641957	XP_043122720.1
NW_025091217.1	5644283	5646319	XP_043122721.1
NW_025091217.1	5648112	5649541	XP_043122722.1
NW_025091217.1	5649741	5650756	XP_043122723.1
NW_025091217.1	5652285	5653205	XP_043122724.1
NW_025091217.1	5656276	5657919	XP_043122725.1
NW_025091217.1	5658108	5658999	XP_043122726.1
NW_025091217.1	5659385	5659681	XP_043122727.1
NW_025091217.1	5661164	5664688	XP_043122728.1
NW_025091217.1	5665337	5666627	XP_043122729.1
NW_025091217.1	5668296	5668939	XP_043122730.1
NW_025091217.1	5669773	5671112	XP_043122731.1
NW_025091217.1	5672625	5674064	XP_043122732.1
NW_025091217.1	5674708	5675241	XP_043122733.1
NW_025091217.1	5678516	5679539	XP_043122734.1
NW_025091217.1	5680990	5681680	XP_043122735.1
NW_025091217.1	5681722	5682419	XP_043122736.1
NW_025091217.1	5682893	5684629	XP_043122737.1
NW_025091217.1	5684827	5686072	XP_043122738.1
NW_025091217.1	5686228	5687289	XP_043122739.1
NW_025091217.1	5687310	5687886	XP_043122740.1
NW_025091217.1	5689374	5691475	XP_043122741.1
NW_025091217.1	5691725	5693843	XP_043122742.1
NW_025091217.1	5694693	5695649	XP_043122743.1
NW_025091217.1	5697973	5698474	XP_043122744.1
NW_025091217.1	5699455	5700419	XP_043122745.1
NW_025091217.1	5701719	5702086	XP_043122746.1
NW_025091217.1	5708808	5710190	XP_043122747.1
NW_025091217.1	5710779	5714467	XP_043122748.1
NW_025091217.1	5716093	5718882	XP_043122749.1
NW_025091217.1	5719463	5720657	XP_043122750.1
NW_025091217.1	5720699	5721384	XP_043122751.1
NW_025091217.1	5722160	5723659	XP_043122752.1
NW_025091217.1	5724385	5725021	XP_043122753.1
NW_025091217.1	5726719	5729357	XP_043122754.1
NW_025091217.1	5729652	5731512	XP_043122755.1
NW_025091217.1	5732559	5734821	XP_043122756.1
NW_025091217.1	5735251	5736770	XP_043122757.1
NW_025091217.1	5737158	5738285	XP_043122758.1
NW_025091217.1	5738646	5740389	XP_043122759.1
NW_025091217.1	5740901	5741193	XP_043122760.1
NW_025091217.1	5741402	5744231	XP_043122761.1
NW_025091217.1	5745117	5746223	XP_043122762.1
NW_025091217.1	5746616	5747717	XP_043122763.1
NW_025091217.1	5748347	5749226	XP_043122764.1
NW_025091217.1	5749493	5750545	XP_043122765.1
NW_025091217.1	5751283	5752804	XP_043122766.1
NW_025091217.1	5753503	5755666	XP_043122767.1
NW_025091217.1	5756345	5757612	XP_043122768.1
NW_025091217.1	5758033	5760142	XP_043122769.1
NW_025091217.1	5789271	5789973	XP_043122770.1
NW_025091217.1	5790229	5791958	XP_043122771.1
NW_025091217.1	5795842	5797391	XP_043122772.1
NW_025091217.1	5798491	5798983	XP_043122773.1
NW_025091217.1	5800049	5800591	XP_043122774.1
NW_025091217.1	5800884	5801135	XP_043122775.1
NW_025091217.1	5804617	5806382	XP_043122776.1
NW_025091217.1	5808559	5809720	XP_043122777.1
NW_025091217.1	5810363	5811683	XP_043122778.1
NW_025091217.1	5812159	5813437	XP_043122779.1
NW_025091217.1	5814184	5818502	XP_043122780.1
NW_025091217.1	5819170	5819397	XP_043122781.1
NW_025091217.1	5820013	5821138	XP_043122782.1
NW_025091217.1	5822513	5822838	XP_043122783.1
NW_025091217.1	5822919	5823176	XP_043122784.1
NW_025091218.1	33723	34176	XP_043122785.1
NW_025091218.1	34642	36780	XP_043122786.1
NW_025091218.1	37026	37980	XP_043122787.1
NW_025091218.1	38402	39548	XP_043122788.1
NW_025091218.1	40391	41552	XP_043122789.1
NW_025091218.1	43048	47351	XP_043122790.1
NW_025091218.1	49517	50347	XP_043122791.1
NW_025091218.1	51594	52794	XP_043122792.1
NW_025091218.1	55335	62356	XP_043122793.1
NW_025091218.1	63383	64304	XP_043122794.1
NW_025091218.1	65209	67605	XP_043122795.1
NW_025091218.1	67983	69381	XP_043122796.1
NW_025091218.1	69515	71396	XP_043122797.1
NW_025091218.1	71669	73467	XP_043122798.1
NW_025091218.1	73529	74586	XP_043122799.1
NW_025091218.1	75201	77127	XP_043122800.1
NW_025091218.1	78845	80162	XP_043122801.1
NW_025091218.1	81127	88422	XP_043122802.1
NW_025091218.1	88928	89836	XP_043122803.1
NW_025091218.1	90053	90463	XP_043122804.1
NW_025091218.1	90524	91016	XP_043122805.1
NW_025091218.1	94245	95118	XP_043122806.1
NW_025091218.1	96536	97656	XP_043122807.1
NW_025091218.1	97899	99263	XP_043122808.1
NW_025091218.1	99941	102980	XP_043122809.1
NW_025091218.1	103312	105133	XP_043122810.1
NW_025091218.1	106015	106968	XP_043122811.1
NW_025091218.1	107566	109237	XP_043122812.1
NW_025091218.1	109532	111431	XP_043122813.1
NW_025091218.1	112086	113035	XP_043122814.1
NW_025091218.1	113142	113826	XP_043122815.1
NW_025091218.1	114247	115551	XP_043122816.1
NW_025091218.1	116793	118773	XP_043122817.1
NW_025091218.1	121172	121938	XP_043122818.1
NW_025091218.1	127976	129227	XP_043122819.1
NW_025091218.1	145046	145850	XP_043122820.1
NW_025091218.1	148251	149591	XP_043122821.1
NW_025091218.1	150009	151626	XP_043122822.1
NW_025091218.1	152975	154457	XP_043122823.1
NW_025091218.1	155098	162860	XP_043122824.1
NW_025091218.1	163077	164430	XP_043122825.1
NW_025091218.1	164697	166920	XP_043122826.1
NW_025091218.1	168297	168783	XP_043122827.1
NW_025091218.1	169339	170860	XP_043122828.1
NW_025091218.1	171580	173218	XP_043122829.1
NW_025091218.1	173562	174351	XP_043122830.1
NW_025091218.1	176191	180717	XP_043122831.1
NW_025091218.1	181077	181596	XP_043122832.1
NW_025091218.1	183258	183874	XP_043122833.1
NW_025091218.1	184384	185711	XP_043122834.1
NW_025091218.1	186345	189562	XP_043122835.1
NW_025091218.1	190394	192040	XP_043122836.1
NW_025091218.1	192353	194472	XP_043122837.1
NW_025091218.1	194543	195755	XP_043122838.1
NW_025091218.1	196820	197356	XP_043122839.1
NW_025091218.1	198009	198979	XP_043122840.1
NW_025091218.1	204093	205866	XP_043122841.1
NW_025091218.1	206243	206876	XP_043122842.1
NW_025091218.1	208905	210706	XP_043122843.1
NW_025091218.1	210996	211749	XP_043122844.1
NW_025091218.1	216407	218228	XP_043122845.1
NW_025091218.1	218817	221340	XP_043122846.1
NW_025091218.1	222058	224355	XP_043122847.1
NW_025091218.1	224402	225925	XP_043122848.1
NW_025091218.1	226779	227778	XP_043122849.1
NW_025091218.1	227827	229162	XP_043122850.1
NW_025091218.1	230858	232159	XP_043122851.1
NW_025091218.1	232515	233629	XP_043122852.1
NW_025091218.1	233684	234828	XP_043122853.1
NW_025091218.1	235443	237063	XP_043122854.1
NW_025091218.1	245203	246816	XP_043122855.1
NW_025091218.1	248167	249302	XP_043122856.1
NW_025091218.1	251075	252856	XP_043122857.1
NW_025091218.1	253456	254404	XP_043122858.1
NW_025091218.1	254970	259707	XP_043122859.1
NW_025091218.1	261920	266054	XP_043122860.1
NW_025091218.1	266196	267319	XP_043122861.1
NW_025091218.1	268769	270423	XP_043122862.1
NW_025091218.1	272436	274148	XP_043122863.1
NW_025091218.1	274866	276441	XP_043122864.1
NW_025091218.1	276707	276966	XP_043122865.1
NW_025091218.1	278642	279503	XP_043122866.1
NW_025091218.1	282667	283318	XP_043122867.1
NW_025091218.1	284144	284538	XP_043122868.1
NW_025091218.1	286281	287961	XP_043122869.1
NW_025091218.1	288972	290782	XP_043122870.1
NW_025091218.1	291281	292217	XP_043122871.1
NW_025091218.1	293476	295299	XP_043122872.1
NW_025091218.1	295770	296577	XP_043122873.1
NW_025091218.1	297169	298015	XP_043122874.1
NW_025091218.1	298841	299081	XP_043122875.1
NW_025091218.1	302676	305063	XP_043122876.1
NW_025091218.1	306292	306795	XP_043122877.1
NW_025091218.1	307404	308392	XP_043122878.1
NW_025091218.1	310058	311973	XP_043122879.1
NW_025091218.1	312757	315928	XP_043122880.1
NW_025091218.1	316521	317928	XP_043122881.1
NW_025091218.1	319417	320981	XP_043122882.1
NW_025091218.1	321857	323224	XP_043122883.1
NW_025091218.1	323768	324658	XP_043122884.1
NW_025091218.1	325021	325966	XP_043122885.1
NW_025091218.1	326208	327495	XP_043122886.1
NW_025091218.1	328183	333218	XP_043122887.1
NW_025091218.1	335760	336945	XP_043122888.1
NW_025091218.1	337415	338667	XP_043122889.1
NW_025091218.1	339026	339437	XP_043122890.1
NW_025091218.1	341382	342563	XP_043122891.1
NW_025091218.1	344156	345054	XP_043122892.1
NW_025091218.1	345761	346508	XP_043122893.1
NW_025091218.1	347300	349307	XP_043122894.1
NW_025091218.1	349708	352134	XP_043122895.1
NW_025091218.1	353154	353756	XP_043122896.1
NW_025091218.1	353968	355564	XP_043122897.1
NW_025091218.1	356054	356974	XP_043122898.1
NW_025091218.1	357211	358442	XP_043122899.1
NW_025091218.1	359001	359787	XP_043122900.1
NW_025091218.1	360250	361684	XP_043122901.1
NW_025091218.1	361753	362218	XP_043122902.1
NW_025091218.1	363515	366552	XP_043122903.1
NW_025091218.1	366899	367904	XP_043122904.1
NW_025091218.1	368582	369635	XP_043122905.1
NW_025091218.1	370253	371183	XP_043122906.1
NW_025091218.1	371208	372116	XP_043122907.1
NW_025091218.1	372608	373604	XP_043122908.1
NW_025091218.1	374009	375169	XP_043122909.1
NW_025091218.1	375547	375967	XP_043122910.1
NW_025091218.1	376142	379260	XP_043122911.1
NW_025091218.1	379542	380955	XP_043122912.1
NW_025091218.1	382295	383062	XP_043122913.1
NW_025091218.1	383852	385067	XP_043122914.1
NW_025091218.1	388341	388567	XP_043122915.1
NW_025091218.1	389447	390284	XP_043122916.1
NW_025091218.1	390682	391272	XP_043122917.1
NW_025091218.1	391858	392651	XP_043122918.1
NW_025091218.1	393561	394017	XP_043122919.1
NW_025091218.1	394327	394708	XP_043122920.1
NW_025091218.1	407880	408531	XP_043122921.1
NW_025091218.1	409856	411774	XP_043122922.1
NW_025091218.1	412271	412971	XP_043122923.1
NW_025091218.1	413560	415603	XP_043122924.1
NW_025091218.1	415878	416518	XP_043122925.1
NW_025091218.1	416557	419389	XP_043122926.1
NW_025091218.1	419662	420642	XP_043122927.1
NW_025091218.1	421075	422809	XP_043122928.1
NW_025091218.1	423485	424855	XP_043122929.1
NW_025091218.1	425965	427844	XP_043122930.1
NW_025091218.1	429774	430487	XP_043122931.1
NW_025091218.1	430972	431294	XP_043122932.1
NW_025091218.1	433016	435079	XP_043122933.1
NW_025091218.1	435654	436407	XP_043122934.1
NW_025091218.1	437156	440731	XP_043122935.1
NW_025091218.1	441116	441642	XP_043122936.1
NW_025091218.1	442092	443757	XP_043122937.1
NW_025091218.1	444271	445331	XP_043122938.1
NW_025091218.1	445903	446445	XP_043122939.1
NW_025091218.1	446750	448097	XP_043122940.1
NW_025091218.1	448891	449736	XP_043122941.1
NW_025091218.1	450093	451574	XP_043122942.1
NW_025091218.1	451916	452996	XP_043122943.1
NW_025091218.1	453590	455321	XP_043122944.1
NW_025091218.1	457626	459581	XP_043122945.1
NW_025091218.1	459965	460873	XP_043122946.1
NW_025091218.1	461227	464217	XP_043122947.1
NW_025091218.1	464932	467657	XP_043122948.1
NW_025091218.1	471407	473630	XP_043122949.1
NW_025091218.1	474334	476261	XP_043122950.1
NW_025091218.1	477659	479399	XP_043122951.1
NW_025091218.1	480017	481115	XP_043122952.1
NW_025091218.1	481540	483459	XP_043122953.1
NW_025091218.1	484388	487830	XP_043122954.1
NW_025091218.1	490317	491673	XP_043122955.1
NW_025091218.1	492390	494115	XP_043122956.1
NW_025091218.1	494600	496799	XP_043122957.1
NW_025091218.1	497406	499862	XP_043122958.1
NW_025091218.1	501601	502659	XP_043122959.1
NW_025091218.1	506457	510627	XP_043122960.1
NW_025091218.1	513697	515693	XP_043122961.1
NW_025091218.1	516031	518035	XP_043122962.1
NW_025091218.1	518244	519732	XP_043122963.1
NW_025091218.1	519918	520581	XP_043122964.1
NW_025091218.1	521371	526885	XP_043122965.1
NW_025091218.1	529936	531485	XP_043122966.1
NW_025091218.1	532704	534274	XP_043122967.1
NW_025091218.1	535529	537466	XP_043122968.1
NW_025091218.1	540591	542784	XP_043122969.1
NW_025091218.1	544036	546279	XP_043122970.1
NW_025091218.1	547033	548028	XP_043122971.1
NW_025091218.1	548211	549197	XP_043122972.1
NW_025091218.1	549606	550320	XP_043122973.1
NW_025091218.1	550976	551485	XP_043122974.1
NW_025091218.1	551894	553373	XP_043122975.1
NW_025091218.1	557169	559635	XP_043122976.1
NW_025091218.1	561128	561443	XP_043122977.1
NW_025091218.1	565586	566798	XP_043122978.1
NW_025091218.1	568285	569165	XP_043122979.1
NW_025091218.1	570540	570861	XP_043122980.1
NW_025091218.1	571923	573972	XP_043122981.1
NW_025091218.1	574572	576311	XP_043122982.1
NW_025091218.1	576890	577420	XP_043122983.1
NW_025091218.1	577588	579756	XP_043122984.1
NW_025091218.1	580131	581360	XP_043122985.1
NW_025091218.1	582488	584359	XP_043122986.1
NW_025091218.1	585040	587347	XP_043122987.1
NW_025091218.1	590657	591659	XP_043122988.1
NW_025091218.1	592119	593817	XP_043122989.1
NW_025091218.1	594619	596492	XP_043122990.1
NW_025091218.1	596648	600904	XP_043122991.1
NW_025091218.1	602114	602833	XP_043122992.1
NW_025091218.1	603683	607373	XP_043122993.1
NW_025091218.1	608194	608704	XP_043122994.1
NW_025091218.1	609073	610606	XP_043122995.1
NW_025091218.1	611037	611872	XP_043122996.1
NW_025091218.1	613329	615080	XP_043122997.1
NW_025091218.1	624070	625243	XP_043122998.1
NW_025091218.1	626442	631282	XP_043122999.1
NW_025091218.1	631632	632438	XP_043123000.1
NW_025091218.1	633348	633952	XP_043123001.1
NW_025091218.1	634116	635447	XP_043123002.1
NW_025091218.1	635664	636615	XP_043123003.1
NW_025091218.1	637187	638717	XP_043123004.1
NW_025091218.1	638899	639956	XP_043123005.1
NW_025091218.1	642918	643767	XP_043123006.1
NW_025091218.1	644164	645206	XP_043123007.1
NW_025091218.1	648021	648533	XP_043123008.1
NW_025091218.1	650037	650382	XP_043123009.1
NW_025091218.1	653074	654681	XP_043123010.1
NW_025091218.1	655121	656089	XP_043123011.1
NW_025091218.1	656761	657753	XP_043123012.1
NW_025091218.1	658285	660287	XP_043123013.1
NW_025091218.1	661900	664815	XP_043123014.1
NW_025091218.1	665474	670725	XP_043123015.1
NW_025091218.1	671083	680221	XP_043123016.1
NW_025091218.1	686366	687939	XP_043123017.1
NW_025091218.1	688244	691717	XP_043123018.1
NW_025091218.1	692088	692664	XP_043123019.1
NW_025091218.1	693799	695956	XP_043123020.1
NW_025091218.1	696128	697368	XP_043123021.1
NW_025091218.1	697754	701495	XP_043123022.1
NW_025091218.1	701723	702770	XP_043123023.1
NW_025091218.1	703666	705646	XP_043123024.1
NW_025091218.1	706592	706937	XP_043123025.1
NW_025091218.1	707338	709522	XP_043123026.1
NW_025091218.1	709797	710783	XP_043123027.1
NW_025091218.1	715389	716964	XP_043123028.1
NW_025091218.1	717819	719325	XP_043123029.1
NW_025091218.1	721458	723425	XP_043123030.1
NW_025091218.1	727408	728389	XP_043123031.1
NW_025091218.1	728705	730142	XP_043123032.1
NW_025091218.1	731668	732702	XP_043123033.1
NW_025091218.1	732934	734091	XP_043123034.1
NW_025091218.1	734941	736152	XP_043123035.1
NW_025091218.1	736369	738030	XP_043123036.1
NW_025091218.1	738872	740198	XP_043123037.1
NW_025091218.1	740387	741734	XP_043123038.1
NW_025091218.1	742027	744688	XP_043123039.1
NW_025091218.1	745576	746480	XP_043123040.1
NW_025091218.1	746572	747748	XP_043123041.1
NW_025091218.1	748146	750105	XP_043123042.1
NW_025091218.1	750544	752197	XP_043123043.1
NW_025091218.1	752340	753577	XP_043123044.1
NW_025091218.1	754171	755401	XP_043123045.1
NW_025091218.1	758427	759878	XP_043123046.1
NW_025091218.1	760548	761154	XP_043123047.1
NW_025091218.1	761683	764940	XP_043123048.1
NW_025091218.1	766100	766801	XP_043123049.1
NW_025091218.1	768351	771971	XP_043123050.1
NW_025091218.1	772708	774015	XP_043123051.1
NW_025091218.1	774500	776480	XP_043123052.1
NW_025091218.1	777208	778501	XP_043123053.1
NW_025091218.1	778895	779294	XP_043123054.1
NW_025091218.1	779674	780872	XP_043123055.1
NW_025091218.1	781438	784117	XP_043123056.1
NW_025091218.1	785641	787036	XP_043123057.1
NW_025091218.1	787776	789597	XP_043123058.1
NW_025091218.1	793286	794085	XP_043123059.1
NW_025091218.1	801513	802921	XP_043123060.1
NW_025091218.1	805637	806620	XP_043123061.1
NW_025091218.1	807296	808318	XP_043123062.1
NW_025091218.1	809690	810781	XP_043123063.1
NW_025091218.1	811317	813879	XP_043123064.1
NW_025091218.1	815765	817525	XP_043123065.1
NW_025091218.1	820563	821899	XP_043123066.1
NW_025091218.1	822434	824012	XP_043123067.1
NW_025091218.1	824837	825784	XP_043123068.1
NW_025091218.1	826276	827017	XP_043123069.1
NW_025091218.1	827604	829175	XP_043123070.1
NW_025091218.1	829847	832409	XP_043123071.1
NW_025091218.1	832902	835713	XP_043123072.1
NW_025091218.1	836189	839057	XP_043123073.1
NW_025091218.1	840116	841661	XP_043123074.1
NW_025091218.1	843066	846683	XP_043123075.1
NW_025091218.1	847018	850401	XP_043123076.1
NW_025091218.1	851445	852939	XP_043123077.1
NW_025091218.1	854465	855341	XP_043123078.1
NW_025091218.1	857359	860314	XP_043123079.1
NW_025091218.1	860720	862144	XP_043123080.1
NW_025091218.1	862852	863263	XP_043123081.1
NW_025091218.1	863648	865015	XP_043123082.1
NW_025091218.1	865188	865671	XP_043123083.1
NW_025091218.1	866318	867818	XP_043123084.1
NW_025091218.1	869462	873339	XP_043123085.1
NW_025091218.1	874180	876407	XP_043123086.1
NW_025091218.1	876807	880671	XP_043123087.1
NW_025091218.1	881049	882036	XP_043123088.1
NW_025091218.1	882298	883498	XP_043123089.1
NW_025091218.1	883816	886643	XP_043123090.1
NW_025091218.1	887326	892365	XP_043123091.1
NW_025091218.1	894320	899139	XP_043123092.1
NW_025091218.1	899703	901745	XP_043123093.1
NW_025091218.1	902175	905743	XP_043123094.1
NW_025091218.1	906541	907234	XP_043123095.1
NW_025091218.1	907280	908340	XP_043123096.1
NW_025091218.1	909315	911995	XP_043123097.1
NW_025091218.1	914884	915445	XP_043123098.1
NW_025091218.1	915918	917351	XP_043123099.1
NW_025091218.1	918916	932081	XP_043123100.1
NW_025091218.1	932708	938165	XP_043123101.1
NW_025091218.1	938733	939917	XP_043123102.1
NW_025091218.1	940294	941384	XP_043123103.1
NW_025091218.1	942135	945054	XP_043123104.1
NW_025091218.1	945480	946274	XP_043123105.1
NW_025091218.1	946596	947990	XP_043123106.1
NW_025091218.1	948542	951549	XP_043123107.1
NW_025091218.1	952115	954253	XP_043123108.1
NW_025091218.1	954671	957123	XP_043123109.1
NW_025091218.1	957748	960134	XP_043123110.1
NW_025091218.1	962727	966125	XP_043123111.1
NW_025091218.1	966700	968312	XP_043123112.1
NW_025091218.1	968893	970243	XP_043123113.1
NW_025091218.1	970421	971094	XP_043123114.1
NW_025091218.1	971469	973674	XP_043123115.1
NW_025091218.1	974071	976514	XP_043123116.1
NW_025091218.1	977079	979887	XP_043123117.1
NW_025091218.1	981821	984485	XP_043123118.1
NW_025091218.1	987663	991447	XP_043123119.1
NW_025091218.1	992218	993447	XP_043123120.1
NW_025091218.1	994078	995933	XP_043123121.1
NW_025091218.1	997055	998582	XP_043123122.1
NW_025091218.1	998918	1000655	XP_043123123.1
NW_025091218.1	1000927	1002227	XP_043123124.1
NW_025091218.1	1002673	1003218	XP_043123125.1
NW_025091218.1	1004145	1006338	XP_043123126.1
NW_025091218.1	1008146	1010890	XP_043123127.1
NW_025091218.1	1011296	1013036	XP_043123128.1
NW_025091218.1	1014295	1017081	XP_043123129.1
NW_025091218.1	1017579	1018547	XP_043123130.1
NW_025091218.1	1019263	1019739	XP_043123131.1
NW_025091218.1	1020187	1021676	XP_043123132.1
NW_025091218.1	1023211	1024975	XP_043123133.1
NW_025091218.1	1025096	1026150	XP_043123134.1
NW_025091218.1	1028270	1030538	XP_043123135.1
NW_025091218.1	1030723	1031500	XP_043123136.1
NW_025091218.1	1031939	1033763	XP_043123137.1
NW_025091218.1	1034734	1036349	XP_043123138.1
NW_025091218.1	1038179	1039035	XP_043123139.1
NW_025091218.1	1039386	1040469	XP_043123140.1
NW_025091218.1	1041227	1043881	XP_043123141.1
NW_025091218.1	1045065	1046632	XP_043123142.1
NW_025091218.1	1046966	1048081	XP_043123143.1
NW_025091218.1	1056854	1059230	XP_043123144.1
NW_025091218.1	1060519	1060928	XP_043123145.1
NW_025091218.1	1064574	1067111	XP_043123146.1
NW_025091218.1	1068530	1070082	XP_043123147.1
NW_025091218.1	1071033	1072384	XP_043123148.1
NW_025091218.1	1072672	1073730	XP_043123149.1
NW_025091218.1	1074828	1075441	XP_043123150.1
NW_025091218.1	1077841	1079617	XP_043123151.1
NW_025091218.1	1080118	1081324	XP_043123152.1
NW_025091218.1	1082143	1083522	XP_043123153.1
NW_025091218.1	1086595	1087537	XP_043123154.1
NW_025091218.1	1091920	1092877	XP_043123155.1
NW_025091218.1	1094326	1095072	XP_043123156.1
NW_025091218.1	1096383	1096690	XP_043123157.1
NW_025091218.1	1097299	1098529	XP_043123158.1
NW_025091218.1	1099182	1099544	XP_043123159.1
NW_025091218.1	1103307	1104555	XP_043123160.1
NW_025091218.1	1108504	1111650	XP_043123161.1
NW_025091218.1	1112358	1113483	XP_043123162.1
NW_025091218.1	1114272	1115054	XP_043123163.1
NW_025091218.1	1115906	1116839	XP_043123164.1
NW_025091218.1	1117806	1119058	XP_043123165.1
NW_025091218.1	1119357	1119882	XP_043123166.1
NW_025091218.1	1120097	1121118	XP_043123167.1
NW_025091218.1	1121546	1122272	XP_043123168.1
NW_025091218.1	1122477	1123436	XP_043123169.1
NW_025091218.1	1124562	1126497	XP_043123170.1
NW_025091218.1	1127204	1129460	XP_043123171.1
NW_025091218.1	1130041	1131467	XP_043123172.1
NW_025091218.1	1131506	1133801	XP_043123173.1
NW_025091218.1	1134331	1135483	XP_043123174.1
NW_025091218.1	1136088	1138855	XP_043123175.1
NW_025091218.1	1140190	1141858	XP_043123176.1
NW_025091218.1	1143214	1145559	XP_043123177.1
NW_025091218.1	1146159	1147184	XP_043123178.1
NW_025091218.1	1147814	1148645	XP_043123179.1
NW_025091218.1	1149489	1150673	XP_043123180.1
NW_025091218.1	1153673	1154693	XP_043123181.1
NW_025091218.1	1156687	1158935	XP_043123182.1
NW_025091218.1	1160639	1161509	XP_043123183.1
NW_025091218.1	1162853	1165894	XP_043123184.1
NW_025091218.1	1170182	1177618	XP_043123185.1
NW_025091218.1	1180144	1180830	XP_043123186.1
NW_025091218.1	1221604	1223404	XP_043123187.1
NW_025091218.1	1224263	1227330	XP_043123188.1
NW_025091218.1	1228280	1232584	XP_043123189.1
NW_025091218.1	1239312	1240093	XP_043123190.1
NW_025091218.1	1241339	1243816	XP_043123191.1
NW_025091218.1	1244750	1248333	XP_043123192.1
NW_025091218.1	1248913	1252609	XP_043123193.1
NW_025091218.1	1253234	1255696	XP_043123194.1
NW_025091218.1	1256296	1258796	XP_043123195.1
NW_025091218.1	1259092	1259866	XP_043123196.1
NW_025091218.1	1260104	1261470	XP_043123197.1
NW_025091218.1	1261763	1263108	XP_043123198.1
NW_025091218.1	1264801	1267492	XP_043123199.1
NW_025091218.1	1269573	1270949	XP_043123200.1
NW_025091218.1	1271538	1272257	XP_043123201.1
NW_025091218.1	1272642	1273215	XP_043123202.1
NW_025091218.1	1274183	1275126	XP_043123203.1
NW_025091218.1	1278617	1280209	XP_043123204.1
NW_025091218.1	1281374	1283205	XP_043123205.1
NW_025091218.1	1283748	1285251	XP_043123206.1
NW_025091218.1	1286041	1287088	XP_043123207.1
NW_025091218.1	1289658	1293480	XP_043123208.1
NW_025091218.1	1294383	1295561	XP_043123209.1
NW_025091218.1	1295866	1297367	XP_043123210.1
NW_025091218.1	1298634	1299562	XP_043123211.1
NW_025091218.1	1300162	1301204	XP_043123212.1
NW_025091218.1	1305939	1306644	XP_043123213.1
NW_025091218.1	1312966	1315849	XP_043123214.1
NW_025091218.1	1316401	1317169	XP_043123215.1
NW_025091218.1	1317668	1318689	XP_043123216.1
NW_025091218.1	1319363	1320930	XP_043123217.1
NW_025091218.1	1321471	1322034	XP_043123218.1
NW_025091218.1	1324282	1325977	XP_043123219.1
NW_025091218.1	1327550	1328252	XP_043123220.1
NW_025091218.1	1329028	1329785	XP_043123221.1
NW_025091218.1	1331050	1333129	XP_043123222.1
NW_025091218.1	1333898	1336419	XP_043123223.1
NW_025091218.1	1337496	1339116	XP_043123224.1
NW_025091218.1	1343135	1345688	XP_043123225.1
NW_025091218.1	1348543	1353156	XP_043123226.1
NW_025091218.1	1354004	1357200	XP_043123227.1
NW_025091218.1	1359020	1360897	XP_043123228.1
NW_025091218.1	1361221	1362862	XP_043123229.1
NW_025091218.1	1362975	1363795	XP_043123230.1
NW_025091218.1	1365609	1366190	XP_043123231.1
NW_025091218.1	1367266	1368190	XP_043123232.1
NW_025091218.1	1420491	1423935	XP_043123233.1
NW_025091218.1	1424745	1426504	XP_043123234.1
NW_025091218.1	1426919	1430305	XP_043123235.1
NW_025091218.1	1430946	1431159	XP_043123236.1
NW_025091218.1	1431841	1432978	XP_043123237.1
NW_025091218.1	1434289	1435595	XP_043123238.1
NW_025091218.1	1438454	1439471	XP_043123239.1
NW_025091218.1	1440553	1441747	XP_043123240.1
NW_025091218.1	1442563	1443364	XP_043123241.1
NW_025091218.1	1443916	1446077	XP_043123242.1
NW_025091218.1	1446570	1447494	XP_043123243.1
NW_025091218.1	1449790	1450189	XP_043123244.1
NW_025091218.1	1450421	1451702	XP_043123245.1
NW_025091218.1	1453016	1454265	XP_043123246.1
NW_025091218.1	1455466	1456489	XP_043123247.1
NW_025091218.1	1457769	1458636	XP_043123248.1
NW_025091218.1	1458875	1460300	XP_043123249.1
NW_025091218.1	1466600	1467146	XP_043123250.1
NW_025091218.1	1470660	1471269	XP_043123251.1
NW_025091218.1	1471427	1472342	XP_043123252.1
NW_025091218.1	1474417	1475515	XP_043123253.1
NW_025091218.1	1476061	1476766	XP_043123254.1
NW_025091218.1	1477003	1478218	XP_043123255.1
NW_025091218.1	1478463	1479203	XP_043123256.1
NW_025091218.1	1480025	1481120	XP_043123257.1
NW_025091218.1	1481274	1482157	XP_043123258.1
NW_025091218.1	1482163	1483474	XP_043123259.1
NW_025091218.1	1484421	1485724	XP_043123260.1
NW_025091218.1	1485918	1486889	XP_043123261.1
NW_025091218.1	1487943	1489840	XP_043123262.1
NW_025091218.1	1490223	1490990	XP_043123263.1
NW_025091218.1	1491813	1495635	XP_043123264.1
NW_025091218.1	1496950	1498512	XP_043123265.1
NW_025091218.1	1500297	1501139	XP_043123266.1
NW_025091218.1	1501878	1502685	XP_043123267.1
NW_025091218.1	1503606	1505033	XP_043123268.1
NW_025091218.1	1506184	1507522	XP_043123269.1
NW_025091218.1	1508011	1509925	XP_043123270.1
NW_025091218.1	1530148	1531616	XP_043123271.1
NW_025091218.1	1532098	1533850	XP_043123272.1
NW_025091218.1	1533926	1536226	XP_043123273.1
NW_025091218.1	1536805	1537608	XP_043123274.1
NW_025091218.1	1567145	1567502	XP_043123275.1
NW_025091218.1	1568245	1570075	XP_043123276.1
NW_025091218.1	1570359	1571458	XP_043123277.1
NW_025091218.1	1572402	1573336	XP_043123278.1
NW_025091218.1	1574056	1574466	XP_043123279.1
NW_025091218.1	1575441	1577241	XP_043123280.1
NW_025091218.1	1577517	1578312	XP_043123281.1
NW_025091218.1	1581487	1584178	XP_043123282.1
NW_025091218.1	1585151	1586967	XP_043123283.1
NW_025091218.1	1587013	1589006	XP_043123284.1
NW_025091218.1	1589256	1590954	XP_043123285.1
NW_025091218.1	1591691	1592634	XP_043123286.1
NW_025091218.1	1592965	1596811	XP_043123287.1
NW_025091218.1	1597681	1601962	XP_043123288.1
NW_025091218.1	1602055	1602853	XP_043123289.1
NW_025091218.1	1603372	1610652	XP_043123290.1
NW_025091218.1	1611478	1612918	XP_043123291.1
NW_025091218.1	1613340	1614855	XP_043123292.1
NW_025091218.1	1615090	1615991	XP_043123293.1
NW_025091218.1	1616387	1617510	XP_043123294.1
NW_025091218.1	1618853	1619604	XP_043123295.1
NW_025091218.1	1619744	1620703	XP_043123296.1
NW_025091218.1	1621541	1622888	XP_043123297.1
NW_025091218.1	1623274	1626879	XP_043123298.1
NW_025091218.1	1627652	1629493	XP_043123299.1
NW_025091218.1	1630368	1632757	XP_043123300.1
NW_025091218.1	1633185	1633728	XP_043123301.1
NW_025091218.1	1633981	1634443	XP_043123302.1
NW_025091218.1	1634637	1636022	XP_043123303.1
NW_025091218.1	1639384	1639941	XP_043123304.1
NW_025091218.1	1639962	1640723	XP_043123305.1
NW_025091218.1	1640804	1641131	XP_043123306.1
NW_025091218.1	1641604	1641952	XP_043123307.1
NW_025091218.1	1642092	1642546	XP_043123308.1
NW_025091218.1	1643324	1643896	XP_043123309.1
NW_025091218.1	1644251	1644896	XP_043123310.1
NW_025091218.1	1645213	1647008	XP_043123311.1
NW_025091218.1	1649011	1650451	XP_043123312.1
NW_025091218.1	1651061	1653216	XP_043123313.1
NW_025091218.1	1653919	1655840	XP_043123314.1
NW_025091218.1	1656898	1658478	XP_043123315.1
NW_025091218.1	1658622	1662400	XP_043123316.1
NW_025091218.1	1663089	1664244	XP_043123317.1
NW_025091218.1	1664310	1664687	XP_043123318.1
NW_025091218.1	1664944	1666218	XP_043123319.1
NW_025091218.1	1667328	1668542	XP_043123320.1
NW_025091218.1	1669599	1671335	XP_043123321.1
NW_025091218.1	1674381	1675660	XP_043123322.1
NW_025091218.1	1676744	1678531	XP_043123323.1
NW_025091218.1	1679251	1682708	XP_043123324.1
NW_025091218.1	1683656	1684728	XP_043123325.1
NW_025091218.1	1685076	1685443	XP_043123326.1
NW_025091218.1	1685749	1692159	XP_043123327.1
NW_025091218.1	1692444	1693153	XP_043123328.1
NW_025091218.1	1693723	1694987	XP_043123329.1
NW_025091218.1	1697189	1698007	XP_043123330.1
NW_025091218.1	1701493	1702434	XP_043123331.1
NW_025091218.1	1703298	1705099	XP_043123332.1
NW_025091218.1	1705632	1706717	XP_043123333.1
NW_025091218.1	1707629	1709324	XP_043123334.1
NW_025091218.1	1713662	1716423	XP_043123335.1
NW_025091218.1	1716805	1718314	XP_043123336.1
NW_025091218.1	1718810	1721301	XP_043123337.1
NW_025091218.1	1722002	1723201	XP_043123338.1
NW_025091218.1	1724080	1724971	XP_043123339.1
NW_025091218.1	1726139	1726725	XP_043123340.1
NW_025091218.1	1729493	1730375	XP_043123341.1
NW_025091218.1	1731159	1731933	XP_043123342.1
NW_025091218.1	1732119	1733866	XP_043123343.1
NW_025091218.1	1734599	1736231	XP_043123344.1
NW_025091218.1	1736584	1737541	XP_043123345.1
NW_025091218.1	1738361	1741438	XP_043123346.1
NW_025091218.1	1741874	1742740	XP_043123347.1
NW_025091218.1	1743296	1745173	XP_043123348.1
NW_025091218.1	1745421	1746590	XP_043123349.1
NW_025091218.1	1746880	1753143	XP_043123350.1
NW_025091218.1	1753203	1753584	XP_043123351.1
NW_025091218.1	1754654	1756728	XP_043123352.1
NW_025091218.1	1757192	1757438	XP_043123353.1
NW_025091218.1	1760053	1761272	XP_043123354.1
NW_025091218.1	1767657	1768938	XP_043123355.1
NW_025091218.1	1769629	1771530	XP_043123356.1
NW_025091218.1	1772502	1776459	XP_043123357.1
NW_025091218.1	1777508	1779029	XP_043123358.1
NW_025091218.1	1779489	1780333	XP_043123359.1
NW_025091218.1	1781475	1781721	XP_043123360.1
NW_025091218.1	1782116	1783125	XP_043123361.1
NW_025091218.1	1784651	1787201	XP_043123362.1
NW_025091218.1	1787534	1788572	XP_043123363.1
NW_025091218.1	1789357	1789961	XP_043123364.1
NW_025091218.1	1790892	1792809	XP_043123365.1
NW_025091218.1	1793451	1795477	XP_043123366.1
NW_025091218.1	1795558	1796350	XP_043123367.1
NW_025091218.1	1920831	1921427	XP_043123368.1
NW_025091218.1	1922841	1926190	XP_043123369.1
NW_025091218.1	1926571	1927508	XP_043123370.1
NW_025091218.1	1928364	1931700	XP_043123371.1
NW_025091218.1	1932272	1933769	XP_043123372.1
NW_025091218.1	1934062	1937050	XP_043123373.1
NW_025091218.1	1937464	1939041	XP_043123374.1
NW_025091218.1	1939790	1942660	XP_043123375.1
NW_025091218.1	1943230	1944316	XP_043123376.1
NW_025091218.1	1945399	1946750	XP_043123377.1
NW_025091218.1	1947647	1955598	XP_043123378.1
NW_025091218.1	1957070	1958693	XP_043123379.1
NW_025091218.1	1960162	1961037	XP_043123380.1
NW_025091218.1	1963327	1968064	XP_043123381.1
NW_025091218.1	1969105	1969873	XP_043123382.1
NW_025091218.1	1970465	1973328	XP_043123383.1
NW_025091218.1	1974048	1974722	XP_043123384.1
NW_025091218.1	1974805	1976517	XP_043123385.1
NW_025091218.1	1977072	1978114	XP_043123386.1
NW_025091218.1	1978473	1979196	XP_043123387.1
NW_025091218.1	1979247	1979700	XP_043123388.1
NW_025091218.1	1980215	1981899	XP_043123389.1
NW_025091218.1	1983178	1986730	XP_043123390.1
NW_025091218.1	1988023	1990076	XP_043123391.1
NW_025091218.1	1990527	1991586	XP_043123392.1
NW_025091218.1	1992501	1993400	XP_043123393.1
NW_025091218.1	1994286	1995030	XP_043123394.1
NW_025091218.1	1995558	1997185	XP_043123395.1
NW_025091218.1	1998466	2000047	XP_043123396.1
NW_025091218.1	2000981	2002151	XP_043123397.1
NW_025091218.1	2007514	2009538	XP_043123398.1
NW_025091218.1	2010817	2011548	XP_043123399.1
NW_025091218.1	2013530	2015552	XP_043123400.1
NW_025091218.1	2019017	2020039	XP_043123401.1
NW_025091218.1	2021631	2021962	XP_043123402.1
NW_025091218.1	2022416	2023985	XP_043123403.1
NW_025091218.1	2024233	2024780	XP_043123404.1
NW_025091218.1	2025127	2026625	XP_043123405.1
NW_025091218.1	2029649	2030505	XP_043123406.1
NW_025091218.1	2031226	2033038	XP_043123407.1
NW_025091218.1	2033446	2035058	XP_043123408.1
NW_025091218.1	2035178	2036330	XP_043123409.1
NW_025091218.1	2036899	2039508	XP_043123410.1
NW_025091218.1	2041497	2042776	XP_043123411.1
NW_025091218.1	2043438	2046005	XP_043123412.1
NW_025091218.1	2047698	2049374	XP_043123413.1
NW_025091218.1	2049710	2050361	XP_043123414.1
NW_025091218.1	2051904	2053683	XP_043123415.1
NW_025091218.1	2056040	2058217	XP_043123416.1
NW_025091218.1	2059483	2061924	XP_043123417.1
NW_025091218.1	2064150	2068269	XP_043123418.1
NW_025091218.1	2069315	2069957	XP_043123419.1
NW_025091218.1	2070169	2070742	XP_043123420.1
NW_025091218.1	2071010	2071856	XP_043123421.1
NW_025091218.1	2073017	2073918	XP_043123422.1
NW_025091218.1	2074507	2076634	XP_043123423.1
NW_025091218.1	2078884	2081370	XP_043123424.1
NW_025091218.1	2093394	2095483	XP_043123425.1
NW_025091218.1	2099676	2101240	XP_043123426.1
NW_025091218.1	2103473	2103830	XP_043123427.1
NW_025091218.1	2107024	2111412	XP_043123428.1
NW_025091218.1	2112130	2119581	XP_043123429.1
NW_025091218.1	2120128	2120982	XP_043123430.1
NW_025091218.1	2121218	2122300	XP_043123431.1
NW_025091218.1	2123121	2125894	XP_043123432.1
NW_025091218.1	2126444	2127919	XP_043123433.1
NW_025091218.1	2128517	2129403	XP_043123434.1
NW_025091218.1	2130570	2131300	XP_043123435.1
NW_025091218.1	2131871	2133894	XP_043123436.1
NW_025091218.1	2134059	2135465	XP_043123437.1
NW_025091218.1	2135912	2137581	XP_043123438.1
NW_025091218.1	2139344	2140943	XP_043123439.1
NW_025091218.1	2141381	2142602	XP_043123440.1
NW_025091218.1	2146045	2147236	XP_043123441.1
NW_025091218.1	2148427	2149870	XP_043123442.1
NW_025091218.1	2150602	2151518	XP_043123443.1
NW_025091218.1	2152604	2156387	XP_043123444.1
NW_025091218.1	2157643	2159204	XP_043123445.1
NW_025091218.1	2161145	2162229	XP_043123446.1
NW_025091218.1	2162581	2163522	XP_043123447.1
NW_025091218.1	2164002	2165887	XP_043123448.1
NW_025091218.1	2166392	2168163	XP_043123449.1
NW_025091218.1	2168673	2169384	XP_043123450.1
NW_025091218.1	2170328	2172264	XP_043123451.1
NW_025091218.1	2172652	2174937	XP_043123452.1
NW_025091218.1	2175643	2176975	XP_043123453.1
NW_025091218.1	2177635	2180324	XP_043123454.1
NW_025091218.1	2181918	2183387	XP_043123455.1
NW_025091218.1	2183669	2184365	XP_043123456.1
NW_025091218.1	2185923	2187372	XP_043123457.1
NW_025091218.1	2189796	2190852	XP_043123458.1
NW_025091218.1	2192276	2193529	XP_043123459.1
NW_025091218.1	2194511	2197309	XP_043123460.1
NW_025091218.1	2198091	2199471	XP_043123461.1
NW_025091218.1	2201081	2202932	XP_043123462.1
NW_025091218.1	2206464	2206984	XP_043123463.1
NW_025091218.1	2207423	2208375	XP_043123464.1
NW_025091218.1	2208693	2211221	XP_043123465.1
NW_025091218.1	2212797	2214112	XP_043123466.1
NW_025091218.1	2214509	2216118	XP_043123467.1
NW_025091218.1	2216907	2219159	XP_043123468.1
NW_025091218.1	2220149	2221070	XP_043123469.1
NW_025091218.1	2221669	2222605	XP_043123470.1
NW_025091218.1	2222674	2224362	XP_043123471.1
NW_025091218.1	2226135	2226946	XP_043123472.1
NW_025091218.1	2277656	2278759	XP_043123473.1
NW_025091218.1	2278919	2280036	XP_043123474.1
NW_025091218.1	2282115	2283685	XP_043123475.1
NW_025091218.1	2286998	2289548	XP_043123476.1
NW_025091218.1	2290746	2292150	XP_043123477.1
NW_025091218.1	2292980	2293757	XP_043123478.1
NW_025091218.1	2295392	2296706	XP_043123479.1
NW_025091218.1	2298761	2299884	XP_043123480.1
NW_025091218.1	2300574	2301545	XP_043123481.1
NW_025091218.1	2301779	2306509	XP_043123482.1
NW_025091218.1	2308864	2310376	XP_043123483.1
NW_025091218.1	2311063	2312788	XP_043123484.1
NW_025091218.1	2313193	2314664	XP_043123485.1
NW_025091218.1	2315212	2316892	XP_043123486.1
NW_025091218.1	2317098	2317689	XP_043123487.1
NW_025091218.1	2318748	2319796	XP_043123488.1
NW_025091218.1	2320490	2321141	XP_043123489.1
NW_025091218.1	2321316	2322609	XP_043123490.1
NW_025091218.1	2323303	2326551	XP_043123491.1
NW_025091218.1	2327548	2330059	XP_043123492.1
NW_025091218.1	2330624	2334629	XP_043123493.1
NW_025091218.1	2335106	2336087	XP_043123494.1
NW_025091218.1	2338328	2339294	XP_043123495.1
NW_025091218.1	2340186	2341130	XP_043123496.1
NW_025091218.1	2343711	2344861	XP_043123497.1
NW_025091218.1	2345519	2349589	XP_043123498.1
NW_025091218.1	2350967	2352893	XP_043123499.1
NW_025091218.1	2355385	2355830	XP_043123500.1
NW_025091218.1	2365614	2370748	XP_043123501.1
NW_025091218.1	2372184	2374173	XP_043123502.1
NW_025091218.1	2374475	2376733	XP_043123503.1
NW_025091218.1	2380531	2381386	XP_043123504.1
NW_025091218.1	2381942	2383352	XP_043123505.1
NW_025091218.1	2383977	2385561	XP_043123506.1
NW_025091218.1	2386757	2390435	XP_043123507.1
NW_025091218.1	2392382	2393028	XP_043123508.1
NW_025091218.1	2393653	2395155	XP_043123509.1
NW_025091218.1	2396801	2398320	XP_043123510.1
NW_025091218.1	2398866	2402061	XP_043123511.1
NW_025091218.1	2402789	2403749	XP_043123512.1
NW_025091218.1	2404124	2405419	XP_043123513.1
NW_025091218.1	2406714	2409961	XP_043123514.1
NW_025091218.1	2412416	2413854	XP_043123515.1
NW_025091218.1	2414961	2417110	XP_043123516.1
NW_025091218.1	2422747	2426184	XP_043123517.1
NW_025091218.1	2427594	2429119	XP_043123518.1
NW_025091218.1	2429728	2432560	XP_043123519.1
NW_025091218.1	2433112	2435000	XP_043123520.1
NW_025091218.1	2435732	2437145	XP_043123521.1
NW_025091218.1	2437613	2439865	XP_043123522.1
NW_025091218.1	2440233	2441181	XP_043123523.1
NW_025091218.1	2442931	2444012	XP_043123524.1
NW_025091218.1	2445647	2450604	XP_043123525.1
NW_025091218.1	2451484	2452697	XP_043123526.1
NW_025091218.1	2452831	2454431	XP_043123527.1
NW_025091218.1	2455209	2456952	XP_043123528.1
NW_025091218.1	2457181	2459887	XP_043123529.1
NW_025091218.1	2460309	2461431	XP_043123530.1
NW_025091218.1	2463286	2464439	XP_043123531.1
NW_025091218.1	2484619	2485510	XP_043123532.1
NW_025091218.1	2486609	2487965	XP_043123533.1
NW_025091218.1	2488051	2488891	XP_043123534.1
NW_025091218.1	2490225	2492559	XP_043123535.1
NW_025091218.1	2493059	2494388	XP_043123536.1
NW_025091218.1	2496501	2496760	XP_043123537.1
NW_025091218.1	2501607	2501892	XP_043123538.1
NW_025091218.1	2502818	2504768	XP_043123539.1
NW_025091218.1	2504930	2506722	XP_043123540.1
NW_025091218.1	2507349	2507994	XP_043123541.1
NW_025091218.1	2509831	2511538	XP_043123542.1
NW_025091218.1	2511929	2512820	XP_043123543.1
NW_025091218.1	2513172	2514049	XP_043123544.1
NW_025091218.1	2515097	2515532	XP_043123545.1
NW_025091218.1	2515830	2516739	XP_043123546.1
NW_025091218.1	2516924	2517368	XP_043123547.1
NW_025091218.1	2517451	2517913	XP_043123548.1
NW_025091218.1	2518655	2521709	XP_043123549.1
NW_025091218.1	2521988	2524085	XP_043123550.1
NW_025091218.1	2524094	2524925	XP_043123551.1
NW_025091218.1	2524966	2525768	XP_043123552.1
NW_025091218.1	2526557	2529170	XP_043123553.1
NW_025091218.1	2529633	2531018	XP_043123554.1
NW_025091218.1	2531850	2533521	XP_043123555.1
NW_025091218.1	2533779	2534437	XP_043123556.1
NW_025091218.1	2535176	2536380	XP_043123557.1
NW_025091218.1	2537014	2539033	XP_043123558.1
NW_025091218.1	2539582	2540774	XP_043123559.1
NW_025091218.1	2541599	2545132	XP_043123560.1
NW_025091218.1	2545654	2551257	XP_043123561.1
NW_025091218.1	2552647	2555153	XP_043123562.1
NW_025091218.1	2557117	2559183	XP_043123563.1
NW_025091218.1	2559598	2561146	XP_043123564.1
NW_025091218.1	2561620	2561926	XP_043123565.1
NW_025091218.1	2562278	2563834	XP_043123566.1
NW_025091218.1	2564938	2567099	XP_043123567.1
NW_025091218.1	2568462	2568804	XP_043123568.1
NW_025091218.1	2570705	2571162	XP_043123569.1
NW_025091218.1	2576859	2578357	XP_043123570.1
NW_025091218.1	2581466	2581784	XP_043123571.1
NW_025091218.1	2583270	2584541	XP_043123572.1
NW_025091218.1	2585184	2587100	XP_043123573.1
NW_025091218.1	2587945	2590244	XP_043123574.1
NW_025091218.1	2591257	2593264	XP_043123575.1
NW_025091218.1	2596360	2597353	XP_043123576.1
NW_025091218.1	2597828	2599930	XP_043123577.1
NW_025091218.1	2600340	2601226	XP_043123578.1
NW_025091218.1	2601609	2603565	XP_043123579.1
NW_025091218.1	2603815	2605116	XP_043123580.1
NW_025091218.1	2605689	2607618	XP_043123581.1
NW_025091218.1	2608611	2610699	XP_043123582.1
NW_025091218.1	2611120	2611936	XP_043123583.1
NW_025091218.1	2612970	2614587	XP_043123584.1
NW_025091218.1	2616620	2618104	XP_043123585.1
NW_025091218.1	2618566	2621248	XP_043123586.1
NW_025091218.1	2622591	2630067	XP_043123587.1
NW_025091218.1	2630652	2631784	XP_043123588.1
NW_025091218.1	2632392	2632854	XP_043123589.1
NW_025091218.1	2633039	2634936	XP_043123590.1
NW_025091218.1	2635437	2638203	XP_043123591.1
NW_025091218.1	2638418	2639873	XP_043123592.1
NW_025091218.1	2640798	2642288	XP_043123593.1
NW_025091218.1	2645227	2647373	XP_043123594.1
NW_025091218.1	2648258	2652180	XP_043123595.1
NW_025091218.1	2653154	2655027	XP_043123596.1
NW_025091218.1	2655400	2658299	XP_043123597.1
NW_025091218.1	2659514	2662088	XP_043123598.1
NW_025091218.1	2663057	2664845	XP_043123599.1
NW_025091218.1	2665137	2666956	XP_043123600.1
NW_025091218.1	2667687	2670489	XP_043123601.1
NW_025091218.1	2671097	2673012	XP_043123602.1
NW_025091218.1	2673748	2674696	XP_043123603.1
NW_025091218.1	2675646	2676972	XP_043123604.1
NW_025091218.1	2677061	2678341	XP_043123605.1
NW_025091218.1	2679507	2681019	XP_043123606.1
NW_025091218.1	2682293	2683294	XP_043123607.1
NW_025091218.1	2684107	2684746	XP_043123608.1
NW_025091218.1	2686173	2688287	XP_043123609.1
NW_025091218.1	2688827	2690536	XP_043123610.1
NW_025091218.1	2690627	2691911	XP_043123611.1
NW_025091218.1	2692835	2696031	XP_043123612.1
NW_025091218.1	2696525	2698964	XP_043123613.1
NW_025091218.1	2699504	2700407	XP_043123614.1
NW_025091218.1	2701383	2701903	XP_043123615.1
NW_025091218.1	2707861	2708208	XP_043123616.1
NW_025091218.1	2710288	2710759	XP_043123617.1
NW_025091218.1	2712696	2714287	XP_043123618.1
NW_025091218.1	2715137	2717374	XP_043123619.1
NW_025091218.1	2717567	2719383	XP_043123620.1
NW_025091218.1	2721953	2722655	XP_043123621.1
NW_025091218.1	2723279	2725927	XP_043123622.1
NW_025091218.1	2727226	2729327	XP_043123623.1
NW_025091218.1	2731065	2732043	XP_043123624.1
NW_025091218.1	2732063	2732819	XP_043123625.1
NW_025091218.1	2733560	2734364	XP_043123626.1
NW_025091218.1	2734910	2736521	XP_043123627.1
NW_025091218.1	2737115	2738042	XP_043123628.1
NW_025091218.1	2740102	2741885	XP_043123629.1
NW_025091218.1	2742047	2743823	XP_043123630.1
NW_025091218.1	2744172	2745028	XP_043123631.1
NW_025091218.1	2746393	2747743	XP_043123632.1
NW_025091218.1	2748120	2749733	XP_043123633.1
NW_025091218.1	2750075	2751317	XP_043123634.1
NW_025091218.1	2751550	2756642	XP_043123635.1
NW_025091218.1	2757084	2759437	XP_043123636.1
NW_025091218.1	2760173	2761907	XP_043123637.1
NW_025091218.1	2762414	2764110	XP_043123638.1
NW_025091218.1	2764554	2765097	XP_043123639.1
NW_025091218.1	2765519	2767179	XP_043123640.1
NW_025091218.1	2768259	2769679	XP_043123641.1
NW_025091218.1	2774700	2776269	XP_043123642.1
NW_025091218.1	2777992	2779829	XP_043123643.1
NW_025091218.1	2780452	2781014	XP_043123644.1
NW_025091218.1	2781199	2781665	XP_043123645.1
NW_025091218.1	2782415	2784861	XP_043123646.1
NW_025091218.1	2786444	2787968	XP_043123647.1
NW_025091218.1	2789149	2790106	XP_043123648.1
NW_025091218.1	2790353	2792006	XP_043123649.1
NW_025091218.1	2792644	2798155	XP_043123650.1
NW_025091218.1	2798837	2801750	XP_043123651.1
NW_025091218.1	2802053	2803942	XP_043123652.1
NW_025091218.1	2805964	2807563	XP_043123653.1
NW_025091218.1	2807752	2810202	XP_043123654.1
NW_025091218.1	2810570	2814408	XP_043123655.1
NW_025091218.1	2814694	2815397	XP_043123656.1
NW_025091218.1	2815830	2817545	XP_043123657.1
NW_025091218.1	2817893	2819438	XP_043123658.1
NW_025091218.1	2819989	2822023	XP_043123659.1
NW_025091218.1	2822332	2823866	XP_043123660.1
NW_025091218.1	2824711	2825282	XP_043123661.1
NW_025091218.1	2826112	2828632	XP_043123662.1
NW_025091218.1	2830009	2831950	XP_043123663.1
NW_025091218.1	2838350	2839244	XP_043123664.1
NW_025091218.1	2841430	2843913	XP_043123665.1
NW_025091218.1	2844349	2847370	XP_043123666.1
NW_025091218.1	2847838	2850426	XP_043123667.1
NW_025091218.1	2851056	2852263	XP_043123668.1
NW_025091218.1	2852969	2855865	XP_043123669.1
NW_025091218.1	2858837	2861607	XP_043123670.1
NW_025091218.1	2864018	2866982	XP_043123671.1
NW_025091218.1	2867873	2869441	XP_043123672.1
NW_025091218.1	2869775	2870528	XP_043123673.1
NW_025091218.1	2871066	2873302	XP_043123674.1
NW_025091218.1	2874567	2875586	XP_043123675.1
NW_025091218.1	2876420	2877182	XP_043123676.1
NW_025091218.1	2879089	2880663	XP_043123677.1
NW_025091218.1	2881751	2886209	XP_043123678.1
NW_025091218.1	2887378	2888447	XP_043123679.1
NW_025091218.1	2889086	2889894	XP_043123680.1
NW_025091218.1	2890764	2892585	XP_043123681.1
NW_025091218.1	2893680	2895711	XP_043123682.1
NW_025091218.1	2897285	2898916	XP_043123683.1
NW_025091218.1	2899430	2901409	XP_043123684.1
NW_025091218.1	2902512	2907851	XP_043123685.1
NW_025091218.1	2910826	2912863	XP_043123686.1
NW_025091218.1	2913850	2916271	XP_043123687.1
NW_025091218.1	2916682	2918800	XP_043123688.1
NW_025091218.1	2920136	2922531	XP_043123689.1
NW_025091218.1	2930461	2931406	XP_043123690.1
NW_025091218.1	2931612	2932524	XP_043123691.1
NW_025091218.1	2933633	2934146	XP_043123692.1
NW_025091218.1	2934842	2936573	XP_043123693.1
NW_025091218.1	2937021	2938446	XP_043123694.1
NW_025091218.1	2939923	2942834	XP_043123695.1
NW_025091218.1	2943903	2945811	XP_043123696.1
NW_025091218.1	2946679	2948057	XP_043123697.1
NW_025091218.1	2948572	2950369	XP_043123698.1
NW_025091218.1	2950883	2951374	XP_043123699.1
NW_025091218.1	2951817	2956026	XP_043123700.1
NW_025091218.1	2960483	2961203	XP_043123701.1
NW_025091218.1	2963298	2965230	XP_043123702.1
NW_025091218.1	2966153	2967752	XP_043123703.1
NW_025091218.1	2971823	2973146	XP_043123704.1
NW_025091218.1	2975617	2978616	XP_043123705.1
NW_025091218.1	2979741	2980851	XP_043123706.1
NW_025091218.1	2981494	2984858	XP_043123707.1
NW_025091218.1	2990964	2991819	XP_043123708.1
NW_025091218.1	2992965	2995766	XP_043123709.1
NW_025091218.1	2996279	2997062	XP_043123710.1
NW_025091218.1	3003910	3005545	XP_043123711.1
NW_025091218.1	3007993	3009148	XP_043123712.1
NW_025091218.1	3009537	3010308	XP_043123713.1
NW_025091218.1	3011076	3012378	XP_043123714.1
NW_025091218.1	3012830	3014857	XP_043123715.1
NW_025091218.1	3015227	3017311	XP_043123716.1
NW_025091218.1	3018265	3020889	XP_043123717.1
NW_025091218.1	3022900	3024342	XP_043123718.1
NW_025091218.1	3025165	3026496	XP_043123719.1
NW_025091218.1	3027173	3030825	XP_043123720.1
NW_025091218.1	3037559	3040092	XP_043123721.1
NW_025091218.1	3041106	3042516	XP_043123722.1
NW_025091218.1	3042979	3044967	XP_043123723.1
NW_025091218.1	3045447	3047486	XP_043123724.1
NW_025091218.1	3049736	3050995	XP_043123725.1
NW_025091218.1	3051554	3052048	XP_043123726.1
NW_025091218.1	3052330	3052877	XP_043123727.1
NW_025091218.1	3053825	3055220	XP_043123728.1
NW_025091218.1	3058176	3059724	XP_043123729.1
NW_025091218.1	3060470	3061208	XP_043123730.1
NW_025091218.1	3062122	3063481	XP_043123731.1
NW_025091218.1	3064368	3065975	XP_043123732.1
NW_025091218.1	3066136	3067560	XP_043123733.1
NW_025091218.1	3068235	3069982	XP_043123734.1
NW_025091218.1	3070545	3071899	XP_043123735.1
NW_025091218.1	3072801	3073898	XP_043123736.1
NW_025091218.1	3074208	3075205	XP_043123737.1
NW_025091218.1	3075880	3077307	XP_043123738.1
NW_025091218.1	3078404	3079621	XP_043123739.1
NW_025091218.1	3079708	3080576	XP_043123740.1
NW_025091218.1	3080620	3081481	XP_043123741.1
NW_025091218.1	3081911	3082812	XP_043123742.1
NW_025091218.1	3083250	3083650	XP_043123743.1
NW_025091218.1	3084039	3084662	XP_043123744.1
NW_025091218.1	3085425	3087591	XP_043123745.1
NW_025091218.1	3090853	3092687	XP_043123746.1
NW_025091218.1	3093463	3096409	XP_043123747.1
NW_025091218.1	3096450	3097425	XP_043123748.1
NW_025091218.1	3098189	3103247	XP_043123749.1
NW_025091218.1	3104303	3105902	XP_043123750.1
NW_025091218.1	3107089	3112185	XP_043123751.1
NW_025091218.1	3113247	3115332	XP_043123752.1
NW_025091218.1	3115994	3117749	XP_043123753.1
NW_025091218.1	3118280	3120100	XP_043123754.1
NW_025091218.1	3121396	3122156	XP_043123755.1
NW_025091218.1	3122716	3125252	XP_043123756.1
NW_025091218.1	3126000	3126952	XP_043123757.1
NW_025091218.1	3128652	3129689	XP_043123758.1
NW_025091218.1	3353238	3354357	XP_043123759.1
NW_025091218.1	3354525	3355008	XP_043123760.1
NW_025091218.1	3356157	3357886	XP_043123761.1
NW_025091218.1	3359048	3362125	XP_043123762.1
NW_025091218.1	3364021	3364483	XP_043123763.1
NW_025091218.1	3371718	3374758	XP_043123764.1
NW_025091218.1	3376422	3377797	XP_043123765.1
NW_025091218.1	3378291	3381002	XP_043123766.1
NW_025091218.1	3381601	3383310	XP_043123767.1
NW_025091218.1	3384448	3385477	XP_043123768.1
NW_025091218.1	3386427	3387738	XP_043123769.1
NW_025091218.1	3388525	3391559	XP_043123770.1
NW_025091218.1	3392245	3393075	XP_043123771.1
NW_025091218.1	3393636	3395144	XP_043123772.1
NW_025091218.1	3396164	3399504	XP_043123773.1
NW_025091218.1	3401002	3401613	XP_043123774.1
NW_025091218.1	3403021	3408704	XP_043123775.1
NW_025091218.1	3409552	3410497	XP_043123776.1
NW_025091218.1	3410869	3411867	XP_043123777.1
NW_025091218.1	3412617	3414989	XP_043123778.1
NW_025091218.1	3416626	3418388	XP_043123779.1
NW_025091218.1	3420813	3421429	XP_043123780.1
NW_025091218.1	3423411	3425030	XP_043123781.1
NW_025091218.1	3426036	3428929	XP_043123782.1
NW_025091218.1	3430609	3432493	XP_043123783.1
NW_025091218.1	3433478	3434853	XP_043123784.1
NW_025091218.1	3456890	3458498	XP_043123785.1
NW_025091218.1	3458971	3461136	XP_043123786.1
NW_025091218.1	3461786	3464165	XP_043123787.1
NW_025091218.1	3467221	3469571	XP_043123788.1
NW_025091218.1	3470435	3472619	XP_043123789.1
NW_025091218.1	3474308	3476063	XP_043123790.1
NW_025091218.1	3477378	3477823	XP_043123791.1
NW_025091218.1	3479776	3481512	XP_043123792.1
NW_025091218.1	3481593	3482431	XP_043123793.1
NW_025091218.1	3482618	3484073	XP_043123794.1
NW_025091218.1	3486175	3487317	XP_043123795.1
NW_025091218.1	3487871	3489017	XP_043123796.1
NW_025091218.1	3489558	3490794	XP_043123797.1
NW_025091218.1	3491130	3492645	XP_043123798.1
NW_025091218.1	3493106	3495504	XP_043123799.1
NW_025091218.1	3496116	3497633	XP_043123800.1
NW_025091218.1	3497978	3498553	XP_043123801.1
NW_025091218.1	3499172	3500906	XP_043123802.1
NW_025091218.1	3501427	3501878	XP_043123803.1
NW_025091218.1	3502059	3502947	XP_043123804.1
NW_025091218.1	3503398	3507808	XP_043123805.1
NW_025091218.1	3508276	3509731	XP_043123806.1
NW_025091218.1	3510497	3510961	XP_043123807.1
NW_025091218.1	3511405	3512799	XP_043123808.1
NW_025091218.1	3513671	3515219	XP_043123809.1
NW_025091218.1	3515818	3518449	XP_043123810.1
NW_025091218.1	3519089	3520546	XP_043123811.1
NW_025091218.1	3521986	3523596	XP_043123812.1
NW_025091218.1	3525913	3527386	XP_043123813.1
NW_025091218.1	3528434	3530010	XP_043123814.1
NW_025091218.1	3530338	3531085	XP_043123815.1
NW_025091218.1	3531360	3532230	XP_043123816.1
NW_025091218.1	3532554	3534186	XP_043123817.1
NW_025091218.1	3534561	3536659	XP_043123818.1
NW_025091218.1	3536980	3537940	XP_043123819.1
NW_025091218.1	3538402	3539433	XP_043123820.1
NW_025091218.1	3540360	3540791	XP_043123821.1
NW_025091218.1	3541225	3543724	XP_043123822.1
NW_025091218.1	3544252	3546235	XP_043123823.1
NW_025091218.1	3547398	3548725	XP_043123824.1
NW_025091218.1	3550028	3552095	XP_043123825.1
NW_025091218.1	3552362	3552887	XP_043123826.1
NW_025091218.1	3553588	3554656	XP_043123827.1
NW_025091218.1	3557660	3560894	XP_043123828.1
NW_025091218.1	3561946	3562783	XP_043123829.1
NW_025091218.1	3563157	3564357	XP_043123830.1
NW_025091218.1	3567406	3568516	XP_043123831.1
NW_025091218.1	3570775	3572804	XP_043123832.1
NW_025091218.1	3575288	3580020	XP_043123833.1
NW_025091218.1	3581292	3582265	XP_043123834.1
NW_025091218.1	3583429	3584774	XP_043123835.1
NW_025091218.1	3585401	3586865	XP_043123836.1
NW_025091218.1	3588479	3590023	XP_043123837.1
NW_025091218.1	3590779	3592057	XP_043123838.1
NW_025091218.1	3592527	3592788	XP_043123839.1
NW_025091218.1	3593372	3594575	XP_043123840.1
NW_025091218.1	3594998	3596652	XP_043123841.1
NW_025091218.1	3597125	3597631	XP_043123842.1
NW_025091218.1	3598555	3599873	XP_043123843.1
NW_025091218.1	3600346	3601505	XP_043123844.1
NW_025091218.1	3601939	3602869	XP_043123845.1
NW_025091218.1	3603913	3604874	XP_043123846.1
NW_025091218.1	3605056	3606087	XP_043123847.1
NW_025091218.1	3606318	3608691	XP_043123848.1
NW_025091218.1	3610560	3613791	XP_043123849.1
NW_025091218.1	3614152	3615453	XP_043123850.1
NW_025091218.1	3616544	3617832	XP_043123851.1
NW_025091218.1	3618994	3620211	XP_043123852.1
NW_025091218.1	3620609	3621647	XP_043123853.1
NW_025091218.1	3622296	3625312	XP_043123854.1
NW_025091218.1	3625757	3626659	XP_043123855.1
NW_025091218.1	3626882	3627518	XP_043123856.1
NW_025091218.1	3628109	3630252	XP_043123857.1
NW_025091218.1	3630744	3632366	XP_043123858.1
NW_025091218.1	3632630	3633342	XP_043123859.1
NW_025091218.1	3633396	3634734	XP_043123860.1
NW_025091218.1	3637066	3642553	XP_043123861.1
NW_025091218.1	3643200	3644394	XP_043123862.1
NW_025091218.1	3644730	3646182	XP_043123863.1
NW_025091218.1	3646758	3650472	XP_043123864.1
NW_025091218.1	3652104	3655821	XP_043123865.1
NW_025091218.1	3656241	3657776	XP_043123866.1
NW_025091218.1	3658408	3662610	XP_043123867.1
NW_025091218.1	3662964	3664327	XP_043123868.1
NW_025091218.1	3665050	3668012	XP_043123869.1
NW_025091218.1	3668437	3669934	XP_043123870.1
NW_025091218.1	3670595	3672203	XP_043123871.1
NW_025091218.1	3673054	3675643	XP_043123872.1
NW_025091218.1	3676146	3676797	XP_043123873.1
NW_025091218.1	3679046	3680808	XP_043123874.1
NW_025091218.1	3681115	3681871	XP_043123875.1
NW_025091218.1	3683589	3683949	XP_043123876.1
NW_025091218.1	3689234	3692052	XP_043123877.1
NW_025091218.1	3693405	3694259	XP_043123878.1
NW_025091218.1	3694854	3698964	XP_043123879.1
NW_025091218.1	3700268	3701795	XP_043123880.1
NW_025091218.1	3703263	3704140	XP_043123881.1
NW_025091218.1	3704667	3705395	XP_043123882.1
NW_025091218.1	3705753	3709794	XP_043123883.1
NW_025091218.1	3710820	3711995	XP_043123884.1
NW_025091218.1	3713842	3717240	XP_043123885.1
NW_025091218.1	3719606	3721904	XP_043123886.1
NW_025091218.1	3722840	3724014	XP_043123887.1
NW_025091218.1	3725203	3726820	XP_043123888.1
NW_025091218.1	3727447	3731789	XP_043123889.1
NW_025091218.1	3732237	3733412	XP_043123890.1
NW_025091218.1	3733706	3735509	XP_043123891.1
NW_025091218.1	3736142	3739073	XP_043123892.1
NW_025091218.1	3739515	3741068	XP_043123893.1
NW_025091218.1	3741585	3742790	XP_043123894.1
NW_025091218.1	3744118	3745651	XP_043123895.1
NW_025091218.1	3748668	3750587	XP_043123896.1
NW_025091218.1	3751127	3753723	XP_043123897.1
NW_025091218.1	3754787	3757869	XP_043123898.1
NW_025091218.1	3765887	3767273	XP_043123899.1
NW_025091218.1	3768073	3769327	XP_043123900.1
NW_025091218.1	3772767	3773778	XP_043123901.1
NW_025091218.1	3774250	3776194	XP_043123902.1
NW_025091218.1	3777361	3779476	XP_043123903.1
NW_025091218.1	3779739	3780508	XP_043123904.1
NW_025091218.1	3781287	3782883	XP_043123905.1
NW_025091218.1	3788671	3790365	XP_043123906.1
NW_025091218.1	3791576	3793362	XP_043123907.1
NW_025091218.1	3796946	3798070	XP_043123908.1
NW_025091218.1	3799812	3801004	XP_043123909.1
NW_025091218.1	3801085	3801998	XP_043123910.1
NW_025091218.1	3802272	3803491	XP_043123911.1
NW_025091218.1	3804487	3806437	XP_043123912.1
NW_025091218.1	3807299	3809893	XP_043123913.1
NW_025091218.1	3809942	3810939	XP_043123914.1
NW_025091218.1	3811781	3812688	XP_043123915.1
NW_025091218.1	3815816	3817036	XP_043123916.1
NW_025091218.1	3818618	3820548	XP_043123917.1
NW_025091218.1	3821429	3822073	XP_043123918.1
NW_025091218.1	3825261	3827122	XP_043123919.1
NW_025091218.1	3827600	3829818	XP_043123920.1
NW_025091218.1	3831478	3832019	XP_043123921.1
NW_025091218.1	3833079	3837387	XP_043123922.1
NW_025091218.1	3840300	3841842	XP_043123923.1
NW_025091218.1	3847123	3848267	XP_043123924.1
NW_025091218.1	3850515	3851369	XP_043123925.1
NW_025091218.1	3852053	3853449	XP_043123926.1
NW_025091218.1	3853813	3856575	XP_043123927.1
NW_025091218.1	3856960	3861049	XP_043123928.1
NW_025091218.1	3863397	3865177	XP_043123929.1
NW_025091218.1	3865935	3868561	XP_043123930.1
NW_025091218.1	3868930	3869735	XP_043123931.1
NW_025091218.1	3870591	3871302	XP_043123932.1
NW_025091218.1	3872372	3874705	XP_043123933.1
NW_025091218.1	3875236	3876302	XP_043123934.1
NW_025091218.1	3879342	3880831	XP_043123935.1
NW_025091218.1	3881311	3882036	XP_043123936.1
NW_025091218.1	3882382	3884020	XP_043123937.1
NW_025091218.1	3884139	3885619	XP_043123938.1
NW_025091218.1	3886554	3888024	XP_043123939.1
NW_025091218.1	3889524	3891827	XP_043123940.1
NW_025091218.1	3892567	3893511	XP_043123941.1
NW_025091218.1	3893974	3905845	XP_043123942.1
NW_025091218.1	3906885	3909553	XP_043123943.1
NW_025091218.1	3910933	3913042	XP_043123944.1
NW_025091218.1	3913452	3914603	XP_043123945.1
NW_025091218.1	3916780	3917938	XP_043123946.1
NW_025091218.1	3918526	3920850	XP_043123947.1
NW_025091218.1	3921383	3924757	XP_043123948.1
NW_025091218.1	3925129	3925445	XP_043123949.1
NW_025091218.1	3926177	3928654	XP_043123950.1
NW_025091218.1	3929912	3932227	XP_043123951.1
NW_025091218.1	3933535	3934748	XP_043123952.1
NW_025091218.1	3935075	3936984	XP_043123953.1
NW_025091218.1	3938543	3939662	XP_043123954.1
NW_025091218.1	3940242	3942474	XP_043123955.1
NW_025091218.1	3942877	3946124	XP_043123956.1
NW_025091218.1	3946628	3948250	XP_043123957.1
NW_025091218.1	3948479	3949851	XP_043123958.1
NW_025091218.1	3950837	3957114	XP_043123959.1
NW_025091218.1	3957529	3959088	XP_043123960.1
NW_025091218.1	3960354	3962682	XP_043123961.1
NW_025091218.1	3963456	3966004	XP_043123962.1
NW_025091218.1	3967148	3967503	XP_043123963.1
NW_025091218.1	3967724	3968817	XP_043123964.1
NW_025091218.1	3969305	3971176	XP_043123965.1
NW_025091218.1	3973028	3973591	XP_043123966.1
NW_025091218.1	3974386	3975239	XP_043123967.1
NW_025091218.1	3975580	3976669	XP_043123968.1
NW_025091218.1	3977180	3977933	XP_043123969.1
NW_025091218.1	3979933	3982405	XP_043123970.1
NW_025091218.1	3983966	3985248	XP_043123971.1
NW_025091218.1	3985811	3988053	XP_043123972.1
NW_025091218.1	3989830	3994554	XP_043123973.1
NW_025091218.1	3995120	3997601	XP_043123974.1
NW_025091218.1	3998941	4000107	XP_043123975.1
NW_025091218.1	4000968	4002658	XP_043123976.1
NW_025091218.1	4003238	4005356	XP_043123977.1
NW_025091218.1	4006690	4008429	XP_043123978.1
NW_025091218.1	4009076	4009728	XP_043123979.1
NW_025091218.1	4010319	4011654	XP_043123980.1
NW_025091218.1	4011781	4012971	XP_043123981.1
NW_025091218.1	4013579	4017011	XP_043123982.1
NW_025091218.1	4017777	4018662	XP_043123983.1
NW_025091218.1	4019497	4021260	XP_043123984.1
NW_025091218.1	4022070	4022463	XP_043123985.1
NW_025091218.1	4023491	4025709	XP_043123986.1
NW_025091218.1	4026926	4028031	XP_043123987.1
NW_025091218.1	4028248	4028982	XP_043123988.1
NW_025091218.1	4029727	4033596	XP_043123989.1
NW_025091218.1	4034482	4036134	XP_043123990.1
NW_025091218.1	4037878	4039600	XP_043123991.1
NW_025091218.1	4041249	4041984	XP_043123992.1
NW_025091218.1	4042554	4043543	XP_043123993.1
NW_025091218.1	4044247	4044765	XP_043123994.1
NW_025091218.1	4045117	4045893	XP_043123995.1
NW_025091218.1	4046320	4047015	XP_043123996.1
NW_025091218.1	4048215	4049034	XP_043123997.1
NW_025091218.1	4049797	4050958	XP_043123998.1
NW_025091218.1	4051540	4052593	XP_043123999.1
NW_025091218.1	4054047	4055157	XP_043124000.1
NW_025091218.1	4055710	4056728	XP_043124001.1
NW_025091218.1	4057690	4061415	XP_043124002.1
NW_025091218.1	4062782	4063997	XP_043124003.1
NW_025091218.1	4064357	4064828	XP_043124004.1
NW_025091218.1	4066221	4069351	XP_043124005.1
NW_025091218.1	4070432	4071839	XP_043124006.1
NW_025091218.1	4073607	4074349	XP_043124007.1
NW_025091218.1	4075256	4076076	XP_043124008.1
NW_025091218.1	4078059	4080037	XP_043124009.1
NW_025091218.1	4086347	4087037	XP_043124010.1
NW_025091218.1	4088723	4089728	XP_043124011.1
NW_025091218.1	4091066	4093522	XP_043124012.1
NW_025091218.1	4094257	4095955	XP_043124013.1
NW_025091218.1	4096820	4097835	XP_043124014.1
NW_025091218.1	4098928	4100359	XP_043124015.1
NW_025091218.1	4101726	4103133	XP_043124016.1
NW_025091218.1	4103488	4104397	XP_043124017.1
NW_025091218.1	4104749	4106521	XP_043124018.1
NW_025091218.1	4107441	4110100	XP_043124019.1
NW_025091218.1	4111692	4113684	XP_043124020.1
NW_025091218.1	4113915	4116830	XP_043124021.1
NW_025091218.1	4119028	4120185	XP_043124022.1
NW_025091218.1	4120449	4121679	XP_043124023.1
NW_025091218.1	4122399	4125065	XP_043124024.1
NW_025091218.1	4125867	4126624	XP_043124025.1
NW_025091218.1	4126953	4129185	XP_043124026.1
NW_025091218.1	4129617	4133596	XP_043124027.1
NW_025091218.1	4135058	4136253	XP_043124028.1
NW_025091218.1	4137561	4143709	XP_043124029.1
NW_025091218.1	4144217	4147271	XP_043124030.1
NW_025091218.1	4147546	4149670	XP_043124031.1
NW_025091218.1	4149792	4150750	XP_043124032.1
NW_025091218.1	4151289	4152869	XP_043124033.1
NW_025091218.1	4153134	4155431	XP_043124034.1
NW_025091218.1	4156040	4156826	XP_043124035.1
NW_025091218.1	4158871	4161769	XP_043124036.1
NW_025091218.1	4162524	4163494	XP_043124037.1
NW_025091218.1	4172661	4172982	XP_043124038.1
NW_025091218.1	4174492	4175271	XP_043124039.1
NW_025091218.1	4185335	4187054	XP_043124040.1
NW_025091218.1	4216124	4216865	XP_043124041.1
NW_025091218.1	4217479	4218505	XP_043124042.1
NW_025091218.1	4219479	4223521	XP_043124043.1
NW_025091218.1	4226104	4227614	XP_043124044.1
NW_025091218.1	4228393	4229404	XP_043124045.1
NW_025091218.1	4230267	4231293	XP_043124046.1
NW_025091218.1	4231749	4233930	XP_043124047.1
NW_025091218.1	4234554	4236849	XP_043124048.1
NW_025091218.1	4238682	4239504	XP_043124049.1
NW_025091218.1	4240260	4241403	XP_043124050.1
NW_025091218.1	4241662	4243548	XP_043124051.1
NW_025091218.1	4244387	4245234	XP_043124052.1
NW_025091218.1	4245587	4246388	XP_043124053.1
NW_025091218.1	4249257	4250031	XP_043124054.1
NW_025091218.1	4250404	4251378	XP_043124055.1
NW_025091218.1	4252604	4254354	XP_043124056.1
NW_025091218.1	4254435	4255510	XP_043124057.1
NW_025091218.1	4256142	4256380	XP_043124058.1
NW_025091218.1	4258268	4258700	XP_043124059.1
NW_025091218.1	4260592	4262203	XP_043124060.1
NW_025091218.1	4262683	4264769	XP_043124061.1
NW_025091218.1	4265098	4266631	XP_043124062.1
NW_025091218.1	4266917	4268246	XP_043124063.1
NW_025091218.1	4268489	4269186	XP_043124064.1
NW_025091218.1	4269976	4270785	XP_043124065.1
NW_025091218.1	4271344	4272109	XP_043124066.1
NW_025091218.1	4272602	4273550	XP_043124067.1
NW_025091218.1	4274633	4275457	XP_043124068.1
NW_025091218.1	4275570	4277387	XP_043124069.1
NW_025091218.1	4280183	4280720	XP_043124070.1
NW_025091218.1	4282049	4283908	XP_043124071.1
NW_025091218.1	4284558	4286530	XP_043124072.1
NW_025091218.1	4287171	4289195	XP_043124073.1
NW_025091218.1	4292852	4295009	XP_043124074.1
NW_025091218.1	4295804	4297948	XP_043124075.1
NW_025091218.1	4299764	4300220	XP_043124076.1
NW_025091218.1	4301100	4302057	XP_043124077.1
NW_025091218.1	4302400	4304473	XP_043124078.1
NW_025091218.1	4305292	4306773	XP_043124079.1
NW_025091218.1	4307143	4308151	XP_043124080.1
NW_025091218.1	4309727	4310549	XP_043124081.1
NW_025091218.1	4311149	4313339	XP_043124082.1
NW_025091218.1	4313792	4314473	XP_043124083.1
NW_025091218.1	4315078	4317055	XP_043124084.1
NW_025091218.1	4317311	4318319	XP_043124085.1
NW_025091218.1	4318931	4320786	XP_043124086.1
NW_025091218.1	4322859	4323744	XP_043124087.1
NW_025091218.1	4324032	4324539	XP_043124088.1
NW_025091218.1	4325818	4326898	XP_043124089.1
NW_025091218.1	4327745	4328201	XP_043124090.1
NW_025091218.1	4329150	4329480	XP_043124091.1
NW_025091218.1	4329911	4330506	XP_043124092.1
NW_025091218.1	4331021	4332947	XP_043124093.1
NW_025091218.1	4333708	4334758	XP_043124094.1
NW_025091218.1	4375767	4376403	XP_043124095.1
NW_025091218.1	4377549	4378936	XP_043124096.1
NW_025091218.1	4380792	4382193	XP_043124097.1
NW_025091218.1	4383255	4384880	XP_043124098.1
NW_025091218.1	4385205	4387578	XP_043124099.1
NW_025091218.1	4387949	4389581	XP_043124100.1
NW_025091218.1	4390048	4390781	XP_043124101.1
NW_025091218.1	4392175	4393997	XP_043124102.1
NW_025091218.1	4395625	4396663	XP_043124103.1
NW_025091218.1	4397279	4399069	XP_043124104.1
NW_025091218.1	4399768	4401284	XP_043124105.1
NW_025091218.1	4401796	4403343	XP_043124106.1
NW_025091218.1	4405733	4406816	XP_043124107.1
NW_025091218.1	4407089	4408548	XP_043124108.1
NW_025091218.1	4409198	4409998	XP_043124109.1
NW_025091218.1	4411598	4412667	XP_043124110.1
NW_025091218.1	4413143	4414102	XP_043124111.1
NW_025091218.1	4415512	4415839	XP_043124112.1
NW_025091218.1	4417790	4418929	XP_043124113.1
NW_025091218.1	4419052	4420607	XP_043124114.1
NW_025091218.1	4421256	4422009	XP_043124115.1
NW_025091218.1	4422429	4423470	XP_043124116.1
NW_025091218.1	4423831	4427821	XP_043124117.1
NW_025091218.1	4428619	4429063	XP_043124118.1
NW_025091218.1	4429571	4430622	XP_043124119.1
NW_025091218.1	4430711	4432058	XP_043124120.1
NW_025091218.1	4433007	4434579	XP_043124121.1
NW_025091218.1	4436009	4437826	XP_043124122.1
NW_025091218.1	4437996	4438551	XP_043124123.1
NW_025091218.1	4440482	4440806	XP_043124124.1
NW_025091218.1	4441159	4442794	XP_043124125.1
NW_025091218.1	4443093	4444305	XP_043124126.1
NW_025091218.1	4445804	4446252	XP_043124127.1
NW_025091218.1	4446534	4447380	XP_043124128.1
NW_025091218.1	4447675	4448703	XP_043124129.1
NW_025091218.1	4449189	4449668	XP_043124130.1
NW_025091218.1	4450581	4453335	XP_043124131.1
NW_025091218.1	4454636	4456300	XP_043124132.1
NW_025091218.1	4457772	4459535	XP_043124133.1
NW_025091218.1	4460126	4461105	XP_043124134.1
NW_025091218.1	4461500	4463338	XP_043124135.1
NW_025091218.1	4465820	4466669	XP_043124136.1
NW_025091218.1	4467035	4468100	XP_043124137.1
NW_025091218.1	4468593	4470760	XP_043124138.1
NW_025091218.1	4472122	4473476	XP_043124139.1
NW_025091218.1	4473606	4473969	XP_043124140.1
NW_025091218.1	4475284	4477070	XP_043124141.1
NW_025091218.1	4477384	4479922	XP_043124142.1
NW_025091218.1	4480735	4481134	XP_043124143.1
NW_025091218.1	4481482	4484270	XP_043124144.1
NW_025091218.1	4486085	4489913	XP_043124145.1
NW_025091218.1	4490516	4491323	XP_043124146.1
NW_025091218.1	4491470	4493414	XP_043124147.1
NW_025091218.1	4495443	4496506	XP_043124148.1
NW_025091218.1	4497851	4498237	XP_043124149.1
NW_025091218.1	4498503	4500266	XP_043124150.1
NW_025091218.1	4502438	4503606	XP_043124151.1
NW_025091218.1	4503770	4505933	XP_043124152.1
NW_025091218.1	4507262	4508906	XP_043124153.1
NW_025091218.1	4511592	4513226	XP_043124154.1
NW_025091218.1	4513802	4514559	XP_043124155.1
NW_025091218.1	4515169	4516207	XP_043124156.1
NW_025091218.1	4516986	4517945	XP_043124157.1
NW_025091218.1	4519720	4522431	XP_043124158.1
NW_025091218.1	4523413	4524617	XP_043124159.1
NW_025091218.1	4528255	4528741	XP_043124160.1
NW_025091218.1	4530232	4530981	XP_043124161.1
NW_025091218.1	4531462	4532335	XP_043124162.1
NW_025091218.1	4533276	4534481	XP_043124163.1
NW_025091218.1	4540130	4541517	XP_043124164.1
NW_025091218.1	4543431	4545036	XP_043124165.1
NW_025091218.1	4547174	4547716	XP_043124166.1
NW_025091218.1	4548540	4549542	XP_043124167.1
NW_025091218.1	4550514	4551602	XP_043124168.1
NW_025091218.1	4552242	4552611	XP_043124169.1
NW_025091218.1	4555568	4556486	XP_043124170.1
NW_025091218.1	4557628	4558991	XP_043124171.1
NW_025091218.1	4559971	4561189	XP_043124172.1
NW_025091218.1	4561389	4561869	XP_043124173.1
NW_025091218.1	4563238	4564607	XP_043124174.1
NW_025091218.1	4569538	4570250	XP_043124175.1
NW_025091218.1	4570609	4571499	XP_043124176.1
NW_025091219.1	122417	124080	XP_043124177.1
NW_025091219.1	124441	126530	XP_043124178.1
NW_025091219.1	127522	128989	XP_043124179.1
NW_025091219.1	129416	129995	XP_043124180.1
NW_025091219.1	130669	131250	XP_043124181.1
NW_025091219.1	131681	132237	XP_043124182.1
NW_025091219.1	133081	134722	XP_043124183.1
NW_025091219.1	134927	135665	XP_043124184.1
NW_025091219.1	136851	137681	XP_043124185.1
NW_025091219.1	138022	139656	XP_043124186.1
NW_025091219.1	140917	141688	XP_043124187.1
NW_025091219.1	141873	143305	XP_043124188.1
NW_025091219.1	144681	146388	XP_043124189.1
NW_025091219.1	147405	151556	XP_043124190.1
NW_025091219.1	152182	153877	XP_043124191.1
NW_025091219.1	154503	155103	XP_043124192.1
NW_025091219.1	156235	157300	XP_043124193.1
NW_025091219.1	157822	160036	XP_043124194.1
NW_025091219.1	160549	163879	XP_043124195.1
NW_025091219.1	164054	167999	XP_043124196.1
NW_025091219.1	169364	170915	XP_043124197.1
NW_025091219.1	171967	173571	XP_043124198.1
NW_025091219.1	174116	178007	XP_043124199.1
NW_025091219.1	178813	180477	XP_043124200.1
NW_025091219.1	180724	181741	XP_043124201.1
NW_025091219.1	182723	185786	XP_043124202.1
NW_025091219.1	187026	188967	XP_043124203.1
NW_025091219.1	190017	191134	XP_043124204.1
NW_025091219.1	191745	194009	XP_043124205.1
NW_025091219.1	201342	205518	XP_043124206.1
NW_025091219.1	206044	207260	XP_043124207.1
NW_025091219.1	208142	213642	XP_043124208.1
NW_025091219.1	214120	215665	XP_043124209.1
NW_025091219.1	217397	220397	XP_043124210.1
NW_025091219.1	221638	223093	XP_043124211.1
NW_025091219.1	223654	224626	XP_043124212.1
NW_025091219.1	225146	226352	XP_043124213.1
NW_025091219.1	228666	233157	XP_043124214.1
NW_025091219.1	234088	239066	XP_043124215.1
NW_025091219.1	239619	240699	XP_043124216.1
NW_025091219.1	243335	244415	XP_043124217.1
NW_025091219.1	247138	248190	XP_043124218.1
NW_025091219.1	251148	252394	XP_043124219.1
NW_025091219.1	253760	256569	XP_043124220.1
NW_025091219.1	257092	258268	XP_043124221.1
NW_025091219.1	258612	259937	XP_043124222.1
NW_025091219.1	260817	263631	XP_043124223.1
NW_025091219.1	265153	267276	XP_043124224.1
NW_025091219.1	268144	269263	XP_043124225.1
NW_025091219.1	269648	270822	XP_043124226.1
NW_025091219.1	271511	272773	XP_043124227.1
NW_025091219.1	273674	275228	XP_043124228.1
NW_025091219.1	275658	278660	XP_043124229.1
NW_025091219.1	279558	284041	XP_043124230.1
NW_025091219.1	285506	287336	XP_043124231.1
NW_025091219.1	288296	290855	XP_043124232.1
NW_025091219.1	292279	293731	XP_043124233.1
NW_025091219.1	293957	300182	XP_043124234.1
NW_025091219.1	300595	302644	XP_043124235.1
NW_025091219.1	303603	306012	XP_043124236.1
NW_025091219.1	307093	308074	XP_043124237.1
NW_025091219.1	309049	310564	XP_043124238.1
NW_025091219.1	311218	312538	XP_043124239.1
NW_025091219.1	316637	317476	XP_043124240.1
NW_025091219.1	320129	321875	XP_043124241.1
NW_025091219.1	323074	323565	XP_043124242.1
NW_025091219.1	325099	326598	XP_043124243.1
NW_025091219.1	327651	330091	XP_043124244.1
NW_025091219.1	330729	332207	XP_043124245.1
NW_025091219.1	334482	335746	XP_043124246.1
NW_025091219.1	338227	341014	XP_043124247.1
NW_025091219.1	342647	345021	XP_043124248.1
NW_025091219.1	345948	346783	XP_043124249.1
NW_025091219.1	347546	349637	XP_043124250.1
NW_025091219.1	350337	351771	XP_043124251.1
NW_025091219.1	353237	356064	XP_043124252.1
NW_025091219.1	356792	360697	XP_043124253.1
NW_025091219.1	363140	364298	XP_043124254.1
NW_025091219.1	364835	365441	XP_043124255.1
NW_025091219.1	366366	368556	XP_043124256.1
NW_025091219.1	368914	369656	XP_043124257.1
NW_025091219.1	370083	372699	XP_043124258.1
NW_025091219.1	373157	374203	XP_043124259.1
NW_025091219.1	374346	375548	XP_043124260.1
NW_025091219.1	376810	378439	XP_043124261.1
NW_025091219.1	379610	384574	XP_043124262.1
NW_025091219.1	387274	389489	XP_043124263.1
NW_025091219.1	390183	390712	XP_043124264.1
NW_025091219.1	391870	393026	XP_043124265.1
NW_025091219.1	393743	396284	XP_043124266.1
NW_025091219.1	397305	399850	XP_043124267.1
NW_025091219.1	402134	403095	XP_043124268.1
NW_025091219.1	403633	406331	XP_043124269.1
NW_025091219.1	406698	408380	XP_043124270.1
NW_025091219.1	408464	409668	XP_043124271.1
NW_025091219.1	409901	411580	XP_043124272.1
NW_025091219.1	412135	412874	XP_043124273.1
NW_025091219.1	413557	414429	XP_043124274.1
NW_025091219.1	414849	416094	XP_043124275.1
NW_025091219.1	416172	417787	XP_043124276.1
NW_025091219.1	418221	419166	XP_043124277.1
NW_025091219.1	419776	420422	XP_043124278.1
NW_025091219.1	422078	424139	XP_043124279.1
NW_025091219.1	425048	426750	XP_043124280.1
NW_025091219.1	427632	430739	XP_043124281.1
NW_025091219.1	431145	431848	XP_043124282.1
NW_025091219.1	432630	434454	XP_043124283.1
NW_025091219.1	435552	438261	XP_043124284.1
NW_025091219.1	439171	442191	XP_043124285.1
NW_025091219.1	442684	443316	XP_043124286.1
NW_025091219.1	444005	444872	XP_043124287.1
NW_025091219.1	447457	450084	XP_043124288.1
NW_025091219.1	450483	452247	XP_043124289.1
NW_025091219.1	452583	454846	XP_043124290.1
NW_025091219.1	457155	458149	XP_043124291.1
NW_025091219.1	459297	460840	XP_043124292.1
NW_025091219.1	461456	462704	XP_043124293.1
NW_025091219.1	463317	465372	XP_043124294.1
NW_025091219.1	466549	468361	XP_043124295.1
NW_025091219.1	470182	470980	XP_043124296.1
NW_025091219.1	471508	472015	XP_043124297.1
NW_025091219.1	472462	474202	XP_043124298.1
NW_025091219.1	475255	476957	XP_043124299.1
NW_025091219.1	477235	478102	XP_043124300.1
NW_025091219.1	478465	478960	XP_043124301.1
NW_025091219.1	480232	483169	XP_043124302.1
NW_025091219.1	484357	485605	XP_043124303.1
NW_025091219.1	487021	487824	XP_043124304.1
NW_025091219.1	488336	489251	XP_043124305.1
NW_025091219.1	489818	490840	XP_043124306.1
NW_025091219.1	492258	493952	XP_043124307.1
NW_025091219.1	510728	512439	XP_043124308.1
NW_025091219.1	513400	514135	XP_043124309.1
NW_025091219.1	515603	517943	XP_043124310.1
NW_025091219.1	518096	520472	XP_043124311.1
NW_025091219.1	521935	523166	XP_043124312.1
NW_025091219.1	523680	524606	XP_043124313.1
NW_025091219.1	524945	526376	XP_043124314.1
NW_025091219.1	526779	531920	XP_043124315.1
NW_025091219.1	532405	536866	XP_043124316.1
NW_025091219.1	538023	541637	XP_043124317.1
NW_025091219.1	551003	552911	XP_043124318.1
NW_025091219.1	553632	554842	XP_043124319.1
NW_025091219.1	555184	556346	XP_043124320.1
NW_025091219.1	560761	562432	XP_043124321.1
NW_025091219.1	562852	563384	XP_043124322.1
NW_025091219.1	563965	566003	XP_043124323.1
NW_025091219.1	566969	567590	XP_043124324.1
NW_025091219.1	568229	569342	XP_043124325.1
NW_025091219.1	579794	581136	XP_043124326.1
NW_025091219.1	582257	582544	XP_043124327.1
NW_025091219.1	583208	585541	XP_043124328.1
NW_025091219.1	586217	591908	XP_043124329.1
NW_025091219.1	592539	595393	XP_043124330.1
NW_025091219.1	602082	603393	XP_043124331.1
NW_025091219.1	604268	604993	XP_043124332.1
NW_025091219.1	605258	606174	XP_043124333.1
NW_025091219.1	606450	607440	XP_043124334.1
NW_025091219.1	607892	609233	XP_043124335.1
NW_025091219.1	609968	610769	XP_043124336.1
NW_025091219.1	611616	612871	XP_043124337.1
NW_025091219.1	615409	617130	XP_043124338.1
NW_025091219.1	618885	621613	XP_043124339.1
NW_025091219.1	623911	626414	XP_043124340.1
NW_025091219.1	626864	628661	XP_043124341.1
NW_025091219.1	630289	631068	XP_043124342.1
NW_025091219.1	632215	633897	XP_043124343.1
NW_025091219.1	634883	638075	XP_043124344.1
NW_025091219.1	639201	641154	XP_043124345.1
NW_025091219.1	642062	647239	XP_043124346.1
NW_025091219.1	648961	653024	XP_043124347.1
NW_025091219.1	653394	656105	XP_043124348.1
NW_025091219.1	657142	658742	XP_043124349.1
NW_025091219.1	659875	661971	XP_043124350.1
NW_025091219.1	662375	663134	XP_043124351.1
NW_025091219.1	663338	664823	XP_043124352.1
NW_025091219.1	665733	669004	XP_043124353.1
NW_025091219.1	670460	672108	XP_043124354.1
NW_025091219.1	687398	689588	XP_043124355.1
NW_025091219.1	690356	691793	XP_043124356.1
NW_025091219.1	692135	693550	XP_043124357.1
NW_025091219.1	694409	695642	XP_043124358.1
NW_025091219.1	696464	698077	XP_043124359.1
NW_025091219.1	699693	700572	XP_043124360.1
NW_025091219.1	701500	703108	XP_043124361.1
NW_025091219.1	703518	704518	XP_043124362.1
NW_025091219.1	705286	707415	XP_043124363.1
NW_025091219.1	707922	708388	XP_043124364.1
NW_025091219.1	708460	712960	XP_043124365.1
NW_025091219.1	714591	715170	XP_043124366.1
NW_025091219.1	715847	716483	XP_043124367.1
NW_025091219.1	718125	719883	XP_043124368.1
NW_025091219.1	723684	724029	XP_043124369.1
NW_025091219.1	724205	726751	XP_043124370.1
NW_025091219.1	727212	728237	XP_043124371.1
NW_025091219.1	728332	728899	XP_043124372.1
NW_025091219.1	729225	731082	XP_043124373.1
NW_025091219.1	733589	734025	XP_043124374.1
NW_025091219.1	737143	737598	XP_043124375.1
NW_025091219.1	739096	741090	XP_043124376.1
NW_025091219.1	787448	788816	XP_043124377.1
NW_025091219.1	789691	790391	XP_043124378.1
NW_025091219.1	791598	792579	XP_043124379.1
NW_025091219.1	793081	793621	XP_043124380.1
NW_025091219.1	794441	795776	XP_043124381.1
NW_025091219.1	795900	799305	XP_043124382.1
NW_025091219.1	799659	802275	XP_043124383.1
NW_025091219.1	802400	802976	XP_043124384.1
NW_025091219.1	804032	806664	XP_043124385.1
NW_025091219.1	807842	810539	XP_043124386.1
NW_025091219.1	814321	816475	XP_043124387.1
NW_025091219.1	817215	819213	XP_043124388.1
NW_025091219.1	821449	822384	XP_043124389.1
NW_025091219.1	823479	825120	XP_043124390.1
NW_025091219.1	825990	826827	XP_043124391.1
NW_025091219.1	827570	828530	XP_043124392.1
NW_025091219.1	828766	829471	XP_043124393.1
NW_025091219.1	829816	830118	XP_043124394.1
NW_025091219.1	830450	831385	XP_043124395.1
NW_025091219.1	832608	833469	XP_043124396.1
NW_025091219.1	834034	835228	XP_043124397.1
NW_025091219.1	836071	841767	XP_043124398.1
NW_025091219.1	841987	844054	XP_043124399.1
NW_025091219.1	844337	844955	XP_043124400.1
NW_025091219.1	846428	847630	XP_043124401.1
NW_025091219.1	858718	861827	XP_043124402.1
NW_025091219.1	863851	865091	XP_043124403.1
NW_025091219.1	865191	865794	XP_043124404.1
NW_025091219.1	866288	867203	XP_043124405.1
NW_025091219.1	868458	869730	XP_043124406.1
NW_025091219.1	870164	870577	XP_043124407.1
NW_025091219.1	871012	872912	XP_043124408.1
NW_025091219.1	873832	875461	XP_043124409.1
NW_025091219.1	876433	877944	XP_043124410.1
NW_025091219.1	879755	880207	XP_043124411.1
NW_025091219.1	882427	883250	XP_043124412.1
NW_025091219.1	883985	885092	XP_043124413.1
NW_025091219.1	885199	886351	XP_043124414.1
NW_025091219.1	887396	890699	XP_043124415.1
NW_025091219.1	893854	895367	XP_043124416.1
NW_025091219.1	895620	896869	XP_043124417.1
NW_025091219.1	898073	900317	XP_043124418.1
NW_025091219.1	901026	902517	XP_043124419.1
NW_025091219.1	902877	904807	XP_043124420.1
NW_025091219.1	905276	905933	XP_043124421.1
NW_025091219.1	906709	909591	XP_043124422.1
NW_025091219.1	909918	918687	XP_043124423.1
NW_025091219.1	920865	923227	XP_043124424.1
NW_025091219.1	925285	926257	XP_043124425.1
NW_025091219.1	927845	928939	XP_043124426.1
NW_025091219.1	929996	931283	XP_043124427.1
NW_025091219.1	934044	934830	XP_043124428.1
NW_025091219.1	935101	936017	XP_043124429.1
NW_025091219.1	937090	939384	XP_043124430.1
NW_025091219.1	943809	944191	XP_043124431.1
NW_025091219.1	944365	946283	XP_043124432.1
NW_025091219.1	947591	948990	XP_043124433.1
NW_025091219.1	949279	949606	XP_043124434.1
NW_025091219.1	949846	951719	XP_043124435.1
NW_025091219.1	952090	953481	XP_043124436.1
NW_025091219.1	953921	956515	XP_043124437.1
NW_025091219.1	957843	962321	XP_043124438.1
NW_025091219.1	966715	969447	XP_043124439.1
NW_025091219.1	970932	974015	XP_043124440.1
NW_025091219.1	976856	977919	XP_043124441.1
NW_025091219.1	978385	979825	XP_043124442.1
NW_025091219.1	980159	980763	XP_043124443.1
NW_025091219.1	983612	985913	XP_043124444.1
NW_025091219.1	986856	988286	XP_043124445.1
NW_025091219.1	989445	991335	XP_043124446.1
NW_025091219.1	991571	992261	XP_043124447.1
NW_025091219.1	992767	993797	XP_043124448.1
NW_025091219.1	994664	997193	XP_043124449.1
NW_025091219.1	1000844	1002506	XP_043124450.1
NW_025091219.1	1003822	1005735	XP_043124451.1
NW_025091219.1	1006178	1006539	XP_043124452.1
NW_025091219.1	1006937	1007772	XP_043124453.1
NW_025091219.1	1007872	1008993	XP_043124454.1
NW_025091219.1	1009773	1011351	XP_043124455.1
NW_025091219.1	1012032	1013646	XP_043124456.1
NW_025091219.1	1013768	1014621	XP_043124457.1
NW_025091219.1	1014977	1015867	XP_043124458.1
NW_025091219.1	1016129	1019540	XP_043124459.1
NW_025091219.1	1020348	1021794	XP_043124460.1
NW_025091219.1	1022974	1024865	XP_043124461.1
NW_025091219.1	1025538	1025910	XP_043124462.1
NW_025091219.1	1027307	1029137	XP_043124463.1
NW_025091219.1	1029845	1031600	XP_043124464.1
NW_025091219.1	1032737	1033553	XP_043124465.1
NW_025091219.1	1034174	1035776	XP_043124466.1
NW_025091219.1	1040734	1044787	XP_043124467.1
NW_025091219.1	1045267	1046318	XP_043124468.1
NW_025091219.1	1046648	1047654	XP_043124469.1
NW_025091219.1	1048532	1050519	XP_043124470.1
NW_025091219.1	1052315	1054109	XP_043124471.1
NW_025091219.1	1054629	1056026	XP_043124472.1
NW_025091219.1	1056289	1057815	XP_043124473.1
NW_025091219.1	1058035	1059301	XP_043124474.1
NW_025091219.1	1060122	1061139	XP_043124475.1
NW_025091219.1	1061604	1062709	XP_043124476.1
NW_025091219.1	1063236	1064508	XP_043124477.1
NW_025091219.1	1065120	1065441	XP_043124478.1
NW_025091219.1	1065896	1067359	XP_043124479.1
NW_025091219.1	1068612	1069944	XP_043124480.1
NW_025091219.1	1070990	1074392	XP_043124481.1
NW_025091219.1	1075142	1075625	XP_043124482.1
NW_025091219.1	1075990	1076590	XP_043124483.1
NW_025091219.1	1077235	1078680	XP_043124484.1
NW_025091219.1	1079383	1080079	XP_043124485.1
NW_025091219.1	1080727	1082147	XP_043124486.1
NW_025091219.1	1086242	1087099	XP_043124487.1
NW_025091219.1	1090058	1092037	XP_043124488.1
NW_025091219.1	1093272	1095369	XP_043124489.1
NW_025091219.1	1095751	1096631	XP_043124490.1
NW_025091219.1	1097116	1100529	XP_043124491.1
NW_025091219.1	1103853	1105787	XP_043124492.1
NW_025091219.1	1106363	1108463	XP_043124493.1
NW_025091219.1	1109369	1110474	XP_043124494.1
NW_025091219.1	1111003	1112027	XP_043124495.1
NW_025091219.1	1113084	1114210	XP_043124496.1
NW_025091219.1	1115327	1117547	XP_043124497.1
NW_025091219.1	1119401	1120140	XP_043124498.1
NW_025091219.1	1120928	1121359	XP_043124499.1
NW_025091219.1	1122102	1123071	XP_043124500.1
NW_025091219.1	1123472	1124762	XP_043124501.1
NW_025091219.1	1127834	1128737	XP_043124502.1
NW_025091219.1	1129760	1130283	XP_043124503.1
NW_025091219.1	1131536	1132750	XP_043124504.1
NW_025091219.1	1133722	1136798	XP_043124505.1
NW_025091219.1	1138288	1140257	XP_043124506.1
NW_025091219.1	1141094	1142450	XP_043124507.1
NW_025091219.1	1142627	1143950	XP_043124508.1
NW_025091219.1	1144548	1145508	XP_043124509.1
NW_025091219.1	1147669	1148896	XP_043124510.1
NW_025091219.1	1149705	1151621	XP_043124511.1
NW_025091219.1	1152163	1153827	XP_043124512.1
NW_025091219.1	1155314	1156500	XP_043124513.1
NW_025091219.1	1157016	1159640	XP_043124514.1
NW_025091219.1	1160187	1161378	XP_043124515.1
NW_025091219.1	1161649	1162152	XP_043124516.1
NW_025091219.1	1162634	1166871	XP_043124517.1
NW_025091219.1	1168855	1169740	XP_043124518.1
NW_025091219.1	1170010	1170760	XP_043124519.1
NW_025091219.1	1171171	1175545	XP_043124520.1
NW_025091219.1	1176169	1178620	XP_043124521.1
NW_025091219.1	1178766	1179786	XP_043124522.1
NW_025091219.1	1180858	1184921	XP_043124523.1
NW_025091219.1	1185332	1186042	XP_043124524.1
NW_025091219.1	1186657	1187780	XP_043124525.1
NW_025091219.1	1188303	1189989	XP_043124526.1
NW_025091219.1	1190923	1192490	XP_043124527.1
NW_025091219.1	1192785	1193409	XP_043124528.1
NW_025091219.1	1194266	1195682	XP_043124529.1
NW_025091219.1	1196557	1199845	XP_043124530.1
NW_025091219.1	1202284	1204122	XP_043124531.1
NW_025091219.1	1204619	1205539	XP_043124532.1
NW_025091219.1	1205685	1207034	XP_043124533.1
NW_025091219.1	1207462	1208985	XP_043124534.1
NW_025091219.1	1210237	1212873	XP_043124535.1
NW_025091219.1	1213363	1215038	XP_043124536.1
NW_025091219.1	1215757	1216828	XP_043124537.1
NW_025091219.1	1218399	1220083	XP_043124538.1
NW_025091219.1	1220522	1221802	XP_043124539.1
NW_025091219.1	1222422	1223081	XP_043124540.1
NW_025091219.1	1223500	1225585	XP_043124541.1
NW_025091219.1	1226736	1227706	XP_043124542.1
NW_025091219.1	1228800	1231082	XP_043124543.1
NW_025091219.1	1232525	1234655	XP_043124544.1
NW_025091219.1	1234711	1235849	XP_043124545.1
NW_025091219.1	1236032	1237709	XP_043124546.1
NW_025091219.1	1238482	1239396	XP_043124547.1
NW_025091219.1	1240234	1242876	XP_043124548.1
NW_025091219.1	1244363	1244972	XP_043124549.1
NW_025091219.1	1245258	1247183	XP_043124550.1
NW_025091219.1	1248354	1252443	XP_043124551.1
NW_025091219.1	1254701	1256090	XP_043124552.1
NW_025091219.1	1256235	1257037	XP_043124553.1
NW_025091219.1	1257419	1260016	XP_043124554.1
NW_025091219.1	1260827	1261358	XP_043124555.1
NW_025091219.1	1262940	1264050	XP_043124556.1
NW_025091219.1	1265228	1267013	XP_043124557.1
NW_025091219.1	1267562	1268070	XP_043124558.1
NW_025091219.1	1269166	1270691	XP_043124559.1
NW_025091219.1	1271254	1272467	XP_043124560.1
NW_025091219.1	1274354	1276033	XP_043124561.1
NW_025091219.1	1276492	1277167	XP_043124562.1
NW_025091219.1	1277238	1279229	XP_043124563.1
NW_025091219.1	1279623	1283216	XP_043124564.1
NW_025091219.1	1284217	1285873	XP_043124565.1
NW_025091219.1	1287439	1288921	XP_043124566.1
NW_025091219.1	1289381	1290527	XP_043124567.1
NW_025091219.1	1292024	1292449	XP_043124568.1
NW_025091219.1	1293595	1296375	XP_043124569.1
NW_025091219.1	1296909	1297918	XP_043124570.1
NW_025091219.1	1298234	1299971	XP_043124571.1
NW_025091219.1	1300441	1300942	XP_043124572.1
NW_025091219.1	1302405	1304024	XP_043124573.1
NW_025091219.1	1304621	1306304	XP_043124574.1
NW_025091219.1	1306765	1308110	XP_043124575.1
NW_025091219.1	1308646	1309227	XP_043124576.1
NW_025091219.1	1309657	1311168	XP_043124577.1
NW_025091219.1	1311961	1315772	XP_043124578.1
NW_025091219.1	1316148	1318119	XP_043124579.1
NW_025091219.1	1318850	1320000	XP_043124580.1
NW_025091219.1	1320892	1322290	XP_043124581.1
NW_025091219.1	1323100	1329909	XP_043124582.1
NW_025091219.1	1330353	1331041	XP_043124583.1
NW_025091219.1	1331309	1332122	XP_043124584.1
NW_025091219.1	1332731	1334687	XP_043124585.1
NW_025091219.1	1335070	1336748	XP_043124586.1
NW_025091219.1	1337092	1338172	XP_043124587.1
NW_025091219.1	1338950	1342057	XP_043124588.1
NW_025091219.1	1342438	1344224	XP_043124589.1
NW_025091219.1	1351523	1352954	XP_043124590.1
NW_025091219.1	1353428	1354915	XP_043124591.1
NW_025091219.1	1361187	1363331	XP_043124592.1
NW_025091219.1	1364875	1368895	XP_043124593.1
NW_025091219.1	1370070	1370607	XP_043124594.1
NW_025091219.1	1372570	1375898	XP_043124595.1
NW_025091219.1	1376208	1378148	XP_043124596.1
NW_025091219.1	1378392	1381491	XP_043124597.1
NW_025091219.1	1382363	1384463	XP_043124598.1
NW_025091219.1	1386903	1390187	XP_043124599.1
NW_025091219.1	1390556	1391806	XP_043124600.1
NW_025091219.1	1391920	1392731	XP_043124601.1
NW_025091219.1	1394302	1397264	XP_043124602.1
NW_025091219.1	1397806	1398216	XP_043124603.1
NW_025091219.1	1398637	1399338	XP_043124604.1
NW_025091219.1	1400022	1401139	XP_043124605.1
NW_025091219.1	1401622	1403053	XP_043124606.1
NW_025091219.1	1409403	1411500	XP_043124607.1
NW_025091219.1	1412788	1413365	XP_043124608.1
NW_025091219.1	1414089	1415472	XP_043124609.1
NW_025091219.1	1415881	1418758	XP_043124610.1
NW_025091219.1	1420584	1422106	XP_043124611.1
NW_025091219.1	1423511	1425897	XP_043124612.1
NW_025091219.1	1427181	1429479	XP_043124613.1
NW_025091219.1	1429708	1430494	XP_043124614.1
NW_025091219.1	1435082	1437538	XP_043124615.1
NW_025091219.1	1439179	1440370	XP_043124616.1
NW_025091219.1	1441017	1441932	XP_043124617.1
NW_025091219.1	1442543	1444042	XP_043124618.1
NW_025091219.1	1444497	1446987	XP_043124619.1
NW_025091219.1	1447508	1448212	XP_043124620.1
NW_025091219.1	1448631	1450651	XP_043124621.1
NW_025091219.1	1452069	1453441	XP_043124622.1
NW_025091219.1	1457144	1458110	XP_043124623.1
NW_025091219.1	1460042	1460488	XP_043124624.1
NW_025091219.1	1462368	1464594	XP_043124625.1
NW_025091219.1	1467529	1468771	XP_043124626.1
NW_025091219.1	1469444	1470261	XP_043124627.1
NW_025091219.1	1471319	1474805	XP_043124628.1
NW_025091219.1	1480269	1481700	XP_043124629.1
NW_025091219.1	1483441	1485334	XP_043124630.1
NW_025091219.1	1485947	1487411	XP_043124631.1
NW_025091219.1	1488030	1489323	XP_043124632.1
NW_025091219.1	1490209	1491895	XP_043124633.1
NW_025091219.1	1492335	1494123	XP_043124634.1
NW_025091219.1	1495391	1496515	XP_043124635.1
NW_025091219.1	1497756	1499755	XP_043124636.1
NW_025091219.1	1500996	1503062	XP_043124637.1
NW_025091219.1	1505964	1506950	XP_043124638.1
NW_025091219.1	1507675	1509271	XP_043124639.1
NW_025091219.1	1509770	1510858	XP_043124640.1
NW_025091219.1	1514528	1516119	XP_043124641.1
NW_025091219.1	1517510	1520383	XP_043124642.1
NW_025091219.1	1520957	1524056	XP_043124643.1
NW_025091219.1	1526504	1528808	XP_043124644.1
NW_025091219.1	1529357	1530742	XP_043124645.1
NW_025091219.1	1531009	1531366	XP_043124646.1
NW_025091219.1	1531422	1532475	XP_043124647.1
NW_025091219.1	1533740	1534547	XP_043124648.1
NW_025091219.1	1534859	1539238	XP_043124649.1
NW_025091219.1	1539975	1547210	XP_043124650.1
NW_025091219.1	1548719	1551901	XP_043124651.1
NW_025091219.1	1553558	1554300	XP_043124652.1
NW_025091219.1	1554594	1555424	XP_043124653.1
NW_025091219.1	1556186	1557659	XP_043124654.1
NW_025091219.1	1558481	1561036	XP_043124655.1
NW_025091219.1	1561595	1562867	XP_043124656.1
NW_025091219.1	1563396	1565106	XP_043124657.1
NW_025091219.1	1568745	1571037	XP_043124658.1
NW_025091219.1	1572009	1573515	XP_043124659.1
NW_025091219.1	1573977	1574674	XP_043124660.1
NW_025091219.1	1575340	1576332	XP_043124661.1
NW_025091219.1	1578282	1582113	XP_043124662.1
NW_025091219.1	1582924	1585864	XP_043124663.1
NW_025091219.1	1586792	1587392	XP_043124664.1
NW_025091219.1	1604365	1606610	XP_043124665.1
NW_025091219.1	1607235	1608251	XP_043124666.1
NW_025091219.1	1608473	1609277	XP_043124667.1
NW_025091219.1	1609827	1610462	XP_043124668.1
NW_025091219.1	1611278	1613405	XP_043124669.1
NW_025091219.1	1616086	1617296	XP_043124670.1
NW_025091219.1	1617512	1619963	XP_043124671.1
NW_025091219.1	1620307	1621147	XP_043124672.1
NW_025091219.1	1621571	1622593	XP_043124673.1
NW_025091219.1	1623559	1625357	XP_043124674.1
NW_025091219.1	1625847	1626381	XP_043124675.1
NW_025091219.1	1627707	1629459	XP_043124676.1
NW_025091219.1	1630003	1630338	XP_043124677.1
NW_025091219.1	1630928	1633485	XP_043124678.1
NW_025091219.1	1638275	1639570	XP_043124679.1
NW_025091219.1	1640659	1643113	XP_043124680.1
NW_025091219.1	1644182	1645136	XP_043124681.1
NW_025091219.1	1645557	1646600	XP_043124682.1
NW_025091219.1	1646850	1648368	XP_043124683.1
NW_025091219.1	1648773	1649610	XP_043124684.1
NW_025091219.1	1653418	1656232	XP_043124685.1
NW_025091219.1	1657033	1658302	XP_043124686.1
NW_025091219.1	1658364	1658915	XP_043124687.1
NW_025091219.1	1661603	1665147	XP_043124688.1
NW_025091219.1	1666039	1668763	XP_043124689.1
NW_025091219.1	1671740	1673319	XP_043124690.1
NW_025091219.1	1675109	1679530	XP_043124691.1
NW_025091219.1	1681401	1685289	XP_043124692.1
NW_025091219.1	1686101	1686753	XP_043124693.1
NW_025091219.1	1686916	1688026	XP_043124694.1
NW_025091219.1	1688526	1690562	XP_043124695.1
NW_025091219.1	1691194	1692196	XP_043124696.1
NW_025091219.1	1692901	1693873	XP_043124697.1
NW_025091219.1	1704904	1706433	XP_043124698.1
NW_025091219.1	1706939	1709789	XP_043124699.1
NW_025091219.1	1711065	1712072	XP_043124700.1
NW_025091219.1	1712432	1713541	XP_043124701.1
NW_025091219.1	1713904	1715791	XP_043124702.1
NW_025091219.1	1717197	1721217	XP_043124703.1
NW_025091219.1	1722123	1724946	XP_043124704.1
NW_025091219.1	1728086	1730059	XP_043124705.1
NW_025091219.1	1730872	1731765	XP_043124706.1
NW_025091219.1	1732114	1734372	XP_043124707.1
NW_025091219.1	1734942	1737206	XP_043124708.1
NW_025091219.1	1737452	1739082	XP_043124709.1
NW_025091219.1	1739406	1740714	XP_043124710.1
NW_025091219.1	1742342	1745076	XP_043124711.1
NW_025091219.1	1745574	1747030	XP_043124712.1
NW_025091219.1	1748071	1749788	XP_043124713.1
NW_025091219.1	1753651	1755117	XP_043124714.1
NW_025091219.1	1755385	1756683	XP_043124715.1
NW_025091219.1	1756967	1757828	XP_043124716.1
NW_025091219.1	1760223	1761003	XP_043124717.1
NW_025091219.1	1764883	1766335	XP_043124718.1
NW_025091219.1	1767140	1767870	XP_043124719.1
NW_025091219.1	1768521	1772255	XP_043124720.1
NW_025091219.1	1773669	1776659	XP_043124721.1
NW_025091219.1	1779342	1782788	XP_043124722.1
NW_025091219.1	1783380	1784405	XP_043124723.1
NW_025091219.1	1785980	1789346	XP_043124724.1
NW_025091219.1	1789830	1790893	XP_043124725.1
NW_025091219.1	1792246	1793469	XP_043124726.1
NW_025091219.1	1794167	1796133	XP_043124727.1
NW_025091219.1	1797612	1802610	XP_043124728.1
NW_025091219.1	1803022	1805568	XP_043124729.1
NW_025091219.1	1805903	1807646	XP_043124730.1
NW_025091219.1	1807911	1810011	XP_043124731.1
NW_025091219.1	1810559	1812376	XP_043124732.1
NW_025091219.1	1812556	1815351	XP_043124733.1
NW_025091219.1	1815525	1818027	XP_043124734.1
NW_025091219.1	1819115	1820294	XP_043124735.1
NW_025091219.1	1823746	1826285	XP_043124736.1
NW_025091219.1	1832878	1835421	XP_043124737.1
NW_025091219.1	1839451	1840193	XP_043124738.1
NW_025091219.1	1840823	1844937	XP_043124739.1
NW_025091219.1	1845225	1846589	XP_043124740.1
NW_025091219.1	1847069	1848657	XP_043124741.1
NW_025091219.1	1849355	1851758	XP_043124742.1
NW_025091219.1	1854224	1855938	XP_043124743.1
NW_025091219.1	1858091	1858842	XP_043124744.1
NW_025091219.1	1860425	1861507	XP_043124745.1
NW_025091219.1	1862088	1863438	XP_043124746.1
NW_025091219.1	1863895	1867052	XP_043124747.1
NW_025091219.1	1868195	1870162	XP_043124748.1
NW_025091219.1	1873169	1873760	XP_043124749.1
NW_025091219.1	1874463	1875600	XP_043124750.1
NW_025091219.1	1880185	1881614	XP_043124751.1
NW_025091219.1	1881763	1882829	XP_043124752.1
NW_025091219.1	1883895	1886841	XP_043124753.1
NW_025091219.1	1890250	1891806	XP_043124754.1
NW_025091219.1	1892627	1894032	XP_043124755.1
NW_025091219.1	1895013	1897646	XP_043124756.1
NW_025091219.1	1898005	1898679	XP_043124757.1
NW_025091219.1	1899553	1900685	XP_043124758.1
NW_025091219.1	1901369	1903340	XP_043124759.1
NW_025091219.1	1904969	1906677	XP_043124760.1
NW_025091219.1	1907404	1910073	XP_043124761.1
NW_025091219.1	1910758	1914183	XP_043124762.1
NW_025091219.1	1914499	1915475	XP_043124763.1
NW_025091219.1	1915559	1917630	XP_043124764.1
NW_025091219.1	1918133	1919875	XP_043124765.1
NW_025091219.1	1921339	1926231	XP_043124766.1
NW_025091219.1	1929129	1929901	XP_043124767.1
NW_025091219.1	1930912	1931848	XP_043124768.1
NW_025091219.1	1932100	1933087	XP_043124769.1
NW_025091219.1	1933348	1933822	XP_043124770.1
NW_025091219.1	1934462	1935978	XP_043124771.1
NW_025091219.1	1936682	1939253	XP_043124772.1
NW_025091219.1	1939839	1940919	XP_043124773.1
NW_025091219.1	1941244	1945584	XP_043124774.1
NW_025091219.1	1945888	1946760	XP_043124775.1
NW_025091219.1	1950083	1950571	XP_043124776.1
NW_025091219.1	1952492	1954434	XP_043124777.1
NW_025091219.1	1954646	1955753	XP_043124778.1
NW_025091219.1	1956048	1957217	XP_043124779.1
NW_025091219.1	1957260	1958675	XP_043124780.1
NW_025091219.1	1959031	1959559	XP_043124781.1
NW_025091219.1	1960326	1963310	XP_043124782.1
NW_025091219.1	1965264	1966536	XP_043124783.1
NW_025091219.1	1967784	1969761	XP_043124784.1
NW_025091219.1	1971131	1972786	XP_043124785.1
NW_025091219.1	1973324	1974042	XP_043124786.1
NW_025091219.1	1974675	1975929	XP_043124787.1
NW_025091219.1	1976877	1979669	XP_043124788.1
NW_025091219.1	1980867	1982332	XP_043124789.1
NW_025091219.1	1984511	1986194	XP_043124790.1
NW_025091219.1	1986414	1988688	XP_043124791.1
NW_025091219.1	1989310	1992038	XP_043124792.1
NW_025091219.1	1992913	1995333	XP_043124793.1
NW_025091219.1	2000191	2002902	XP_043124794.1
NW_025091219.1	2003337	2004922	XP_043124795.1
NW_025091219.1	2006030	2007944	XP_043124796.1
NW_025091219.1	2008517	2009145	XP_043124797.1
NW_025091219.1	2009830	2011628	XP_043124798.1
NW_025091219.1	2011784	2013461	XP_043124799.1
NW_025091219.1	2014360	2015989	XP_043124800.1
NW_025091219.1	2018770	2019935	XP_043124801.1
NW_025091219.1	2020567	2022686	XP_043124802.1
NW_025091219.1	2024218	2025560	XP_043124803.1
NW_025091219.1	2026491	2027502	XP_043124804.1
NW_025091219.1	2028421	2029885	XP_043124805.1
NW_025091219.1	2033370	2035134	XP_043124806.1
NW_025091219.1	2035815	2036640	XP_043124807.1
NW_025091219.1	2037033	2039380	XP_043124808.1
NW_025091219.1	2041564	2043777	XP_043124809.1
NW_025091219.1	2046276	2047320	XP_043124810.1
NW_025091219.1	2047556	2050916	XP_043124811.1
NW_025091219.1	2052384	2054062	XP_043124812.1
NW_025091219.1	2054224	2056231	XP_043124813.1
NW_025091219.1	2058704	2061347	XP_043124814.1
NW_025091219.1	2061670	2062844	XP_043124815.1
NW_025091219.1	2063147	2064251	XP_043124816.1
NW_025091219.1	2065320	2066650	XP_043124817.1
NW_025091219.1	2067307	2067662	XP_043124818.1
NW_025091219.1	2068697	2069509	XP_043124819.1
NW_025091219.1	2070753	2073142	XP_043124820.1
NW_025091219.1	2073375	2074054	XP_043124821.1
NW_025091219.1	2074408	2078473	XP_043124822.1
NW_025091219.1	2082256	2084252	XP_043124823.1
NW_025091219.1	2085440	2086463	XP_043124824.1
NW_025091219.1	2087151	2088865	XP_043124825.1
NW_025091219.1	2089905	2091842	XP_043124826.1
NW_025091219.1	2093543	2095596	XP_043124827.1
NW_025091219.1	2098020	2099136	XP_043124828.1
NW_025091219.1	2100944	2102860	XP_043124829.1
NW_025091219.1	2103254	2103998	XP_043124830.1
NW_025091219.1	2104313	2106645	XP_043124831.1
NW_025091219.1	2106800	2107402	XP_043124832.1
NW_025091219.1	2108756	2111450	XP_043124833.1
NW_025091219.1	2112623	2114392	XP_043124834.1
NW_025091219.1	2116661	2119693	XP_043124835.1
NW_025091219.1	2120395	2122428	XP_043124836.1
NW_025091219.1	2123715	2125362	XP_043124837.1
NW_025091219.1	2126041	2128057	XP_043124838.1
NW_025091219.1	2132575	2133415	XP_043124839.1
NW_025091219.1	2133934	2134351	XP_043124840.1
NW_025091219.1	2135508	2136165	XP_043124841.1
NW_025091219.1	2136476	2137639	XP_043124842.1
NW_025091219.1	2138607	2139665	XP_043124843.1
NW_025091219.1	2140403	2141086	XP_043124844.1
NW_025091219.1	2141956	2142642	XP_043124845.1
NW_025091219.1	2143028	2144957	XP_043124846.1
NW_025091219.1	2145721	2147161	XP_043124847.1
NW_025091219.1	2148054	2149445	XP_043124848.1
NW_025091219.1	2151920	2154005	XP_043124849.1
NW_025091219.1	2155997	2156359	XP_043124850.1
NW_025091219.1	2157942	2159427	XP_043124851.1
NW_025091219.1	2159800	2160739	XP_043124852.1
NW_025091219.1	2161701	2162927	XP_043124853.1
NW_025091219.1	2163944	2165280	XP_043124854.1
NW_025091219.1	2170593	2173261	XP_043124855.1
NW_025091219.1	2175766	2180973	XP_043124856.1
NW_025091219.1	2181717	2184547	XP_043124857.1
NW_025091219.1	2186799	2188290	XP_043124858.1
NW_025091219.1	2189627	2192162	XP_043124859.1
NW_025091219.1	2193757	2195200	XP_043124860.1
NW_025091219.1	2195759	2197634	XP_043124861.1
NW_025091219.1	2197818	2198989	XP_043124862.1
NW_025091219.1	2199562	2202212	XP_043124863.1
NW_025091219.1	2203995	2204825	XP_043124864.1
NW_025091219.1	2209569	2215507	XP_043124865.1
NW_025091219.1	2219799	2227415	XP_043124866.1
NW_025091219.1	2228255	2229368	XP_043124867.1
NW_025091219.1	2230552	2230876	XP_043124868.1
NW_025091219.1	2232817	2234518	XP_043124869.1
NW_025091219.1	2235670	2237905	XP_043124870.1
NW_025091219.1	2238534	2240049	XP_043124871.1
NW_025091219.1	2240438	2240891	XP_043124872.1
NW_025091219.1	2241605	2242843	XP_043124873.1
NW_025091219.1	2243270	2245114	XP_043124874.1
NW_025091219.1	2245463	2247002	XP_043124875.1
NW_025091219.1	2247453	2249182	XP_043124876.1
NW_025091219.1	2250304	2252318	XP_043124877.1
NW_025091219.1	2253516	2256101	XP_043124878.1
NW_025091219.1	2258199	2259140	XP_043124879.1
NW_025091219.1	2260844	2262796	XP_043124880.1
NW_025091219.1	2266790	2268306	XP_043124881.1
NW_025091219.1	2269913	2271077	XP_043124882.1
NW_025091219.1	2271881	2273895	XP_043124883.1
NW_025091219.1	2275544	2277928	XP_043124884.1
NW_025091219.1	2279593	2283379	XP_043124885.1
NW_025091219.1	2283761	2285658	XP_043124886.1
NW_025091219.1	2289018	2291267	XP_043124887.1
NW_025091219.1	2291510	2292467	XP_043124888.1
NW_025091219.1	2293495	2295736	XP_043124889.1
NW_025091219.1	2296958	2297685	XP_043124890.1
NW_025091219.1	2298151	2300649	XP_043124891.1
NW_025091219.1	2301096	2307263	XP_043124892.1
NW_025091219.1	2307564	2310330	XP_043124893.1
NW_025091219.1	2311237	2312414	XP_043124894.1
NW_025091219.1	2313038	2313742	XP_043124895.1
NW_025091219.1	2314334	2314945	XP_043124896.1
NW_025091219.1	2317486	2319847	XP_043124897.1
NW_025091219.1	2321214	2322475	XP_043124898.1
NW_025091219.1	2323623	2325100	XP_043124899.1
NW_025091219.1	2326716	2328077	XP_043124900.1
NW_025091219.1	2328400	2335126	XP_043124901.1
NW_025091219.1	2335791	2337257	XP_043124902.1
NW_025091219.1	2337497	2340004	XP_043124903.1
NW_025091219.1	2340460	2342025	XP_043124904.1
NW_025091219.1	2343124	2344390	XP_043124905.1
NW_025091219.1	2345827	2347693	XP_043124906.1
NW_025091219.1	2348550	2349963	XP_043124907.1
NW_025091219.1	2350013	2351643	XP_043124908.1
NW_025091219.1	2352287	2354302	XP_043124909.1
NW_025091219.1	2355216	2356795	XP_043124910.1
NW_025091219.1	2357461	2358848	XP_043124911.1
NW_025091219.1	2359535	2360321	XP_043124912.1
NW_025091219.1	2360867	2362775	XP_043124913.1
NW_025091219.1	2362944	2363568	XP_043124914.1
NW_025091219.1	2364374	2367912	XP_043124915.1
NW_025091219.1	2368653	2369924	XP_043124916.1
NW_025091219.1	2370710	2371681	XP_043124917.1
NW_025091219.1	2373139	2374612	XP_043124918.1
NW_025091219.1	2378147	2380162	XP_043124919.1
NW_025091219.1	2383275	2385411	XP_043124920.1
NW_025091219.1	2386333	2386674	XP_043124921.1
NW_025091219.1	2389972	2390701	XP_043124922.1
NW_025091219.1	2390993	2391878	XP_043124923.1
NW_025091219.1	2392722	2394314	XP_043124924.1
NW_025091219.1	2395232	2397141	XP_043124925.1
NW_025091219.1	2401204	2402194	XP_043124926.1
NW_025091219.1	2408594	2410106	XP_043124927.1
NW_025091219.1	2410766	2412950	XP_043124928.1
NW_025091219.1	2415094	2415971	XP_043124929.1
NW_025091219.1	2417110	2420653	XP_043124930.1
NW_025091219.1	2421905	2423141	XP_043124931.1
NW_025091219.1	2423517	2425227	XP_043124932.1
NW_025091219.1	2425644	2428436	XP_043124933.1
NW_025091219.1	2428927	2430100	XP_043124934.1
NW_025091219.1	2430730	2432778	XP_043124935.1
NW_025091219.1	2432985	2433702	XP_043124936.1
NW_025091219.1	2434594	2438636	XP_043124937.1
NW_025091219.1	2439597	2440566	XP_043124938.1
NW_025091219.1	2440962	2441928	XP_043124939.1
NW_025091219.1	2442632	2443468	XP_043124940.1
NW_025091219.1	2444056	2445868	XP_043124941.1
NW_025091219.1	2447034	2447777	XP_043124942.1
NW_025091219.1	2448642	2450058	XP_043124943.1
NW_025091219.1	2451177	2452448	XP_043124944.1
NW_025091219.1	2452779	2454734	XP_043124945.1
NW_025091219.1	2455205	2456003	XP_043124946.1
NW_025091219.1	2456437	2458344	XP_043124947.1
NW_025091219.1	2459337	2460393	XP_043124948.1
NW_025091219.1	2460930	2462154	XP_043124949.1
NW_025091219.1	2464085	2464984	XP_043124950.1
NW_025091219.1	2465695	2467091	XP_043124951.1
NW_025091219.1	2467520	2468579	XP_043124952.1
NW_025091219.1	2469151	2471601	XP_043124953.1
NW_025091219.1	2472352	2473473	XP_043124954.1
NW_025091219.1	2474243	2476394	XP_043124955.1
NW_025091219.1	2476829	2477888	XP_043124956.1
NW_025091219.1	2480575	2481026	XP_043124957.1
NW_025091219.1	2482871	2484395	XP_043124958.1
NW_025091219.1	2485613	2487118	XP_043124959.1
NW_025091219.1	2488610	2490378	XP_043124960.1
NW_025091219.1	2490512	2491382	XP_043124961.1
NW_025091219.1	2492367	2492576	XP_043124962.1
NW_025091219.1	2494933	2496696	XP_043124963.1
NW_025091219.1	2499913	2501071	XP_043124964.1
NW_025091219.1	2501441	2502155	XP_043124965.1
NW_025091219.1	2505899	2507276	XP_043124966.1
NW_025091219.1	2508861	2509346	XP_043124967.1
NW_025091219.1	2511245	2512067	XP_043124968.1
NW_025091219.1	2512594	2513689	XP_043124969.1
NW_025091219.1	2514086	2515211	XP_043124970.1
NW_025091219.1	2517925	2519165	XP_043124971.1
NW_025091219.1	2519257	2520043	XP_043124972.1
NW_025091219.1	2520576	2520812	XP_043124973.1
NW_025091219.1	2521136	2522348	XP_043124974.1
NW_025091219.1	2523262	2525575	XP_043124975.1
NW_025091219.1	2526155	2526602	XP_043124976.1
NW_025091219.1	2596244	2597460	XP_043124977.1
NW_025091219.1	2597876	2603949	XP_043124978.1
NW_025091219.1	2607478	2608294	XP_043124979.1
NW_025091219.1	2608719	2612054	XP_043124980.1
NW_025091219.1	2612275	2613269	XP_043124981.1
NW_025091219.1	2613698	2614822	XP_043124982.1
NW_025091219.1	2630436	2632010	XP_043124983.1
NW_025091219.1	2637803	2639646	XP_043124984.1
NW_025091219.1	2641343	2641820	XP_043124985.1
NW_025091219.1	2642084	2644446	XP_043124986.1
NW_025091219.1	2645618	2646066	XP_043124987.1
NW_025091219.1	2646543	2648816	XP_043124988.1
NW_025091219.1	2651600	2653343	XP_043124989.1
NW_025091219.1	2654455	2657062	XP_043124990.1
NW_025091219.1	2662073	2664109	XP_043124991.1
NW_025091219.1	2665012	2668632	XP_043124992.1
NW_025091219.1	2670187	2671459	XP_043124993.1
NW_025091219.1	2672624	2674533	XP_043124994.1
NW_025091219.1	2674953	2676730	XP_043124995.1
NW_025091219.1	2677329	2680296	XP_043124996.1
NW_025091219.1	2681281	2683160	XP_043124997.1
NW_025091219.1	2685029	2687127	XP_043124998.1
NW_025091219.1	2689011	2689500	XP_043124999.1
NW_025091219.1	2690847	2694444	XP_043125000.1
NW_025091219.1	2695063	2696029	XP_043125001.1
NW_025091219.1	2702452	2704322	XP_043125002.1
NW_025091219.1	2705234	2706636	XP_043125003.1
NW_025091219.1	2706956	2707872	XP_043125004.1
NW_025091219.1	2708712	2709114	XP_043125005.1
NW_025091219.1	2710209	2710830	XP_043125006.1
NW_025091219.1	2713106	2714763	XP_043125007.1
NW_025091219.1	2719034	2721958	XP_043125008.1
NW_025091219.1	2723817	2724361	XP_043125009.1
NW_025091219.1	2725049	2726892	XP_043125010.1
NW_025091219.1	2728379	2729868	XP_043125011.1
NW_025091219.1	2730762	2731635	XP_043125012.1
NW_025091219.1	2731837	2732287	XP_043125013.1
NW_025091219.1	2733515	2734139	XP_043125014.1
NW_025091219.1	2744816	2746166	XP_043125015.1
NW_025091219.1	2747313	2749088	XP_043125016.1
NW_025091219.1	2750813	2752333	XP_043125017.1
NW_025091219.1	2752835	2753440	XP_043125018.1
NW_025091219.1	2754243	2755063	XP_043125019.1
NW_025091219.1	2755465	2756471	XP_043125020.1
NW_025091219.1	2756677	2757511	XP_043125021.1
NW_025091219.1	2758526	2759701	XP_043125022.1
NW_025091219.1	2760978	2763287	XP_043125023.1
NW_025091219.1	2764714	2769014	XP_043125024.1
NW_025091219.1	2769865	2770704	XP_043125025.1
NW_025091219.1	2770911	2772007	XP_043125026.1
NW_025091219.1	2772267	2774318	XP_043125027.1
NW_025091219.1	2776735	2781180	XP_043125028.1
NW_025091219.1	2781614	2783613	XP_043125029.1
NW_025091219.1	2784134	2784989	XP_043125030.1
NW_025091219.1	2785372	2786317	XP_043125031.1
NW_025091219.1	2787101	2787314	XP_043125032.1
NW_025091219.1	2787384	2789016	XP_043125033.1
NW_025091219.1	2790227	2794176	XP_043125034.1
NW_025091219.1	2795605	2796520	XP_043125035.1
NW_025091219.1	2796585	2797602	XP_043125036.1
NW_025091219.1	2800629	2801330	XP_043125037.1
NW_025091219.1	2802453	2803758	XP_043125038.1
NW_025091219.1	2804955	2805468	XP_043125039.1
NW_025091219.1	2808240	2808870	XP_043125040.1
NW_025091219.1	2813908	2815268	XP_043125041.1
NW_025091219.1	2820775	2823824	XP_043125042.1
NW_025091219.1	2824570	2825369	XP_043125043.1
NW_025091219.1	2827251	2828386	XP_043125044.1
NW_025091219.1	2828579	2828956	XP_043125045.1
NW_025091219.1	2829274	2830736	XP_043125046.1
NW_025091219.1	2830854	2832053	XP_043125047.1
NW_025091219.1	2832370	2833953	XP_043125048.1
NW_025091219.1	2834488	2836978	XP_043125049.1
NW_025091219.1	2837261	2838081	XP_043125050.1
NW_025091219.1	2838779	2839772	XP_043125051.1
NW_025091219.1	2840682	2841840	XP_043125052.1
NW_025091219.1	2842203	2842752	XP_043125053.1
NW_025091219.1	2843673	2844014	XP_043125054.1
NW_025091219.1	2845470	2847422	XP_043125055.1
NW_025091219.1	2848484	2849405	XP_043125056.1
NW_025091219.1	2852197	2853749	XP_043125057.1
NW_025091219.1	2855321	2860563	XP_043125058.1
NW_025091219.1	2860656	2862544	XP_043125059.1
NW_025091219.1	2865673	2866392	XP_043125060.1
NW_025091219.1	2868759	2869872	XP_043125061.1
NW_025091219.1	2870257	2871643	XP_043125062.1
NW_025091219.1	2871962	2874430	XP_043125063.1
NW_025091219.1	2874477	2874831	XP_043125064.1
NW_025091219.1	2875723	2877631	XP_043125065.1
NW_025091219.1	2880600	2882193	XP_043125066.1
NW_025091219.1	2884607	2887962	XP_043125067.1
NW_025091219.1	2888372	2890268	XP_043125068.1
NW_025091219.1	2893183	2894653	XP_043125069.1
NW_025091219.1	2895731	2897246	XP_043125070.1
NW_025091219.1	2908027	2908837	XP_043125071.1
NW_025091219.1	2910268	2910940	XP_043125072.1
NW_025091219.1	2912035	2913475	XP_043125073.1
NW_025091219.1	2913884	2915037	XP_043125074.1
NW_025091219.1	2915465	2916779	XP_043125075.1
NW_025091219.1	2916817	2917960	XP_043125076.1
NW_025091219.1	2918496	2919444	XP_043125077.1
NW_025091219.1	2920320	2921694	XP_043125078.1
NW_025091219.1	2922668	2924162	XP_043125079.1
NW_025091219.1	2925021	2925391	XP_043125080.1
NW_025091219.1	2926318	2927695	XP_043125081.1
NW_025091219.1	2928259	2930143	XP_043125082.1
NW_025091219.1	2930427	2931696	XP_043125083.1
NW_025091219.1	2940209	2941386	XP_043125084.1
NW_025091219.1	2941451	2941830	XP_043125085.1
NW_025091219.1	2942105	2943155	XP_043125086.1
NW_025091219.1	2948670	2951681	XP_043125087.1
NW_025091219.1	2954574	2955502	XP_043125088.1
NW_025091219.1	2970896	2972486	XP_043125089.1
NW_025091219.1	2972992	2973945	XP_043125090.1
NW_025091219.1	2974075	2975606	XP_043125091.1
NW_025091219.1	2976174	2977115	XP_043125092.1
NW_025091219.1	2977647	2979391	XP_043125093.1
NW_025091219.1	2980275	2981679	XP_043125094.1
NW_025091219.1	2982210	2983656	XP_043125095.1
NW_025091219.1	2983764	2985673	XP_043125096.1
NW_025091219.1	2986059	2987299	XP_043125097.1
NW_025091219.1	2987983	2989378	XP_043125098.1
NW_025091219.1	2993107	2995054	XP_043125099.1
NW_025091219.1	2995233	2995744	XP_043125100.1
NW_025091219.1	2996015	2996615	XP_043125101.1
NW_025091219.1	2996729	2998226	XP_043125102.1
NW_025091219.1	2998900	3000526	XP_043125103.1
NW_025091219.1	3002048	3003967	XP_043125104.1
NW_025091219.1	3004788	3005558	XP_043125105.1
NW_025091219.1	3005917	3006755	XP_043125106.1
NW_025091219.1	3006766	3007634	XP_043125107.1
NW_025091219.1	3007877	3009554	XP_043125108.1
NW_025091219.1	3009743	3010616	XP_043125109.1
NW_025091219.1	3011121	3011370	XP_043125110.1
NW_025091219.1	3011609	3012299	XP_043125111.1
NW_025091219.1	3012329	3013688	XP_043125112.1
NW_025091219.1	3014377	3017537	XP_043125113.1
NW_025091219.1	3017915	3018150	XP_043125114.1
NW_025091219.1	3019045	3020190	XP_043125115.1
NW_025091219.1	3022349	3024461	XP_043125116.1
NW_025091219.1	3025962	3027474	XP_043125117.1
NW_025091219.1	3048537	3055854	XP_043125118.1
NW_025091219.1	3058948	3060733	XP_043125119.1
NW_025091219.1	3061117	3062065	XP_043125120.1
NW_025091219.1	3062086	3063262	XP_043125121.1
NW_025091219.1	3063647	3064337	XP_043125122.1
NW_025091219.1	3064586	3066212	XP_043125123.1
NW_025091219.1	3066244	3067778	XP_043125124.1
NW_025091219.1	3068054	3068930	XP_043125125.1
NW_025091219.1	3068997	3070690	XP_043125126.1
NW_025091219.1	3070725	3072531	XP_043125127.1
NW_025091219.1	3073971	3075499	XP_043125128.1
NW_025091219.1	3078488	3079222	XP_043125129.1
NW_025091219.1	3088826	3090296	XP_043125130.1
NW_025091219.1	3090774	3091713	XP_043125131.1
NW_025091219.1	3092784	3093624	XP_043125132.1
NW_025091219.1	3094595	3095630	XP_043125133.1
NW_025091219.1	3096721	3098127	XP_043125134.1
NW_025091219.1	3098499	3104545	XP_043125135.1
NW_025091219.1	3105080	3105821	XP_043125136.1
NW_025091219.1	3106356	3107492	XP_043125137.1
NW_025091219.1	3109969	3110482	XP_043125138.1
NW_025091219.1	3111809	3113063	XP_043125139.1
NW_025091219.1	3116948	3119400	XP_043125140.1
NW_025091219.1	3122906	3124088	XP_043125141.1
NW_025091219.1	3147959	3150650	XP_043125142.1
NW_025091219.1	3152647	3155389	XP_043125143.1
NW_025091220.1	5928	6899	XP_043125144.1
NW_025091220.1	8989	10153	XP_043125145.1
NW_025091220.1	22879	24734	XP_043125146.1
NW_025091220.1	27258	28008	XP_043125147.1
NW_025091220.1	28132	29978	XP_043125148.1
NW_025091220.1	30600	31557	XP_043125149.1
NW_025091220.1	32127	33951	XP_043125150.1
NW_025091220.1	34681	35626	XP_043125151.1
NW_025091220.1	36058	37652	XP_043125152.1
NW_025091220.1	38061	39340	XP_043125153.1
NW_025091220.1	42226	42562	XP_043125154.1
NW_025091220.1	43106	45755	XP_043125155.1
NW_025091220.1	46385	47850	XP_043125156.1
NW_025091220.1	47874	49423	XP_043125157.1
NW_025091220.1	50360	52313	XP_043125158.1
NW_025091220.1	54444	57734	XP_043125159.1
NW_025091220.1	58704	59961	XP_043125160.1
NW_025091220.1	68587	69878	XP_043125161.1
NW_025091220.1	70391	71996	XP_043125162.1
NW_025091220.1	72759	74340	XP_043125163.1
NW_025091220.1	75608	76911	XP_043125164.1
NW_025091220.1	80067	83480	XP_043125165.1
NW_025091220.1	84404	85668	XP_043125166.1
NW_025091220.1	86040	87360	XP_043125167.1
NW_025091220.1	89563	90085	XP_043125168.1
NW_025091220.1	91381	92530	XP_043125169.1
NW_025091220.1	92792	93411	XP_043125170.1
NW_025091220.1	94319	95247	XP_043125171.1
NW_025091220.1	96464	98079	XP_043125172.1
NW_025091220.1	99218	99567	XP_043125173.1
NW_025091220.1	100850	101657	XP_043125174.1
NW_025091220.1	103133	103757	XP_043125175.1
NW_025091220.1	104181	104931	XP_043125176.1
NW_025091220.1	106443	107025	XP_043125177.1
NW_025091220.1	107899	109709	XP_043125178.1
NW_025091220.1	112039	113319	XP_043125179.1
NW_025091220.1	113970	115248	XP_043125180.1
NW_025091220.1	115534	116325	XP_043125181.1
NW_025091220.1	116766	118014	XP_043125182.1
NW_025091220.1	118540	120403	XP_043125183.1
NW_025091220.1	121188	123739	XP_043125184.1
NW_025091220.1	123882	125460	XP_043125185.1
NW_025091220.1	126118	128096	XP_043125186.1
NW_025091220.1	128218	129871	XP_043125187.1
NW_025091220.1	131627	132881	XP_043125188.1
NW_025091220.1	132916	134608	XP_043125189.1
NW_025091220.1	134857	136321	XP_043125190.1
NW_025091220.1	136787	137702	XP_043125191.1
NW_025091220.1	138065	139613	XP_043125192.1
NW_025091220.1	139958	140579	XP_043125193.1
NW_025091220.1	140857	141595	XP_043125194.1
NW_025091220.1	141754	142470	XP_043125195.1
NW_025091220.1	142711	143626	XP_043125196.1
NW_025091220.1	145209	145530	XP_043125197.1
NW_025091220.1	145907	147401	XP_043125198.1
NW_025091220.1	149999	151711	XP_043125199.1
NW_025091220.1	152834	153801	XP_043125200.1
NW_025091220.1	154401	161227	XP_043125201.1
NW_025091220.1	161797	162130	XP_043125202.1
NW_025091220.1	162253	164032	XP_043125203.1
NW_025091220.1	164444	165335	XP_043125204.1
NW_025091220.1	166300	167715	XP_043125205.1
NW_025091220.1	167982	168786	XP_043125206.1
NW_025091220.1	169419	171623	XP_043125207.1
NW_025091220.1	188347	194429	XP_043125208.1
NW_025091220.1	194813	195770	XP_043125209.1
NW_025091220.1	196013	196695	XP_043125210.1
NW_025091220.1	197296	197910	XP_043125211.1
NW_025091220.1	198825	199404	XP_043125212.1
NW_025091220.1	199569	201082	XP_043125213.1
NW_025091220.1	201650	203582	XP_043125214.1
NW_025091220.1	204214	205294	XP_043125215.1
NW_025091220.1	205910	206363	XP_043125216.1
NW_025091220.1	207826	209726	XP_043125217.1
NW_025091220.1	210109	211138	XP_043125218.1
NW_025091220.1	212470	215048	XP_043125219.1
NW_025091220.1	216217	217824	XP_043125220.1
NW_025091220.1	219051	220056	XP_043125221.1
NW_025091220.1	220771	221767	XP_043125222.1
NW_025091220.1	222639	223498	XP_043125223.1
NW_025091220.1	223962	227410	XP_043125224.1
NW_025091220.1	227617	229449	XP_043125225.1
NW_025091220.1	229904	230973	XP_043125226.1
NW_025091220.1	231048	232350	XP_043125227.1
NW_025091220.1	233971	234441	XP_043125228.1
NW_025091220.1	234753	235979	XP_043125229.1
NW_025091220.1	236352	237720	XP_043125230.1
NW_025091220.1	237778	240019	XP_043125231.1
NW_025091220.1	240656	244988	XP_043125232.1
NW_025091220.1	245818	246878	XP_043125233.1
NW_025091220.1	247707	249071	XP_043125234.1
NW_025091220.1	249383	249761	XP_043125235.1
NW_025091220.1	254576	255685	XP_043125236.1
NW_025091220.1	257001	259020	XP_043125237.1
NW_025091220.1	259553	260819	XP_043125238.1
NW_025091220.1	261130	262320	XP_043125239.1
NW_025091220.1	262410	263992	XP_043125240.1
NW_025091220.1	264910	268068	XP_043125241.1
NW_025091220.1	268748	272240	XP_043125242.1
NW_025091220.1	273822	275347	XP_043125243.1
NW_025091220.1	277099	278883	XP_043125244.1
NW_025091220.1	279141	281149	XP_043125245.1
NW_025091220.1	281791	282744	XP_043125246.1
NW_025091220.1	284538	285494	XP_043125247.1
NW_025091220.1	285951	287101	XP_043125248.1
NW_025091220.1	287375	288044	XP_043125249.1
NW_025091220.1	288331	290238	XP_043125250.1
NW_025091220.1	291451	292785	XP_043125251.1
NW_025091220.1	293988	295019	XP_043125252.1
NW_025091220.1	295166	297918	XP_043125253.1
NW_025091220.1	298781	299905	XP_043125254.1
NW_025091220.1	300594	301406	XP_043125255.1
NW_025091220.1	301736	302837	XP_043125256.1
NW_025091220.1	303298	304045	XP_043125257.1
NW_025091220.1	304856	306137	XP_043125258.1
NW_025091220.1	307625	309275	XP_043125259.1
NW_025091220.1	309729	310984	XP_043125260.1
NW_025091220.1	313982	314531	XP_043125261.1
NW_025091220.1	315591	317019	XP_043125262.1
NW_025091220.1	322984	324231	XP_043125263.1
NW_025091220.1	325598	326221	XP_043125264.1
NW_025091220.1	326394	328065	XP_043125265.1
NW_025091220.1	328320	331300	XP_043125266.1
NW_025091220.1	331579	334071	XP_043125267.1
NW_025091220.1	334846	335931	XP_043125268.1
NW_025091220.1	336729	339165	XP_043125269.1
NW_025091220.1	339482	340337	XP_043125270.1
NW_025091220.1	341064	343857	XP_043125271.1
NW_025091220.1	344823	346576	XP_043125272.1
NW_025091220.1	347043	348366	XP_043125273.1
NW_025091220.1	348855	350019	XP_043125274.1
NW_025091220.1	350380	351574	XP_043125275.1
NW_025091220.1	353035	357401	XP_043125276.1
NW_025091220.1	358003	359329	XP_043125277.1
NW_025091220.1	360638	362765	XP_043125278.1
NW_025091220.1	365562	368243	XP_043125279.1
NW_025091220.1	368816	373550	XP_043125280.1
NW_025091220.1	374199	375950	XP_043125281.1
NW_025091220.1	376470	377063	XP_043125282.1
NW_025091220.1	377888	379798	XP_043125283.1
NW_025091220.1	380155	384066	XP_043125284.1
NW_025091220.1	384851	385778	XP_043125285.1
NW_025091220.1	387133	388207	XP_043125286.1
NW_025091220.1	389060	390195	XP_043125287.1
NW_025091220.1	391375	392604	XP_043125288.1
NW_025091220.1	393167	393781	XP_043125289.1
NW_025091220.1	394944	395771	XP_043125290.1
NW_025091220.1	397065	397793	XP_043125291.1
NW_025091220.1	398554	399198	XP_043125292.1
NW_025091220.1	400051	400716	XP_043125293.1
NW_025091220.1	401253	403650	XP_043125294.1
NW_025091220.1	404536	406651	XP_043125295.1
NW_025091220.1	407198	407578	XP_043125296.1
NW_025091220.1	409994	411100	XP_043125297.1
NW_025091220.1	411872	412338	XP_043125298.1
NW_025091220.1	412854	413663	XP_043125299.1
NW_025091220.1	414981	415799	XP_043125300.1
NW_025091220.1	416382	417423	XP_043125301.1
NW_025091220.1	418826	420128	XP_043125302.1
NW_025091220.1	420678	423699	XP_043125303.1
NW_025091220.1	425064	426940	XP_043125304.1
NW_025091220.1	428064	429204	XP_043125305.1
NW_025091220.1	429790	430320	XP_043125306.1
NW_025091220.1	430701	431574	XP_043125307.1
NW_025091220.1	432864	434674	XP_043125308.1
NW_025091220.1	435797	436169	XP_043125309.1
NW_025091220.1	437007	438206	XP_043125310.1
NW_025091220.1	438519	441108	XP_043125311.1
NW_025091220.1	441621	443147	XP_043125312.1
NW_025091220.1	443480	444848	XP_043125313.1
NW_025091220.1	445252	446572	XP_043125314.1
NW_025091220.1	447275	448139	XP_043125315.1
NW_025091220.1	448979	451107	XP_043125316.1
NW_025091220.1	451510	455319	XP_043125317.1
NW_025091220.1	456022	459020	XP_043125318.1
NW_025091220.1	460311	462321	XP_043125319.1
NW_025091220.1	462494	464274	XP_043125320.1
NW_025091220.1	465201	469048	XP_043125321.1
NW_025091220.1	477587	479083	XP_043125322.1
NW_025091220.1	479499	483732	XP_043125323.1
NW_025091220.1	484725	486513	XP_043125324.1
NW_025091220.1	487487	488299	XP_043125325.1
NW_025091220.1	488794	491641	XP_043125326.1
NW_025091220.1	492868	493888	XP_043125327.1
NW_025091220.1	494964	497106	XP_043125328.1
NW_025091220.1	498053	498815	XP_043125329.1
NW_025091220.1	502238	503363	XP_043125330.1
NW_025091220.1	503651	503984	XP_043125331.1
NW_025091220.1	504415	506113	XP_043125332.1
NW_025091220.1	507842	509461	XP_043125333.1
NW_025091220.1	509894	511661	XP_043125334.1
NW_025091220.1	512290	513513	XP_043125335.1
NW_025091220.1	515692	516905	XP_043125336.1
NW_025091220.1	517161	520192	XP_043125337.1
NW_025091220.1	521280	522573	XP_043125338.1
NW_025091220.1	523473	525044	XP_043125339.1
NW_025091220.1	525258	526155	XP_043125340.1
NW_025091220.1	529584	531921	XP_043125341.1
NW_025091220.1	534656	535815	XP_043125342.1
NW_025091220.1	536942	538143	XP_043125343.1
NW_025091220.1	538866	539792	XP_043125344.1
NW_025091220.1	542572	543337	XP_043125345.1
NW_025091220.1	544197	544991	XP_043125346.1
NW_025091220.1	545872	548041	XP_043125347.1
NW_025091220.1	549108	551468	XP_043125348.1
NW_025091220.1	552378	553278	XP_043125349.1
NW_025091220.1	555244	556000	XP_043125350.1
NW_025091220.1	556218	556630	XP_043125351.1
NW_025091220.1	556645	558282	XP_043125352.1
NW_025091220.1	565618	566813	XP_043125353.1
NW_025091220.1	568099	569297	XP_043125354.1
NW_025091220.1	570768	571959	XP_043125355.1
NW_025091220.1	572462	574939	XP_043125356.1
NW_025091220.1	576660	577682	XP_043125357.1
NW_025091220.1	578323	579829	XP_043125358.1
NW_025091220.1	580356	581821	XP_043125359.1
NW_025091220.1	584215	585551	XP_043125360.1
NW_025091220.1	591831	592632	XP_043125361.1
NW_025091220.1	593489	595124	XP_043125362.1
NW_025091220.1	597092	600628	XP_043125363.1
NW_025091220.1	601285	602935	XP_043125364.1
NW_025091220.1	603245	605891	XP_043125365.1
NW_025091220.1	606162	606544	XP_043125366.1
NW_025091220.1	608188	611577	XP_043125367.1
NW_025091220.1	612056	612791	XP_043125368.1
NW_025091220.1	613621	614279	XP_043125369.1
NW_025091220.1	615745	619152	XP_043125370.1
NW_025091220.1	619437	620564	XP_043125371.1
NW_025091220.1	620922	621539	XP_043125372.1
NW_025091220.1	621859	624518	XP_043125373.1
NW_025091220.1	624812	626378	XP_043125374.1
NW_025091220.1	627013	628088	XP_043125375.1
NW_025091220.1	628925	630581	XP_043125376.1
NW_025091220.1	630958	632422	XP_043125377.1
NW_025091220.1	632750	633634	XP_043125378.1
NW_025091220.1	634704	635267	XP_043125379.1
NW_025091220.1	635813	637351	XP_043125380.1
NW_025091220.1	637680	639183	XP_043125381.1
NW_025091220.1	641025	643047	XP_043125382.1
NW_025091220.1	643761	645015	XP_043125383.1
NW_025091220.1	648188	648520	XP_043125384.1
NW_025091220.1	648792	649260	XP_043125385.1
NW_025091220.1	650173	650716	XP_043125386.1
NW_025091220.1	651697	652146	XP_043125387.1
NW_025091220.1	667423	668243	XP_043125388.1
NW_025091220.1	669494	671069	XP_043125389.1
NW_025091220.1	675578	676848	XP_043125390.1
NW_025091220.1	678584	679268	XP_043125391.1
NW_025091220.1	679312	679768	XP_043125392.1
NW_025091220.1	689785	690739	XP_043125393.1
NW_025091220.1	691497	692317	XP_043125394.1
NW_025091220.1	699074	702165	XP_043125395.1
NW_025091220.1	707658	708150	XP_043125396.1
NW_025091220.1	709591	710269	XP_043125397.1
NW_025091220.1	710781	712509	XP_043125398.1
NW_025091220.1	713000	714122	XP_043125399.1
NW_025091220.1	715629	716088	XP_043125400.1
NW_025091220.1	716656	717328	XP_043125401.1
NW_025091220.1	717971	718511	XP_043125402.1
NW_025091220.1	719447	720350	XP_043125403.1
NW_025091220.1	720644	723123	XP_043125404.1
NW_025091220.1	783373	783730	XP_043125405.1
NW_025091220.1	785218	786074	XP_043125406.1
NW_025091220.1	786224	787170	XP_043125407.1
NW_025091220.1	799302	800244	XP_043125408.1
NW_025091220.1	805523	806874	XP_043125409.1
NW_025091220.1	807451	809974	XP_043125410.1
NW_025091220.1	810417	815524	XP_043125411.1
NW_025091220.1	819659	820403	XP_043125412.1
NW_025091220.1	820843	823497	XP_043125413.1
NW_025091220.1	824213	825830	XP_043125414.1
NW_025091220.1	826719	827527	XP_043125415.1
NW_025091220.1	827916	828887	XP_043125416.1
NW_025091220.1	829489	830626	XP_043125417.1
NW_025091220.1	831545	834261	XP_043125418.1
NW_025091220.1	834654	836107	XP_043125419.1
NW_025091220.1	836740	838066	XP_043125420.1
NW_025091220.1	840206	841484	XP_043125421.1
NW_025091220.1	842593	845685	XP_043125422.1
NW_025091220.1	846481	847758	XP_043125423.1
NW_025091220.1	848486	850189	XP_043125424.1
NW_025091220.1	850648	853221	XP_043125425.1
NW_025091220.1	854223	856498	XP_043125426.1
NW_025091220.1	857975	859942	XP_043125427.1
NW_025091220.1	860593	862168	XP_043125428.1
NW_025091220.1	863965	865417	XP_043125429.1
NW_025091220.1	865980	866493	XP_043125430.1
NW_025091220.1	867255	870746	XP_043125431.1
NW_025091220.1	872443	873809	XP_043125432.1
NW_025091220.1	876029	877002	XP_043125433.1
NW_025091220.1	878260	879938	XP_043125434.1
NW_025091220.1	882787	883543	XP_043125435.1
NW_025091220.1	884207	884621	XP_043125436.1
NW_025091220.1	884930	887606	XP_043125437.1
NW_025091220.1	889783	890953	XP_043125438.1
NW_025091220.1	893926	895505	XP_043125439.1
NW_025091220.1	896754	897312	XP_043125440.1
NW_025091220.1	899444	901649	XP_043125441.1
NW_025091220.1	902543	903989	XP_043125442.1
NW_025091220.1	904714	905109	XP_043125443.1
NW_025091220.1	905702	907207	XP_043125444.1
NW_025091220.1	908500	910941	XP_043125445.1
NW_025091220.1	911505	913129	XP_043125446.1
NW_025091220.1	913972	917390	XP_043125447.1
NW_025091220.1	918465	918731	XP_043125448.1
NW_025091220.1	919798	922169	XP_043125449.1
NW_025091220.1	926878	928223	XP_043125450.1
NW_025091220.1	929503	932003	XP_043125451.1
NW_025091220.1	932762	933378	XP_043125452.1
NW_025091220.1	933720	936537	XP_043125453.1
NW_025091220.1	937010	937542	XP_043125454.1
NW_025091220.1	939823	940991	XP_043125455.1
NW_025091220.1	941909	944362	XP_043125456.1
NW_025091220.1	946727	947930	XP_043125457.1
NW_025091220.1	948302	949538	XP_043125458.1
NW_025091220.1	949819	951567	XP_043125459.1
NW_025091220.1	952308	953712	XP_043125460.1
NW_025091220.1	954151	957244	XP_043125461.1
NW_025091220.1	957699	961587	XP_043125462.1
NW_025091220.1	962082	964036	XP_043125463.1
NW_025091220.1	965465	967274	XP_043125464.1
NW_025091220.1	968514	969255	XP_043125465.1
NW_025091220.1	969881	973227	XP_043125466.1
NW_025091220.1	973933	978014	XP_043125467.1
NW_025091220.1	979182	980543	XP_043125468.1
NW_025091220.1	980879	981941	XP_043125469.1
NW_025091220.1	983632	985707	XP_043125470.1
NW_025091220.1	986263	987044	XP_043125471.1
NW_025091220.1	987649	989894	XP_043125472.1
NW_025091220.1	990235	991570	XP_043125473.1
NW_025091220.1	992260	992875	XP_043125474.1
NW_025091220.1	993293	996202	XP_043125475.1
NW_025091220.1	998635	1000317	XP_043125476.1
NW_025091220.1	1001320	1001580	XP_043125477.1
NW_025091220.1	1007388	1008315	XP_043125478.1
NW_025091220.1	1008806	1009424	XP_043125479.1
NW_025091220.1	1009634	1010297	XP_043125480.1
NW_025091220.1	1010953	1012104	XP_043125481.1
NW_025091220.1	1012631	1014073	XP_043125482.1
NW_025091220.1	1016326	1018452	XP_043125483.1
NW_025091220.1	1019150	1021518	XP_043125484.1
NW_025091220.1	1022780	1026522	XP_043125485.1
NW_025091220.1	1027306	1027771	XP_043125486.1
NW_025091220.1	1028071	1031013	XP_043125487.1
NW_025091220.1	1032616	1035850	XP_043125488.1
NW_025091220.1	1038247	1039670	XP_043125489.1
NW_025091220.1	1040222	1044971	XP_043125490.1
NW_025091220.1	1045223	1046024	XP_043125491.1
NW_025091220.1	1047215	1047899	XP_043125492.1
NW_025091220.1	1048488	1049154	XP_043125493.1
NW_025091220.1	1049801	1050457	XP_043125494.1
NW_025091220.1	1050566	1051730	XP_043125495.1
NW_025091220.1	1052026	1058260	XP_043125496.1
NW_025091220.1	1060483	1061589	XP_043125497.1
NW_025091220.1	1062187	1063302	XP_043125498.1
NW_025091220.1	1064079	1064692	XP_043125499.1
NW_025091220.1	1064845	1066166	XP_043125500.1
NW_025091220.1	1067774	1072525	XP_043125501.1
NW_025091220.1	1073269	1074631	XP_043125502.1
NW_025091220.1	1075005	1076878	XP_043125503.1
NW_025091220.1	1077847	1079537	XP_043125504.1
NW_025091220.1	1080223	1080734	XP_043125505.1
NW_025091220.1	1081212	1082623	XP_043125506.1
NW_025091220.1	1082867	1083635	XP_043125507.1
NW_025091220.1	1084498	1085773	XP_043125508.1
NW_025091220.1	1086590	1087997	XP_043125509.1
NW_025091220.1	1088466	1090088	XP_043125510.1
NW_025091220.1	1091194	1091514	XP_043125511.1
NW_025091220.1	1093203	1093708	XP_043125512.1
NW_025091220.1	1093849	1094465	XP_043125513.1
NW_025091220.1	1095615	1097285	XP_043125514.1
NW_025091220.1	1098035	1098425	XP_043125515.1
NW_025091220.1	1098864	1101447	XP_043125516.1
NW_025091220.1	1103273	1104702	XP_043125517.1
NW_025091220.1	1105637	1106706	XP_043125518.1
NW_025091220.1	1107354	1108996	XP_043125519.1
NW_025091220.1	1109568	1110478	XP_043125520.1
NW_025091220.1	1111286	1112449	XP_043125521.1
NW_025091220.1	1114186	1115615	XP_043125522.1
NW_025091220.1	1116368	1119241	XP_043125523.1
NW_025091220.1	1119421	1121994	XP_043125524.1
NW_025091220.1	1123815	1124724	XP_043125525.1
NW_025091220.1	1125415	1127315	XP_043125526.1
NW_025091220.1	1127772	1130032	XP_043125527.1
NW_025091220.1	1131409	1132878	XP_043125528.1
NW_025091220.1	1133339	1134276	XP_043125529.1
NW_025091220.1	1134805	1136153	XP_043125530.1
NW_025091220.1	1138020	1141727	XP_043125531.1
NW_025091220.1	1142915	1144187	XP_043125532.1
NW_025091220.1	1144981	1147681	XP_043125533.1
NW_025091220.1	1153662	1154772	XP_043125534.1
NW_025091220.1	1156385	1157015	XP_043125535.1
NW_025091220.1	1159487	1162913	XP_043125536.1
NW_025091220.1	1163412	1163763	XP_043125537.1
NW_025091220.1	1164224	1165499	XP_043125538.1
NW_025091220.1	1165824	1166668	XP_043125539.1
NW_025091220.1	1168380	1169146	XP_043125540.1
NW_025091220.1	1171947	1173231	XP_043125541.1
NW_025091220.1	1177938	1179149	XP_043125542.1
NW_025091220.1	1179326	1181993	XP_043125543.1
NW_025091220.1	1182720	1183119	XP_043125544.1
NW_025091220.1	1183231	1185721	XP_043125545.1
NW_025091220.1	1188752	1190763	XP_043125546.1
NW_025091220.1	1192147	1193567	XP_043125547.1
NW_025091220.1	1194012	1194782	XP_043125548.1
NW_025091220.1	1195171	1196256	XP_043125549.1
NW_025091220.1	1197189	1199717	XP_043125550.1
NW_025091220.1	1200692	1203578	XP_043125551.1
NW_025091220.1	1203880	1204481	XP_043125552.1
NW_025091220.1	1205177	1206010	XP_043125553.1
NW_025091220.1	1206303	1208731	XP_043125554.1
NW_025091220.1	1212749	1213933	XP_043125555.1
NW_025091220.1	1214943	1215522	XP_043125556.1
NW_025091220.1	1216690	1218978	XP_043125557.1
NW_025091220.1	1219484	1221594	XP_043125558.1
NW_025091220.1	1223955	1227033	XP_043125559.1
NW_025091220.1	1234787	1236920	XP_043125560.1
NW_025091220.1	1237666	1238750	XP_043125561.1
NW_025091220.1	1239825	1241118	XP_043125562.1
NW_025091220.1	1243760	1246223	XP_043125563.1
NW_025091220.1	1252534	1254731	XP_043125564.1
NW_025091220.1	1255419	1258937	XP_043125565.1
NW_025091220.1	1260239	1262189	XP_043125566.1
NW_025091220.1	1262873	1263351	XP_043125567.1
NW_025091220.1	1263486	1265849	XP_043125568.1
NW_025091220.1	1266463	1269118	XP_043125569.1
NW_025091220.1	1273585	1275009	XP_043125570.1
NW_025091220.1	1276528	1277183	XP_043125571.1
NW_025091220.1	1277309	1278609	XP_043125572.1
NW_025091220.1	1278857	1280473	XP_043125573.1
NW_025091220.1	1280864	1281938	XP_043125574.1
NW_025091220.1	1282583	1285280	XP_043125575.1
NW_025091220.1	1285933	1288185	XP_043125576.1
NW_025091220.1	1289416	1290865	XP_043125577.1
NW_025091220.1	1291762	1295453	XP_043125578.1
NW_025091220.1	1299618	1301237	XP_043125579.1
NW_025091220.1	1302322	1304042	XP_043125580.1
NW_025091220.1	1304429	1305161	XP_043125581.1
NW_025091220.1	1307207	1308599	XP_043125582.1
NW_025091220.1	1308967	1309612	XP_043125583.1
NW_025091220.1	1310147	1311508	XP_043125584.1
NW_025091220.1	1312194	1315569	XP_043125585.1
NW_025091220.1	1317210	1317687	XP_043125586.1
NW_025091220.1	1320134	1323387	XP_043125587.1
NW_025091220.1	1327135	1332343	XP_043125588.1
NW_025091220.1	1338250	1341499	XP_043125589.1
NW_025091220.1	1341801	1342831	XP_043125590.1
NW_025091220.1	1344192	1349074	XP_043125591.1
NW_025091220.1	1350179	1351363	XP_043125592.1
NW_025091220.1	1351606	1354861	XP_043125593.1
NW_025091220.1	1356276	1359558	XP_043125594.1
NW_025091220.1	1359756	1361296	XP_043125595.1
NW_025091220.1	1361700	1363251	XP_043125596.1
NW_025091220.1	1364088	1365052	XP_043125597.1
NW_025091220.1	1365454	1366024	XP_043125598.1
NW_025091220.1	1366345	1368225	XP_043125599.1
NW_025091220.1	1371296	1372424	XP_043125600.1
NW_025091220.1	1373455	1374235	XP_043125601.1
NW_025091220.1	1374677	1376211	XP_043125602.1
NW_025091220.1	1378023	1379948	XP_043125603.1
NW_025091220.1	1380165	1384871	XP_043125604.1
NW_025091220.1	1385197	1385854	XP_043125605.1
NW_025091220.1	1386424	1387789	XP_043125606.1
NW_025091220.1	1387975	1388571	XP_043125607.1
NW_025091220.1	1389077	1389960	XP_043125608.1
NW_025091220.1	1390027	1391165	XP_043125609.1
NW_025091220.1	1393253	1397097	XP_043125610.1
NW_025091220.1	1397847	1398369	XP_043125611.1
NW_025091220.1	1398930	1400972	XP_043125612.1
NW_025091220.1	1402254	1403471	XP_043125613.1
NW_025091220.1	1403760	1404995	XP_043125614.1
NW_025091220.1	1405595	1409377	XP_043125615.1
NW_025091220.1	1410595	1412361	XP_043125616.1
NW_025091220.1	1419753	1421388	XP_043125617.1
NW_025091220.1	1421985	1422983	XP_043125618.1
NW_025091220.1	1423512	1426109	XP_043125619.1
NW_025091220.1	1427364	1428945	XP_043125620.1
NW_025091220.1	1429765	1431641	XP_043125621.1
NW_025091220.1	1434813	1437119	XP_043125622.1
NW_025091220.1	1438010	1440294	XP_043125623.1
NW_025091220.1	1440936	1442050	XP_043125624.1
NW_025091220.1	1442569	1444976	XP_043125625.1
NW_025091220.1	1445788	1448086	XP_043125626.1
NW_025091220.1	1448380	1449661	XP_043125627.1
NW_025091220.1	1449956	1450403	XP_043125628.1
NW_025091220.1	1451050	1453222	XP_043125629.1
NW_025091220.1	1462906	1463941	XP_043125630.1
NW_025091220.1	1465674	1467945	XP_043125631.1
NW_025091220.1	1468496	1468766	XP_043125632.1
NW_025091220.1	1468966	1470664	XP_043125633.1
NW_025091220.1	1470911	1472524	XP_043125634.1
NW_025091220.1	1473126	1474605	XP_043125635.1
NW_025091220.1	1477696	1480965	XP_043125636.1
NW_025091220.1	1481231	1482066	XP_043125637.1
NW_025091220.1	1482893	1484012	XP_043125638.1
NW_025091220.1	1484089	1485404	XP_043125639.1
NW_025091220.1	1489033	1492081	XP_043125640.1
NW_025091220.1	1492671	1493139	XP_043125641.1
NW_025091220.1	1494248	1495022	XP_043125642.1
NW_025091220.1	1496714	1497305	XP_043125643.1
NW_025091220.1	1501093	1502773	XP_043125644.1
NW_025091220.1	1503894	1506811	XP_043125645.1
NW_025091220.1	1507046	1507582	XP_043125646.1
NW_025091220.1	1509275	1515159	XP_043125647.1
NW_025091220.1	1515981	1518097	XP_043125648.1
NW_025091220.1	1518507	1519896	XP_043125649.1
NW_025091220.1	1520197	1521460	XP_043125650.1
NW_025091220.1	1521579	1522630	XP_043125651.1
NW_025091220.1	1523579	1526877	XP_043125652.1
NW_025091220.1	1527894	1530083	XP_043125653.1
NW_025091220.1	1530645	1532080	XP_043125654.1
NW_025091220.1	1532664	1534833	XP_043125655.1
NW_025091220.1	1537010	1540131	XP_043125656.1
NW_025091220.1	1540380	1541007	XP_043125657.1
NW_025091220.1	1542947	1544132	XP_043125658.1
NW_025091220.1	1544605	1547503	XP_043125659.1
NW_025091220.1	1548201	1550074	XP_043125660.1
NW_025091220.1	1551386	1553388	XP_043125661.1
NW_025091220.1	1554339	1555311	XP_043125662.1
NW_025091220.1	1556201	1557373	XP_043125663.1
NW_025091220.1	1562569	1564327	XP_043125664.1
NW_025091220.1	1565672	1568498	XP_043125665.1
NW_025091220.1	1569357	1571222	XP_043125666.1
NW_025091220.1	1571680	1573183	XP_043125667.1
NW_025091220.1	1574058	1578927	XP_043125668.1
NW_025091220.1	1581593	1583712	XP_043125669.1
NW_025091220.1	1584280	1584541	XP_043125670.1
NW_025091220.1	1585031	1586207	XP_043125671.1
NW_025091220.1	1587774	1589574	XP_043125672.1
NW_025091220.1	1590410	1590853	XP_043125673.1
NW_025091220.1	1591002	1592301	XP_043125674.1
NW_025091220.1	1592600	1594025	XP_043125675.1
NW_025091220.1	1594504	1596429	XP_043125676.1
NW_025091220.1	1597612	1598970	XP_043125677.1
NW_025091220.1	1599440	1600623	XP_043125678.1
NW_025091220.1	1604282	1606684	XP_043125679.1
NW_025091220.1	1607563	1609183	XP_043125680.1
NW_025091220.1	1609587	1611961	XP_043125681.1
NW_025091220.1	1612848	1614204	XP_043125682.1
NW_025091220.1	1614883	1616066	XP_043125683.1
NW_025091220.1	1616612	1618602	XP_043125684.1
NW_025091220.1	1619014	1620531	XP_043125685.1
NW_025091220.1	1620786	1622192	XP_043125686.1
NW_025091220.1	1622705	1623634	XP_043125687.1
NW_025091220.1	1623913	1625582	XP_043125688.1
NW_025091220.1	1626352	1627903	XP_043125689.1
NW_025091220.1	1628162	1629590	XP_043125690.1
NW_025091220.1	1630170	1631395	XP_043125691.1
NW_025091220.1	1631578	1633038	XP_043125692.1
NW_025091220.1	1633399	1634739	XP_043125693.1
NW_025091220.1	1635153	1636821	XP_043125694.1
NW_025091220.1	1637249	1638509	XP_043125695.1
NW_025091220.1	1639294	1645749	XP_043125696.1
NW_025091220.1	1646550	1647308	XP_043125697.1
NW_025091220.1	1650290	1650931	XP_043125698.1
NW_025091220.1	1651727	1652870	XP_043125699.1
NW_025091220.1	1653412	1654051	XP_043125700.1
NW_025091220.1	1654764	1655342	XP_043125701.1
NW_025091220.1	1656774	1658284	XP_043125702.1
NW_025091220.1	1660114	1661669	XP_043125703.1
NW_025091220.1	1666261	1669491	XP_043125704.1
NW_025091220.1	1672741	1674619	XP_043125705.1
NW_025091220.1	1675247	1676083	XP_043125706.1
NW_025091220.1	1676586	1677120	XP_043125707.1
NW_025091220.1	1677271	1679126	XP_043125708.1
NW_025091220.1	1681563	1683129	XP_043125709.1
NW_025091220.1	1683814	1684524	XP_043125710.1
NW_025091220.1	1686653	1689005	XP_043125711.1
NW_025091220.1	1689843	1691541	XP_043125712.1
NW_025091220.1	1691762	1693827	XP_043125713.1
NW_025091220.1	1694755	1695694	XP_043125714.1
NW_025091220.1	1697026	1698007	XP_043125715.1
NW_025091220.1	1698288	1701365	XP_043125716.1
NW_025091220.1	1701768	1702904	XP_043125717.1
NW_025091220.1	1703124	1705852	XP_043125718.1
NW_025091220.1	1706252	1708491	XP_043125719.1
NW_025091220.1	1709365	1712095	XP_043125720.1
NW_025091220.1	1712513	1713679	XP_043125721.1
NW_025091220.1	1715034	1715743	XP_043125722.1
NW_025091220.1	1717843	1718372	XP_043125723.1
NW_025091220.1	1719248	1721011	XP_043125724.1
NW_025091220.1	1721693	1722578	XP_043125725.1
NW_025091220.1	1722992	1723816	XP_043125726.1
NW_025091220.1	1724822	1726119	XP_043125727.1
NW_025091220.1	1727000	1728173	XP_043125728.1
NW_025091220.1	1728680	1729892	XP_043125729.1
NW_025091220.1	1732336	1733630	XP_043125730.1
NW_025091220.1	1734144	1735996	XP_043125731.1
NW_025091220.1	1738365	1739643	XP_043125732.1
NW_025091220.1	1742501	1744844	XP_043125733.1
NW_025091220.1	1745222	1746465	XP_043125734.1
NW_025091220.1	1747236	1748826	XP_043125735.1
NW_025091220.1	1749919	1751974	XP_043125736.1
NW_025091220.1	1752459	1754188	XP_043125737.1
NW_025091220.1	1755259	1757009	XP_043125738.1
NW_025091220.1	1757274	1758078	XP_043125739.1
NW_025091220.1	1758745	1761576	XP_043125740.1
NW_025091220.1	1762132	1762990	XP_043125741.1
NW_025091220.1	1763792	1766043	XP_043125742.1
NW_025091220.1	1766832	1770443	XP_043125743.1
NW_025091220.1	1770739	1772016	XP_043125744.1
NW_025091220.1	1772331	1774832	XP_043125745.1
NW_025091220.1	1775339	1777139	XP_043125746.1
NW_025091220.1	1777562	1778219	XP_043125747.1
NW_025091220.1	1778945	1780175	XP_043125748.1
NW_025091220.1	1780848	1783071	XP_043125749.1
NW_025091220.1	1783461	1785397	XP_043125750.1
NW_025091220.1	1786769	1787375	XP_043125751.1
NW_025091220.1	1787615	1788626	XP_043125752.1
NW_025091220.1	1789115	1790920	XP_043125753.1
NW_025091220.1	1791686	1794016	XP_043125754.1
NW_025091220.1	1795753	1796871	XP_043125755.1
NW_025091220.1	1798221	1801911	XP_043125756.1
NW_025091220.1	1808173	1810966	XP_043125757.1
NW_025091220.1	1811643	1813023	XP_043125758.1
NW_025091220.1	1813512	1814983	XP_043125759.1
NW_025091220.1	1815481	1816901	XP_043125760.1
NW_025091220.1	1817216	1818800	XP_043125761.1
NW_025091220.1	1819433	1820999	XP_043125762.1
NW_025091220.1	1822188	1824549	XP_043125763.1
NW_025091220.1	1825170	1826713	XP_043125764.1
NW_025091220.1	1827496	1828920	XP_043125765.1
NW_025091220.1	1829251	1830225	XP_043125766.1
NW_025091220.1	1830615	1831711	XP_043125767.1
NW_025091220.1	1832096	1835209	XP_043125768.1
NW_025091220.1	1837277	1838450	XP_043125769.1
NW_025091220.1	1839216	1840848	XP_043125770.1
NW_025091220.1	1841550	1846258	XP_043125771.1
NW_025091220.1	1847057	1847561	XP_043125772.1
NW_025091220.1	1848275	1849112	XP_043125773.1
NW_025091220.1	1851488	1852787	XP_043125774.1
NW_025091220.1	1853464	1855460	XP_043125775.1
NW_025091220.1	1856265	1858555	XP_043125776.1
NW_025091220.1	1858845	1862144	XP_043125777.1
NW_025091220.1	1863569	1865456	XP_043125778.1
NW_025091220.1	1866258	1867636	XP_043125779.1
NW_025091220.1	1868820	1869890	XP_043125780.1
NW_025091220.1	1870411	1871652	XP_043125781.1
NW_025091220.1	1872036	1873818	XP_043125782.1
NW_025091220.1	1874736	1875271	XP_043125783.1
NW_025091220.1	1877271	1879708	XP_043125784.1
NW_025091220.1	1880208	1880985	XP_043125785.1
NW_025091220.1	1883706	1886127	XP_043125786.1
NW_025091220.1	1886771	1888189	XP_043125787.1
NW_025091220.1	1889988	1891560	XP_043125788.1
NW_025091220.1	1892574	1894027	XP_043125789.1
NW_025091220.1	1894457	1895560	XP_043125790.1
NW_025091220.1	1895979	1898877	XP_043125791.1
NW_025091220.1	1899218	1901173	XP_043125792.1
NW_025091220.1	1901666	1903452	XP_043125793.1
NW_025091220.1	1903989	1906589	XP_043125794.1
NW_025091220.1	1906952	1907636	XP_043125795.1
NW_025091220.1	1908125	1908767	XP_043125796.1
NW_025091220.1	1909504	1916186	XP_043125797.1
NW_025091220.1	1921814	1923006	XP_043125798.1
NW_025091220.1	1923649	1924350	XP_043125799.1
NW_025091220.1	1924987	1925542	XP_043125800.1
NW_025091220.1	1927543	1930777	XP_043125801.1
NW_025091220.1	1931219	1931530	XP_043125802.1
NW_025091220.1	1932248	1933546	XP_043125803.1
NW_025091220.1	1934492	1935019	XP_043125804.1
NW_025091220.1	1936353	1937527	XP_043125805.1
NW_025091220.1	1937853	1940786	XP_043125806.1
NW_025091220.1	1941379	1941868	XP_043125807.1
NW_025091220.1	1942916	1945248	XP_043125808.1
NW_025091220.1	1945787	1947184	XP_043125809.1
NW_025091220.1	1947549	1948536	XP_043125810.1
NW_025091220.1	1949268	1950472	XP_043125811.1
NW_025091220.1	1950978	1951791	XP_043125812.1
NW_025091220.1	1952113	1953816	XP_043125813.1
NW_025091220.1	1961735	1962712	XP_043125814.1
NW_025091220.1	1963096	1964075	XP_043125815.1
NW_025091220.1	1965427	1966677	XP_043125816.1
NW_025091220.1	1967114	1969335	XP_043125817.1
NW_025091220.1	1969770	1970862	XP_043125818.1
NW_025091220.1	1971226	1972569	XP_043125819.1
NW_025091220.1	1973165	1975379	XP_043125820.1
NW_025091220.1	1979470	1980018	XP_043125821.1
NW_025091220.1	1980818	1983009	XP_043125822.1
NW_025091220.1	1984292	1985352	XP_043125823.1
NW_025091220.1	1986358	1988815	XP_043125824.1
NW_025091220.1	1989529	1991671	XP_043125825.1
NW_025091220.1	1992278	1993408	XP_043125826.1
NW_025091220.1	1994086	1996643	XP_043125827.1
NW_025091220.1	1997924	2000064	XP_043125828.1
NW_025091220.1	2002769	2004222	XP_043125829.1
NW_025091220.1	2004893	2008314	XP_043125830.1
NW_025091220.1	2008703	2009736	XP_043125831.1
NW_025091220.1	2010165	2011662	XP_043125832.1
NW_025091220.1	2012760	2013945	XP_043125833.1
NW_025091220.1	2015961	2017100	XP_043125834.1
NW_025091220.1	2190485	2191709	XP_043125835.1
NW_025091220.1	2192296	2194467	XP_043125836.1
NW_025091220.1	2206285	2210123	XP_043125837.1
NW_025091220.1	2212088	2214521	XP_043125838.1
NW_025091220.1	2217506	2219265	XP_043125839.1
NW_025091220.1	2222286	2224610	XP_043125840.1
NW_025091220.1	2227548	2227851	XP_043125841.1
NW_025091220.1	2231598	2232233	XP_043125842.1
NW_025091220.1	2232817	2234771	XP_043125843.1
NW_025091220.1	2235167	2236115	XP_043125844.1
NW_025091220.1	2236653	2238004	XP_043125845.1
NW_025091220.1	2238433	2238891	XP_043125846.1
NW_025091220.1	2239565	2240732	XP_043125847.1
NW_025091220.1	2240893	2241731	XP_043125848.1
NW_025091220.1	2242217	2245416	XP_043125849.1
NW_025091220.1	2246030	2246377	XP_043125850.1
NW_025091220.1	2247168	2250172	XP_043125851.1
NW_025091220.1	2252053	2254433	XP_043125852.1
NW_025091220.1	2255411	2257780	XP_043125853.1
NW_025091220.1	2258806	2261770	XP_043125854.1
NW_025091220.1	2262258	2263635	XP_043125855.1
NW_025091220.1	2263936	2265948	XP_043125856.1
NW_025091220.1	2266970	2267878	XP_043125857.1
NW_025091220.1	2268852	2269521	XP_043125858.1
NW_025091220.1	2271385	2272789	XP_043125859.1
NW_025091220.1	2273846	2274998	XP_043125860.1
NW_025091220.1	2275344	2276777	XP_043125861.1
NW_025091220.1	2277147	2277949	XP_043125862.1
NW_025091220.1	2278251	2280267	XP_043125863.1
NW_025091220.1	2281082	2282239	XP_043125864.1
NW_025091220.1	2285982	2286742	XP_043125865.1
NW_025091220.1	2287729	2291451	XP_043125866.1
NW_025091220.1	2292158	2293123	XP_043125867.1
NW_025091220.1	2293784	2295574	XP_043125868.1
NW_025091220.1	2296075	2300192	XP_043125869.1
NW_025091220.1	2302606	2305388	XP_043125870.1
NW_025091220.1	2306272	2307163	XP_043125871.1
NW_025091220.1	2307803	2308992	XP_043125872.1
NW_025091220.1	2309829	2311746	XP_043125873.1
NW_025091220.1	2312004	2313588	XP_043125874.1
NW_025091220.1	2315011	2317341	XP_043125875.1
NW_025091220.1	2320506	2322186	XP_043125876.1
NW_025091220.1	2323412	2325390	XP_043125877.1
NW_025091220.1	2326023	2326485	XP_043125878.1
NW_025091220.1	2327310	2328675	XP_043125879.1
NW_025091220.1	2329159	2330687	XP_043125880.1
NW_025091220.1	2331131	2332426	XP_043125881.1
NW_025091220.1	2332742	2335115	XP_043125882.1
NW_025091220.1	2335498	2337828	XP_043125883.1
NW_025091220.1	2338207	2339073	XP_043125884.1
NW_025091220.1	2339390	2340325	XP_043125885.1
NW_025091220.1	2340799	2342699	XP_043125886.1
NW_025091220.1	2343484	2344905	XP_043125887.1
NW_025091220.1	2345307	2345754	XP_043125888.1
NW_025091220.1	2346243	2346735	XP_043125889.1
NW_025091220.1	2347305	2350224	XP_043125890.1
NW_025091220.1	2351811	2353924	XP_043125891.1
NW_025091220.1	2355699	2357350	XP_043125892.1
NW_025091220.1	2358125	2359280	XP_043125893.1
NW_025091220.1	2360368	2361711	XP_043125894.1
NW_025091220.1	2362252	2364665	XP_043125895.1
NW_025091220.1	2364979	2366144	XP_043125896.1
NW_025091220.1	2368582	2369568	XP_043125897.1
NW_025091220.1	2370487	2372980	XP_043125898.1
NW_025091220.1	2373395	2374004	XP_043125899.1
NW_025091220.1	2374288	2375312	XP_043125900.1
NW_025091220.1	2376340	2378694	XP_043125901.1
NW_025091220.1	2379434	2380176	XP_043125902.1
NW_025091220.1	2380743	2381175	XP_043125903.1
NW_025091220.1	2381686	2382445	XP_043125904.1
NW_025091220.1	2382993	2383620	XP_043125905.1
NW_025091220.1	2384167	2385684	XP_043125906.1
NW_025091220.1	2386502	2388125	XP_043125907.1
NW_025091220.1	2388872	2390118	XP_043125908.1
NW_025091220.1	2391337	2392136	XP_043125909.1
NW_025091220.1	2393034	2393958	XP_043125910.1
NW_025091220.1	2395826	2398930	XP_043125911.1
NW_025091220.1	2400473	2401099	XP_043125912.1
NW_025091220.1	2401383	2402573	XP_043125913.1
NW_025091220.1	2403172	2405347	XP_043125914.1
NW_025091220.1	2408730	2409173	XP_043125915.1
NW_025091220.1	2410127	2410882	XP_043125916.1
NW_025091220.1	2411513	2412926	XP_043125917.1
NW_025091220.1	2413859	2416034	XP_043125918.1
NW_025091220.1	2416861	2417902	XP_043125919.1
NW_025091220.1	2419427	2420918	XP_043125920.1
NW_025091220.1	2421521	2422379	XP_043125921.1
NW_025091220.1	2422696	2424811	XP_043125922.1
NW_025091220.1	2425409	2428260	XP_043125923.1
NW_025091220.1	2430514	2434157	XP_043125924.1
NW_025091220.1	2436403	2439603	XP_043125925.1
NW_025091220.1	2440504	2441810	XP_043125926.1
NW_025091220.1	2442259	2443500	XP_043125927.1
NW_025091220.1	2444393	2445965	XP_043125928.1
NW_025091220.1	2453417	2454849	XP_043125929.1
NW_025091220.1	2455327	2457826	XP_043125930.1
NW_025091220.1	2458394	2459054	XP_043125931.1
NW_025091220.1	2459905	2460743	XP_043125932.1
NW_025091220.1	2460949	2462137	XP_043125933.1
NW_025091220.1	2462518	2463626	XP_043125934.1
NW_025091220.1	2465810	2466472	XP_043125935.1
NW_025091220.1	2468129	2470704	XP_043125936.1
NW_025091220.1	2474251	2476744	XP_043125937.1
NW_025091220.1	2478778	2480189	XP_043125938.1
NW_025091220.1	2481055	2484572	XP_043125939.1
NW_025091220.1	2485354	2486962	XP_043125940.1
NW_025091220.1	2487337	2488156	XP_043125941.1
NW_025091220.1	2488437	2491903	XP_043125942.1
NW_025091220.1	2492313	2493502	XP_043125943.1
NW_025091220.1	2494360	2496187	XP_043125944.1
NW_025091220.1	2496527	2501937	XP_043125945.1
NW_025091220.1	2502455	2503667	XP_043125946.1
NW_025091220.1	2504472	2504844	XP_043125947.1
NW_025091220.1	2505058	2506941	XP_043125948.1
NW_025091220.1	2507816	2509655	XP_043125949.1
NW_025091220.1	2510107	2510935	XP_043125950.1
NW_025091220.1	2511785	2512860	XP_043125951.1
NW_025091220.1	2513453	2514877	XP_043125952.1
NW_025091220.1	2515195	2515580	XP_043125953.1
NW_025091220.1	2516819	2517773	XP_043125954.1
NW_025091220.1	2518216	2519164	XP_043125955.1
NW_025091220.1	2519617	2520935	XP_043125956.1
NW_025091220.1	2521426	2522652	XP_043125957.1
NW_025091220.1	2523049	2529068	XP_043125958.1
NW_025091220.1	2531532	2532521	XP_043125959.1
NW_025091220.1	2533848	2535334	XP_043125960.1
NW_025091220.1	2536289	2537392	XP_043125961.1
NW_025091220.1	2537876	2541721	XP_043125962.1
NW_025091220.1	2541923	2542380	XP_043125963.1
NW_025091220.1	2543853	2545809	XP_043125964.1
NW_025091220.1	2546030	2546675	XP_043125965.1
NW_025091220.1	2546922	2547871	XP_043125966.1
NW_025091220.1	2548233	2549187	XP_043125967.1
NW_025091220.1	2549451	2550738	XP_043125968.1
NW_025091220.1	2551109	2552727	XP_043125969.1
NW_025091220.1	2553221	2554396	XP_043125970.1
NW_025091220.1	2554928	2555899	XP_043125971.1
NW_025091220.1	2557265	2558231	XP_043125972.1
NW_025091220.1	2559101	2560051	XP_043125973.1
NW_025091220.1	2560270	2561148	XP_043125974.1
NW_025091220.1	2561851	2563411	XP_043125975.1
NW_025091220.1	2563776	2565856	XP_043125976.1
NW_025091220.1	2567865	2570037	XP_043125977.1
NW_025091220.1	2570728	2572711	XP_043125978.1
NW_025091220.1	2574208	2575069	XP_043125979.1
NW_025091220.1	2584698	2585227	XP_043125980.1
NW_025091220.1	2585859	2586941	XP_043125981.1
NW_025091220.1	2587529	2588762	XP_043125982.1
NW_025091220.1	2589825	2594890	XP_043125983.1
NW_025091220.1	2595724	2598201	XP_043125984.1
NW_025091220.1	2598995	2601554	XP_043125985.1
NW_025091220.1	2601869	2603798	XP_043125986.1
NW_025091220.1	2604687	2605602	XP_043125987.1
NW_025091220.1	2606341	2607762	XP_043125988.1
NW_025091220.1	2608300	2608785	XP_043125989.1
NW_025091220.1	2609803	2612349	XP_043125990.1
NW_025091220.1	2613444	2615367	XP_043125991.1
NW_025091220.1	2615818	2635009	XP_043125992.1
NW_025091220.1	2641076	2646309	XP_043125993.1
NW_025091220.1	2646932	2650999	XP_043125994.1
NW_025091220.1	2651471	2654498	XP_043125995.1
NW_025091220.1	2657821	2658718	XP_043125996.1
NW_025091220.1	2659209	2661368	XP_043125997.1
NW_025091220.1	2662721	2665354	XP_043125998.1
NW_025091220.1	2665975	2666458	XP_043125999.1
NW_025091220.1	2666682	2667259	XP_043126000.1
NW_025091220.1	2667896	2670342	XP_043126001.1
NW_025091220.1	2671479	2673755	XP_043126002.1
NW_025091220.1	2674094	2675241	XP_043126003.1
NW_025091220.1	2675436	2676253	XP_043126004.1
NW_025091220.1	2676667	2677328	XP_043126005.1
NW_025091220.1	2677895	2681215	XP_043126006.1
NW_025091220.1	2683048	2684966	XP_043126007.1
NW_025091220.1	2685432	2686425	XP_043126008.1
NW_025091220.1	2687220	2688974	XP_043126009.1
NW_025091220.1	2689373	2690261	XP_043126010.1
NW_025091220.1	2696681	2698833	XP_043126011.1
NW_025091220.1	2699484	2700658	XP_043126012.1
NW_025091220.1	2701318	2703791	XP_043126013.1
NW_025091220.1	2709176	2709731	XP_043126014.1
NW_025091220.1	2710705	2713617	XP_043126015.1
NW_025091220.1	2714562	2715995	XP_043126016.1
NW_025091220.1	2716494	2717379	XP_043126017.1
NW_025091220.1	2717739	2718324	XP_043126018.1
NW_025091220.1	2718715	2722105	XP_043126019.1
NW_025091220.1	2725422	2726895	XP_043126020.1
NW_025091220.1	2727947	2729512	XP_043126021.1
NW_025091220.1	2730022	2732784	XP_043126022.1
NW_025091220.1	2733073	2734130	XP_043126023.1
NW_025091220.1	2734535	2735897	XP_043126024.1
NW_025091220.1	2736222	2738743	XP_043126025.1
NW_025091220.1	2739657	2742472	XP_043126026.1
NW_025091220.1	2743147	2743896	XP_043126027.1
NW_025091220.1	2744301	2746537	XP_043126028.1
NW_025091220.1	2746833	2750343	XP_043126029.1
NW_025091220.1	2751948	2753665	XP_043126030.1
NW_025091220.1	2754264	2755787	XP_043126031.1
NW_025091220.1	2755977	2758808	XP_043126032.1
NW_025091220.1	2759874	2760934	XP_043126033.1
NW_025091220.1	2761423	2762824	XP_043126034.1
NW_025091220.1	2763046	2763741	XP_043126035.1
NW_025091220.1	2764277	2766786	XP_043126036.1
NW_025091220.1	2768270	2768867	XP_043126037.1
NW_025091220.1	2769376	2769720	XP_043126038.1
NW_025091220.1	2771282	2774741	XP_043126039.1
NW_025091220.1	2774952	2775767	XP_043126040.1
NW_025091220.1	2778156	2782647	XP_043126041.1
NW_025091220.1	2784517	2786288	XP_043126042.1
NW_025091220.1	2786680	2788605	XP_043126043.1
NW_025091220.1	2789186	2791177	XP_043126044.1
NW_025091220.1	2791854	2793554	XP_043126045.1
NW_025091220.1	2794260	2795987	XP_043126046.1
NW_025091220.1	2799196	2803367	XP_043126047.1
NW_025091220.1	2804290	2805463	XP_043126048.1
NW_025091220.1	2806051	2806890	XP_043126049.1
NW_025091220.1	2807304	2810410	XP_043126050.1
NW_025091220.1	2811216	2812978	XP_043126051.1
NW_025091220.1	2813361	2814490	XP_043126052.1
NW_025091220.1	2817041	2818290	XP_043126053.1
NW_025091220.1	2819353	2821620	XP_043126054.1
NW_025091220.1	2823123	2826476	XP_043126055.1
NW_025091220.1	2827936	2829877	XP_043126056.1
NW_025091220.1	2830371	2830920	XP_043126057.1
NW_025091220.1	2832399	2838992	XP_043126058.1
NW_025091220.1	2840036	2841437	XP_043126059.1
NW_025091220.1	2841873	2842822	XP_043126060.1
NW_025091220.1	2843536	2844642	XP_043126061.1
NW_025091220.1	2845469	2846582	XP_043126062.1
NW_025091220.1	2847061	2849114	XP_043126063.1
NW_025091220.1	2849543	2852531	XP_043126064.1
NW_025091220.1	2853399	2855793	XP_043126065.1
NW_025091220.1	2856214	2857327	XP_043126066.1
NW_025091220.1	2858834	2859325	XP_043126067.1
NW_025091220.1	2865667	2866153	XP_043126068.1
NW_025091220.1	2870663	2871606	XP_043126069.1
NW_025091220.1	2872780	2876158	XP_043126070.1
NW_025091220.1	2877839	2878211	XP_043126071.1
NW_025091220.1	2878933	2880625	XP_043126072.1
NW_025091220.1	2881883	2883707	XP_043126073.1
NW_025091220.1	2885175	2886354	XP_043126074.1
NW_025091220.1	2887522	2888079	XP_043126075.1
NW_025091220.1	2888727	2889242	XP_043126076.1
NW_025091220.1	2890264	2891027	XP_043126077.1
NW_025091220.1	2891958	2893347	XP_043126078.1
NW_025091220.1	2893733	2899518	XP_043126079.1
NW_025091220.1	2900770	2902327	XP_043126080.1
NW_025091220.1	2902749	2903703	XP_043126081.1
NW_025091220.1	2904009	2905243	XP_043126082.1
NW_025091220.1	2905432	2906762	XP_043126083.1
NW_025091220.1	2908541	2909846	XP_043126084.1
NW_025091220.1	2910466	2911307	XP_043126085.1
NW_025091220.1	2912223	2913438	XP_043126086.1
NW_025091220.1	2913630	2914057	XP_043126087.1
NW_025091220.1	2914700	2915355	XP_043126088.1
NW_025091220.1	2916039	2917650	XP_043126089.1
NW_025091220.1	2917998	2920112	XP_043126090.1
NW_025091220.1	2920875	2925278	XP_043126091.1
NW_025091220.1	2928507	2930153	XP_043126092.1
NW_025091220.1	2931571	2937898	XP_043126093.1
NW_025091221.1	12922	14061	XP_043126094.1
NW_025091221.1	15974	17078	XP_043126095.1
NW_025091221.1	23190	24177	XP_043126096.1
NW_025091221.1	28375	30704	XP_043126097.1
NW_025091221.1	33089	33925	XP_043126098.1
NW_025091221.1	50806	51748	XP_043126099.1
NW_025091221.1	52704	54467	XP_043126100.1
NW_025091221.1	56319	59420	XP_043126101.1
NW_025091221.1	62856	63672	XP_043126102.1
NW_025091221.1	64238	65988	XP_043126103.1
NW_025091221.1	66434	68898	XP_043126104.1
NW_025091221.1	70806	72315	XP_043126105.1
NW_025091221.1	72820	73546	XP_043126106.1
NW_025091221.1	74564	74973	XP_043126107.1
NW_025091221.1	75547	77704	XP_043126108.1
NW_025091221.1	78418	79866	XP_043126109.1
NW_025091221.1	80443	82288	XP_043126110.1
NW_025091221.1	84789	86031	XP_043126111.1
NW_025091221.1	86635	88141	XP_043126112.1
NW_025091221.1	90400	91453	XP_043126113.1
NW_025091221.1	91480	93239	XP_043126114.1
NW_025091221.1	93774	95680	XP_043126115.1
NW_025091221.1	96519	97971	XP_043126116.1
NW_025091221.1	98330	100136	XP_043126117.1
NW_025091221.1	101163	101469	XP_043126118.1
NW_025091221.1	103741	105976	XP_043126119.1
NW_025091221.1	106555	107583	XP_043126120.1
NW_025091221.1	108768	109639	XP_043126121.1
NW_025091221.1	113838	115257	XP_043126122.1
NW_025091221.1	115819	117650	XP_043126123.1
NW_025091221.1	117784	120034	XP_043126124.1
NW_025091221.1	120513	121461	XP_043126125.1
NW_025091221.1	171336	171882	XP_043126126.1
NW_025091221.1	174983	176256	XP_043126127.1
NW_025091221.1	176465	177747	XP_043126128.1
NW_025091221.1	178989	179478	XP_043126129.1
NW_025091221.1	180657	181134	XP_043126130.1
NW_025091221.1	201925	202751	XP_043126131.1
NW_025091221.1	212516	213365	XP_043126132.1
NW_025091221.1	214195	214817	XP_043126133.1
NW_025091221.1	215762	217007	XP_043126134.1
NW_025091221.1	217417	218326	XP_043126135.1
NW_025091221.1	219368	219626	XP_043126136.1
NW_025091221.1	219838	220261	XP_043126137.1
NW_025091221.1	220308	222963	XP_043126138.1
NW_025091221.1	223491	225210	XP_043126139.1
NW_025091221.1	226037	230066	XP_043126140.1
NW_025091221.1	230773	231394	XP_043126141.1
NW_025091221.1	232299	233072	XP_043126142.1
NW_025091221.1	234751	236211	XP_043126143.1
NW_025091221.1	236847	237423	XP_043126144.1
NW_025091221.1	237492	238202	XP_043126145.1
NW_025091221.1	238835	240083	XP_043126146.1
NW_025091221.1	241053	242000	XP_043126147.1
NW_025091221.1	242506	243548	XP_043126148.1
NW_025091221.1	244201	253004	XP_043126149.1
NW_025091221.1	253386	263417	XP_043126150.1
NW_025091221.1	264482	265453	XP_043126151.1
NW_025091221.1	265571	266136	XP_043126152.1
NW_025091221.1	266674	269377	XP_043126153.1
NW_025091221.1	269533	270585	XP_043126154.1
NW_025091221.1	272200	280210	XP_043126155.1
NW_025091221.1	280737	281871	XP_043126156.1
NW_025091221.1	282393	284142	XP_043126157.1
NW_025091221.1	284345	285640	XP_043126158.1
NW_025091221.1	285744	286497	XP_043126159.1
NW_025091221.1	286853	288288	XP_043126160.1
NW_025091221.1	289990	290803	XP_043126161.1
NW_025091221.1	291916	292497	XP_043126162.1
NW_025091221.1	293054	293972	XP_043126163.1
NW_025091221.1	294405	296542	XP_043126164.1
NW_025091221.1	296967	298155	XP_043126165.1
NW_025091221.1	299513	301492	XP_043126166.1
NW_025091221.1	302775	303168	XP_043126167.1
NW_025091221.1	303611	305057	XP_043126168.1
NW_025091221.1	306045	306690	XP_043126169.1
NW_025091221.1	306783	308208	XP_043126170.1
NW_025091221.1	308456	308892	XP_043126171.1
NW_025091221.1	309331	310254	XP_043126172.1
NW_025091221.1	311142	313068	XP_043126173.1
NW_025091221.1	313277	314282	XP_043126174.1
NW_025091221.1	316263	316803	XP_043126175.1
NW_025091221.1	317151	320594	XP_043126176.1
NW_025091221.1	322749	324251	XP_043126177.1
NW_025091221.1	325550	326764	XP_043126178.1
NW_025091221.1	327857	328673	XP_043126179.1
NW_025091221.1	329483	331183	XP_043126180.1
NW_025091221.1	331774	333347	XP_043126181.1
NW_025091221.1	333782	334455	XP_043126182.1
NW_025091221.1	334999	337690	XP_043126183.1
NW_025091221.1	338169	339665	XP_043126184.1
NW_025091221.1	373170	374808	XP_043126185.1
NW_025091221.1	376015	378612	XP_043126186.1
NW_025091221.1	379188	380543	XP_043126187.1
NW_025091221.1	381154	381832	XP_043126188.1
NW_025091221.1	381838	382792	XP_043126189.1
NW_025091221.1	382824	384475	XP_043126190.1
NW_025091221.1	385494	385978	XP_043126191.1
NW_025091221.1	387405	389070	XP_043126192.1
NW_025091221.1	392032	393253	XP_043126193.1
NW_025091221.1	393433	393901	XP_043126194.1
NW_025091221.1	394111	395247	XP_043126195.1
NW_025091221.1	395261	396280	XP_043126196.1
NW_025091221.1	396549	397236	XP_043126197.1
NW_025091221.1	397406	397868	XP_043126198.1
NW_025091221.1	398954	400076	XP_043126199.1
NW_025091221.1	401400	401837	XP_043126200.1
NW_025091221.1	402305	403508	XP_043126201.1
NW_025091221.1	404090	406243	XP_043126202.1
NW_025091221.1	406737	408328	XP_043126203.1
NW_025091221.1	409419	410868	XP_043126204.1
NW_025091221.1	411541	414099	XP_043126205.1
NW_025091221.1	414260	415198	XP_043126206.1
NW_025091221.1	415690	416697	XP_043126207.1
NW_025091221.1	421040	422014	XP_043126208.1
NW_025091221.1	424844	426769	XP_043126209.1
NW_025091221.1	429429	433251	XP_043126210.1
NW_025091221.1	442529	443681	XP_043126211.1
NW_025091221.1	445206	446646	XP_043126212.1
NW_025091221.1	447540	449533	XP_043126213.1
NW_025091221.1	450256	451230	XP_043126214.1
NW_025091221.1	451360	452356	XP_043126215.1
NW_025091221.1	452854	457344	XP_043126216.1
NW_025091221.1	458279	460735	XP_043126217.1
NW_025091221.1	461535	462692	XP_043126218.1
NW_025091221.1	464263	466063	XP_043126219.1
NW_025091221.1	467176	468925	XP_043126220.1
NW_025091221.1	469651	471686	XP_043126221.1
NW_025091221.1	472733	473552	XP_043126222.1
NW_025091221.1	474235	477866	XP_043126223.1
NW_025091221.1	478305	479760	XP_043126224.1
NW_025091221.1	480219	484801	XP_043126225.1
NW_025091221.1	485971	487800	XP_043126226.1
NW_025091221.1	488729	489942	XP_043126227.1
NW_025091221.1	490271	490994	XP_043126228.1
NW_025091221.1	491666	492932	XP_043126229.1
NW_025091221.1	494005	494488	XP_043126230.1
NW_025091221.1	497719	498968	XP_043126231.1
NW_025091221.1	500024	500827	XP_043126232.1
NW_025091221.1	501558	503786	XP_043126233.1
NW_025091221.1	507573	509690	XP_043126234.1
NW_025091221.1	512577	517540	XP_043126235.1
NW_025091221.1	518202	519228	XP_043126236.1
NW_025091221.1	519407	520298	XP_043126237.1
NW_025091221.1	520799	521865	XP_043126238.1
NW_025091221.1	522253	524248	XP_043126239.1
NW_025091221.1	525337	526032	XP_043126240.1
NW_025091221.1	527443	529167	XP_043126241.1
NW_025091221.1	529385	531324	XP_043126242.1
NW_025091221.1	531876	532609	XP_043126243.1
NW_025091221.1	533245	534943	XP_043126244.1
NW_025091221.1	538127	539231	XP_043126245.1
NW_025091221.1	543166	546867	XP_043126246.1
NW_025091221.1	547655	548609	XP_043126247.1
NW_025091221.1	549246	550205	XP_043126248.1
NW_025091221.1	550738	552172	XP_043126249.1
NW_025091221.1	552605	554042	XP_043126250.1
NW_025091221.1	554340	555733	XP_043126251.1
NW_025091221.1	556022	556909	XP_043126252.1
NW_025091221.1	557376	559734	XP_043126253.1
NW_025091221.1	564106	565761	XP_043126254.1
NW_025091221.1	566377	568171	XP_043126255.1
NW_025091221.1	569723	571634	XP_043126256.1
NW_025091221.1	574736	577031	XP_043126257.1
NW_025091221.1	578059	579665	XP_043126258.1
NW_025091221.1	581267	581979	XP_043126259.1
NW_025091221.1	582529	583667	XP_043126260.1
NW_025091221.1	584114	586426	XP_043126261.1
NW_025091221.1	587969	589358	XP_043126262.1
NW_025091221.1	590450	593696	XP_043126263.1
NW_025091221.1	594262	595531	XP_043126264.1
NW_025091221.1	596564	601129	XP_043126265.1
NW_025091221.1	602866	605462	XP_043126266.1
NW_025091221.1	605979	607574	XP_043126267.1
NW_025091221.1	607845	608246	XP_043126268.1
NW_025091221.1	609129	610739	XP_043126269.1
NW_025091221.1	611051	612931	XP_043126270.1
NW_025091221.1	616951	619289	XP_043126271.1
NW_025091221.1	620965	622788	XP_043126272.1
NW_025091221.1	622975	624552	XP_043126273.1
NW_025091221.1	625325	626207	XP_043126274.1
NW_025091221.1	626987	628936	XP_043126275.1
NW_025091221.1	629794	631737	XP_043126276.1
NW_025091221.1	632678	633520	XP_043126277.1
NW_025091221.1	634096	636129	XP_043126278.1
NW_025091221.1	636653	637163	XP_043126279.1
NW_025091221.1	637562	638471	XP_043126280.1
NW_025091221.1	639153	642279	XP_043126281.1
NW_025091221.1	645033	646185	XP_043126282.1
NW_025091221.1	647675	648854	XP_043126283.1
NW_025091221.1	652809	655127	XP_043126284.1
NW_025091221.1	655839	657346	XP_043126285.1
NW_025091221.1	657999	661383	XP_043126286.1
NW_025091221.1	661762	663080	XP_043126287.1
NW_025091221.1	664145	665254	XP_043126288.1
NW_025091221.1	665724	666941	XP_043126289.1
NW_025091221.1	668751	672441	XP_043126290.1
NW_025091221.1	672734	674481	XP_043126291.1
NW_025091221.1	674790	676372	XP_043126292.1
NW_025091221.1	677442	678685	XP_043126293.1
NW_025091221.1	679405	680439	XP_043126294.1
NW_025091221.1	681910	685477	XP_043126295.1
NW_025091221.1	685887	687457	XP_043126296.1
NW_025091221.1	687794	689705	XP_043126297.1
NW_025091221.1	690000	693287	XP_043126298.1
NW_025091221.1	695109	697105	XP_043126299.1
NW_025091221.1	701648	704323	XP_043126300.1
NW_025091221.1	705797	707195	XP_043126301.1
NW_025091221.1	708059	708662	XP_043126302.1
NW_025091221.1	708870	709896	XP_043126303.1
NW_025091221.1	710759	711547	XP_043126304.1
NW_025091221.1	713076	713376	XP_043126305.1
NW_025091221.1	714572	717110	XP_043126306.1
NW_025091221.1	717527	719340	XP_043126307.1
NW_025091221.1	720500	722718	XP_043126308.1
NW_025091221.1	724650	726562	XP_043126309.1
NW_025091221.1	728841	729814	XP_043126310.1
NW_025091221.1	731990	735473	XP_043126311.1
NW_025091221.1	736374	737158	XP_043126312.1
NW_025091221.1	738688	739312	XP_043126313.1
NW_025091221.1	751747	752347	XP_043126314.1
NW_025091221.1	753587	755235	XP_043126315.1
NW_025091221.1	765091	767902	XP_043126316.1
NW_025091221.1	768974	770387	XP_043126317.1
NW_025091221.1	771545	772669	XP_043126318.1
NW_025091221.1	774155	775246	XP_043126319.1
NW_025091221.1	776420	776931	XP_043126320.1
NW_025091221.1	778553	780137	XP_043126321.1
NW_025091221.1	780495	781588	XP_043126322.1
NW_025091221.1	782663	783803	XP_043126323.1
NW_025091221.1	784130	785655	XP_043126324.1
NW_025091221.1	786456	789217	XP_043126325.1
NW_025091221.1	789429	790103	XP_043126326.1
NW_025091221.1	790624	791809	XP_043126327.1
NW_025091221.1	792125	794722	XP_043126328.1
NW_025091221.1	795913	797520	XP_043126329.1
NW_025091221.1	797754	800910	XP_043126330.1
NW_025091221.1	801308	802285	XP_043126331.1
NW_025091221.1	802662	803123	XP_043126332.1
NW_025091221.1	803770	808974	XP_043126333.1
NW_025091221.1	809266	810794	XP_043126334.1
NW_025091221.1	811583	812912	XP_043126335.1
NW_025091221.1	813364	816378	XP_043126336.1
NW_025091221.1	817173	818456	XP_043126337.1
NW_025091221.1	820086	821814	XP_043126338.1
NW_025091221.1	823597	824653	XP_043126339.1
NW_025091221.1	825854	826637	XP_043126340.1
NW_025091221.1	826816	828538	XP_043126341.1
NW_025091221.1	829090	830823	XP_043126342.1
NW_025091221.1	831221	832477	XP_043126343.1
NW_025091221.1	832891	833677	XP_043126344.1
NW_025091221.1	834347	835333	XP_043126345.1
NW_025091221.1	835984	836562	XP_043126346.1
NW_025091221.1	837871	842607	XP_043126347.1
NW_025091221.1	842933	844667	XP_043126348.1
NW_025091221.1	847430	848213	XP_043126349.1
NW_025091221.1	848987	851270	XP_043126350.1
NW_025091221.1	851998	854771	XP_043126351.1
NW_025091221.1	855238	856843	XP_043126352.1
NW_025091221.1	857903	859340	XP_043126353.1
NW_025091221.1	859675	860947	XP_043126354.1
NW_025091221.1	861103	862462	XP_043126355.1
NW_025091221.1	862908	863238	XP_043126356.1
NW_025091221.1	863816	865681	XP_043126357.1
NW_025091221.1	866293	867307	XP_043126358.1
NW_025091221.1	867443	868611	XP_043126359.1
NW_025091221.1	869137	869801	XP_043126360.1
NW_025091221.1	870443	873103	XP_043126361.1
NW_025091221.1	873696	875209	XP_043126362.1
NW_025091221.1	876334	878524	XP_043126363.1
NW_025091221.1	879207	879981	XP_043126364.1
NW_025091221.1	880198	882165	XP_043126365.1
NW_025091221.1	882533	883491	XP_043126366.1
NW_025091221.1	885313	887983	XP_043126367.1
NW_025091221.1	888507	889769	XP_043126368.1
NW_025091221.1	890655	892837	XP_043126369.1
NW_025091221.1	893127	894426	XP_043126370.1
NW_025091221.1	894933	895594	XP_043126371.1
NW_025091221.1	897683	899090	XP_043126372.1
NW_025091221.1	899850	901661	XP_043126373.1
NW_025091221.1	902206	904790	XP_043126374.1
NW_025091221.1	904971	905972	XP_043126375.1
NW_025091221.1	906467	906934	XP_043126376.1
NW_025091221.1	908043	910375	XP_043126377.1
NW_025091221.1	912433	913465	XP_043126378.1
NW_025091221.1	915068	916505	XP_043126379.1
NW_025091221.1	918894	919932	XP_043126380.1
NW_025091221.1	922890	924954	XP_043126381.1
NW_025091221.1	925772	927754	XP_043126382.1
NW_025091221.1	928009	929001	XP_043126383.1
NW_025091221.1	931978	935350	XP_043126384.1
NW_025091221.1	936418	939523	XP_043126385.1
NW_025091221.1	940396	943096	XP_043126386.1
NW_025091221.1	945418	946251	XP_043126387.1
NW_025091221.1	947868	951078	XP_043126388.1
NW_025091221.1	951796	953263	XP_043126389.1
NW_025091221.1	953647	954635	XP_043126390.1
NW_025091221.1	955034	957338	XP_043126391.1
NW_025091221.1	957817	967499	XP_043126392.1
NW_025091221.1	968590	969739	XP_043126393.1
NW_025091221.1	973266	975195	XP_043126394.1
NW_025091221.1	975877	978524	XP_043126395.1
NW_025091221.1	979262	980360	XP_043126396.1
NW_025091221.1	981742	983117	XP_043126397.1
NW_025091221.1	983945	985417	XP_043126398.1
NW_025091221.1	994570	995244	XP_043126399.1
NW_025091221.1	1002071	1003210	XP_043126400.1
NW_025091221.1	1003535	1004882	XP_043126401.1
NW_025091221.1	1005137	1006912	XP_043126402.1
NW_025091221.1	1008852	1011794	XP_043126403.1
NW_025091221.1	1014264	1016999	XP_043126404.1
NW_025091221.1	1017931	1019029	XP_043126405.1
NW_025091221.1	1019473	1022284	XP_043126406.1
NW_025091221.1	1024032	1025704	XP_043126407.1
NW_025091221.1	1026381	1027185	XP_043126408.1
NW_025091221.1	1027715	1028456	XP_043126409.1
NW_025091221.1	1031110	1031821	XP_043126410.1
NW_025091221.1	1032718	1033761	XP_043126411.1
NW_025091221.1	1038611	1041072	XP_043126412.1
NW_025091221.1	1042123	1043434	XP_043126413.1
NW_025091221.1	1043810	1045582	XP_043126414.1
NW_025091221.1	1045996	1047269	XP_043126415.1
NW_025091221.1	1048063	1052252	XP_043126416.1
NW_025091221.1	1056049	1057197	XP_043126417.1
NW_025091221.1	1057661	1060468	XP_043126418.1
NW_025091221.1	1061186	1067203	XP_043126419.1
NW_025091221.1	1068034	1069562	XP_043126420.1
NW_025091221.1	1072446	1074219	XP_043126421.1
NW_025091221.1	1074614	1075865	XP_043126422.1
NW_025091221.1	1077143	1078007	XP_043126423.1
NW_025091221.1	1079023	1083487	XP_043126424.1
NW_025091221.1	1084159	1086028	XP_043126425.1
NW_025091221.1	1086807	1091068	XP_043126426.1
NW_025091221.1	1091508	1093731	XP_043126427.1
NW_025091221.1	1095314	1096220	XP_043126428.1
NW_025091221.1	1097382	1099841	XP_043126429.1
NW_025091221.1	1100332	1102066	XP_043126430.1
NW_025091221.1	1102728	1104348	XP_043126431.1
NW_025091221.1	1105427	1107326	XP_043126432.1
NW_025091221.1	1107971	1108887	XP_043126433.1
NW_025091221.1	1109322	1110264	XP_043126434.1
NW_025091221.1	1111339	1113766	XP_043126435.1
NW_025091221.1	1114936	1116878	XP_043126436.1
NW_025091221.1	1118859	1120074	XP_043126437.1
NW_025091221.1	1120982	1124877	XP_043126438.1
NW_025091221.1	1153307	1154286	XP_043126439.1
NW_025091221.1	1157848	1160152	XP_043126440.1
NW_025091221.1	1161620	1168518	XP_043126441.1
NW_025091221.1	1169467	1171279	XP_043126442.1
NW_025091221.1	1171914	1173575	XP_043126443.1
NW_025091221.1	1173822	1176340	XP_043126444.1
NW_025091221.1	1177141	1181321	XP_043126445.1
NW_025091221.1	1183131	1183861	XP_043126446.1
NW_025091221.1	1184081	1185948	XP_043126447.1
NW_025091221.1	1187530	1190217	XP_043126448.1
NW_025091221.1	1190874	1191653	XP_043126449.1
NW_025091221.1	1192596	1193985	XP_043126450.1
NW_025091221.1	1194162	1195147	XP_043126451.1
NW_025091221.1	1196120	1197200	XP_043126452.1
NW_025091221.1	1198609	1201943	XP_043126453.1
NW_025091221.1	1208390	1210274	XP_043126454.1
NW_025091221.1	1211147	1214060	XP_043126455.1
NW_025091221.1	1214225	1215325	XP_043126456.1
NW_025091221.1	1216050	1219461	XP_043126457.1
NW_025091221.1	1220503	1222703	XP_043126458.1
NW_025091221.1	1224803	1225999	XP_043126459.1
NW_025091221.1	1228049	1229256	XP_043126460.1
NW_025091221.1	1230236	1231410	XP_043126461.1
NW_025091221.1	1232401	1244902	XP_043126462.1
NW_025091221.1	1246029	1249599	XP_043126463.1
NW_025091221.1	1251440	1252525	XP_043126464.1
NW_025091221.1	1252957	1254052	XP_043126465.1
NW_025091221.1	1254701	1255340	XP_043126466.1
NW_025091221.1	1255753	1257307	XP_043126467.1
NW_025091221.1	1257528	1257999	XP_043126468.1
NW_025091221.1	1260344	1260999	XP_043126469.1
NW_025091221.1	1261418	1262357	XP_043126470.1
NW_025091221.1	1263024	1263826	XP_043126471.1
NW_025091221.1	1264703	1267101	XP_043126472.1
NW_025091221.1	1267509	1268885	XP_043126473.1
NW_025091221.1	1269830	1270427	XP_043126474.1
NW_025091221.1	1270905	1271505	XP_043126475.1
NW_025091221.1	1272603	1273095	XP_043126476.1
NW_025091221.1	1273831	1275172	XP_043126477.1
NW_025091221.1	1276465	1276835	XP_043126478.1
NW_025091221.1	1277465	1280261	XP_043126479.1
NW_025091221.1	1281144	1282445	XP_043126480.1
NW_025091221.1	1283053	1285775	XP_043126481.1
NW_025091221.1	1286467	1287085	XP_043126482.1
NW_025091221.1	1287469	1290076	XP_043126483.1
NW_025091221.1	1292714	1295335	XP_043126484.1
NW_025091221.1	1296206	1297556	XP_043126485.1
NW_025091221.1	1297816	1298157	XP_043126486.1
NW_025091221.1	1298788	1299580	XP_043126487.1
NW_025091221.1	1300023	1301607	XP_043126488.1
NW_025091221.1	1301855	1304132	XP_043126489.1
NW_025091221.1	1304947	1305232	XP_043126490.1
NW_025091221.1	1305846	1307797	XP_043126491.1
NW_025091221.1	1308499	1310142	XP_043126492.1
NW_025091221.1	1311602	1312603	XP_043126493.1
NW_025091221.1	1313556	1314445	XP_043126494.1
NW_025091221.1	1314914	1315632	XP_043126495.1
NW_025091221.1	1316433	1318455	XP_043126496.1
NW_025091221.1	1320557	1322163	XP_043126497.1
NW_025091221.1	1328015	1330178	XP_043126498.1
NW_025091221.1	1331545	1333759	XP_043126499.1
NW_025091221.1	1334611	1336069	XP_043126500.1
NW_025091221.1	1336426	1336840	XP_043126501.1
NW_025091221.1	1342185	1343202	XP_043126502.1
NW_025091221.1	1343666	1345904	XP_043126503.1
NW_025091221.1	1349261	1351697	XP_043126504.1
NW_025091221.1	1354627	1356550	XP_043126505.1
NW_025091221.1	1359198	1359921	XP_043126506.1
NW_025091221.1	1360602	1362117	XP_043126507.1
NW_025091221.1	1362262	1362884	XP_043126508.1
NW_025091221.1	1364789	1365412	XP_043126509.1
NW_025091221.1	1369256	1370106	XP_043126510.1
NW_025091221.1	1370253	1371572	XP_043126511.1
NW_025091221.1	1372101	1372621	XP_043126512.1
NW_025091221.1	1373115	1373871	XP_043126513.1
NW_025091221.1	1374849	1376763	XP_043126514.1
NW_025091221.1	1381424	1386473	XP_043126515.1
NW_025091221.1	1388548	1391329	XP_043126516.1
NW_025091221.1	1392482	1393628	XP_043126517.1
NW_025091221.1	1393941	1396084	XP_043126518.1
NW_025091221.1	1396938	1398387	XP_043126519.1
NW_025091221.1	1399165	1401177	XP_043126520.1
NW_025091221.1	1403689	1406847	XP_043126521.1
NW_025091221.1	1407063	1409210	XP_043126522.1
NW_025091221.1	1409868	1411802	XP_043126523.1
NW_025091221.1	1412436	1414600	XP_043126524.1
NW_025091221.1	1427142	1428316	XP_043126525.1
NW_025091221.1	1432695	1434757	XP_043126526.1
NW_025091221.1	1437235	1439170	XP_043126527.1
NW_025091221.1	1440718	1442236	XP_043126528.1
NW_025091221.1	1442469	1444450	XP_043126529.1
NW_025091221.1	1446041	1447094	XP_043126530.1
NW_025091221.1	1447471	1448366	XP_043126531.1
NW_025091221.1	1449864	1451227	XP_043126532.1
NW_025091221.1	1451714	1453168	XP_043126533.1
NW_025091221.1	1453629	1454581	XP_043126534.1
NW_025091221.1	1455176	1456699	XP_043126535.1
NW_025091221.1	1457306	1459787	XP_043126536.1
NW_025091221.1	1460373	1461810	XP_043126537.1
NW_025091221.1	1462521	1464297	XP_043126538.1
NW_025091221.1	1464687	1466711	XP_043126539.1
NW_025091221.1	1468980	1470752	XP_043126540.1
NW_025091221.1	1471523	1472987	XP_043126541.1
NW_025091221.1	1473620	1474494	XP_043126542.1
NW_025091221.1	1475539	1476447	XP_043126543.1
NW_025091221.1	1477428	1478499	XP_043126544.1
NW_025091221.1	1480486	1481084	XP_043126545.1
NW_025091221.1	1481350	1482620	XP_043126546.1
NW_025091221.1	1483375	1485925	XP_043126547.1
NW_025091221.1	1486320	1486924	XP_043126548.1
NW_025091221.1	1487670	1490023	XP_043126549.1
NW_025091221.1	1490241	1490894	XP_043126550.1
NW_025091221.1	1491982	1493710	XP_043126551.1
NW_025091221.1	1494034	1495444	XP_043126552.1
NW_025091221.1	1496415	1497293	XP_043126553.1
NW_025091221.1	1497620	1498661	XP_043126554.1
NW_025091221.1	1498791	1499844	XP_043126555.1
NW_025091221.1	1500143	1502057	XP_043126556.1
NW_025091221.1	1506143	1507730	XP_043126557.1
NW_025091221.1	1508310	1509904	XP_043126558.1
NW_025091221.1	1510440	1511131	XP_043126559.1
NW_025091221.1	1511524	1513462	XP_043126560.1
NW_025091221.1	1513779	1515474	XP_043126561.1
NW_025091221.1	1519630	1521818	XP_043126562.1
NW_025091221.1	1525408	1525989	XP_043126563.1
NW_025091221.1	1528327	1528966	XP_043126564.1
NW_025091221.1	1533646	1534801	XP_043126565.1
NW_025091221.1	1535160	1535876	XP_043126566.1
NW_025091221.1	1536362	1538720	XP_043126567.1
NW_025091221.1	1539924	1540608	XP_043126568.1
NW_025091221.1	1541325	1542103	XP_043126569.1
NW_025091221.1	1542695	1543895	XP_043126570.1
NW_025091221.1	1543980	1544424	XP_043126571.1
NW_025091221.1	1545218	1548128	XP_043126572.1
NW_025091221.1	1549776	1550283	XP_043126573.1
NW_025091221.1	1553783	1554793	XP_043126574.1
NW_025091221.1	1555595	1557253	XP_043126575.1
NW_025091221.1	1557571	1558273	XP_043126576.1
NW_025091221.1	1558868	1559711	XP_043126577.1
NW_025091221.1	1559803	1560361	XP_043126578.1
NW_025091221.1	1562453	1563208	XP_043126579.1
NW_025091221.1	1564626	1565603	XP_043126580.1
NW_025091221.1	1566767	1567521	XP_043126581.1
NW_025091221.1	1568601	1569696	XP_043126582.1
NW_025091221.1	1570327	1571500	XP_043126583.1
NW_025091221.1	1572845	1573321	XP_043126584.1
NW_025091221.1	1573982	1575351	XP_043126585.1
NW_025091221.1	1575585	1577243	XP_043126586.1
NW_025091221.1	1577498	1577914	XP_043126587.1
NW_025091221.1	1577930	1579076	XP_043126588.1
NW_025091221.1	1580046	1580370	XP_043126589.1
NW_025091221.1	1580923	1584153	XP_043126590.1
NW_025091221.1	1584316	1584959	XP_043126591.1
NW_025091221.1	1585134	1586358	XP_043126592.1
NW_025091221.1	1587379	1588789	XP_043126593.1
NW_025091221.1	1598487	1599841	XP_043126594.1
NW_025091221.1	1600545	1602420	XP_043126595.1
NW_025091221.1	1602741	1603578	XP_043126596.1
NW_025091221.1	1603672	1605581	XP_043126597.1
NW_025091221.1	1609008	1609482	XP_043126598.1
NW_025091221.1	1611256	1611625	XP_043126599.1
NW_025091221.1	1611714	1614033	XP_043126600.1
NW_025091221.1	1615083	1617435	XP_043126601.1
NW_025091221.1	1618230	1618574	XP_043126602.1
NW_025091221.1	1619079	1619727	XP_043126603.1
NW_025091221.1	1621349	1623114	XP_043126604.1
NW_025091221.1	1629595	1630810	XP_043126605.1
NW_025091221.1	1631385	1631814	XP_043126606.1
NW_025091221.1	1634855	1635712	XP_043126607.1
NW_025091221.1	1636492	1638420	XP_043126608.1
NW_025091221.1	1638961	1640041	XP_043126609.1
NW_025091221.1	1640969	1642876	XP_043126610.1
NW_025091221.1	1643475	1648898	XP_043126611.1
NW_025091221.1	1650026	1651497	XP_043126612.1
NW_025091221.1	1651856	1652879	XP_043126613.1
NW_025091221.1	1654773	1655646	XP_043126614.1
NW_025091221.1	1655706	1659226	XP_043126615.1
NW_025091221.1	1659732	1660590	XP_043126616.1
NW_025091221.1	1660834	1661416	XP_043126617.1
NW_025091221.1	1663915	1666789	XP_043126618.1
NW_025091221.1	1667698	1668433	XP_043126619.1
NW_025091221.1	1670372	1670715	XP_043126620.1
NW_025091221.1	1672683	1674020	XP_043126621.1
NW_025091221.1	1677104	1679319	XP_043126622.1
NW_025091221.1	1680176	1681188	XP_043126623.1
NW_025091221.1	1681457	1682457	XP_043126624.1
NW_025091221.1	1683271	1683851	XP_043126625.1
NW_025091221.1	1689102	1690498	XP_043126626.1
NW_025091221.1	1691874	1692841	XP_043126627.1
NW_025091221.1	1692914	1694843	XP_043126628.1
NW_025091221.1	1696699	1697492	XP_043126629.1
NW_025091221.1	1698332	1699078	XP_043126630.1
NW_025091221.1	1699915	1701925	XP_043126631.1
NW_025091221.1	1703070	1704348	XP_043126632.1
NW_025091221.1	1706098	1707307	XP_043126633.1
NW_025091221.1	1709925	1712140	XP_043126634.1
NW_025091221.1	1712367	1714099	XP_043126635.1
NW_025091221.1	1714399	1717050	XP_043126636.1
NW_025091221.1	1718927	1720041	XP_043126637.1
NW_025091221.1	1720543	1724855	XP_043126638.1
NW_025091221.1	1726567	1727979	XP_043126639.1
NW_025091221.1	1728704	1731300	XP_043126640.1
NW_025091221.1	1731716	1733905	XP_043126641.1
NW_025091221.1	1736762	1737935	XP_043126642.1
NW_025091221.1	1738488	1739082	XP_043126643.1
NW_025091221.1	1739844	1741037	XP_043126644.1
NW_025091221.1	1752516	1754522	XP_043126645.1
NW_025091221.1	1755631	1758013	XP_043126646.1
NW_025091221.1	1758731	1761457	XP_043126647.1
NW_025091221.1	1763376	1766393	XP_043126648.1
NW_025091221.1	1767724	1769615	XP_043126649.1
NW_025091221.1	1770500	1773476	XP_043126650.1
NW_025091221.1	1773645	1776188	XP_043126651.1
NW_025091221.1	1776627	1779082	XP_043126652.1
NW_025091221.1	1779493	1780170	XP_043126653.1
NW_025091221.1	1780539	1783135	XP_043126654.1
NW_025091221.1	1784752	1785423	XP_043126655.1
NW_025091221.1	1786530	1790832	XP_043126656.1
NW_025091221.1	1793673	1794537	XP_043126657.1
NW_025091221.1	1794919	1797076	XP_043126658.1
NW_025091221.1	1797768	1799879	XP_043126659.1
NW_025091221.1	1800518	1802288	XP_043126660.1
NW_025091221.1	1802623	1803885	XP_043126661.1
NW_025091221.1	1804724	1805849	XP_043126662.1
NW_025091221.1	1806209	1807298	XP_043126663.1
NW_025091221.1	1807562	1809220	XP_043126664.1
NW_025091221.1	1810271	1812671	XP_043126665.1
NW_025091221.1	1813564	1814983	XP_043126666.1
NW_025091221.1	1816846	1822341	XP_043126667.1
NW_025091221.1	1823151	1824866	XP_043126668.1
NW_025091221.1	1825338	1826046	XP_043126669.1
NW_025091221.1	1826904	1831148	XP_043126670.1
NW_025091221.1	1831181	1832162	XP_043126671.1
NW_025091221.1	1833661	1834990	XP_043126672.1
NW_025091221.1	1835888	1838978	XP_043126673.1
NW_025091221.1	1839855	1841538	XP_043126674.1
NW_025091221.1	1841966	1842445	XP_043126675.1
NW_025091221.1	1842762	1844728	XP_043126676.1
NW_025091221.1	1845225	1849898	XP_043126677.1
NW_025091221.1	1850544	1852599	XP_043126678.1
NW_025091221.1	1856845	1857931	XP_043126679.1
NW_025091221.1	1858755	1859633	XP_043126680.1
NW_025091221.1	1870016	1870781	XP_043126681.1
NW_025091221.1	1871342	1872389	XP_043126682.1
NW_025091221.1	1876549	1877729	XP_043126683.1
NW_025091221.1	1882466	1883559	XP_043126684.1
NW_025091221.1	1883673	1884352	XP_043126685.1
NW_025091221.1	1884733	1885778	XP_043126686.1
NW_025091221.1	1886966	1889489	XP_043126687.1
NW_025091221.1	1890676	1891073	XP_043126688.1
NW_025091221.1	1891200	1892301	XP_043126689.1
NW_025091221.1	1892491	1894064	XP_043126690.1
NW_025091221.1	1895586	1897056	XP_043126691.1
NW_025091221.1	1903220	1904378	XP_043126692.1
NW_025091221.1	1907598	1909212	XP_043126693.1
NW_025091221.1	1909864	1911267	XP_043126694.1
NW_025091221.1	1914802	1915757	XP_043126695.1
NW_025091221.1	1916787	1919478	XP_043126696.1
NW_025091221.1	1919893	1921468	XP_043126697.1
NW_025091221.1	1922888	1924103	XP_043126698.1
NW_025091221.1	1924747	1926805	XP_043126699.1
NW_025091221.1	1927250	1928855	XP_043126700.1
NW_025091221.1	1930121	1932639	XP_043126701.1
NW_025091221.1	1933141	1936529	XP_043126702.1
NW_025091221.1	1937537	1939354	XP_043126703.1
NW_025091221.1	1940612	1944308	XP_043126704.1
NW_025091221.1	1944932	1946306	XP_043126705.1
NW_025091221.1	1946724	1947856	XP_043126706.1
NW_025091221.1	1948748	1949768	XP_043126707.1
NW_025091221.1	1950677	1953164	XP_043126708.1
NW_025091221.1	1954552	1955395	XP_043126709.1
NW_025091221.1	1956220	1957606	XP_043126710.1
NW_025091221.1	1958284	1959043	XP_043126711.1
NW_025091221.1	1959711	1960365	XP_043126712.1
NW_025091221.1	1963019	1963856	XP_043126713.1
NW_025091221.1	1965267	1966530	XP_043126714.1
NW_025091221.1	1967592	1968411	XP_043126715.1
NW_025091221.1	1968514	1969466	XP_043126716.1
NW_025091221.1	1969717	1971274	XP_043126717.1
NW_025091221.1	1971788	1973973	XP_043126718.1
NW_025091221.1	1975074	1977198	XP_043126719.1
NW_025091221.1	1978418	1978835	XP_043126720.1
NW_025091221.1	1979451	1983341	XP_043126721.1
NW_025091221.1	1983901	1984672	XP_043126722.1
NW_025091221.1	1985126	1986046	XP_043126723.1
NW_025091221.1	1986432	1987623	XP_043126724.1
NW_025091221.1	1987870	1988935	XP_043126725.1
NW_025091221.1	1990966	1992481	XP_043126726.1
NW_025091221.1	1992577	1995581	XP_043126727.1
NW_025091221.1	1996084	1997337	XP_043126728.1
NW_025091221.1	1998076	2000409	XP_043126729.1
NW_025091221.1	2000499	2001125	XP_043126730.1
NW_025091221.1	2001758	2002847	XP_043126731.1
NW_025091221.1	2002893	2004388	XP_043126732.1
NW_025091221.1	2004692	2006860	XP_043126733.1
NW_025091221.1	2007457	2009281	XP_043126734.1
NW_025091221.1	2010089	2011856	XP_043126735.1
NW_025091221.1	2011947	2012695	XP_043126736.1
NW_025091221.1	2012826	2013507	XP_043126737.1
NW_025091221.1	2014265	2014713	XP_043126738.1
NW_025091221.1	2015373	2017025	XP_043126739.1
NW_025091221.1	2017589	2018715	XP_043126740.1
NW_025091221.1	2019554	2020676	XP_043126741.1
NW_025091221.1	2021114	2022113	XP_043126742.1
NW_025091221.1	2022677	2024402	XP_043126743.1
NW_025091221.1	2024753	2026573	XP_043126744.1
NW_025091221.1	2027671	2028357	XP_043126745.1
NW_025091221.1	2029632	2030229	XP_043126746.1
NW_025091221.1	2030499	2033141	XP_043126747.1
NW_025091221.1	2033621	2034517	XP_043126748.1
NW_025091221.1	2034914	2036418	XP_043126749.1
NW_025091221.1	2036896	2039577	XP_043126750.1
NW_025091221.1	2039873	2041915	XP_043126751.1
NW_025091221.1	2042519	2044165	XP_043126752.1
NW_025091221.1	2044797	2046524	XP_043126753.1
NW_025091221.1	2047119	2049359	XP_043126754.1
NW_025091221.1	2050094	2051030	XP_043126755.1
NW_025091221.1	2051930	2053999	XP_043126756.1
NW_025091221.1	2054598	2058090	XP_043126757.1
NW_025091221.1	2059970	2061347	XP_043126758.1
NW_025091221.1	2061676	2062789	XP_043126759.1
NW_025091221.1	2063130	2064043	XP_043126760.1
NW_025091221.1	2064273	2066110	XP_043126761.1
NW_025091221.1	2067088	2067736	XP_043126762.1
NW_025091221.1	2068472	2069267	XP_043126763.1
NW_025091221.1	2069755	2070796	XP_043126764.1
NW_025091221.1	2071302	2072918	XP_043126765.1
NW_025091221.1	2073768	2077052	XP_043126766.1
NW_025091221.1	2077995	2080226	XP_043126767.1
NW_025091221.1	2080611	2082089	XP_043126768.1
NW_025091221.1	2082468	2083644	XP_043126769.1
NW_025091221.1	2085879	2086719	XP_043126770.1
NW_025091221.1	2086882	2087375	XP_043126771.1
NW_025091221.1	2088233	2089094	XP_043126772.1
NW_025091221.1	2091277	2091795	XP_043126773.1
NW_025091221.1	2091982	2092445	XP_043126774.1
NW_025091221.1	2093206	2093540	XP_043126775.1
NW_025091221.1	2093745	2094286	XP_043126776.1
NW_025091221.1	2094739	2096820	XP_043126777.1
NW_025091221.1	2097444	2098827	XP_043126778.1
NW_025091221.1	2100041	2101239	XP_043126779.1
NW_025091221.1	2102412	2104591	XP_043126780.1
NW_025091221.1	2105030	2106647	XP_043126781.1
NW_025091221.1	2107401	2111162	XP_043126782.1
NW_025091221.1	2111829	2113920	XP_043126783.1
NW_025091221.1	2114780	2115603	XP_043126784.1
NW_025091221.1	2116081	2117083	XP_043126785.1
NW_025091221.1	2117516	2118269	XP_043126786.1
NW_025091221.1	2119129	2119596	XP_043126787.1
NW_025091221.1	2121495	2125137	XP_043126788.1
NW_025091221.1	2129883	2135342	XP_043126789.1
NW_025091221.1	2138410	2140500	XP_043126790.1
NW_025091221.1	2141652	2142826	XP_043126791.1
NW_025091221.1	2144165	2146865	XP_043126792.1
NW_025091221.1	2149058	2151185	XP_043126793.1
NW_025091221.1	2152968	2153958	XP_043126794.1
NW_025091221.1	2154357	2154956	XP_043126795.1
NW_025091221.1	2155247	2156781	XP_043126796.1
NW_025091221.1	2157046	2159698	XP_043126797.1
NW_025091221.1	2160693	2163988	XP_043126798.1
NW_025091221.1	2164682	2165617	XP_043126799.1
NW_025091221.1	2166162	2166659	XP_043126800.1
NW_025091221.1	2167120	2167654	XP_043126801.1
NW_025091221.1	2167943	2169631	XP_043126802.1
NW_025091221.1	2170443	2172116	XP_043126803.1
NW_025091221.1	2172744	2174353	XP_043126804.1
NW_025091221.1	2175001	2179738	XP_043126805.1
NW_025091221.1	2180505	2182128	XP_043126806.1
NW_025091221.1	2182542	2185605	XP_043126807.1
NW_025091221.1	2186248	2188841	XP_043126808.1
NW_025091221.1	2189205	2191120	XP_043126809.1
NW_025091221.1	2191469	2192613	XP_043126810.1
NW_025091221.1	2192697	2194666	XP_043126811.1
NW_025091221.1	2195539	2197127	XP_043126812.1
NW_025091221.1	2198471	2199742	XP_043126813.1
NW_025091221.1	2202750	2206104	XP_043126814.1
NW_025091221.1	2207211	2208777	XP_043126815.1
NW_025091221.1	2209137	2210013	XP_043126816.1
NW_025091221.1	2210569	2212190	XP_043126817.1
NW_025091221.1	2212638	2213449	XP_043126818.1
NW_025091221.1	2213735	2215186	XP_043126819.1
NW_025091221.1	2216648	2219513	XP_043126820.1
NW_025091221.1	2220169	2221023	XP_043126821.1
NW_025091221.1	2221343	2223228	XP_043126822.1
NW_025091221.1	2223511	2225467	XP_043126823.1
NW_025091221.1	2227359	2229877	XP_043126824.1
NW_025091221.1	2230527	2231728	XP_043126825.1
NW_025091221.1	2232380	2235996	XP_043126826.1
NW_025091221.1	2236606	2237801	XP_043126827.1
NW_025091221.1	2238319	2238810	XP_043126828.1
NW_025091221.1	2239020	2239890	XP_043126829.1
NW_025091221.1	2243026	2243912	XP_043126830.1
NW_025091221.1	2244680	2245868	XP_043126831.1
NW_025091221.1	2246433	2248331	XP_043126832.1
NW_025091221.1	2252314	2254026	XP_043126833.1
NW_025091221.1	2254596	2257774	XP_043126834.1
NW_025091221.1	2258784	2259652	XP_043126835.1
NW_025091221.1	2260228	2262790	XP_043126836.1
NW_025091221.1	2265402	2267510	XP_043126837.1
NW_025091221.1	2268156	2269202	XP_043126838.1
NW_025091221.1	2269637	2272574	XP_043126839.1
NW_025091221.1	2273117	2276013	XP_043126840.1
NW_025091221.1	2277134	2278131	XP_043126841.1
NW_025091221.1	2278720	2282263	XP_043126842.1
NW_025091221.1	2282671	2282999	XP_043126843.1
NW_025091221.1	2283470	2287886	XP_043126844.1
NW_025091221.1	2288246	2289531	XP_043126845.1
NW_025091221.1	2289854	2290718	XP_043126846.1
NW_025091221.1	2291098	2291978	XP_043126847.1
NW_025091221.1	2292433	2294539	XP_043126848.1
NW_025091221.1	2295570	2297765	XP_043126849.1
NW_025091221.1	2304322	2305637	XP_043126850.1
NW_025091221.1	2308867	2311419	XP_043126851.1
NW_025091221.1	2312343	2313781	XP_043126852.1
NW_025091221.1	2314153	2315572	XP_043126853.1
NW_025091221.1	2318000	2318891	XP_043126854.1
NW_025091221.1	2322216	2323881	XP_043126855.1
NW_025091221.1	2325126	2326334	XP_043126856.1
NW_025091221.1	2327345	2328229	XP_043126857.1
NW_025091221.1	2328750	2330336	XP_043126858.1
NW_025091221.1	2331129	2333127	XP_043126859.1
NW_025091221.1	2333991	2337104	XP_043126860.1
NW_025091221.1	2337984	2341471	XP_043126861.1
NW_025091221.1	2342816	2344054	XP_043126862.1
NW_025091221.1	2344772	2346214	XP_043126863.1
NW_025091221.1	2346621	2348381	XP_043126864.1
NW_025091221.1	2349076	2350062	XP_043126865.1
NW_025091221.1	2350603	2351921	XP_043126866.1
NW_025091221.1	2352719	2354978	XP_043126867.1
NW_025091221.1	2356693	2358312	XP_043126868.1
NW_025091221.1	2365688	2366914	XP_043126869.1
NW_025091221.1	2368428	2369901	XP_043126870.1
NW_025091221.1	2371102	2371647	XP_043126871.1
NW_025091221.1	2371789	2373497	XP_043126872.1
NW_025091221.1	2373970	2375847	XP_043126873.1
NW_025091221.1	2377925	2378672	XP_043126874.1
NW_025091221.1	2379460	2380784	XP_043126875.1
NW_025091221.1	2385297	2386614	XP_043126876.1
NW_025091221.1	2387073	2387880	XP_043126877.1
NW_025091221.1	2388655	2389980	XP_043126878.1
NW_025091221.1	2392130	2393160	XP_043126879.1
NW_025091221.1	2393862	2395949	XP_043126880.1
NW_025091221.1	2396616	2401179	XP_043126881.1
NW_025091221.1	2401958	2403233	XP_043126882.1
NW_025091221.1	2403999	2405313	XP_043126883.1
NW_025091221.1	2406185	2407003	XP_043126884.1
NW_025091221.1	2407724	2408359	XP_043126885.1
NW_025091221.1	2409040	2411865	XP_043126886.1
NW_025091221.1	2414607	2415348	XP_043126887.1
NW_025091221.1	2416113	2418110	XP_043126888.1
NW_025091221.1	2420285	2423285	XP_043126889.1
NW_025091221.1	2423901	2425338	XP_043126890.1
NW_025091221.1	2430671	2431717	XP_043126891.1
NW_025091221.1	2434458	2437534	XP_043126892.1
NW_025091221.1	2447268	2450825	XP_043126893.1
NW_025091221.1	2468095	2469308	XP_043126894.1
NW_025091221.1	2470024	2471434	XP_043126895.1
NW_025091221.1	2471901	2473320	XP_043126896.1
NW_025091221.1	2475448	2487725	XP_043126897.1
NW_025091221.1	2488668	2490102	XP_043126898.1
NW_025091221.1	2491999	2493296	XP_043126899.1
NW_025091221.1	2493817	2495430	XP_043126900.1
NW_025091221.1	2495583	2499057	XP_043126901.1
NW_025091221.1	2499476	2500668	XP_043126902.1
NW_025091221.1	2500933	2502360	XP_043126903.1
NW_025091221.1	2502775	2503797	XP_043126904.1
NW_025091221.1	2505535	2506917	XP_043126905.1
NW_025091221.1	2508079	2509484	XP_043126906.1
NW_025091221.1	2510677	2511478	XP_043126907.1
NW_025091221.1	2511597	2512383	XP_043126908.1
NW_025091221.1	2515230	2518104	XP_043126909.1
NW_025091221.1	2521161	2524698	XP_043126910.1
NW_025091221.1	2526892	2529034	XP_043126911.1
NW_025091221.1	2530229	2532943	XP_043126912.1
NW_025091221.1	2533199	2533961	XP_043126913.1
NW_025091221.1	2534030	2536778	XP_043126914.1
NW_025091221.1	2537100	2538372	XP_043126915.1
NW_025091221.1	2542300	2543736	XP_043126916.1
NW_025091221.1	2545352	2545823	XP_043126917.1
NW_025091221.1	2546618	2547296	XP_043126918.1
NW_025091221.1	2547507	2549059	XP_043126919.1
NW_025091221.1	2550214	2551007	XP_043126920.1
NW_025091221.1	2551390	2552542	XP_043126921.1
NW_025091221.1	2553048	2553413	XP_043126922.1
NW_025091221.1	2555384	2556269	XP_043126923.1
NW_025091221.1	2556653	2557856	XP_043126924.1
NW_025091221.1	2559069	2560683	XP_043126925.1
NW_025091221.1	2561417	2563607	XP_043126926.1
NW_025091221.1	2564604	2565633	XP_043126927.1
NW_025091221.1	2565897	2568054	XP_043126928.1
NW_025091221.1	2568283	2568815	XP_043126929.1
NW_025091221.1	2571658	2574041	XP_043126930.1
NW_025091221.1	2574354	2574939	XP_043126931.1
NW_025091221.1	2575239	2576277	XP_043126932.1
NW_025091221.1	2576992	2579003	XP_043126933.1
NW_025091221.1	2579291	2581960	XP_043126934.1
NW_025091221.1	2582962	2584051	XP_043126935.1
NW_025091221.1	2588088	2589096	XP_043126936.1
NW_025091221.1	2596091	2597514	XP_043126937.1
NW_025091221.1	2598328	2601137	XP_043126938.1
NW_025091221.1	2601846	2604126	XP_043126939.1
NW_025091221.1	2604866	2606708	XP_043126940.1
NW_025091221.1	2607585	2609631	XP_043126941.1
NW_025091221.1	2610447	2611221	XP_043126942.1
NW_025091221.1	2612043	2613516	XP_043126943.1
NW_025091221.1	2614439	2615379	XP_043126944.1
NW_025091221.1	2615606	2617296	XP_043126945.1
NW_025091221.1	2618181	2620043	XP_043126946.1
NW_025091221.1	2620390	2623057	XP_043126947.1
NW_025091221.1	2627876	2631254	XP_043126948.1
NW_025091221.1	2632343	2634323	XP_043126949.1
NW_025091221.1	2637726	2639980	XP_043126950.1
NW_025091221.1	2642926	2644196	XP_043126951.1
NW_025091221.1	2646406	2650559	XP_043126952.1
NW_025091221.1	2651120	2651959	XP_043126953.1
NW_025091221.1	2652492	2653452	XP_043126954.1
NW_025091221.1	2653727	2654351	XP_043126955.1
NW_025091221.1	2655751	2658089	XP_043126956.1
NW_025091221.1	2659039	2660302	XP_043126957.1
NW_025091221.1	2660344	2661133	XP_043126958.1
NW_025091221.1	2661640	2662185	XP_043126959.1
NW_025091221.1	2662555	2664107	XP_043126960.1
NW_025091221.1	2665676	2666539	XP_043126961.1
NW_025091221.1	2667058	2667700	XP_043126962.1
NW_025091221.1	2668669	2669516	XP_043126963.1
NW_025091221.1	2669905	2670811	XP_043126964.1
NW_025091221.1	2671384	2671972	XP_043126965.1
NW_025091221.1	2673148	2673979	XP_043126966.1
NW_025091221.1	2674133	2676296	XP_043126967.1
NW_025091221.1	2677593	2678649	XP_043126968.1
NW_025091221.1	2679057	2679933	XP_043126969.1
NW_025091221.1	2680732	2681157	XP_043126970.1
NW_025091221.1	2682140	2683388	XP_043126971.1
NW_025091221.1	2684339	2688567	XP_043126972.1
NW_025091221.1	2691393	2692611	XP_043126973.1
NW_025091222.1	8383	8749	XP_043126974.1
NW_025091222.1	12691	14480	XP_043126975.1
NW_025091222.1	16200	16794	XP_043126976.1
NW_025091222.1	21178	21703	XP_043126977.1
NW_025091222.1	27091	28460	XP_043126978.1
NW_025091222.1	28922	29849	XP_043126979.1
NW_025091222.1	30380	31316	XP_043126980.1
NW_025091222.1	32145	32442	XP_043126981.1
NW_025091222.1	32930	33473	XP_043126982.1
NW_025091222.1	45701	46358	XP_043126983.1
NW_025091222.1	47060	47580	XP_043126984.1
NW_025091222.1	47751	48076	XP_043126985.1
NW_025091222.1	48661	52219	XP_043126986.1
NW_025091222.1	53192	54534	XP_043126987.1
NW_025091222.1	54945	56044	XP_043126988.1
NW_025091222.1	59937	64014	XP_043126989.1
NW_025091222.1	65232	66277	XP_043126990.1
NW_025091222.1	73394	74137	XP_043126991.1
NW_025091222.1	76039	77245	XP_043126992.1
NW_025091222.1	77886	79509	XP_043126993.1
NW_025091222.1	79643	80116	XP_043126994.1
NW_025091222.1	80756	81385	XP_043126995.1
NW_025091222.1	81951	82771	XP_043126996.1
NW_025091222.1	83891	84347	XP_043126997.1
NW_025091222.1	84594	84963	XP_043126998.1
NW_025091222.1	85071	86266	XP_043126999.1
NW_025091222.1	86516	88238	XP_043127000.1
NW_025091222.1	89185	91120	XP_043127001.1
NW_025091222.1	93250	99037	XP_043127002.1
NW_025091222.1	99526	101513	XP_043127003.1
NW_025091222.1	101912	102353	XP_043127004.1
NW_025091222.1	103203	107476	XP_043127005.1
NW_025091222.1	108103	108643	XP_043127006.1
NW_025091222.1	109237	110510	XP_043127007.1
NW_025091222.1	111181	112221	XP_043127008.1
NW_025091222.1	113352	115137	XP_043127009.1
NW_025091222.1	117139	118401	XP_043127010.1
NW_025091222.1	118808	119405	XP_043127011.1
NW_025091222.1	119802	120402	XP_043127012.1
NW_025091222.1	123860	125526	XP_043127013.1
NW_025091222.1	127644	131926	XP_043127014.1
NW_025091222.1	133079	135292	XP_043127015.1
NW_025091222.1	135731	136814	XP_043127016.1
NW_025091222.1	138301	139431	XP_043127017.1
NW_025091222.1	140068	140941	XP_043127018.1
NW_025091222.1	141862	143131	XP_043127019.1
NW_025091222.1	143366	144726	XP_043127020.1
NW_025091222.1	145746	146871	XP_043127021.1
NW_025091222.1	147102	147891	XP_043127022.1
NW_025091222.1	148104	148848	XP_043127023.1
NW_025091222.1	149985	150605	XP_043127024.1
NW_025091222.1	151121	152185	XP_043127025.1
NW_025091222.1	152837	153217	XP_043127026.1
NW_025091222.1	153704	155012	XP_043127027.1
NW_025091222.1	155760	156855	XP_043127028.1
NW_025091222.1	157630	158948	XP_043127029.1
NW_025091222.1	159347	160836	XP_043127030.1
NW_025091222.1	162066	162844	XP_043127031.1
NW_025091222.1	163993	164713	XP_043127032.1
NW_025091222.1	165288	166375	XP_043127033.1
NW_025091222.1	166819	167446	XP_043127034.1
NW_025091222.1	167934	168966	XP_043127035.1
NW_025091222.1	169887	171553	XP_043127036.1
NW_025091222.1	172429	174882	XP_043127037.1
NW_025091222.1	176469	178116	XP_043127038.1
NW_025091222.1	179357	181109	XP_043127039.1
NW_025091222.1	181422	182883	XP_043127040.1
NW_025091222.1	183128	183662	XP_043127041.1
NW_025091222.1	185251	185877	XP_043127042.1
NW_025091222.1	187395	188351	XP_043127043.1
NW_025091222.1	190924	192876	XP_043127044.1
NW_025091222.1	194560	195203	XP_043127045.1
NW_025091222.1	196403	197777	XP_043127046.1
NW_025091222.1	198932	200757	XP_043127047.1
NW_025091222.1	208470	209229	XP_043127048.1
NW_025091222.1	209468	211451	XP_043127049.1
NW_025091222.1	211971	213384	XP_043127050.1
NW_025091222.1	213650	214112	XP_043127051.1
NW_025091222.1	216311	216762	XP_043127052.1
NW_025091222.1	217549	218576	XP_043127053.1
NW_025091222.1	220061	220685	XP_043127054.1
NW_025091222.1	221422	222272	XP_043127055.1
NW_025091222.1	223121	223921	XP_043127056.1
NW_025091222.1	225367	227685	XP_043127057.1
NW_025091222.1	227885	229316	XP_043127058.1
NW_025091222.1	231361	232288	XP_043127059.1
NW_025091222.1	234280	235584	XP_043127060.1
NW_025091222.1	236471	238011	XP_043127061.1
NW_025091222.1	238196	239929	XP_043127062.1
NW_025091222.1	241431	243661	XP_043127063.1
NW_025091222.1	243877	244702	XP_043127064.1
NW_025091222.1	245282	247236	XP_043127065.1
NW_025091222.1	251558	251891	XP_043127066.1
NW_025091222.1	253298	253724	XP_043127067.1
NW_025091222.1	254419	256592	XP_043127068.1
NW_025091222.1	257275	260284	XP_043127069.1
NW_025091222.1	261077	262038	XP_043127070.1
NW_025091222.1	262392	263910	XP_043127071.1
NW_025091222.1	264335	264750	XP_043127072.1
NW_025091222.1	264892	265441	XP_043127073.1
NW_025091222.1	265767	267663	XP_043127074.1
NW_025091222.1	270882	273180	XP_043127075.1
NW_025091222.1	275173	276443	XP_043127076.1
NW_025091222.1	276934	277580	XP_043127077.1
NW_025091222.1	281726	282969	XP_043127078.1
NW_025091222.1	283594	287887	XP_043127079.1
NW_025091222.1	288365	288971	XP_043127080.1
NW_025091222.1	289265	290170	XP_043127081.1
NW_025091222.1	290527	291234	XP_043127082.1
NW_025091222.1	291535	291948	XP_043127083.1
NW_025091222.1	292407	295803	XP_043127084.1
NW_025091222.1	299759	302958	XP_043127085.1
NW_025091222.1	303544	304476	XP_043127086.1
NW_025091222.1	304657	305332	XP_043127087.1
NW_025091222.1	305586	307839	XP_043127088.1
NW_025091222.1	309581	310656	XP_043127089.1
NW_025091222.1	311298	311628	XP_043127090.1
NW_025091222.1	312736	314173	XP_043127091.1
NW_025091222.1	315791	316205	XP_043127092.1
NW_025091222.1	317965	319841	XP_043127093.1
NW_025091222.1	320074	321520	XP_043127094.1
NW_025091222.1	321948	323330	XP_043127095.1
NW_025091222.1	323560	324604	XP_043127096.1
NW_025091222.1	326038	327131	XP_043127097.1
NW_025091222.1	327605	328645	XP_043127098.1
NW_025091222.1	329993	331565	XP_043127099.1
NW_025091222.1	331770	332577	XP_043127100.1
NW_025091222.1	333485	333897	XP_043127101.1
NW_025091222.1	336135	338199	XP_043127102.1
NW_025091222.1	338738	339700	XP_043127103.1
NW_025091222.1	340244	341443	XP_043127104.1
NW_025091222.1	343360	344750	XP_043127105.1
NW_025091222.1	345566	348802	XP_043127106.1
NW_025091222.1	349230	349551	XP_043127107.1
NW_025091222.1	349956	352446	XP_043127108.1
NW_025091222.1	352811	353626	XP_043127109.1
NW_025091222.1	356083	359250	XP_043127110.1
NW_025091222.1	359875	361169	XP_043127111.1
NW_025091222.1	362139	363141	XP_043127112.1
NW_025091222.1	363903	364516	XP_043127113.1
NW_025091222.1	365419	367082	XP_043127114.1
NW_025091222.1	367525	373816	XP_043127115.1
NW_025091222.1	374190	375033	XP_043127116.1
NW_025091222.1	375311	376991	XP_043127117.1
NW_025091222.1	384309	385598	XP_043127118.1
NW_025091222.1	390843	394100	XP_043127119.1
NW_025091222.1	397426	398296	XP_043127120.1
NW_025091222.1	403470	404079	XP_043127121.1
NW_025091222.1	404726	405764	XP_043127122.1
NW_025091222.1	406439	409203	XP_043127123.1
NW_025091222.1	409918	411503	XP_043127124.1
NW_025091222.1	412035	414963	XP_043127125.1
NW_025091222.1	415094	416865	XP_043127126.1
NW_025091222.1	417524	420395	XP_043127127.1
NW_025091222.1	420737	421626	XP_043127128.1
NW_025091222.1	424927	425926	XP_043127129.1
NW_025091222.1	426105	427068	XP_043127130.1
NW_025091222.1	433287	434948	XP_043127131.1
NW_025091222.1	439512	443230	XP_043127132.1
NW_025091222.1	443769	445898	XP_043127133.1
NW_025091222.1	446213	449174	XP_043127134.1
NW_025091222.1	449782	452041	XP_043127135.1
NW_025091222.1	452653	453316	XP_043127136.1
NW_025091222.1	455584	455800	XP_043127137.1
NW_025091222.1	456286	459539	XP_043127138.1
NW_025091222.1	460156	461354	XP_043127139.1
NW_025091222.1	461804	463090	XP_043127140.1
NW_025091222.1	467539	468866	XP_043127141.1
NW_025091222.1	470655	472249	XP_043127142.1
NW_025091222.1	473340	473622	XP_043127143.1
NW_025091222.1	474261	478224	XP_043127144.1
NW_025091222.1	479218	480370	XP_043127145.1
NW_025091222.1	481294	482286	XP_043127146.1
NW_025091222.1	482927	484200	XP_043127147.1
NW_025091222.1	485035	486516	XP_043127148.1
NW_025091222.1	487440	488638	XP_043127149.1
NW_025091222.1	489867	491595	XP_043127150.1
NW_025091222.1	493945	496070	XP_043127151.1
NW_025091222.1	497881	499337	XP_043127152.1
NW_025091222.1	501132	504916	XP_043127153.1
NW_025091222.1	507050	509441	XP_043127154.1
NW_025091222.1	510977	512447	XP_043127155.1
NW_025091222.1	512847	514862	XP_043127156.1
NW_025091222.1	517161	518903	XP_043127157.1
NW_025091222.1	525858	526802	XP_043127158.1
NW_025091222.1	527115	529692	XP_043127159.1
NW_025091222.1	530398	530783	XP_043127160.1
NW_025091222.1	532710	533882	XP_043127161.1
NW_025091222.1	534659	538345	XP_043127162.1
NW_025091222.1	538768	539456	XP_043127163.1
NW_025091222.1	539878	541348	XP_043127164.1
NW_025091222.1	541938	542298	XP_043127165.1
NW_025091222.1	545220	546309	XP_043127166.1
NW_025091222.1	548166	550507	XP_043127167.1
NW_025091222.1	551138	553047	XP_043127168.1
NW_025091222.1	553499	554181	XP_043127169.1
NW_025091222.1	554290	556900	XP_043127170.1
NW_025091222.1	557316	558942	XP_043127171.1
NW_025091222.1	560054	560492	XP_043127172.1
NW_025091222.1	561326	561670	XP_043127173.1
NW_025091222.1	608025	609300	XP_043127174.1
NW_025091222.1	610866	612211	XP_043127175.1
NW_025091222.1	613118	614513	XP_043127176.1
NW_025091222.1	615937	617249	XP_043127177.1
NW_025091222.1	617644	618700	XP_043127178.1
NW_025091222.1	620065	622838	XP_043127179.1
NW_025091222.1	623269	624862	XP_043127180.1
NW_025091222.1	625152	626611	XP_043127181.1
NW_025091222.1	626673	628876	XP_043127182.1
NW_025091222.1	629006	631396	XP_043127183.1
NW_025091222.1	632566	634027	XP_043127184.1
NW_025091222.1	635631	636000	XP_043127185.1
NW_025091222.1	637018	637858	XP_043127186.1
NW_025091222.1	639384	639882	XP_043127187.1
NW_025091222.1	640188	642089	XP_043127188.1
NW_025091222.1	643072	644503	XP_043127189.1
NW_025091222.1	647740	648118	XP_043127190.1
NW_025091222.1	648186	648735	XP_043127191.1
NW_025091222.1	648903	652418	XP_043127192.1
NW_025091222.1	656102	657385	XP_043127193.1
NW_025091222.1	658366	659746	XP_043127194.1
NW_025091222.1	660339	660672	XP_043127195.1
NW_025091222.1	660967	661638	XP_043127196.1
NW_025091222.1	661949	663857	XP_043127197.1
NW_025091222.1	664337	664853	XP_043127198.1
NW_025091222.1	664983	665682	XP_043127199.1
NW_025091222.1	666062	667853	XP_043127200.1
NW_025091222.1	672724	674503	XP_043127201.1
NW_025091222.1	675147	676923	XP_043127202.1
NW_025091222.1	679415	679805	XP_043127203.1
NW_025091222.1	681790	683359	XP_043127204.1
NW_025091222.1	684472	685378	XP_043127205.1
NW_025091222.1	685676	687490	XP_043127206.1
NW_025091222.1	688910	689264	XP_043127207.1
NW_025091222.1	700323	700746	XP_043127208.1
NW_025091222.1	702542	704099	XP_043127209.1
NW_025091222.1	704515	706048	XP_043127210.1
NW_025091222.1	706393	714069	XP_043127211.1
NW_025091222.1	714674	715655	XP_043127212.1
NW_025091222.1	715744	717517	XP_043127213.1
NW_025091222.1	718127	719672	XP_043127214.1
NW_025091222.1	719748	720977	XP_043127215.1
NW_025091222.1	723608	725511	XP_043127216.1
NW_025091222.1	725929	727674	XP_043127217.1
NW_025091222.1	728170	729235	XP_043127218.1
NW_025091222.1	729663	730753	XP_043127219.1
NW_025091222.1	730996	731974	XP_043127220.1
NW_025091222.1	732172	733602	XP_043127221.1
NW_025091222.1	734961	736466	XP_043127222.1
NW_025091222.1	736956	739038	XP_043127223.1
NW_025091222.1	739436	741978	XP_043127224.1
NW_025091222.1	742633	744190	XP_043127225.1
NW_025091222.1	746322	747480	XP_043127226.1
NW_025091222.1	748375	749383	XP_043127227.1
NW_025091222.1	799717	800401	XP_043127228.1
NW_025091222.1	801406	802641	XP_043127229.1
NW_025091222.1	803732	805002	XP_043127230.1
NW_025091222.1	805127	805744	XP_043127231.1
NW_025091222.1	806084	808708	XP_043127232.1
NW_025091222.1	809239	809668	XP_043127233.1
NW_025091222.1	812005	813814	XP_043127234.1
NW_025091222.1	814746	816886	XP_043127235.1
NW_025091222.1	819684	821075	XP_043127236.1
NW_025091222.1	828048	830676	XP_043127237.1
NW_025091222.1	831573	832152	XP_043127238.1
NW_025091222.1	832788	834333	XP_043127239.1
NW_025091222.1	835300	835813	XP_043127240.1
NW_025091222.1	836276	836879	XP_043127241.1
NW_025091222.1	837992	840097	XP_043127242.1
NW_025091222.1	840988	841904	XP_043127243.1
NW_025091222.1	844522	845857	XP_043127244.1
NW_025091222.1	898146	899523	XP_043127245.1
NW_025091222.1	901446	902919	XP_043127246.1
NW_025091222.1	905026	906489	XP_043127247.1
NW_025091222.1	907697	908038	XP_043127248.1
NW_025091222.1	908574	909972	XP_043127249.1
NW_025091222.1	911077	913780	XP_043127250.1
NW_025091222.1	914157	916833	XP_043127251.1
NW_025091222.1	917357	919704	XP_043127252.1
NW_025091222.1	920527	922487	XP_043127253.1
NW_025091222.1	924668	929618	XP_043127254.1
NW_025091222.1	932607	933736	XP_043127255.1
NW_025091222.1	934224	936172	XP_043127256.1
NW_025091222.1	955676	957383	XP_043127257.1
NW_025091222.1	957727	960011	XP_043127258.1
NW_025091222.1	961158	961416	XP_043127259.1
NW_025091222.1	961801	964059	XP_043127260.1
NW_025091222.1	964548	968399	XP_043127261.1
NW_025091222.1	970058	970899	XP_043127262.1
NW_025091222.1	975440	978977	XP_043127263.1
NW_025091222.1	979825	980557	XP_043127264.1
NW_025091222.1	981069	982312	XP_043127265.1
NW_025091222.1	983026	984015	XP_043127266.1
NW_025091222.1	984505	985621	XP_043127267.1
NW_025091222.1	986201	988064	XP_043127268.1
NW_025091222.1	988248	990477	XP_043127269.1
NW_025091222.1	990684	992386	XP_043127270.1
NW_025091222.1	994255	994568	XP_043127271.1
NW_025091222.1	994831	995531	XP_043127272.1
NW_025091222.1	996266	997426	XP_043127273.1
NW_025091222.1	998368	1000410	XP_043127274.1
NW_025091222.1	1001405	1005333	XP_043127275.1
NW_025091222.1	1006737	1008531	XP_043127276.1
NW_025091222.1	1008829	1010146	XP_043127277.1
NW_025091222.1	1010413	1011629	XP_043127278.1
NW_025091222.1	1013728	1014583	XP_043127279.1
NW_025091222.1	1016338	1018722	XP_043127280.1
NW_025091222.1	1020314	1022543	XP_043127281.1
NW_025091222.1	1023032	1024497	XP_043127282.1
NW_025091222.1	1024828	1025641	XP_043127283.1
NW_025091222.1	1026896	1027991	XP_043127284.1
NW_025091222.1	1031713	1033336	XP_043127285.1
NW_025091222.1	1034015	1035685	XP_043127286.1
NW_025091222.1	1037549	1038068	XP_043127287.1
NW_025091222.1	1039039	1040565	XP_043127288.1
NW_025091222.1	1040971	1041943	XP_043127289.1
NW_025091222.1	1042863	1043753	XP_043127290.1
NW_025091222.1	1049049	1050494	XP_043127291.1
NW_025091222.1	1051940	1053985	XP_043127292.1
NW_025091222.1	1054713	1056600	XP_043127293.1
NW_025091222.1	1057149	1057476	XP_043127294.1
NW_025091222.1	1058414	1061023	XP_043127295.1
NW_025091222.1	1064021	1064921	XP_043127296.1
NW_025091222.1	1065298	1066619	XP_043127297.1
NW_025091222.1	1068236	1069332	XP_043127298.1
NW_025091222.1	1069955	1073349	XP_043127299.1
NW_025091222.1	1074052	1074805	XP_043127300.1
NW_025091222.1	1075418	1076137	XP_043127301.1
NW_025091222.1	1079705	1081447	XP_043127302.1
NW_025091222.1	1081908	1082570	XP_043127303.1
NW_025091222.1	1082919	1087234	XP_043127304.1
NW_025091222.1	1088169	1089066	XP_043127305.1
NW_025091222.1	1089256	1094353	XP_043127306.1
NW_025091222.1	1102016	1103232	XP_043127307.1
NW_025091222.1	1104096	1105198	XP_043127308.1
NW_025091222.1	1106618	1108851	XP_043127309.1
NW_025091222.1	1109865	1110708	XP_043127310.1
NW_025091222.1	1112561	1112978	XP_043127311.1
NW_025091222.1	1113704	1115399	XP_043127312.1
NW_025091222.1	1115759	1119951	XP_043127313.1
NW_025091222.1	1120486	1121680	XP_043127314.1
NW_025091222.1	1122972	1125204	XP_043127315.1
NW_025091222.1	1134886	1135885	XP_043127316.1
NW_025091222.1	1137255	1139873	XP_043127317.1
NW_025091222.1	1141209	1142093	XP_043127318.1
NW_025091222.1	1142766	1144035	XP_043127319.1
NW_025091222.1	1145527	1147553	XP_043127320.1
NW_025091222.1	1147693	1150579	XP_043127321.1
NW_025091222.1	1154333	1156212	XP_043127322.1
NW_025091222.1	1156682	1159608	XP_043127323.1
NW_025091222.1	1162212	1164328	XP_043127324.1
NW_025091222.1	1167831	1169729	XP_043127325.1
NW_025091222.1	1450522	1453937	XP_043127326.1
NW_025091222.1	1454101	1455267	XP_043127327.1
NW_025091222.1	1456611	1458814	XP_043127328.1
NW_025091222.1	1459545	1463376	XP_043127329.1
NW_025091222.1	1464170	1465139	XP_043127330.1
NW_025091222.1	1466190	1467634	XP_043127331.1
NW_025091222.1	1468674	1471615	XP_043127332.1
NW_025091222.1	1474524	1475811	XP_043127333.1
NW_025091222.1	1476219	1476963	XP_043127334.1
NW_025091222.1	1477365	1479100	XP_043127335.1
NW_025091222.1	1479975	1482266	XP_043127336.1
NW_025091222.1	1483529	1490064	XP_043127337.1
NW_025091222.1	1541848	1542331	XP_043127338.1
NW_025091222.1	1542468	1542678	XP_043127339.1
NW_025091222.1	1544186	1545026	XP_043127340.1
NW_025091222.1	1547395	1549118	XP_043127341.1
NW_025091222.1	1557573	1561114	XP_043127342.1
NW_025091222.1	1562573	1564390	XP_043127343.1
NW_025091222.1	1565476	1568870	XP_043127344.1
NW_025091222.1	1569380	1571440	XP_043127345.1
NW_025091222.1	1574971	1578028	XP_043127346.1
NW_025091222.1	1578589	1579660	XP_043127347.1
NW_025091222.1	1580971	1581727	XP_043127348.1
NW_025091222.1	1582476	1587130	XP_043127349.1
NW_025091222.1	1587567	1590604	XP_043127350.1
NW_025091222.1	1591996	1594767	XP_043127351.1
NW_025091222.1	1595587	1597200	XP_043127352.1
NW_025091222.1	1600875	1602885	XP_043127353.1
NW_025091222.1	1603638	1604834	XP_043127354.1
NW_025091222.1	1605433	1606664	XP_043127355.1
NW_025091222.1	1607446	1610421	XP_043127356.1
NW_025091222.1	1611414	1612546	XP_043127357.1
NW_025091222.1	1612679	1613411	XP_043127358.1
NW_025091222.1	1614993	1615719	XP_043127359.1
NW_025091222.1	1616520	1618025	XP_043127360.1
NW_025091222.1	1618562	1619270	XP_043127361.1
NW_025091222.1	1620301	1621792	XP_043127362.1
NW_025091222.1	1622139	1624094	XP_043127363.1
NW_025091222.1	1625496	1626876	XP_043127364.1
NW_025091222.1	1632388	1634032	XP_043127365.1
NW_025091222.1	1634657	1635692	XP_043127366.1
NW_025091222.1	1636118	1637028	XP_043127367.1
NW_025091222.1	1637715	1639041	XP_043127368.1
NW_025091222.1	1640655	1641705	XP_043127369.1
NW_025091222.1	1642621	1643863	XP_043127370.1
NW_025091222.1	1644172	1645494	XP_043127371.1
NW_025091222.1	1645744	1646847	XP_043127372.1
NW_025091222.1	1647095	1649026	XP_043127373.1
NW_025091222.1	1652828	1653905	XP_043127374.1
NW_025091222.1	1654299	1656470	XP_043127375.1
NW_025091222.1	1657459	1658875	XP_043127376.1
NW_025091222.1	1660111	1660632	XP_043127377.1
NW_025091222.1	1661502	1663379	XP_043127378.1
NW_025091222.1	1664417	1665740	XP_043127379.1
NW_025091222.1	1666761	1669011	XP_043127380.1
NW_025091222.1	1669557	1671398	XP_043127381.1
NW_025091222.1	1672830	1674243	XP_043127382.1
NW_025091222.1	1674815	1675567	XP_043127383.1
NW_025091222.1	1675878	1676618	XP_043127384.1
NW_025091222.1	1676927	1678049	XP_043127385.1
NW_025091222.1	1678826	1679912	XP_043127386.1
NW_025091222.1	1680588	1682039	XP_043127387.1
NW_025091222.1	1682605	1683739	XP_043127388.1
NW_025091222.1	1684111	1685216	XP_043127389.1
NW_025091222.1	1691648	1693537	XP_043127390.1
NW_025091222.1	1694657	1697538	XP_043127391.1
NW_025091222.1	1698184	1700208	XP_043127392.1
NW_025091222.1	1700948	1702612	XP_043127393.1
NW_025091222.1	1703759	1706020	XP_043127394.1
NW_025091222.1	1707399	1710177	XP_043127395.1
NW_025091222.1	1711004	1712492	XP_043127396.1
NW_025091222.1	1713159	1714173	XP_043127397.1
NW_025091222.1	1714281	1715434	XP_043127398.1
NW_025091222.1	1716540	1717858	XP_043127399.1
NW_025091222.1	1718654	1720027	XP_043127400.1
NW_025091222.1	1721362	1725109	XP_043127401.1
NW_025091222.1	1726363	1729216	XP_043127402.1
NW_025091222.1	1729894	1731487	XP_043127403.1
NW_025091222.1	1731854	1732586	XP_043127404.1
NW_025091222.1	1733515	1735645	XP_043127405.1
NW_025091222.1	1741758	1742998	XP_043127406.1
NW_025091222.1	1743656	1745471	XP_043127407.1
NW_025091222.1	1746137	1749653	XP_043127408.1
NW_025091222.1	1751867	1753095	XP_043127409.1
NW_025091222.1	1753421	1756130	XP_043127410.1
NW_025091222.1	1757038	1757991	XP_043127411.1
NW_025091222.1	1758749	1759876	XP_043127412.1
NW_025091222.1	1760494	1761434	XP_043127413.1
NW_025091222.1	1761549	1762768	XP_043127414.1
NW_025091222.1	1764671	1767989	XP_043127415.1
NW_025091222.1	1768492	1770891	XP_043127416.1
NW_025091222.1	1772448	1776515	XP_043127417.1
NW_025091222.1	1777401	1778095	XP_043127418.1
NW_025091222.1	1779669	1781103	XP_043127419.1
NW_025091222.1	1781607	1783122	XP_043127420.1
NW_025091222.1	1783953	1785141	XP_043127421.1
NW_025091222.1	1792124	1798019	XP_043127422.1
NW_025091222.1	1799029	1800054	XP_043127423.1
NW_025091222.1	1800986	1802581	XP_043127424.1
NW_025091222.1	1805094	1806742	XP_043127425.1
NW_025091222.1	1808544	1809497	XP_043127426.1
NW_025091222.1	1810029	1811146	XP_043127427.1
NW_025091222.1	1811827	1812931	XP_043127428.1
NW_025091222.1	1813182	1816258	XP_043127429.1
NW_025091222.1	1817378	1818196	XP_043127430.1
NW_025091222.1	1820202	1821609	XP_043127431.1
NW_025091222.1	1822415	1825835	XP_043127432.1
NW_025091222.1	1826187	1828669	XP_043127433.1
NW_025091222.1	1829019	1829766	XP_043127434.1
NW_025091222.1	1830468	1832413	XP_043127435.1
NW_025091222.1	1835298	1837512	XP_043127436.1
NW_025091222.1	1837936	1839590	XP_043127437.1
NW_025091222.1	1841593	1841932	XP_043127438.1
NW_025091222.1	1843004	1844892	XP_043127439.1
NW_025091222.1	1846321	1846948	XP_043127440.1
NW_025091222.1	1849870	1851815	XP_043127441.1
NW_025091222.1	1852104	1854329	XP_043127442.1
NW_025091222.1	1857982	1860798	XP_043127443.1
NW_025091222.1	1861560	1864431	XP_043127444.1
NW_025091222.1	1866168	1867866	XP_043127445.1
NW_025091222.1	1869179	1872716	XP_043127446.1
NW_025091222.1	1878335	1881987	XP_043127447.1
NW_025091222.1	1882286	1883561	XP_043127448.1
NW_025091222.1	1883962	1884238	XP_043127449.1
NW_025091222.1	1884545	1885243	XP_043127450.1
NW_025091222.1	1886446	1888245	XP_043127451.1
NW_025091222.1	1890468	1893718	XP_043127452.1
NW_025091222.1	1894066	1895287	XP_043127453.1
NW_025091222.1	1896137	1898264	XP_043127454.1
NW_025091222.1	1898842	1899314	XP_043127455.1
NW_025091222.1	1900044	1901294	XP_043127456.1
NW_025091222.1	1906419	1908316	XP_043127457.1
NW_025091222.1	1960034	1960903	XP_043127458.1
NW_025091222.1	1961755	1962522	XP_043127459.1
NW_025091222.1	1963043	1964055	XP_043127460.1
NW_025091222.1	1966252	1967766	XP_043127461.1
NW_025091222.1	1968080	1969207	XP_043127462.1
NW_025091222.1	1970011	1973161	XP_043127463.1
NW_025091222.1	1973416	1974661	XP_043127464.1
NW_025091222.1	1975494	1979280	XP_043127465.1
NW_025091222.1	1979801	1980947	XP_043127466.1
NW_025091222.1	1982018	1983115	XP_043127467.1
NW_025091222.1	1983826	1985162	XP_043127468.1
NW_025091222.1	1986190	1986785	XP_043127469.1
NW_025091222.1	1987053	1988079	XP_043127470.1
NW_025091222.1	1988400	1991169	XP_043127471.1
NW_025091222.1	1994941	1997407	XP_043127472.1
NW_025091222.1	1998026	1999386	XP_043127473.1
NW_025091222.1	1999675	2001497	XP_043127474.1
NW_025091222.1	2002939	2005281	XP_043127475.1
NW_025091222.1	2005460	2007359	XP_043127476.1
NW_025091222.1	2008504	2010289	XP_043127477.1
NW_025091222.1	2011055	2013639	XP_043127478.1
NW_025091222.1	2014876	2016557	XP_043127479.1
NW_025091222.1	2017287	2018892	XP_043127480.1
NW_025091222.1	2019730	2020341	XP_043127481.1
NW_025091222.1	2021501	2022338	XP_043127482.1
NW_025091222.1	2022837	2024828	XP_043127483.1
NW_025091222.1	2026035	2027396	XP_043127484.1
NW_025091222.1	2029135	2033166	XP_043127485.1
NW_025091222.1	2034052	2035301	XP_043127486.1
NW_025091222.1	2036073	2039703	XP_043127487.1
NW_025091222.1	2040038	2041865	XP_043127488.1
NW_025091222.1	2041954	2046938	XP_043127489.1
NW_025091222.1	2047596	2047960	XP_043127490.1
NW_025091222.1	2048573	2049991	XP_043127491.1
NW_025091222.1	2050515	2052159	XP_043127492.1
NW_025091222.1	2053578	2054781	XP_043127493.1
NW_025091222.1	2055407	2056524	XP_043127494.1
NW_025091222.1	2058854	2060078	XP_043127495.1
NW_025091222.1	2060356	2060743	XP_043127496.1
NW_025091222.1	2061441	2063157	XP_043127497.1
NW_025091222.1	2063869	2065540	XP_043127498.1
NW_025091222.1	2066008	2068385	XP_043127499.1
NW_025091222.1	2078101	2079394	XP_043127500.1
NW_025091222.1	2079809	2081125	XP_043127501.1
NW_025091222.1	2081826	2083548	XP_043127502.1
NW_025091222.1	2084301	2085615	XP_043127503.1
NW_025091222.1	2088294	2089982	XP_043127504.1
NW_025091222.1	2091158	2091773	XP_043127505.1
NW_025091222.1	2092512	2093639	XP_043127506.1
NW_025091222.1	2094268	2095890	XP_043127507.1
NW_025091222.1	2097006	2098161	XP_043127508.1
NW_025091222.1	2101289	2101841	XP_043127509.1
NW_025091222.1	2102020	2103319	XP_043127510.1
NW_025091222.1	2104386	2105711	XP_043127511.1
NW_025091222.1	2105980	2106716	XP_043127512.1
NW_025091222.1	2107738	2108545	XP_043127513.1
NW_025091222.1	2108896	2109773	XP_043127514.1
NW_025091222.1	2111150	2112341	XP_043127515.1
NW_025091222.1	2113060	2113927	XP_043127516.1
NW_025091222.1	2117535	2118494	XP_043127517.1
NW_025091222.1	2120661	2121558	XP_043127518.1
NW_025091222.1	2122082	2126817	XP_043127519.1
NW_025091222.1	2129173	2130717	XP_043127520.1
NW_025091222.1	2131633	2133050	XP_043127521.1
NW_025091222.1	2133855	2134149	XP_043127522.1
NW_025091222.1	2175050	2175346	XP_043127523.1
NW_025091222.1	2175795	2177518	XP_043127524.1
NW_025091222.1	2180141	2181536	XP_043127525.1
NW_025091222.1	2181578	2182292	XP_043127526.1
NW_025091222.1	2185883	2186141	XP_043127527.1
NW_025091222.1	2188371	2189763	XP_043127528.1
NW_025091222.1	2190760	2192857	XP_043127529.1
NW_025091222.1	2192888	2194013	XP_043127530.1
NW_025091222.1	2194468	2195896	XP_043127531.1
NW_025091222.1	2196693	2197762	XP_043127532.1
NW_025091222.1	2198053	2198359	XP_043127533.1
NW_025091222.1	2198398	2199229	XP_043127534.1
NW_025091222.1	2199670	2199983	XP_043127535.1
NW_025091222.1	2200585	2200858	XP_043127536.1
NW_025091222.1	2202479	2202788	XP_043127537.1
NW_025091222.1	2202847	2203495	XP_043127538.1
NW_025091222.1	2203857	2204725	XP_043127539.1
NW_025091222.1	2206805	2208273	XP_043127540.1
NW_025091222.1	2209522	2211123	XP_043127541.1
NW_025091222.1	2212706	2213648	XP_043127542.1
NW_025091222.1	2217421	2217862	XP_043127543.1
NW_025091222.1	2224398	2225400	XP_043127544.1
NW_025091222.1	2225828	2226281	XP_043127545.1
NW_025091222.1	2227541	2228168	XP_043127546.1
NW_025091222.1	2228854	2230151	XP_043127547.1
NW_025091222.1	2230431	2231316	XP_043127548.1
NW_025091222.1	2231826	2232990	XP_043127549.1
NW_025091222.1	2233650	2235309	XP_043127550.1
NW_025091222.1	2235933	2240354	XP_043127551.1
NW_025091222.1	2241602	2242301	XP_043127552.1
NW_025091222.1	2243621	2244084	XP_043127553.1
NW_025091222.1	2244868	2245899	XP_043127554.1
NW_025091222.1	2246217	2246777	XP_043127555.1
NW_025091222.1	2247268	2249482	XP_043127556.1
NW_025091222.1	2249630	2251453	XP_043127557.1
NW_025091222.1	2252235	2253706	XP_043127558.1
NW_025091222.1	2255554	2257751	XP_043127559.1
NW_025091222.1	2258311	2259993	XP_043127560.1
NW_025091222.1	2260755	2261456	XP_043127561.1
NW_025091222.1	2263143	2263740	XP_043127562.1
NW_025091222.1	2264247	2265090	XP_043127563.1
NW_025091222.1	2266303	2267665	XP_043127564.1
NW_025091222.1	2268350	2269302	XP_043127565.1
NW_025091222.1	2269953	2270911	XP_043127566.1
NW_025091222.1	2271877	2272753	XP_043127567.1
NW_025091222.1	2274304	2275365	XP_043127568.1
NW_025091222.1	2275916	2278523	XP_043127569.1
NW_025091222.1	2281408	2283424	XP_043127570.1
NW_025091222.1	2284018	2291580	XP_043127571.1
NW_025091222.1	2292395	2294037	XP_043127572.1
NW_025091222.1	2294228	2294965	XP_043127573.1
NW_025091222.1	2297611	2299702	XP_043127574.1
NW_025091222.1	2299926	2304014	XP_043127575.1
NW_025091222.1	2304751	2306324	XP_043127576.1
NW_025091222.1	2307733	2308540	XP_043127577.1
NW_025091222.1	2342231	2343947	XP_043127578.1
NW_025091222.1	2344726	2346483	XP_043127579.1
NW_025091222.1	2346945	2348168	XP_043127580.1
NW_025091222.1	2348711	2349416	XP_043127581.1
NW_025091222.1	2350146	2351250	XP_043127582.1
NW_025091222.1	2351540	2352026	XP_043127583.1
NW_025091222.1	2352680	2354122	XP_043127584.1
NW_025091222.1	2355436	2357488	XP_043127585.1
NW_025091222.1	2358206	2358573	XP_043127586.1
NW_025091222.1	2359267	2360571	XP_043127587.1
NW_025091222.1	2361392	2361963	XP_043127588.1
NW_025091222.1	2379299	2379608	XP_043127589.1
NW_025091222.1	2387482	2388041	XP_043127590.1
NW_025091222.1	2388629	2396438	XP_043127591.1
NW_025091222.1	2397705	2398731	XP_043127592.1
NW_025091222.1	2398977	2399878	XP_043127593.1
NW_025091222.1	2400824	2402299	XP_043127594.1
NW_025091222.1	2403159	2404101	XP_043127595.1
NW_025091222.1	2404742	2406008	XP_043127596.1
NW_025091222.1	2406399	2406735	XP_043127597.1
NW_025091222.1	2407429	2408560	XP_043127598.1
NW_025091222.1	2411036	2412227	XP_043127599.1
NW_025091222.1	2419191	2420925	XP_043127600.1
NW_025091223.1	53683	54265	XP_043127601.1
NW_025091223.1	56206	57769	XP_043127602.1
NW_025091223.1	92871	94008	XP_043127603.1
NW_025091223.1	95069	95955	XP_043127604.1
NW_025091223.1	96781	97611	XP_043127605.1
NW_025091223.1	98751	99625	XP_043127606.1
NW_025091223.1	100751	102872	XP_043127607.1
NW_025091223.1	105327	106473	XP_043127608.1
NW_025091223.1	107733	108752	XP_043127609.1
NW_025091223.1	109769	112222	XP_043127610.1
NW_025091223.1	112789	113838	XP_043127611.1
NW_025091223.1	113928	114234	XP_043127612.1
NW_025091223.1	114513	115599	XP_043127613.1
NW_025091223.1	117052	118561	XP_043127614.1
NW_025091223.1	119009	120092	XP_043127615.1
NW_025091223.1	120745	121834	XP_043127616.1
NW_025091223.1	122000	123728	XP_043127617.1
NW_025091223.1	124722	125787	XP_043127618.1
NW_025091223.1	125848	127075	XP_043127619.1
NW_025091223.1	127725	128178	XP_043127620.1
NW_025091223.1	128270	131052	XP_043127621.1
NW_025091223.1	131950	134763	XP_043127622.1
NW_025091223.1	135118	135771	XP_043127623.1
NW_025091223.1	136904	138987	XP_043127624.1
NW_025091223.1	139328	141752	XP_043127625.1
NW_025091223.1	143170	143551	XP_043127626.1
NW_025091223.1	144223	145662	XP_043127627.1
NW_025091223.1	145979	147257	XP_043127628.1
NW_025091223.1	147505	148416	XP_043127629.1
NW_025091223.1	149162	151090	XP_043127630.1
NW_025091223.1	152047	154142	XP_043127631.1
NW_025091223.1	155547	156322	XP_043127632.1
NW_025091223.1	156790	157717	XP_043127633.1
NW_025091223.1	160161	161382	XP_043127634.1
NW_025091223.1	162422	163632	XP_043127635.1
NW_025091223.1	165294	166500	XP_043127636.1
NW_025091223.1	168743	170273	XP_043127637.1
NW_025091223.1	172090	173352	XP_043127638.1
NW_025091223.1	175338	175665	XP_043127639.1
NW_025091223.1	175897	179114	XP_043127640.1
NW_025091223.1	179140	180810	XP_043127641.1
NW_025091223.1	182004	183787	XP_043127642.1
NW_025091223.1	185066	186494	XP_043127643.1
NW_025091223.1	187140	189111	XP_043127644.1
NW_025091223.1	189897	190804	XP_043127645.1
NW_025091223.1	191248	193073	XP_043127646.1
NW_025091223.1	193503	194892	XP_043127647.1
NW_025091223.1	195495	197692	XP_043127648.1
NW_025091223.1	199438	201481	XP_043127649.1
NW_025091223.1	202680	203970	XP_043127650.1
NW_025091223.1	205590	205902	XP_043127651.1
NW_025091223.1	206847	209501	XP_043127652.1
NW_025091223.1	210620	212555	XP_043127653.1
NW_025091223.1	213420	214430	XP_043127654.1
NW_025091223.1	225046	227058	XP_043127655.1
NW_025091223.1	229197	231145	XP_043127656.1
NW_025091223.1	232029	234903	XP_043127657.1
NW_025091223.1	235455	236770	XP_043127658.1
NW_025091223.1	237042	238182	XP_043127659.1
NW_025091223.1	239405	241080	XP_043127660.1
NW_025091223.1	242218	243315	XP_043127661.1
NW_025091223.1	246154	248722	XP_043127662.1
NW_025091223.1	249647	250097	XP_043127663.1
NW_025091223.1	250773	252363	XP_043127664.1
NW_025091223.1	253647	254805	XP_043127665.1
NW_025091223.1	264241	265151	XP_043127666.1
NW_025091223.1	265632	266788	XP_043127667.1
NW_025091223.1	267444	267981	XP_043127668.1
NW_025091223.1	268265	268962	XP_043127669.1
NW_025091223.1	269355	271758	XP_043127670.1
NW_025091223.1	272215	273697	XP_043127671.1
NW_025091223.1	273879	274782	XP_043127672.1
NW_025091223.1	275372	275770	XP_043127673.1
NW_025091223.1	276178	278567	XP_043127674.1
NW_025091223.1	278876	279636	XP_043127675.1
NW_025091223.1	280641	281482	XP_043127676.1
NW_025091223.1	281861	283654	XP_043127677.1
NW_025091223.1	284189	284873	XP_043127678.1
NW_025091223.1	285376	286943	XP_043127679.1
NW_025091223.1	288877	291739	XP_043127680.1
NW_025091223.1	292236	293321	XP_043127681.1
NW_025091223.1	293776	294875	XP_043127682.1
NW_025091223.1	296371	297706	XP_043127683.1
NW_025091223.1	298099	299198	XP_043127684.1
NW_025091223.1	299367	300843	XP_043127685.1
NW_025091223.1	303932	306081	XP_043127686.1
NW_025091223.1	306539	307406	XP_043127687.1
NW_025091223.1	308088	309637	XP_043127688.1
NW_025091223.1	310849	312389	XP_043127689.1
NW_025091223.1	313064	313793	XP_043127690.1
NW_025091223.1	314238	315636	XP_043127691.1
NW_025091223.1	316395	318108	XP_043127692.1
NW_025091223.1	320715	325299	XP_043127693.1
NW_025091223.1	327717	330363	XP_043127694.1
NW_025091223.1	332304	333317	XP_043127695.1
NW_025091223.1	337161	339695	XP_043127696.1
NW_025091223.1	340196	341544	XP_043127697.1
NW_025091223.1	341915	344044	XP_043127698.1
NW_025091223.1	345205	346588	XP_043127699.1
NW_025091223.1	347302	348915	XP_043127700.1
NW_025091223.1	349552	350560	XP_043127701.1
NW_025091223.1	352188	352774	XP_043127702.1
NW_025091223.1	353852	355576	XP_043127703.1
NW_025091223.1	356121	357423	XP_043127704.1
NW_025091223.1	358394	359354	XP_043127705.1
NW_025091223.1	360642	362912	XP_043127706.1
NW_025091223.1	363415	365407	XP_043127707.1
NW_025091223.1	366674	368465	XP_043127708.1
NW_025091223.1	373339	374386	XP_043127709.1
NW_025091223.1	374738	377641	XP_043127710.1
NW_025091223.1	378312	379783	XP_043127711.1
NW_025091223.1	382566	387089	XP_043127712.1
NW_025091223.1	387696	392042	XP_043127713.1
NW_025091223.1	394335	394966	XP_043127714.1
NW_025091223.1	397853	399037	XP_043127715.1
NW_025091223.1	400032	402144	XP_043127716.1
NW_025091223.1	402677	403093	XP_043127717.1
NW_025091223.1	403349	404607	XP_043127718.1
NW_025091223.1	406167	408404	XP_043127719.1
NW_025091223.1	410123	412480	XP_043127720.1
NW_025091223.1	414090	415921	XP_043127721.1
NW_025091223.1	417577	418611	XP_043127722.1
NW_025091223.1	419233	420271	XP_043127723.1
NW_025091223.1	420381	421814	XP_043127724.1
NW_025091223.1	422464	423665	XP_043127725.1
NW_025091223.1	423791	425423	XP_043127726.1
NW_025091223.1	426100	429684	XP_043127727.1
NW_025091223.1	431854	436034	XP_043127728.1
NW_025091223.1	439421	443839	XP_043127729.1
NW_025091223.1	445425	446376	XP_043127730.1
NW_025091223.1	446807	448028	XP_043127731.1
NW_025091223.1	448375	448650	XP_043127732.1
NW_025091223.1	448886	450211	XP_043127733.1
NW_025091223.1	450702	452509	XP_043127734.1
NW_025091223.1	453288	455688	XP_043127735.1
NW_025091223.1	456404	457108	XP_043127736.1
NW_025091223.1	457266	460427	XP_043127737.1
NW_025091223.1	461268	462870	XP_043127738.1
NW_025091223.1	463270	464350	XP_043127739.1
NW_025091223.1	464621	467560	XP_043127740.1
NW_025091223.1	467983	470941	XP_043127741.1
NW_025091223.1	472200	475962	XP_043127742.1
NW_025091223.1	476472	477852	XP_043127743.1
NW_025091223.1	479721	481489	XP_043127744.1
NW_025091223.1	481944	482437	XP_043127745.1
NW_025091223.1	482927	484392	XP_043127746.1
NW_025091223.1	484831	485752	XP_043127747.1
NW_025091223.1	486197	487040	XP_043127748.1
NW_025091223.1	487381	488554	XP_043127749.1
NW_025091223.1	491325	495090	XP_043127750.1
NW_025091223.1	495860	498166	XP_043127751.1
NW_025091223.1	498522	501571	XP_043127752.1
NW_025091223.1	503860	505255	XP_043127753.1
NW_025091223.1	508996	510606	XP_043127754.1
NW_025091223.1	511514	514549	XP_043127755.1
NW_025091223.1	515262	517937	XP_043127756.1
NW_025091223.1	519054	519591	XP_043127757.1
NW_025091223.1	519898	521168	XP_043127758.1
NW_025091223.1	521784	522731	XP_043127759.1
NW_025091223.1	523518	525164	XP_043127760.1
NW_025091223.1	525445	526427	XP_043127761.1
NW_025091223.1	528920	529885	XP_043127762.1
NW_025091223.1	530731	533556	XP_043127763.1
NW_025091223.1	533907	535302	XP_043127764.1
NW_025091223.1	535703	537747	XP_043127765.1
NW_025091223.1	538260	539241	XP_043127766.1
NW_025091223.1	541157	542019	XP_043127767.1
NW_025091223.1	548792	549776	XP_043127768.1
NW_025091223.1	550400	551594	XP_043127769.1
NW_025091223.1	552050	554345	XP_043127770.1
NW_025091223.1	554810	560434	XP_043127771.1
NW_025091223.1	561143	563036	XP_043127772.1
NW_025091223.1	564652	565420	XP_043127773.1
NW_025091223.1	565854	566973	XP_043127774.1
NW_025091223.1	567868	569111	XP_043127775.1
NW_025091223.1	572130	573112	XP_043127776.1
NW_025091223.1	573484	574699	XP_043127777.1
NW_025091223.1	575955	576904	XP_043127778.1
NW_025091223.1	578227	579236	XP_043127779.1
NW_025091223.1	580526	581867	XP_043127780.1
NW_025091223.1	582537	583038	XP_043127781.1
NW_025091223.1	583402	587916	XP_043127782.1
NW_025091223.1	588968	590938	XP_043127783.1
NW_025091223.1	591296	592247	XP_043127784.1
NW_025091223.1	592535	594123	XP_043127785.1
NW_025091223.1	594652	597340	XP_043127786.1
NW_025091223.1	597448	598704	XP_043127787.1
NW_025091223.1	609696	613134	XP_043127788.1
NW_025091223.1	614299	615468	XP_043127789.1
NW_025091223.1	615803	617056	XP_043127790.1
NW_025091223.1	617491	619133	XP_043127791.1
NW_025091223.1	619401	621201	XP_043127792.1
NW_025091223.1	621802	623128	XP_043127793.1
NW_025091223.1	624346	626111	XP_043127794.1
NW_025091223.1	626458	627609	XP_043127795.1
NW_025091223.1	628255	629858	XP_043127796.1
NW_025091223.1	630312	631749	XP_043127797.1
NW_025091223.1	632578	633730	XP_043127798.1
NW_025091223.1	636905	637913	XP_043127799.1
NW_025091223.1	638576	639711	XP_043127800.1
NW_025091223.1	640345	643553	XP_043127801.1
NW_025091223.1	647798	648360	XP_043127802.1
NW_025091223.1	649121	649493	XP_043127803.1
NW_025091223.1	650006	650387	XP_043127804.1
NW_025091223.1	650664	651933	XP_043127805.1
NW_025091223.1	652432	653322	XP_043127806.1
NW_025091223.1	654106	656378	XP_043127807.1
NW_025091223.1	659837	662603	XP_043127808.1
NW_025091223.1	663330	664818	XP_043127809.1
NW_025091223.1	665109	666008	XP_043127810.1
NW_025091223.1	666271	666976	XP_043127811.1
NW_025091223.1	668590	670079	XP_043127812.1
NW_025091223.1	670378	672925	XP_043127813.1
NW_025091223.1	674701	677536	XP_043127814.1
NW_025091223.1	680278	682060	XP_043127815.1
NW_025091223.1	682321	682798	XP_043127816.1
NW_025091223.1	682972	684858	XP_043127817.1
NW_025091223.1	685923	686421	XP_043127818.1
NW_025091223.1	687557	688441	XP_043127819.1
NW_025091223.1	690879	691846	XP_043127820.1
NW_025091223.1	692059	694512	XP_043127821.1
NW_025091223.1	695054	698093	XP_043127822.1
NW_025091223.1	698706	700070	XP_043127823.1
NW_025091223.1	702134	704186	XP_043127824.1
NW_025091223.1	704891	707374	XP_043127825.1
NW_025091223.1	707747	708846	XP_043127826.1
NW_025091223.1	709554	711805	XP_043127827.1
NW_025091223.1	713541	714346	XP_043127828.1
NW_025091223.1	714875	715943	XP_043127829.1
NW_025091223.1	716248	720628	XP_043127830.1
NW_025091223.1	721281	724628	XP_043127831.1
NW_025091223.1	725487	728784	XP_043127832.1
NW_025091223.1	729097	732540	XP_043127833.1
NW_025091223.1	733054	736793	XP_043127834.1
NW_025091223.1	737171	742008	XP_043127835.1
NW_025091223.1	747567	749778	XP_043127836.1
NW_025091223.1	751572	753450	XP_043127837.1
NW_025091223.1	756967	757405	XP_043127838.1
NW_025091223.1	758235	758834	XP_043127839.1
NW_025091223.1	761383	763372	XP_043127840.1
NW_025091223.1	766012	766805	XP_043127841.1
NW_025091223.1	768749	769753	XP_043127842.1
NW_025091223.1	770212	771674	XP_043127843.1
NW_025091223.1	776277	776621	XP_043127844.1
NW_025091223.1	777947	778452	XP_043127845.1
NW_025091223.1	778994	780045	XP_043127846.1
NW_025091223.1	780454	782393	XP_043127847.1
NW_025091223.1	782603	784068	XP_043127848.1
NW_025091223.1	784558	786506	XP_043127849.1
NW_025091223.1	786780	788814	XP_043127850.1
NW_025091223.1	789093	790857	XP_043127851.1
NW_025091223.1	791196	796456	XP_043127852.1
NW_025091223.1	796855	799408	XP_043127853.1
NW_025091223.1	799787	806593	XP_043127854.1
NW_025091223.1	807855	809366	XP_043127855.1
NW_025091223.1	810045	810961	XP_043127856.1
NW_025091223.1	811877	813255	XP_043127857.1
NW_025091223.1	813767	816001	XP_043127858.1
NW_025091223.1	817438	819673	XP_043127859.1
NW_025091223.1	821707	822733	XP_043127860.1
NW_025091223.1	825819	826551	XP_043127861.1
NW_025091223.1	826995	827670	XP_043127862.1
NW_025091223.1	828196	829170	XP_043127863.1
NW_025091223.1	829495	831134	XP_043127864.1
NW_025091223.1	831434	832196	XP_043127865.1
NW_025091223.1	833626	834103	XP_043127866.1
NW_025091223.1	834792	835449	XP_043127867.1
NW_025091223.1	835731	838554	XP_043127868.1
NW_025091223.1	841621	843302	XP_043127869.1
NW_025091223.1	845427	846877	XP_043127870.1
NW_025091223.1	847233	848849	XP_043127871.1
NW_025091223.1	849824	850679	XP_043127872.1
NW_025091223.1	851216	853037	XP_043127873.1
NW_025091223.1	853591	854524	XP_043127874.1
NW_025091223.1	854863	856317	XP_043127875.1
NW_025091223.1	856679	857594	XP_043127876.1
NW_025091223.1	858035	859028	XP_043127877.1
NW_025091223.1	859242	860295	XP_043127878.1
NW_025091223.1	860966	862338	XP_043127879.1
NW_025091223.1	863264	863685	XP_043127880.1
NW_025091223.1	864166	864673	XP_043127881.1
NW_025091223.1	865220	868659	XP_043127882.1
NW_025091223.1	870488	873483	XP_043127883.1
NW_025091223.1	874890	875468	XP_043127884.1
NW_025091223.1	875900	877596	XP_043127885.1
NW_025091223.1	879573	880539	XP_043127886.1
NW_025091223.1	881268	882468	XP_043127887.1
NW_025091223.1	883100	883923	XP_043127888.1
NW_025091223.1	885831	888289	XP_043127889.1
NW_025091223.1	888807	891024	XP_043127890.1
NW_025091223.1	891749	895549	XP_043127891.1
NW_025091223.1	895696	896815	XP_043127892.1
NW_025091223.1	897822	899828	XP_043127893.1
NW_025091223.1	902377	902903	XP_043127894.1
NW_025091223.1	904289	905860	XP_043127895.1
NW_025091223.1	906468	908391	XP_043127896.1
NW_025091223.1	910184	911790	XP_043127897.1
NW_025091223.1	913976	918850	XP_043127898.1
NW_025091223.1	919516	921382	XP_043127899.1
NW_025091223.1	923772	924716	XP_043127900.1
NW_025091223.1	926033	928434	XP_043127901.1
NW_025091223.1	928798	929689	XP_043127902.1
NW_025091223.1	929871	931127	XP_043127903.1
NW_025091223.1	931851	933180	XP_043127904.1
NW_025091223.1	933519	934610	XP_043127905.1
NW_025091223.1	935802	937329	XP_043127906.1
NW_025091223.1	938504	939305	XP_043127907.1
NW_025091223.1	940305	941262	XP_043127908.1
NW_025091223.1	941776	943227	XP_043127909.1
NW_025091223.1	943519	946446	XP_043127910.1
NW_025091223.1	948109	950123	XP_043127911.1
NW_025091223.1	950239	950503	XP_043127912.1
NW_025091223.1	951267	952466	XP_043127913.1
NW_025091223.1	953092	954556	XP_043127914.1
NW_025091223.1	956770	959546	XP_043127915.1
NW_025091223.1	960779	964040	XP_043127916.1
NW_025091223.1	964768	966415	XP_043127917.1
NW_025091223.1	966617	968490	XP_043127918.1
NW_025091223.1	968527	969485	XP_043127919.1
NW_025091223.1	970232	970965	XP_043127920.1
NW_025091223.1	971088	971603	XP_043127921.1
NW_025091223.1	972050	973722	XP_043127922.1
NW_025091223.1	975293	977958	XP_043127923.1
NW_025091223.1	978212	979174	XP_043127924.1
NW_025091223.1	979517	980026	XP_043127925.1
NW_025091223.1	980249	981176	XP_043127926.1
NW_025091223.1	981899	984402	XP_043127927.1
NW_025091223.1	987001	990388	XP_043127928.1
NW_025091223.1	990886	992172	XP_043127929.1
NW_025091223.1	992305	993169	XP_043127930.1
NW_025091223.1	993974	995360	XP_043127931.1
NW_025091223.1	1002314	1003136	XP_043127932.1
NW_025091223.1	1004213	1005895	XP_043127933.1
NW_025091223.1	1006700	1012196	XP_043127934.1
NW_025091223.1	1012787	1015704	XP_043127935.1
NW_025091223.1	1015958	1016771	XP_043127936.1
NW_025091223.1	1017695	1019498	XP_043127937.1
NW_025091223.1	1019930	1021653	XP_043127938.1
NW_025091223.1	1022428	1024817	XP_043127939.1
NW_025091223.1	1025391	1027251	XP_043127940.1
NW_025091223.1	1028104	1029940	XP_043127941.1
NW_025091223.1	1031289	1033476	XP_043127942.1
NW_025091223.1	1035794	1038088	XP_043127943.1
NW_025091223.1	1038583	1039523	XP_043127944.1
NW_025091223.1	1040115	1041483	XP_043127945.1
NW_025091223.1	1047318	1047588	XP_043127946.1
NW_025091223.1	1049989	1053629	XP_043127947.1
NW_025091223.1	1056708	1058269	XP_043127948.1
NW_025091223.1	1059022	1061713	XP_043127949.1
NW_025091223.1	1062436	1063442	XP_043127950.1
NW_025091223.1	1067002	1068569	XP_043127951.1
NW_025091223.1	1068820	1070794	XP_043127952.1
NW_025091223.1	1071386	1073291	XP_043127953.1
NW_025091223.1	1075138	1077301	XP_043127954.1
NW_025091223.1	1078118	1079770	XP_043127955.1
NW_025091223.1	1080486	1082094	XP_043127956.1
NW_025091223.1	1083530	1083970	XP_043127957.1
NW_025091223.1	1085243	1087676	XP_043127958.1
NW_025091223.1	1088485	1089687	XP_043127959.1
NW_025091223.1	1093126	1094845	XP_043127960.1
NW_025091223.1	1095615	1100679	XP_043127961.1
NW_025091223.1	1102496	1103205	XP_043127962.1
NW_025091223.1	1103836	1106406	XP_043127963.1
NW_025091223.1	1107035	1109567	XP_043127964.1
NW_025091223.1	1110420	1112566	XP_043127965.1
NW_025091223.1	1113339	1119312	XP_043127966.1
NW_025091223.1	1120513	1121467	XP_043127967.1
NW_025091223.1	1122029	1124505	XP_043127968.1
NW_025091223.1	1125324	1126134	XP_043127969.1
NW_025091223.1	1126717	1129708	XP_043127970.1
NW_025091223.1	1130347	1132123	XP_043127971.1
NW_025091223.1	1132694	1134560	XP_043127972.1
NW_025091223.1	1135132	1137265	XP_043127973.1
NW_025091223.1	1137716	1138581	XP_043127974.1
NW_025091223.1	1139819	1144955	XP_043127975.1
NW_025091223.1	1145296	1148262	XP_043127976.1
NW_025091223.1	1149192	1150389	XP_043127977.1
NW_025091223.1	1151249	1152469	XP_043127978.1
NW_025091223.1	1153888	1155904	XP_043127979.1
NW_025091223.1	1156500	1156880	XP_043127980.1
NW_025091223.1	1158129	1158934	XP_043127981.1
NW_025091223.1	1159799	1161111	XP_043127982.1
NW_025091223.1	1161652	1162844	XP_043127983.1
NW_025091223.1	1166304	1168654	XP_043127984.1
NW_025091223.1	1169659	1171046	XP_043127985.1
NW_025091223.1	1171436	1172010	XP_043127986.1
NW_025091223.1	1177703	1180361	XP_043127987.1
NW_025091223.1	1180839	1181480	XP_043127988.1
NW_025091223.1	1182037	1183219	XP_043127989.1
NW_025091223.1	1186218	1187354	XP_043127990.1
NW_025091223.1	1187938	1189498	XP_043127991.1
NW_025091223.1	1191580	1194364	XP_043127992.1
NW_025091223.1	1194462	1196642	XP_043127993.1
NW_025091223.1	1199051	1200419	XP_043127994.1
NW_025091223.1	1204953	1206737	XP_043127995.1
NW_025091223.1	1207639	1210286	XP_043127996.1
NW_025091223.1	1211109	1212669	XP_043127997.1
NW_025091223.1	1213459	1215618	XP_043127998.1
NW_025091223.1	1216085	1217506	XP_043127999.1
NW_025091223.1	1218422	1219205	XP_043128000.1
NW_025091223.1	1220829	1224473	XP_043128001.1
NW_025091223.1	1225379	1227443	XP_043128002.1
NW_025091223.1	1227970	1228827	XP_043128003.1
NW_025091223.1	1229317	1230444	XP_043128004.1
NW_025091223.1	1230914	1233232	XP_043128005.1
NW_025091223.1	1233491	1234697	XP_043128006.1
NW_025091223.1	1238976	1240122	XP_043128007.1
NW_025091223.1	1243943	1251323	XP_043128008.1
NW_025091223.1	1254646	1256114	XP_043128009.1
NW_025091223.1	1256941	1259776	XP_043128010.1
NW_025091223.1	1261216	1264534	XP_043128011.1
NW_025091223.1	1266172	1267927	XP_043128012.1
NW_025091223.1	1278167	1279844	XP_043128013.1
NW_025091223.1	1280324	1282052	XP_043128014.1
NW_025091223.1	1282260	1286415	XP_043128015.1
NW_025091223.1	1286841	1287667	XP_043128016.1
NW_025091223.1	1291030	1293643	XP_043128017.1
NW_025091223.1	1294405	1295609	XP_043128018.1
NW_025091223.1	1295854	1296993	XP_043128019.1
NW_025091223.1	1298364	1299177	XP_043128020.1
NW_025091223.1	1299426	1300354	XP_043128021.1
NW_025091223.1	1300884	1301919	XP_043128022.1
NW_025091223.1	1303676	1305718	XP_043128023.1
NW_025091223.1	1306546	1306984	XP_043128024.1
NW_025091223.1	1307796	1308710	XP_043128025.1
NW_025091223.1	1309607	1310567	XP_043128026.1
NW_025091223.1	1310869	1313497	XP_043128027.1
NW_025091223.1	1314526	1315416	XP_043128028.1
NW_025091223.1	1316749	1318654	XP_043128029.1
NW_025091223.1	1319342	1321189	XP_043128030.1
NW_025091223.1	1321966	1323037	XP_043128031.1
NW_025091223.1	1325499	1327480	XP_043128032.1
NW_025091223.1	1327987	1330787	XP_043128033.1
NW_025091223.1	1332460	1335569	XP_043128034.1
NW_025091223.1	1336890	1337551	XP_043128035.1
NW_025091223.1	1337954	1339226	XP_043128036.1
NW_025091223.1	1339456	1341426	XP_043128037.1
NW_025091223.1	1342090	1343737	XP_043128038.1
NW_025091223.1	1344132	1345538	XP_043128039.1
NW_025091223.1	1345900	1347339	XP_043128040.1
NW_025091223.1	1348175	1349180	XP_043128041.1
NW_025091223.1	1350216	1352036	XP_043128042.1
NW_025091223.1	1352803	1353898	XP_043128043.1
NW_025091223.1	1354812	1356666	XP_043128044.1
NW_025091223.1	1357346	1358599	XP_043128045.1
NW_025091223.1	1361448	1362807	XP_043128046.1
NW_025091223.1	1363361	1365231	XP_043128047.1
NW_025091223.1	1366042	1368302	XP_043128048.1
NW_025091223.1	1370839	1372571	XP_043128049.1
NW_025091223.1	1373057	1375588	XP_043128050.1
NW_025091223.1	1377888	1379458	XP_043128051.1
NW_025091223.1	1380224	1383299	XP_043128052.1
NW_025091223.1	1384316	1387309	XP_043128053.1
NW_025091223.1	1395106	1396984	XP_043128054.1
NW_025091223.1	1398840	1399900	XP_043128055.1
NW_025091223.1	1400149	1402877	XP_043128056.1
NW_025091223.1	1404291	1406542	XP_043128057.1
NW_025091223.1	1407862	1409530	XP_043128058.1
NW_025091223.1	1410228	1412165	XP_043128059.1
NW_025091223.1	1423531	1425568	XP_043128060.1
NW_025091223.1	1426450	1428248	XP_043128061.1
NW_025091223.1	1429202	1429982	XP_043128062.1
NW_025091223.1	1430449	1432140	XP_043128063.1
NW_025091223.1	1525846	1526305	XP_043128064.1
NW_025091223.1	1607854	1609705	XP_043128065.1
NW_025091223.1	1611723	1614945	XP_043128066.1
NW_025091223.1	1616281	1616911	XP_043128067.1
NW_025091223.1	1618204	1620232	XP_043128068.1
NW_025091223.1	1624636	1625056	XP_043128069.1
NW_025091223.1	1631189	1632491	XP_043128070.1
NW_025091223.1	1632858	1634256	XP_043128071.1
NW_025091223.1	1634594	1636187	XP_043128072.1
NW_025091223.1	1637031	1639779	XP_043128073.1
NW_025091223.1	1639995	1641768	XP_043128074.1
NW_025091223.1	1642591	1643704	XP_043128075.1
NW_025091223.1	1644956	1646608	XP_043128076.1
NW_025091223.1	1646623	1646839	XP_043128077.1
NW_025091223.1	1652076	1652940	XP_043128078.1
NW_025091223.1	1653126	1653531	XP_043128079.1
NW_025091223.1	1653974	1656907	XP_043128080.1
NW_025091223.1	1658664	1659908	XP_043128081.1
NW_025091223.1	1662843	1663677	XP_043128082.1
NW_025091223.1	1664345	1666565	XP_043128083.1
NW_025091223.1	1666643	1667382	XP_043128084.1
NW_025091223.1	1667938	1669097	XP_043128085.1
NW_025091223.1	1669489	1670334	XP_043128086.1
NW_025091223.1	1670552	1672898	XP_043128087.1
NW_025091223.1	1673238	1675612	XP_043128088.1
NW_025091223.1	1677887	1679870	XP_043128089.1
NW_025091223.1	1680485	1681383	XP_043128090.1
NW_025091223.1	1682475	1683150	XP_043128091.1
NW_025091223.1	1685585	1687806	XP_043128092.1
NW_025091223.1	1688143	1689733	XP_043128093.1
NW_025091223.1	1690242	1691895	XP_043128094.1
NW_025091223.1	1691946	1693899	XP_043128095.1
NW_025091223.1	1694343	1696244	XP_043128096.1
NW_025091223.1	1696725	1699284	XP_043128097.1
NW_025091223.1	1716876	1721526	XP_043128098.1
NW_025091223.1	1722502	1722939	XP_043128099.1
NW_025091223.1	1726009	1732210	XP_043128100.1
NW_025091223.1	1732427	1734359	XP_043128101.1
NW_025091223.1	1734857	1735799	XP_043128102.1
NW_025091223.1	1736723	1738120	XP_043128103.1
NW_025091223.1	1739378	1740207	XP_043128104.1
NW_025091223.1	1740454	1741079	XP_043128105.1
NW_025091223.1	1741497	1743100	XP_043128106.1
NW_025091223.1	1744286	1745662	XP_043128107.1
NW_025091223.1	1746400	1748051	XP_043128108.1
NW_025091223.1	1748355	1749092	XP_043128109.1
NW_025091223.1	1749545	1750265	XP_043128110.1
NW_025091223.1	1750734	1751867	XP_043128111.1
NW_025091223.1	1752254	1752771	XP_043128112.1
NW_025091223.1	1753851	1755027	XP_043128113.1
NW_025091223.1	1755994	1758987	XP_043128114.1
NW_025091223.1	1768917	1770641	XP_043128115.1
NW_025091223.1	1774177	1774573	XP_043128116.1
NW_025091223.1	1775782	1776853	XP_043128117.1
NW_025091223.1	1777431	1778573	XP_043128118.1
NW_025091223.1	1778871	1780923	XP_043128119.1
NW_025091223.1	1781834	1782989	XP_043128120.1
NW_025091223.1	1783282	1784182	XP_043128121.1
NW_025091223.1	1784525	1785326	XP_043128122.1
NW_025091223.1	1786111	1787474	XP_043128123.1
NW_025091223.1	1788170	1790019	XP_043128124.1
NW_025091223.1	1790280	1791306	XP_043128125.1
NW_025091223.1	1798878	1801327	XP_043128126.1
NW_025091223.1	1805178	1807051	XP_043128127.1
NW_025091223.1	1807255	1810565	XP_043128128.1
NW_025091223.1	1811717	1813428	XP_043128129.1
NW_025091223.1	1815269	1816532	XP_043128130.1
NW_025091223.1	1817714	1818608	XP_043128131.1
NW_025091223.1	1818883	1821129	XP_043128132.1
NW_025091223.1	1822383	1822914	XP_043128133.1
NW_025091223.1	1823472	1824518	XP_043128134.1
NW_025091223.1	1829207	1831343	XP_043128135.1
NW_025091223.1	1832306	1833508	XP_043128136.1
NW_025091223.1	1833898	1834654	XP_043128137.1
NW_025091223.1	1834715	1836286	XP_043128138.1
NW_025091223.1	1837875	1840142	XP_043128139.1
NW_025091223.1	1842298	1844056	XP_043128140.1
NW_025091223.1	1844759	1847888	XP_043128141.1
NW_025091223.1	1848126	1849757	XP_043128142.1
NW_025091223.1	1851496	1852348	XP_043128143.1
NW_025091223.1	1852861	1856495	XP_043128144.1
NW_025091223.1	1856870	1857659	XP_043128145.1
NW_025091223.1	1858808	1860150	XP_043128146.1
NW_025091223.1	1860668	1862126	XP_043128147.1
NW_025091223.1	1863708	1864542	XP_043128148.1
NW_025091223.1	1865290	1869985	XP_043128149.1
NW_025091223.1	1870270	1870629	XP_043128150.1
NW_025091223.1	1872433	1874258	XP_043128151.1
NW_025091223.1	1875616	1877181	XP_043128152.1
NW_025091223.1	1878069	1879267	XP_043128153.1
NW_025091223.1	1879585	1882174	XP_043128154.1
NW_025091223.1	1882525	1884224	XP_043128155.1
NW_025091223.1	1884414	1885082	XP_043128156.1
NW_025091223.1	1885865	1886671	XP_043128157.1
NW_025091223.1	1887441	1889179	XP_043128158.1
NW_025091223.1	1889398	1890569	XP_043128159.1
NW_025091223.1	1890883	1891702	XP_043128160.1
NW_025091223.1	1892089	1892554	XP_043128161.1
NW_025091223.1	1893165	1894053	XP_043128162.1
NW_025091223.1	1894424	1896470	XP_043128163.1
NW_025091223.1	1897064	1898498	XP_043128164.1
NW_025091223.1	1898602	1899646	XP_043128165.1
NW_025091223.1	1899930	1901389	XP_043128166.1
NW_025091223.1	1902873	1903731	XP_043128167.1
NW_025091223.1	1907984	1908741	XP_043128168.1
NW_025091223.1	1912910	1913996	XP_043128169.1
NW_025091223.1	1914405	1915113	XP_043128170.1
NW_025091223.1	1915375	1917138	XP_043128171.1
NW_025091223.1	1917217	1918729	XP_043128172.1
NW_025091223.1	1920306	1922675	XP_043128173.1
NW_025091223.1	1922883	1923604	XP_043128174.1
NW_025091223.1	1924340	1924901	XP_043128175.1
NW_025091223.1	1924949	1926243	XP_043128176.1
NW_025091223.1	1927230	1929308	XP_043128177.1
NW_025091223.1	1929373	1931288	XP_043128178.1
NW_025091223.1	1932149	1933394	XP_043128179.1
NW_025091223.1	1933481	1934919	XP_043128180.1
NW_025091223.1	1936346	1938314	XP_043128181.1
NW_025091223.1	1939965	1954283	XP_043128182.1
NW_025091223.1	1954920	1956777	XP_043128183.1
NW_025091223.1	1957477	1958790	XP_043128184.1
NW_025091223.1	1959619	1961751	XP_043128185.1
NW_025091223.1	1962786	1965294	XP_043128186.1
NW_025091223.1	1966176	1966703	XP_043128187.1
NW_025091223.1	1968800	1969757	XP_043128188.1
NW_025091223.1	1970524	1973041	XP_043128189.1
NW_025091223.1	1974036	1975221	XP_043128190.1
NW_025091223.1	1975334	1976663	XP_043128191.1
NW_025091223.1	1977371	1977705	XP_043128192.1
NW_025091223.1	1978417	1978738	XP_043128193.1
NW_025091223.1	1979550	1980635	XP_043128194.1
NW_025091223.1	1982943	1983382	XP_043128195.1
NW_025091223.1	1983679	1984195	XP_043128196.1
NW_025091223.1	1989374	1989896	XP_043128197.1
NW_025091223.1	1990694	1990943	XP_043128198.1
NW_025091223.1	1993891	1994867	XP_043128199.1
NW_025091223.1	2014023	2014707	XP_043128200.1
NW_025091223.1	2015053	2015392	XP_043128201.1
NW_025091223.1	2017226	2017502	XP_043128202.1
NW_025091223.1	2018617	2020726	XP_043128203.1
NW_025091223.1	2024532	2025771	XP_043128204.1
NW_025091223.1	2028490	2030214	XP_043128205.1
NW_025091223.1	2033022	2033613	XP_043128206.1
NW_025091223.1	2033871	2035486	XP_043128207.1
NW_025091223.1	2037437	2039787	XP_043128208.1
NW_025091223.1	2042860	2043730	XP_043128209.1
NW_025091223.1	2044393	2044975	XP_043128210.1
NW_025091223.1	2045835	2046220	XP_043128211.1
NW_025091223.1	2047560	2048501	XP_043128212.1
NW_025091223.1	2050243	2050734	XP_043128213.1
NW_025091223.1	2057996	2058851	XP_043128214.1
NW_025091223.1	2059103	2061690	XP_043128215.1
NW_025091223.1	2062906	2063921	XP_043128216.1
NW_025091223.1	2064645	2065604	XP_043128217.1
NW_025091223.1	2066112	2069454	XP_043128218.1
NW_025091223.1	2070336	2070882	XP_043128219.1
NW_025091223.1	2073540	2074953	XP_043128220.1
NW_025091223.1	2074987	2076253	XP_043128221.1
NW_025091223.1	2076640	2078910	XP_043128222.1
NW_025091223.1	2079616	2081519	XP_043128223.1
NW_025091223.1	2082403	2083330	XP_043128224.1
NW_025091223.1	2083479	2085440	XP_043128225.1
NW_025091223.1	2086882	2087254	XP_043128226.1
NW_025091223.1	2087482	2088823	XP_043128227.1
NW_025091223.1	2090171	2092084	XP_043128228.1
NW_025091223.1	2093267	2095065	XP_043128229.1
NW_025091223.1	2096086	2097756	XP_043128230.1
NW_025091223.1	2097788	2099270	XP_043128231.1
NW_025091223.1	2099711	2101826	XP_043128232.1
NW_025091223.1	2102173	2104704	XP_043128233.1
NW_025091223.1	2105526	2107279	XP_043128234.1
NW_025091223.1	2108317	2109730	XP_043128235.1
NW_025091223.1	2110148	2111807	XP_043128236.1
NW_025091223.1	2111910	2112552	XP_043128237.1
NW_025091223.1	2113063	2113694	XP_043128238.1
NW_025091223.1	2114391	2115146	XP_043128239.1
NW_025091223.1	2115176	2115904	XP_043128240.1
NW_025091223.1	2116359	2118522	XP_043128241.1
NW_025091223.1	2119161	2120278	XP_043128242.1
NW_025091223.1	2120500	2121508	XP_043128243.1
NW_025091223.1	2122383	2123761	XP_043128244.1
NW_025091223.1	2124863	2125517	XP_043128245.1
NW_025091223.1	2126094	2127556	XP_043128246.1
NW_025091223.1	2161941	2162463	XP_043128247.1
NW_025091223.1	2176183	2177242	XP_043128248.1
NW_025091223.1	2177847	2179074	XP_043128249.1
NW_025091223.1	2179490	2180461	XP_043128250.1
NW_025091223.1	2187715	2188608	XP_043128251.1
NW_025091223.1	2189319	2189828	XP_043128252.1
NW_025091223.1	2191906	2192515	XP_043128253.1
NW_025091223.1	2200506	2202474	XP_043128254.1
NW_025091223.1	2203049	2204081	XP_043128255.1
NW_025091223.1	2213094	2213931	XP_043128256.1
NW_025091223.1	2216437	2217425	XP_043128257.1
NW_025091223.1	2219392	2220083	XP_043128258.1
NW_025091223.1	2220148	2222013	XP_043128259.1
NW_025091223.1	2222101	2223028	XP_043128260.1
NW_025091223.1	2223185	2224107	XP_043128261.1
NW_025091223.1	2225956	2228927	XP_043128262.1
NW_025091223.1	2229525	2230373	XP_043128263.1
NW_025091223.1	2232658	2234878	XP_043128264.1
NW_025091223.1	2236689	2237550	XP_043128265.1
NW_025091223.1	2257401	2259216	XP_043128266.1
NW_025091223.1	2260658	2261591	XP_043128267.1
NW_025091224.1	136750	137200	XP_043128268.1
NW_025091224.1	137566	138489	XP_043128269.1
NW_025091224.1	139911	141027	XP_043128270.1
NW_025091224.1	141850	144601	XP_043128271.1
NW_025091224.1	145393	149348	XP_043128272.1
NW_025091224.1	152411	153913	XP_043128273.1
NW_025091224.1	154676	155751	XP_043128274.1
NW_025091224.1	156185	159236	XP_043128275.1
NW_025091224.1	160181	162514	XP_043128276.1
NW_025091224.1	163056	169392	XP_043128277.1
NW_025091224.1	171865	177578	XP_043128278.1
NW_025091224.1	178321	180394	XP_043128279.1
NW_025091224.1	180930	181997	XP_043128280.1
NW_025091224.1	182646	183480	XP_043128281.1
NW_025091224.1	183959	185319	XP_043128282.1
NW_025091224.1	185688	187617	XP_043128283.1
NW_025091224.1	187744	189085	XP_043128284.1
NW_025091224.1	189738	191495	XP_043128285.1
NW_025091224.1	191867	193721	XP_043128286.1
NW_025091224.1	194738	196346	XP_043128287.1
NW_025091224.1	198422	199781	XP_043128288.1
NW_025091224.1	200242	200974	XP_043128289.1
NW_025091224.1	202682	204035	XP_043128290.1
NW_025091224.1	206108	210852	XP_043128291.1
NW_025091224.1	211183	212127	XP_043128292.1
NW_025091224.1	213187	214579	XP_043128293.1
NW_025091224.1	215162	216775	XP_043128294.1
NW_025091224.1	217252	217747	XP_043128295.1
NW_025091224.1	218156	219949	XP_043128296.1
NW_025091224.1	221138	222629	XP_043128297.1
NW_025091224.1	223000	224299	XP_043128298.1
NW_025091224.1	226367	229072	XP_043128299.1
NW_025091224.1	229732	231309	XP_043128300.1
NW_025091224.1	232160	233448	XP_043128301.1
NW_025091224.1	234969	237263	XP_043128302.1
NW_025091224.1	237590	239568	XP_043128303.1
NW_025091224.1	241715	242868	XP_043128304.1
NW_025091224.1	244315	245197	XP_043128305.1
NW_025091224.1	245587	249212	XP_043128306.1
NW_025091224.1	249633	251493	XP_043128307.1
NW_025091224.1	252193	252804	XP_043128308.1
NW_025091224.1	254875	256342	XP_043128309.1
NW_025091224.1	257310	258532	XP_043128310.1
NW_025091224.1	259802	261062	XP_043128311.1
NW_025091224.1	262282	263120	XP_043128312.1
NW_025091224.1	263250	263733	XP_043128313.1
NW_025091224.1	264650	266998	XP_043128314.1
NW_025091224.1	268216	269390	XP_043128315.1
NW_025091224.1	270114	270772	XP_043128316.1
NW_025091224.1	272380	274403	XP_043128317.1
NW_025091224.1	275166	277716	XP_043128318.1
NW_025091224.1	278230	279672	XP_043128319.1
NW_025091224.1	280107	281976	XP_043128320.1
NW_025091224.1	282405	283340	XP_043128321.1
NW_025091224.1	283891	285442	XP_043128322.1
NW_025091224.1	286986	288552	XP_043128323.1
NW_025091224.1	290299	291178	XP_043128324.1
NW_025091224.1	292910	295118	XP_043128325.1
NW_025091224.1	322208	322662	XP_043128326.1
NW_025091224.1	325883	327801	XP_043128327.1
NW_025091224.1	328117	329913	XP_043128328.1
NW_025091224.1	329940	332208	XP_043128329.1
NW_025091224.1	332619	333845	XP_043128330.1
NW_025091224.1	334995	336129	XP_043128331.1
NW_025091224.1	336905	337885	XP_043128332.1
NW_025091224.1	338364	339685	XP_043128333.1
NW_025091224.1	340427	341618	XP_043128334.1
NW_025091224.1	342331	343185	XP_043128335.1
NW_025091224.1	343783	344781	XP_043128336.1
NW_025091224.1	345877	346921	XP_043128337.1
NW_025091224.1	347272	348883	XP_043128338.1
NW_025091224.1	350746	351907	XP_043128339.1
NW_025091224.1	352490	354435	XP_043128340.1
NW_025091224.1	354662	355754	XP_043128341.1
NW_025091224.1	356365	356710	XP_043128342.1
NW_025091224.1	357925	358840	XP_043128343.1
NW_025091224.1	360040	360409	XP_043128344.1
NW_025091224.1	361038	362043	XP_043128345.1
NW_025091224.1	362686	364180	XP_043128346.1
NW_025091224.1	395766	397352	XP_043128347.1
NW_025091224.1	397963	398744	XP_043128348.1
NW_025091224.1	400053	402000	XP_043128349.1
NW_025091224.1	402941	404062	XP_043128350.1
NW_025091224.1	404432	404994	XP_043128351.1
NW_025091224.1	406546	407116	XP_043128352.1
NW_025091224.1	407275	408363	XP_043128353.1
NW_025091224.1	408695	413546	XP_043128354.1
NW_025091224.1	415124	421454	XP_043128355.1
NW_025091224.1	422727	423807	XP_043128356.1
NW_025091224.1	424532	425966	XP_043128357.1
NW_025091224.1	426500	427680	XP_043128358.1
NW_025091224.1	427892	428818	XP_043128359.1
NW_025091224.1	429497	431119	XP_043128360.1
NW_025091224.1	431363	432269	XP_043128361.1
NW_025091224.1	432755	433208	XP_043128362.1
NW_025091224.1	450065	450560	XP_043128363.1
NW_025091224.1	450987	451234	XP_043128364.1
NW_025091224.1	470308	471637	XP_043128365.1
NW_025091224.1	472435	473271	XP_043128366.1
NW_025091224.1	474738	476229	XP_043128367.1
NW_025091224.1	477243	478830	XP_043128368.1
NW_025091224.1	479967	480390	XP_043128369.1
NW_025091224.1	480738	481084	XP_043128370.1
NW_025091224.1	482926	483808	XP_043128371.1
NW_025091224.1	484445	486334	XP_043128372.1
NW_025091224.1	487906	488743	XP_043128373.1
NW_025091224.1	488803	490036	XP_043128374.1
NW_025091224.1	492203	496994	XP_043128375.1
NW_025091224.1	497995	500417	XP_043128376.1
NW_025091224.1	500974	502533	XP_043128377.1
NW_025091224.1	538885	539282	XP_043128378.1
NW_025091224.1	539980	541556	XP_043128379.1
NW_025091224.1	542260	544414	XP_043128380.1
NW_025091224.1	545896	546734	XP_043128381.1
NW_025091224.1	547714	549310	XP_043128382.1
NW_025091224.1	550088	551445	XP_043128383.1
NW_025091224.1	552237	553929	XP_043128384.1
NW_025091224.1	573870	574626	XP_043128385.1
NW_025091224.1	579072	579688	XP_043128386.1
NW_025091224.1	580545	581066	XP_043128387.1
NW_025091224.1	583544	584540	XP_043128388.1
NW_025091224.1	587386	587941	XP_043128389.1
NW_025091224.1	588630	590613	XP_043128390.1
NW_025091224.1	590845	591539	XP_043128391.1
NW_025091224.1	592178	592457	XP_043128392.1
NW_025091224.1	593399	594826	XP_043128393.1
NW_025091224.1	594941	596534	XP_043128394.1
NW_025091224.1	597527	598196	XP_043128395.1
NW_025091224.1	599245	600055	XP_043128396.1
NW_025091224.1	605596	606013	XP_043128397.1
NW_025091224.1	606228	607173	XP_043128398.1
NW_025091224.1	607736	608540	XP_043128399.1
NW_025091224.1	611757	612568	XP_043128400.1
NW_025091224.1	612841	613608	XP_043128401.1
NW_025091224.1	616498	617254	XP_043128402.1
NW_025091224.1	618434	619340	XP_043128403.1
NW_025091224.1	619897	621873	XP_043128404.1
NW_025091224.1	622398	623042	XP_043128405.1
NW_025091224.1	653652	655095	XP_043128406.1
NW_025091224.1	657368	659189	XP_043128407.1
NW_025091224.1	661093	662193	XP_043128408.1
NW_025091224.1	663011	663948	XP_043128409.1
NW_025091224.1	666225	666530	XP_043128410.1
NW_025091224.1	670596	671586	XP_043128411.1
NW_025091224.1	673159	675055	XP_043128412.1
NW_025091224.1	675254	676142	XP_043128413.1
NW_025091224.1	676780	677780	XP_043128414.1
NW_025091224.1	677958	678788	XP_043128415.1
NW_025091224.1	679204	680605	XP_043128416.1
NW_025091224.1	683541	684444	XP_043128417.1
NW_025091224.1	691073	692672	XP_043128418.1
NW_025091224.1	693514	694511	XP_043128419.1
NW_025091224.1	694758	695819	XP_043128420.1
NW_025091224.1	696433	697249	XP_043128421.1
NW_025091224.1	700177	701479	XP_043128422.1
NW_025091224.1	702507	704314	XP_043128423.1
NW_025091224.1	706351	706948	XP_043128424.1
NW_025091224.1	711101	712209	XP_043128425.1
NW_025091224.1	713230	713863	XP_043128426.1
NW_025091224.1	714768	716567	XP_043128427.1
NW_025091224.1	719055	720459	XP_043128428.1
NW_025091224.1	720995	722004	XP_043128429.1
NW_025091224.1	725262	727206	XP_043128430.1
NW_025091224.1	727481	729311	XP_043128431.1
NW_025091224.1	732334	735638	XP_043128432.1
NW_025091224.1	735702	737128	XP_043128433.1
NW_025091224.1	737655	738708	XP_043128434.1
NW_025091224.1	741449	743171	XP_043128435.1
NW_025091224.1	744804	745311	XP_043128436.1
NW_025091224.1	745616	746408	XP_043128437.1
NW_025091224.1	746752	750186	XP_043128438.1
NW_025091224.1	751873	754881	XP_043128439.1
NW_025091224.1	756660	757206	XP_043128440.1
NW_025091224.1	785528	786396	XP_043128441.1
NW_025091224.1	811478	812776	XP_043128442.1
NW_025091224.1	813323	814615	XP_043128443.1
NW_025091224.1	819685	824539	XP_043128444.1
NW_025091224.1	825326	826382	XP_043128445.1
NW_025091224.1	826859	827306	XP_043128446.1
NW_025091224.1	827958	828693	XP_043128447.1
NW_025091224.1	829379	834599	XP_043128448.1
NW_025091224.1	835975	837486	XP_043128449.1
NW_025091224.1	922350	923136	XP_043128450.1
NW_025091224.1	923683	924456	XP_043128451.1
NW_025091224.1	925955	927051	XP_043128452.1
NW_025091224.1	927792	935445	XP_043128453.1
NW_025091224.1	937637	939135	XP_043128454.1
NW_025091224.1	939874	943452	XP_043128455.1
NW_025091224.1	944104	944561	XP_043128456.1
NW_025091224.1	944885	945991	XP_043128457.1
NW_025091224.1	946547	948113	XP_043128458.1
NW_025091224.1	948982	950076	XP_043128459.1
NW_025091224.1	950858	951674	XP_043128460.1
NW_025091224.1	952260	956305	XP_043128461.1
NW_025091224.1	957290	958681	XP_043128462.1
NW_025091224.1	959019	960154	XP_043128463.1
NW_025091224.1	960518	961379	XP_043128464.1
NW_025091224.1	962105	963155	XP_043128465.1
NW_025091224.1	963893	965016	XP_043128466.1
NW_025091224.1	965420	966113	XP_043128467.1
NW_025091224.1	966551	967064	XP_043128468.1
NW_025091224.1	967402	967915	XP_043128469.1
NW_025091224.1	968713	969652	XP_043128470.1
NW_025091224.1	970556	971225	XP_043128471.1
NW_025091224.1	972007	974214	XP_043128472.1
NW_025091224.1	974806	975989	XP_043128473.1
NW_025091224.1	977659	978502	XP_043128474.1
NW_025091224.1	978889	980357	XP_043128475.1
NW_025091224.1	980779	982638	XP_043128476.1
NW_025091224.1	983849	987156	XP_043128477.1
NW_025091224.1	988297	990805	XP_043128478.1
NW_025091224.1	995002	996043	XP_043128479.1
NW_025091224.1	996521	997390	XP_043128480.1
NW_025091224.1	997678	998134	XP_043128481.1
NW_025091224.1	998179	999314	XP_043128482.1
NW_025091224.1	999659	1001298	XP_043128483.1
NW_025091224.1	1002160	1003317	XP_043128484.1
NW_025091224.1	1004173	1004896	XP_043128485.1
NW_025091224.1	1004969	1007156	XP_043128486.1
NW_025091224.1	1007710	1009203	XP_043128487.1
NW_025091224.1	1009744	1010457	XP_043128488.1
NW_025091224.1	1026888	1027569	XP_043128489.1
NW_025091224.1	1029428	1030430	XP_043128490.1
NW_025091224.1	1031196	1032190	XP_043128491.1
NW_025091224.1	1032915	1033908	XP_043128492.1
NW_025091224.1	1035055	1035562	XP_043128493.1
NW_025091224.1	1035811	1038127	XP_043128494.1
NW_025091224.1	1040984	1041532	XP_043128495.1
NW_025091224.1	1042175	1043714	XP_043128496.1
NW_025091224.1	1044115	1046550	XP_043128497.1
NW_025091224.1	1047539	1049465	XP_043128498.1
NW_025091224.1	1049645	1050167	XP_043128499.1
NW_025091224.1	1050744	1052276	XP_043128500.1
NW_025091224.1	1053119	1055747	XP_043128501.1
NW_025091224.1	1056417	1057690	XP_043128502.1
NW_025091224.1	1058026	1059886	XP_043128503.1
NW_025091224.1	1060691	1062759	XP_043128504.1
NW_025091224.1	1063332	1063920	XP_043128505.1
NW_025091224.1	1097273	1098753	XP_043128506.1
NW_025091224.1	1099171	1100083	XP_043128507.1
NW_025091224.1	1100709	1103079	XP_043128508.1
NW_025091224.1	1104377	1105573	XP_043128509.1
NW_025091224.1	1105662	1107251	XP_043128510.1
NW_025091224.1	1107746	1108352	XP_043128511.1
NW_025091224.1	1109147	1110629	XP_043128512.1
NW_025091224.1	1113253	1114950	XP_043128513.1
NW_025091224.1	1118126	1119035	XP_043128514.1
NW_025091224.1	1120038	1122057	XP_043128515.1
NW_025091224.1	1123918	1127645	XP_043128516.1
NW_025091224.1	1164744	1166131	XP_043128517.1
NW_025091224.1	1166747	1167710	XP_043128518.1
NW_025091224.1	1170714	1172712	XP_043128519.1
NW_025091224.1	1173131	1175609	XP_043128520.1
NW_025091224.1	1175750	1176091	XP_043128521.1
NW_025091224.1	1176121	1176766	XP_043128522.1
NW_025091224.1	1177663	1178881	XP_043128523.1
NW_025091224.1	1180695	1182458	XP_043128524.1
NW_025091224.1	1182904	1183388	XP_043128525.1
NW_025091224.1	1185577	1186613	XP_043128526.1
NW_025091224.1	1187361	1187661	XP_043128527.1
NW_025091224.1	1188841	1190657	XP_043128528.1
NW_025091224.1	1201552	1202967	XP_043128529.1
NW_025091224.1	1265453	1267382	XP_043128530.1
NW_025091224.1	1268800	1269655	XP_043128531.1
NW_025091224.1	1270375	1271737	XP_043128532.1
NW_025091224.1	1272999	1273603	XP_043128533.1
NW_025091224.1	1276494	1277280	XP_043128534.1
NW_025091224.1	1278332	1282989	XP_043128535.1
NW_025091224.1	1283996	1285386	XP_043128536.1
NW_025091224.1	1285547	1287806	XP_043128537.1
NW_025091224.1	1288081	1289311	XP_043128538.1
NW_025091224.1	1289722	1290558	XP_043128539.1
NW_025091224.1	1291248	1292473	XP_043128540.1
NW_025091224.1	1293004	1293958	XP_043128541.1
NW_025091224.1	1294102	1295375	XP_043128542.1
NW_025091224.1	1297444	1299142	XP_043128543.1
NW_025091224.1	1300219	1301821	XP_043128544.1
NW_025091224.1	1302076	1303249	XP_043128545.1
NW_025091224.1	1303840	1304506	XP_043128546.1
NW_025091224.1	1304841	1305735	XP_043128547.1
NW_025091224.1	1306136	1307644	XP_043128548.1
NW_025091224.1	1308729	1310181	XP_043128549.1
NW_025091224.1	1312484	1314461	XP_043128550.1
NW_025091224.1	1320766	1322529	XP_043128551.1
NW_025091224.1	1322692	1324188	XP_043128552.1
NW_025091224.1	1326054	1327533	XP_043128553.1
NW_025091224.1	1327907	1329725	XP_043128554.1
NW_025091224.1	1329972	1331632	XP_043128555.1
NW_025091224.1	1335454	1337438	XP_043128556.1
NW_025091224.1	1341202	1342134	XP_043128557.1
NW_025091224.1	1342762	1344225	XP_043128558.1
NW_025091224.1	1344748	1345687	XP_043128559.1
NW_025091224.1	1345967	1346974	XP_043128560.1
NW_025091224.1	1347352	1348380	XP_043128561.1
NW_025091224.1	1348545	1350974	XP_043128562.1
NW_025091224.1	1352913	1353756	XP_043128563.1
NW_025091224.1	1354353	1356079	XP_043128564.1
NW_025091224.1	1356221	1363059	XP_043128565.1
NW_025091224.1	1364058	1366191	XP_043128566.1
NW_025091224.1	1367787	1369672	XP_043128567.1
NW_025091224.1	1370488	1371859	XP_043128568.1
NW_025091224.1	1372223	1373519	XP_043128569.1
NW_025091224.1	1377192	1379733	XP_043128570.1
NW_025091224.1	1382259	1383035	XP_043128571.1
NW_025091224.1	1383326	1391444	XP_043128572.1
NW_025091224.1	1391675	1396076	XP_043128573.1
NW_025091224.1	1397853	1398876	XP_043128574.1
NW_025091224.1	1399466	1400885	XP_043128575.1
NW_025091224.1	1401635	1403095	XP_043128576.1
NW_025091224.1	1407563	1409221	XP_043128577.1
NW_025091224.1	1413192	1415537	XP_043128578.1
NW_025091224.1	1415820	1416330	XP_043128579.1
NW_025091224.1	1416762	1417733	XP_043128580.1
NW_025091224.1	1417869	1418811	XP_043128581.1
NW_025091224.1	1419174	1419796	XP_043128582.1
NW_025091224.1	1421557	1422727	XP_043128583.1
NW_025091224.1	1424619	1425768	XP_043128584.1
NW_025091224.1	1432460	1433972	XP_043128585.1
NW_025091224.1	1434322	1435279	XP_043128586.1
NW_025091224.1	1435897	1437131	XP_043128587.1
NW_025091224.1	1437846	1438503	XP_043128588.1
NW_025091224.1	1439802	1440697	XP_043128589.1
NW_025091224.1	1440944	1441868	XP_043128590.1
NW_025091224.1	1442650	1443094	XP_043128591.1
NW_025091224.1	1444146	1446094	XP_043128592.1
NW_025091224.1	1446270	1447788	XP_043128593.1
NW_025091224.1	1448320	1449082	XP_043128594.1
NW_025091224.1	1449611	1450870	XP_043128595.1
NW_025091224.1	1456185	1457080	XP_043128596.1
NW_025091224.1	1459199	1459790	XP_043128597.1
NW_025091224.1	1460935	1462048	XP_043128598.1
NW_025091224.1	1463626	1464464	XP_043128599.1
NW_025091224.1	1466351	1467018	XP_043128600.1
NW_025091224.1	1467280	1468539	XP_043128601.1
NW_025091224.1	1469439	1470585	XP_043128602.1
NW_025091224.1	1471102	1472407	XP_043128603.1
NW_025091224.1	1473289	1477441	XP_043128604.1
NW_025091224.1	1478766	1479423	XP_043128605.1
NW_025091224.1	1482973	1483583	XP_043128606.1
NW_025091224.1	1483782	1485181	XP_043128607.1
NW_025091224.1	1486659	1488924	XP_043128608.1
NW_025091224.1	1489334	1489679	XP_043128609.1
NW_025091224.1	1493225	1494302	XP_043128610.1
NW_025091224.1	1494484	1496594	XP_043128611.1
NW_025091224.1	1497197	1498580	XP_043128612.1
NW_025091224.1	1501057	1502626	XP_043128613.1
NW_025091224.1	1503358	1505713	XP_043128614.1
NW_025091224.1	1506055	1507411	XP_043128615.1
NW_025091224.1	1507523	1508761	XP_043128616.1
NW_025091224.1	1509359	1510257	XP_043128617.1
NW_025091224.1	1511688	1511997	XP_043128618.1
NW_025091224.1	1514060	1514903	XP_043128619.1
NW_025091224.1	1515151	1516433	XP_043128620.1
NW_025091224.1	1517029	1518715	XP_043128621.1
NW_025091224.1	1519307	1521406	XP_043128622.1
NW_025091224.1	1521579	1522451	XP_043128623.1
NW_025091224.1	1523362	1523896	XP_043128624.1
NW_025091224.1	1524064	1524577	XP_043128625.1
NW_025091224.1	1585432	1585966	XP_043128626.1
NW_025091224.1	1601899	1602198	XP_043128627.1
NW_025091224.1	1603674	1603887	XP_043128628.1
NW_025091224.1	1605033	1605765	XP_043128629.1
NW_025091224.1	1627690	1628284	XP_043128630.1
NW_025091224.1	1628764	1630230	XP_043128631.1
NW_025091224.1	1631934	1633467	XP_043128632.1
NW_025091224.1	1633658	1634603	XP_043128633.1
NW_025091224.1	1635753	1643221	XP_043128634.1
NW_025091224.1	1647951	1649696	XP_043128635.1
NW_025091224.1	1650770	1651572	XP_043128636.1
NW_025091224.1	1653917	1654391	XP_043128637.1
NW_025091224.1	1654869	1655517	XP_043128638.1
NW_025091224.1	1656035	1659073	XP_043128639.1
NW_025091224.1	1660403	1661027	XP_043128640.1
NW_025091224.1	1662295	1663797	XP_043128641.1
NW_025091224.1	1664386	1666032	XP_043128642.1
NW_025091224.1	1666384	1670811	XP_043128643.1
NW_025091224.1	1671693	1672284	XP_043128644.1
NW_025091224.1	1672726	1673470	XP_043128645.1
NW_025091224.1	1674592	1675840	XP_043128646.1
NW_025091224.1	1676399	1677186	XP_043128647.1
NW_025091224.1	1678376	1680505	XP_043128648.1
NW_025091224.1	1681843	1682842	XP_043128649.1
NW_025091224.1	1683252	1683962	XP_043128650.1
NW_025091224.1	1684001	1684460	XP_043128651.1
NW_025091224.1	1684998	1685938	XP_043128652.1
NW_025091224.1	1686405	1687516	XP_043128653.1
NW_025091224.1	1687905	1688699	XP_043128654.1
NW_025091224.1	1688752	1690247	XP_043128655.1
NW_025091224.1	1691755	1692533	XP_043128656.1
NW_025091224.1	1692767	1693820	XP_043128657.1
NW_025091224.1	1695851	1698054	XP_043128658.1
NW_025091224.1	1698832	1700330	XP_043128659.1
NW_025091224.1	1700743	1702890	XP_043128660.1
NW_025091224.1	1704144	1705692	XP_043128661.1
NW_025091224.1	1706766	1708061	XP_043128662.1
NW_025091224.1	1709266	1709986	XP_043128663.1
NW_025091224.1	1710508	1712487	XP_043128664.1
NW_025091224.1	1714239	1714842	XP_043128665.1
NW_025091224.1	1716034	1716548	XP_043128666.1
NW_025091224.1	1724046	1725114	XP_043128667.1
NW_025091224.1	1726592	1727733	XP_043128668.1
NW_025091224.1	1727826	1730097	XP_043128669.1
NW_025091224.1	1730325	1731309	XP_043128670.1
NW_025091224.1	1738091	1738572	XP_043128671.1
NW_025091224.1	1754670	1755123	XP_043128672.1
NW_025091224.1	1760892	1763901	XP_043128673.1
NW_025091224.1	1766087	1766459	XP_043128674.1
NW_025091224.1	1770543	1771949	XP_043128675.1
NW_025091224.1	1772469	1773081	XP_043128676.1
NW_025091224.1	1774232	1774946	XP_043128677.1
NW_025091224.1	1776192	1777002	XP_043128678.1
NW_025091224.1	1777506	1778990	XP_043128679.1
NW_025091224.1	1780304	1781804	XP_043128680.1
NW_025091224.1	1783443	1784410	XP_043128681.1
NW_025091224.1	1784828	1785968	XP_043128682.1
NW_025091224.1	1786629	1787647	XP_043128683.1
NW_025091224.1	1788177	1790015	XP_043128684.1
NW_025091224.1	1793762	1795454	XP_043128685.1
NW_025091224.1	1818282	1819257	XP_043128686.1
NW_025091224.1	1820558	1825853	XP_043128687.1
NW_025091224.1	1827561	1830798	XP_043128688.1
NW_025091224.1	1831007	1833446	XP_043128689.1
NW_025091224.1	1834978	1835821	XP_043128690.1
NW_025091224.1	1836052	1836420	XP_043128691.1
NW_025091224.1	1836776	1838337	XP_043128692.1
NW_025091224.1	1839639	1841036	XP_043128693.1
NW_025091224.1	1841351	1842088	XP_043128694.1
NW_025091224.1	1842918	1844597	XP_043128695.1
NW_025091224.1	1845381	1845783	XP_043128696.1
NW_025091224.1	1845963	1847425	XP_043128697.1
NW_025091224.1	1847684	1848692	XP_043128698.1
NW_025091224.1	1849164	1850135	XP_043128699.1
NW_025091224.1	1851710	1853142	XP_043128700.1
NW_025091224.1	1856183	1856591	XP_043128701.1
NW_025091224.1	1859475	1861218	XP_043128702.1
NW_025091224.1	1861408	1862642	XP_043128703.1
NW_025091224.1	1863892	1864987	XP_043128704.1
NW_025091224.1	1865527	1866797	XP_043128705.1
NW_025091224.1	1868541	1870045	XP_043128706.1
NW_025091224.1	1871397	1872910	XP_043128707.1
NW_025091224.1	1873499	1874471	XP_043128708.1
NW_025091224.1	1875043	1876107	XP_043128709.1
NW_025091224.1	1877052	1879221	XP_043128710.1
NW_025091224.1	1880244	1882264	XP_043128711.1
NW_025091224.1	1884349	1886057	XP_043128712.1
NW_025091224.1	1888287	1889831	XP_043128713.1
NW_025091224.1	1890422	1890860	XP_043128714.1
NW_025091225.1	34508	35420	XP_043128715.1
NW_025091225.1	35471	35840	XP_043128716.1
NW_025091225.1	63237	63924	XP_043128717.1
NW_025091225.1	65772	68708	XP_043128718.1
NW_025091225.1	72540	74574	XP_043128719.1
NW_025091225.1	76439	79970	XP_043128720.1
NW_025091225.1	80933	81682	XP_043128721.1
NW_025091225.1	82154	83141	XP_043128722.1
NW_025091225.1	83200	84512	XP_043128723.1
NW_025091225.1	85030	86503	XP_043128724.1
NW_025091225.1	87237	87492	XP_043128725.1
NW_025091225.1	89523	90270	XP_043128726.1
NW_025091225.1	90592	96287	XP_043128727.1
NW_025091225.1	97038	98360	XP_043128728.1
NW_025091225.1	99140	100031	XP_043128729.1
NW_025091225.1	100185	101371	XP_043128730.1
NW_025091225.1	101912	102695	XP_043128731.1
NW_025091225.1	103086	109594	XP_043128732.1
NW_025091225.1	109998	111856	XP_043128733.1
NW_025091225.1	112178	113537	XP_043128734.1
NW_025091225.1	113932	114762	XP_043128735.1
NW_025091225.1	115001	115872	XP_043128736.1
NW_025091225.1	116421	118051	XP_043128737.1
NW_025091225.1	118498	119457	XP_043128738.1
NW_025091225.1	119896	121466	XP_043128739.1
NW_025091225.1	121785	123807	XP_043128740.1
NW_025091225.1	124622	125546	XP_043128741.1
NW_025091225.1	127117	128240	XP_043128742.1
NW_025091225.1	128377	129168	XP_043128743.1
NW_025091225.1	130868	132212	XP_043128744.1
NW_025091225.1	135014	136673	XP_043128745.1
NW_025091225.1	137693	138923	XP_043128746.1
NW_025091225.1	139039	141386	XP_043128747.1
NW_025091225.1	142736	145047	XP_043128748.1
NW_025091225.1	145595	148307	XP_043128749.1
NW_025091225.1	149593	150973	XP_043128750.1
NW_025091225.1	151288	152104	XP_043128751.1
NW_025091225.1	152684	153712	XP_043128752.1
NW_025091225.1	154374	155532	XP_043128753.1
NW_025091225.1	156373	157372	XP_043128754.1
NW_025091225.1	158347	159861	XP_043128755.1
NW_025091225.1	163604	164790	XP_043128756.1
NW_025091225.1	165039	166857	XP_043128757.1
NW_025091225.1	167296	168055	XP_043128758.1
NW_025091225.1	169679	171093	XP_043128759.1
NW_025091225.1	173133	174560	XP_043128760.1
NW_025091225.1	175730	176935	XP_043128761.1
NW_025091225.1	178123	179446	XP_043128762.1
NW_025091225.1	180894	181869	XP_043128763.1
NW_025091225.1	185018	185553	XP_043128764.1
NW_025091225.1	186732	187835	XP_043128765.1
NW_025091225.1	188619	189763	XP_043128766.1
NW_025091225.1	191127	193340	XP_043128767.1
NW_025091225.1	193933	196372	XP_043128768.1
NW_025091225.1	197592	199576	XP_043128769.1
NW_025091225.1	201878	202882	XP_043128770.1
NW_025091225.1	203909	205116	XP_043128771.1
NW_025091225.1	205604	206648	XP_043128772.1
NW_025091225.1	207489	211445	XP_043128773.1
NW_025091225.1	212329	215957	XP_043128774.1
NW_025091225.1	217774	220062	XP_043128775.1
NW_025091225.1	221090	221922	XP_043128776.1
NW_025091225.1	222264	223416	XP_043128777.1
NW_025091225.1	223563	224942	XP_043128778.1
NW_025091225.1	226186	229088	XP_043128779.1
NW_025091225.1	229571	231302	XP_043128780.1
NW_025091225.1	231962	233983	XP_043128781.1
NW_025091225.1	234486	235714	XP_043128782.1
NW_025091225.1	236058	237177	XP_043128783.1
NW_025091225.1	237263	237797	XP_043128784.1
NW_025091225.1	238475	239507	XP_043128785.1
NW_025091225.1	239675	241149	XP_043128786.1
NW_025091225.1	241897	242856	XP_043128787.1
NW_025091225.1	244244	245002	XP_043128788.1
NW_025091225.1	245533	246652	XP_043128789.1
NW_025091225.1	247124	248966	XP_043128790.1
NW_025091225.1	258309	259094	XP_043128791.1
NW_025091225.1	260123	262327	XP_043128792.1
NW_025091225.1	262758	264144	XP_043128793.1
NW_025091225.1	264229	266882	XP_043128794.1
NW_025091225.1	268261	269430	XP_043128795.1
NW_025091225.1	271325	273452	XP_043128796.1
NW_025091225.1	275029	277105	XP_043128797.1
NW_025091225.1	279715	280127	XP_043128798.1
NW_025091225.1	283640	284969	XP_043128799.1
NW_025091225.1	286785	287672	XP_043128800.1
NW_025091225.1	291715	293217	XP_043128801.1
NW_025091225.1	333134	334991	XP_043128802.1
NW_025091225.1	340930	342246	XP_043128803.1
NW_025091225.1	346798	347730	XP_043128804.1
NW_025091225.1	348301	350165	XP_043128805.1
NW_025091225.1	350439	352370	XP_043128806.1
NW_025091225.1	352649	354624	XP_043128807.1
NW_025091225.1	355059	357447	XP_043128808.1
NW_025091225.1	357596	359119	XP_043128809.1
NW_025091225.1	359604	363132	XP_043128810.1
NW_025091225.1	363813	365785	XP_043128811.1
NW_025091225.1	367647	370222	XP_043128812.1
NW_025091225.1	371481	374820	XP_043128813.1
NW_025091225.1	375753	377289	XP_043128814.1
NW_025091225.1	377853	379123	XP_043128815.1
NW_025091225.1	379409	380898	XP_043128816.1
NW_025091225.1	381505	382452	XP_043128817.1
NW_025091225.1	387521	388608	XP_043128818.1
NW_025091225.1	388845	390126	XP_043128819.1
NW_025091225.1	390813	391336	XP_043128820.1
NW_025091225.1	391773	393548	XP_043128821.1
NW_025091225.1	394298	395908	XP_043128822.1
NW_025091225.1	396586	397699	XP_043128823.1
NW_025091225.1	398645	400655	XP_043128824.1
NW_025091225.1	401036	401759	XP_043128825.1
NW_025091225.1	402864	403417	XP_043128826.1
NW_025091225.1	404196	407737	XP_043128827.1
NW_025091225.1	408167	410649	XP_043128828.1
NW_025091225.1	411068	411665	XP_043128829.1
NW_025091225.1	411901	415146	XP_043128830.1
NW_025091225.1	415826	421377	XP_043128831.1
NW_025091225.1	422564	424688	XP_043128832.1
NW_025091225.1	425145	428439	XP_043128833.1
NW_025091225.1	428725	430989	XP_043128834.1
NW_025091225.1	431977	433503	XP_043128835.1
NW_025091225.1	434159	435132	XP_043128836.1
NW_025091225.1	435798	436439	XP_043128837.1
NW_025091225.1	437024	438466	XP_043128838.1
NW_025091225.1	442199	443693	XP_043128839.1
NW_025091225.1	444399	445226	XP_043128840.1
NW_025091225.1	445495	446892	XP_043128841.1
NW_025091225.1	447261	448693	XP_043128842.1
NW_025091225.1	450241	452692	XP_043128843.1
NW_025091225.1	453056	454313	XP_043128844.1
NW_025091225.1	454708	455094	XP_043128845.1
NW_025091225.1	455609	457062	XP_043128846.1
NW_025091225.1	458129	459450	XP_043128847.1
NW_025091225.1	461320	462043	XP_043128848.1
NW_025091225.1	463688	464411	XP_043128849.1
NW_025091225.1	465304	468277	XP_043128850.1
NW_025091225.1	469022	470760	XP_043128851.1
NW_025091225.1	471477	472370	XP_043128852.1
NW_025091225.1	472598	473788	XP_043128853.1
NW_025091225.1	473995	475168	XP_043128854.1
NW_025091225.1	475284	476000	XP_043128855.1
NW_025091225.1	476836	479041	XP_043128856.1
NW_025091225.1	484769	485837	XP_043128857.1
NW_025091225.1	486154	487380	XP_043128858.1
NW_025091225.1	487762	488896	XP_043128859.1
NW_025091225.1	489463	490075	XP_043128860.1
NW_025091225.1	490537	493521	XP_043128861.1
NW_025091225.1	493918	495217	XP_043128862.1
NW_025091225.1	496375	497983	XP_043128863.1
NW_025091225.1	498811	500060	XP_043128864.1
NW_025091225.1	501180	504624	XP_043128865.1
NW_025091225.1	505342	506394	XP_043128866.1
NW_025091225.1	506693	507649	XP_043128867.1
NW_025091225.1	508454	510287	XP_043128868.1
NW_025091225.1	510734	512538	XP_043128869.1
NW_025091225.1	513081	514907	XP_043128870.1
NW_025091225.1	515643	517448	XP_043128871.1
NW_025091225.1	517887	519002	XP_043128872.1
NW_025091225.1	519389	520639	XP_043128873.1
NW_025091225.1	521237	522389	XP_043128874.1
NW_025091225.1	523192	524860	XP_043128875.1
NW_025091225.1	524915	525907	XP_043128876.1
NW_025091225.1	526795	528503	XP_043128877.1
NW_025091225.1	529007	534640	XP_043128878.1
NW_025091225.1	536048	538787	XP_043128879.1
NW_025091225.1	539277	540148	XP_043128880.1
NW_025091225.1	541423	542325	XP_043128881.1
NW_025091225.1	543250	543858	XP_043128882.1
NW_025091225.1	544414	544981	XP_043128883.1
NW_025091225.1	545329	549025	XP_043128884.1
NW_025091225.1	549870	552015	XP_043128885.1
NW_025091225.1	554683	562603	XP_043128886.1
NW_025091225.1	563680	564993	XP_043128887.1
NW_025091225.1	566225	568342	XP_043128888.1
NW_025091225.1	569108	570080	XP_043128889.1
NW_025091225.1	570773	571558	XP_043128890.1
NW_025091225.1	571803	574239	XP_043128891.1
NW_025091225.1	575120	577065	XP_043128892.1
NW_025091225.1	578023	579742	XP_043128893.1
NW_025091225.1	587375	590180	XP_043128894.1
NW_025091225.1	590688	591747	XP_043128895.1
NW_025091225.1	592030	594136	XP_043128896.1
NW_025091225.1	595014	595694	XP_043128897.1
NW_025091225.1	595989	596941	XP_043128898.1
NW_025091225.1	599717	600848	XP_043128899.1
NW_025091225.1	602848	606328	XP_043128900.1
NW_025091225.1	607251	612197	XP_043128901.1
NW_025091225.1	615643	618575	XP_043128902.1
NW_025091225.1	619235	620382	XP_043128903.1
NW_025091225.1	621080	624395	XP_043128904.1
NW_025091225.1	625219	626962	XP_043128905.1
NW_025091225.1	627724	627964	XP_043128906.1
NW_025091225.1	628287	630221	XP_043128907.1
NW_025091225.1	630691	631401	XP_043128908.1
NW_025091225.1	632826	633647	XP_043128909.1
NW_025091225.1	634165	634903	XP_043128910.1
NW_025091225.1	635877	638295	XP_043128911.1
NW_025091225.1	639135	639452	XP_043128912.1
NW_025091225.1	639738	643158	XP_043128913.1
NW_025091225.1	645199	652091	XP_043128914.1
NW_025091225.1	653704	655589	XP_043128915.1
NW_025091225.1	656113	657906	XP_043128916.1
NW_025091225.1	658215	660067	XP_043128917.1
NW_025091225.1	660767	663091	XP_043128918.1
NW_025091225.1	663811	666011	XP_043128919.1
NW_025091225.1	666370	667010	XP_043128920.1
NW_025091225.1	668147	669853	XP_043128921.1
NW_025091225.1	670326	673779	XP_043128922.1
NW_025091225.1	674324	676738	XP_043128923.1
NW_025091225.1	676985	678963	XP_043128924.1
NW_025091225.1	682100	683831	XP_043128925.1
NW_025091225.1	684215	685053	XP_043128926.1
NW_025091225.1	687526	689785	XP_043128927.1
NW_025091225.1	692284	694089	XP_043128928.1
NW_025091225.1	694559	695884	XP_043128929.1
NW_025091225.1	696384	698385	XP_043128930.1
NW_025091225.1	698812	699481	XP_043128931.1
NW_025091225.1	699653	701110	XP_043128932.1
NW_025091225.1	702047	704413	XP_043128933.1
NW_025091225.1	708046	708538	XP_043128934.1
NW_025091225.1	709938	710235	XP_043128935.1
NW_025091225.1	710574	711771	XP_043128936.1
NW_025091225.1	712330	713129	XP_043128937.1
NW_025091225.1	714658	718517	XP_043128938.1
NW_025091225.1	719085	720726	XP_043128939.1
NW_025091225.1	721462	722560	XP_043128940.1
NW_025091225.1	722651	723239	XP_043128941.1
NW_025091225.1	723922	724409	XP_043128942.1
NW_025091225.1	725686	726715	XP_043128943.1
NW_025091225.1	727046	728833	XP_043128944.1
NW_025091225.1	730732	732110	XP_043128945.1
NW_025091225.1	732184	733816	XP_043128946.1
NW_025091225.1	734273	735508	XP_043128947.1
NW_025091225.1	735787	736396	XP_043128948.1
NW_025091225.1	736473	737861	XP_043128949.1
NW_025091225.1	739001	740585	XP_043128950.1
NW_025091225.1	744304	745183	XP_043128951.1
NW_025091225.1	745518	746931	XP_043128952.1
NW_025091225.1	748267	749928	XP_043128953.1
NW_025091225.1	750460	752791	XP_043128954.1
NW_025091225.1	753431	754019	XP_043128955.1
NW_025091225.1	756748	765808	XP_043128956.1
NW_025091225.1	766157	766712	XP_043128957.1
NW_025091225.1	767328	767905	XP_043128958.1
NW_025091225.1	769213	770558	XP_043128959.1
NW_025091225.1	771564	772354	XP_043128960.1
NW_025091225.1	773583	775653	XP_043128961.1
NW_025091225.1	779890	781231	XP_043128962.1
NW_025091225.1	781984	782963	XP_043128963.1
NW_025091225.1	784205	784622	XP_043128964.1
NW_025091225.1	786131	786866	XP_043128965.1
NW_025091225.1	787337	787781	XP_043128966.1
NW_025091225.1	790967	792545	XP_043128967.1
NW_025091225.1	793772	794036	XP_043128968.1
NW_025091225.1	794175	794486	XP_043128969.1
NW_025091225.1	794486	795233	XP_043128970.1
NW_025091225.1	795657	797374	XP_043128971.1
NW_025091225.1	797569	800157	XP_043128972.1
NW_025091225.1	800611	801259	XP_043128973.1
NW_025091225.1	801640	802077	XP_043128974.1
NW_025091225.1	802176	802765	XP_043128975.1
NW_025091225.1	803073	804800	XP_043128976.1
NW_025091225.1	805283	805976	XP_043128977.1
NW_025091225.1	806358	807889	XP_043128978.1
NW_025091225.1	809603	811928	XP_043128979.1
NW_025091225.1	812391	813981	XP_043128980.1
NW_025091225.1	816118	820526	XP_043128981.1
NW_025091225.1	822014	823359	XP_043128982.1
NW_025091225.1	826209	827231	XP_043128983.1
NW_025091225.1	828461	829599	XP_043128984.1
NW_025091225.1	829842	830502	XP_043128985.1
NW_025091225.1	834502	835257	XP_043128986.1
NW_025091225.1	836499	837589	XP_043128987.1
NW_025091225.1	838331	841667	XP_043128988.1
NW_025091225.1	842769	843289	XP_043128989.1
NW_025091225.1	843396	844315	XP_043128990.1
NW_025091225.1	851983	854175	XP_043128991.1
NW_025091225.1	854386	854835	XP_043128992.1
NW_025091225.1	855226	855715	XP_043128993.1
NW_025091225.1	858567	859236	XP_043128994.1
NW_025091225.1	860547	862811	XP_043128995.1
NW_025091225.1	863424	864073	XP_043128996.1
NW_025091225.1	865267	866748	XP_043128997.1
NW_025091225.1	904464	905667	XP_043128998.1
NW_025091225.1	907575	908195	XP_043128999.1
NW_025091225.1	909074	910363	XP_043129000.1
NW_025091225.1	910474	911770	XP_043129001.1
NW_025091225.1	912191	914203	XP_043129002.1
NW_025091225.1	915143	916412	XP_043129003.1
NW_025091225.1	917303	918967	XP_043129004.1
NW_025091225.1	919859	924663	XP_043129005.1
NW_025091225.1	924728	925506	XP_043129006.1
NW_025091225.1	928279	930998	XP_043129007.1
NW_025091225.1	935113	935476	XP_043129008.1
NW_025091225.1	936742	938824	XP_043129009.1
NW_025091225.1	941733	942702	XP_043129010.1
NW_025091225.1	942834	944283	XP_043129011.1
NW_025091225.1	944734	946454	XP_043129012.1
NW_025091225.1	947316	951177	XP_043129013.1
NW_025091225.1	954265	957196	XP_043129014.1
NW_025091225.1	958604	961421	XP_043129015.1
NW_025091225.1	962069	964574	XP_043129016.1
NW_025091225.1	965051	966286	XP_043129017.1
NW_025091225.1	972151	973852	XP_043129018.1
NW_025091225.1	974574	980389	XP_043129019.1
NW_025091225.1	987972	989651	XP_043129020.1
NW_025091225.1	990844	993021	XP_043129021.1
NW_025091225.1	993566	994988	XP_043129022.1
NW_025091225.1	995229	995978	XP_043129023.1
NW_025091225.1	996505	998054	XP_043129024.1
NW_025091225.1	999005	999396	XP_043129025.1
NW_025091225.1	999568	1000429	XP_043129026.1
NW_025091225.1	1000717	1003050	XP_043129027.1
NW_025091225.1	1003224	1004560	XP_043129028.1
NW_025091225.1	1005086	1005447	XP_043129029.1
NW_025091225.1	1005677	1006531	XP_043129030.1
NW_025091225.1	1008782	1011149	XP_043129031.1
NW_025091225.1	1012470	1014910	XP_043129032.1
NW_025091225.1	1015453	1018090	XP_043129033.1
NW_025091225.1	1019655	1021109	XP_043129034.1
NW_025091225.1	1022285	1024872	XP_043129035.1
NW_025091225.1	1025810	1027783	XP_043129036.1
NW_025091225.1	1029119	1030810	XP_043129037.1
NW_025091225.1	1031723	1032660	XP_043129038.1
NW_025091225.1	1033189	1035379	XP_043129039.1
NW_025091225.1	1037635	1038822	XP_043129040.1
NW_025091225.1	1039377	1040213	XP_043129041.1
NW_025091225.1	1040984	1044561	XP_043129042.1
NW_025091225.1	1045007	1047042	XP_043129043.1
NW_025091225.1	1047372	1048302	XP_043129044.1
NW_025091225.1	1048366	1049481	XP_043129045.1
NW_025091225.1	1049873	1051593	XP_043129046.1
NW_025091225.1	1052588	1053615	XP_043129047.1
NW_025091225.1	1053923	1055826	XP_043129048.1
NW_025091225.1	1056382	1057167	XP_043129049.1
NW_025091225.1	1058266	1060128	XP_043129050.1
NW_025091225.1	1066586	1068565	XP_043129051.1
NW_025091225.1	1069634	1070573	XP_043129052.1
NW_025091225.1	1071251	1074977	XP_043129053.1
NW_025091225.1	1075266	1076559	XP_043129054.1
NW_025091225.1	1077225	1078059	XP_043129055.1
NW_025091225.1	1078733	1080360	XP_043129056.1
NW_025091225.1	1080708	1081822	XP_043129057.1
NW_025091225.1	1082413	1083710	XP_043129058.1
NW_025091225.1	1086761	1089664	XP_043129059.1
NW_025091225.1	1091336	1093530	XP_043129060.1
NW_025091225.1	1094427	1096015	XP_043129061.1
NW_025091225.1	1096916	1099459	XP_043129062.1
NW_025091225.1	1101205	1101534	XP_043129063.1
NW_025091225.1	1103322	1104557	XP_043129064.1
NW_025091225.1	1105822	1109120	XP_043129065.1
NW_025091225.1	1109724	1112572	XP_043129066.1
NW_025091225.1	1112643	1113765	XP_043129067.1
NW_025091225.1	1114186	1114670	XP_043129068.1
NW_025091225.1	1115922	1118766	XP_043129069.1
NW_025091225.1	1119676	1120784	XP_043129070.1
NW_025091225.1	1122265	1124086	XP_043129071.1
NW_025091225.1	1124825	1125503	XP_043129072.1
NW_025091225.1	1126238	1127815	XP_043129073.1
NW_025091225.1	1128842	1131794	XP_043129074.1
NW_025091225.1	1132633	1133814	XP_043129075.1
NW_025091225.1	1134296	1134936	XP_043129076.1
NW_025091225.1	1135257	1136283	XP_043129077.1
NW_025091225.1	1137334	1140685	XP_043129078.1
NW_025091225.1	1143478	1146241	XP_043129079.1
NW_025091225.1	1150395	1152672	XP_043129080.1
NW_025091225.1	1154473	1155802	XP_043129081.1
NW_025091225.1	1156320	1161267	XP_043129082.1
NW_025091225.1	1162157	1164146	XP_043129083.1
NW_025091225.1	1164661	1165384	XP_043129084.1
NW_025091225.1	1165762	1166491	XP_043129085.1
NW_025091225.1	1167014	1173107	XP_043129086.1
NW_025091225.1	1173717	1174590	XP_043129087.1
NW_025091225.1	1175176	1176046	XP_043129088.1
NW_025091225.1	1177019	1179168	XP_043129089.1
NW_025091225.1	1179620	1181291	XP_043129090.1
NW_025091225.1	1182650	1183342	XP_043129091.1
NW_025091225.1	1183932	1185716	XP_043129092.1
NW_025091225.1	1188205	1190225	XP_043129093.1
NW_025091225.1	1191151	1197790	XP_043129094.1
NW_025091225.1	1200687	1202030	XP_043129095.1
NW_025091225.1	1202325	1203342	XP_043129096.1
NW_025091225.1	1203472	1204489	XP_043129097.1
NW_025091225.1	1206639	1207584	XP_043129098.1
NW_025091225.1	1208021	1208854	XP_043129099.1
NW_025091225.1	1210724	1210979	XP_043129100.1
NW_025091225.1	1211492	1215938	XP_043129101.1
NW_025091225.1	1219185	1221839	XP_043129102.1
NW_025091225.1	1222066	1222612	XP_043129103.1
NW_025091225.1	1224477	1228400	XP_043129104.1
NW_025091225.1	1229287	1230321	XP_043129105.1
NW_025091225.1	1230952	1231842	XP_043129106.1
NW_025091225.1	1232482	1235231	XP_043129107.1
NW_025091225.1	1235964	1236478	XP_043129108.1
NW_025091225.1	1236763	1237858	XP_043129109.1
NW_025091225.1	1238407	1238945	XP_043129110.1
NW_025091225.1	1241761	1243569	XP_043129111.1
NW_025091225.1	1243848	1247441	XP_043129112.1
NW_025091225.1	1247711	1253334	XP_043129113.1
NW_025091225.1	1253867	1254140	XP_043129114.1
NW_025091225.1	1254206	1255307	XP_043129115.1
NW_025091225.1	1256470	1258059	XP_043129116.1
NW_025091225.1	1259673	1261700	XP_043129117.1
NW_025091225.1	1263107	1264719	XP_043129118.1
NW_025091225.1	1265527	1266151	XP_043129119.1
NW_025091225.1	1266744	1270819	XP_043129120.1
NW_025091225.1	1271433	1272914	XP_043129121.1
NW_025091225.1	1273886	1276216	XP_043129122.1
NW_025091225.1	1279075	1280893	XP_043129123.1
NW_025091225.1	1281557	1282947	XP_043129124.1
NW_025091225.1	1283028	1285496	XP_043129125.1
NW_025091225.1	1285824	1287047	XP_043129126.1
NW_025091225.1	1287573	1287962	XP_043129127.1
NW_025091225.1	1288283	1289979	XP_043129128.1
NW_025091225.1	1291296	1293022	XP_043129129.1
NW_025091225.1	1297062	1297833	XP_043129130.1
NW_025091225.1	1300055	1301438	XP_043129131.1
NW_025091225.1	1301790	1302870	XP_043129132.1
NW_025091225.1	1303437	1305124	XP_043129133.1
NW_025091225.1	1305606	1306507	XP_043129134.1
NW_025091225.1	1307641	1310467	XP_043129135.1
NW_025091225.1	1311140	1312174	XP_043129136.1
NW_025091225.1	1313142	1313741	XP_043129137.1
NW_025091225.1	1313937	1315154	XP_043129138.1
NW_025091225.1	1331223	1332631	XP_043129139.1
NW_025091225.1	1334060	1335481	XP_043129140.1
NW_025091225.1	1336093	1337146	XP_043129141.1
NW_025091225.1	1340127	1341562	XP_043129142.1
NW_025091225.1	1342685	1346313	XP_043129143.1
NW_025091225.1	1347125	1348032	XP_043129144.1
NW_025091225.1	1348930	1349404	XP_043129145.1
NW_025091225.1	1350622	1354694	XP_043129146.1
NW_025091225.1	1356187	1357614	XP_043129147.1
NW_025091225.1	1361538	1363140	XP_043129148.1
NW_025091225.1	1364030	1369447	XP_043129149.1
NW_025091225.1	1372417	1375221	XP_043129150.1
NW_025091225.1	1375372	1375891	XP_043129151.1
NW_025091225.1	1376580	1377570	XP_043129152.1
NW_025091225.1	1378524	1379402	XP_043129153.1
NW_025091225.1	1379736	1380917	XP_043129154.1
NW_025091225.1	1381742	1383530	XP_043129155.1
NW_025091225.1	1384459	1386336	XP_043129156.1
NW_025091225.1	1387214	1389553	XP_043129157.1
NW_025091225.1	1389910	1390874	XP_043129158.1
NW_025091225.1	1391892	1394323	XP_043129159.1
NW_025091225.1	1394420	1396406	XP_043129160.1
NW_025091225.1	1396867	1397804	XP_043129161.1
NW_025091225.1	1398385	1398812	XP_043129162.1
NW_025091225.1	1399756	1402756	XP_043129163.1
NW_025091225.1	1405525	1407518	XP_043129164.1
NW_025091225.1	1407677	1408664	XP_043129165.1
NW_025091225.1	1409374	1410754	XP_043129166.1
NW_025091225.1	1411143	1412096	XP_043129167.1
NW_025091225.1	1414452	1415458	XP_043129168.1
NW_025091225.1	1416537	1417787	XP_043129169.1
NW_025091225.1	1421365	1422322	XP_043129170.1
NW_025091225.1	1423610	1424806	XP_043129171.1
NW_025091225.1	1425748	1426938	XP_043129172.1
NW_025091225.1	1427692	1428357	XP_043129173.1
NW_025091225.1	1428884	1429863	XP_043129174.1
NW_025091225.1	1430922	1432133	XP_043129175.1
NW_025091225.1	1432367	1433600	XP_043129176.1
NW_025091225.1	1434438	1437241	XP_043129177.1
NW_025091225.1	1437866	1439379	XP_043129178.1
NW_025091225.1	1439464	1441853	XP_043129179.1
NW_025091225.1	1442264	1443694	XP_043129180.1
NW_025091225.1	1444333	1445095	XP_043129181.1
NW_025091225.1	1445955	1449014	XP_043129182.1
NW_025091225.1	1449628	1451354	XP_043129183.1
NW_025091225.1	1452327	1453267	XP_043129184.1
NW_025091225.1	1454139	1456250	XP_043129185.1
NW_025091225.1	1456700	1457885	XP_043129186.1
NW_025091225.1	1458508	1459057	XP_043129187.1
NW_025091225.1	1459935	1461545	XP_043129188.1
NW_025091225.1	1465497	1467589	XP_043129189.1
NW_025091225.1	1467933	1469461	XP_043129190.1
NW_025091225.1	1469712	1471904	XP_043129191.1
NW_025091225.1	1472430	1474405	XP_043129192.1
NW_025091225.1	1475701	1479593	XP_043129193.1
NW_025091225.1	1480475	1481974	XP_043129194.1
NW_025091225.1	1482894	1484308	XP_043129195.1
NW_025091225.1	1485505	1488502	XP_043129196.1
NW_025091225.1	1488797	1490281	XP_043129197.1
NW_025091225.1	1490399	1491091	XP_043129198.1
NW_025091225.1	1492221	1493443	XP_043129199.1
NW_025091225.1	1493688	1495098	XP_043129200.1
NW_025091225.1	1502546	1504996	XP_043129201.1
NW_025091225.1	1505790	1507660	XP_043129202.1
NW_025091225.1	1507887	1508864	XP_043129203.1
NW_025091225.1	1508903	1509827	XP_043129204.1
NW_025091225.1	1514071	1514785	XP_043129205.1
NW_025091225.1	1516278	1517523	XP_043129206.1
NW_025091225.1	1517933	1518693	XP_043129207.1
NW_025091225.1	1521677	1522640	XP_043129208.1
NW_025091225.1	1530198	1542357	XP_043129209.1
NW_025091225.1	1580191	1582125	XP_043129210.1
NW_025091225.1	1583835	1587981	XP_043129211.1
NW_025091225.1	1589289	1590575	XP_043129212.1
NW_025091225.1	1592073	1593565	XP_043129213.1
NW_025091225.1	1594188	1596062	XP_043129214.1
NW_025091225.1	1597079	1597558	XP_043129215.1
NW_025091225.1	1597643	1598684	XP_043129216.1
NW_025091225.1	1601628	1602225	XP_043129217.1
NW_025091225.1	1602665	1603667	XP_043129218.1
NW_025091225.1	1604249	1605740	XP_043129219.1
NW_025091225.1	1606447	1606870	XP_043129220.1
NW_025091225.1	1608077	1609373	XP_043129221.1
NW_025091225.1	1610064	1611773	XP_043129222.1
NW_025091225.1	1612179	1613640	XP_043129223.1
NW_025091225.1	1617125	1618070	XP_043129224.1
NW_025091225.1	1622836	1623942	XP_043129225.1
NW_025091225.1	1625002	1626494	XP_043129226.1
NW_025091225.1	1629046	1630710	XP_043129227.1
NW_025091225.1	1632985	1634380	XP_043129228.1
NW_025091225.1	1635192	1636975	XP_043129229.1
NW_025091225.1	1637803	1638145	XP_043129230.1
NW_025091225.1	1638487	1639582	XP_043129231.1
NW_025091225.1	1640406	1642157	XP_043129232.1
NW_025091225.1	1644187	1645341	XP_043129233.1
NW_025091225.1	1646215	1647578	XP_043129234.1
NW_025091225.1	1648624	1649616	XP_043129235.1
NW_025091225.1	1650495	1651350	XP_043129236.1
NW_025091225.1	1652020	1653427	XP_043129237.1
NW_025091225.1	1654408	1655895	XP_043129238.1
NW_025091225.1	1657511	1658994	XP_043129239.1
NW_025091225.1	1660834	1662760	XP_043129240.1
NW_025091225.1	1663128	1665020	XP_043129241.1
NW_025091225.1	1665585	1666574	XP_043129242.1
NW_025091225.1	1667283	1669656	XP_043129243.1
NW_025091225.1	1672018	1673539	XP_043129244.1
NW_025091225.1	1677009	1678075	XP_043129245.1
NW_025091225.1	1678414	1679443	XP_043129246.1
NW_025091225.1	1681118	1683824	XP_043129247.1
NW_025091225.1	1753255	1753456	XP_043129248.1
NW_025091225.1	1756939	1757395	XP_043129249.1
NW_025091225.1	1762103	1762397	XP_043129250.1
NW_025091225.1	1763779	1764499	XP_043129251.1
NW_025091225.1	1765631	1767013	XP_043129252.1
NW_025091225.1	1768297	1769654	XP_043129253.1
NW_025091225.1	1770265	1771972	XP_043129254.1
NW_025091225.1	1772194	1773917	XP_043129255.1
NW_025091225.1	1784386	1791004	XP_043129256.1
NW_025091225.1	1791224	1791461	XP_043129257.1
NW_025091225.1	1791705	1795894	XP_043129258.1
NW_025091225.1	1796081	1797016	XP_043129259.1
NW_025091225.1	1797197	1798550	XP_043129260.1
NW_025091225.1	1798634	1799429	XP_043129261.1
NW_025091225.1	1800214	1805769	XP_043129262.1
NW_025091225.1	1806243	1807288	XP_043129263.1
NW_025091225.1	1808364	1809494	XP_043129264.1
NW_025091225.1	1810057	1811158	XP_043129265.1
NW_025091225.1	1811854	1813364	XP_043129266.1
NW_025091225.1	1815273	1816962	XP_043129267.1
NW_025091225.1	1817415	1817926	XP_043129268.1
NW_025091225.1	1847272	1847773	XP_043129269.1
NW_025091225.1	1848701	1849419	XP_043129270.1
NW_025091225.1	1853138	1856096	XP_043129271.1
NW_025091225.1	1857474	1859199	XP_043129272.1
NW_025091225.1	1859955	1860765	XP_043129273.1
NW_025091225.1	1861726	1863031	XP_043129274.1
NW_025091226.1	36389	37103	XP_043129275.1
NW_025091226.1	50595	53006	XP_043129276.1
NW_025091226.1	55175	56769	XP_043129277.1
NW_025091226.1	57176	58348	XP_043129278.1
NW_025091226.1	59436	60418	XP_043129279.1
NW_025091226.1	60863	61859	XP_043129280.1
NW_025091226.1	63002	64445	XP_043129281.1
NW_025091226.1	66456	68681	XP_043129282.1
NW_025091226.1	71139	71879	XP_043129283.1
NW_025091226.1	72245	74168	XP_043129284.1
NW_025091226.1	74329	75480	XP_043129285.1
NW_025091226.1	75794	77096	XP_043129286.1
NW_025091226.1	77518	78898	XP_043129287.1
NW_025091226.1	79296	81027	XP_043129288.1
NW_025091226.1	81496	83227	XP_043129289.1
NW_025091226.1	84054	96393	XP_043129290.1
NW_025091226.1	97311	99283	XP_043129291.1
NW_025091226.1	101972	103611	XP_043129292.1
NW_025091226.1	104799	106114	XP_043129293.1
NW_025091226.1	107088	107604	XP_043129294.1
NW_025091226.1	108975	109478	XP_043129295.1
NW_025091226.1	110463	110835	XP_043129296.1
NW_025091226.1	113307	113562	XP_043129297.1
NW_025091226.1	114615	116190	XP_043129298.1
NW_025091226.1	119883	120812	XP_043129299.1
NW_025091226.1	124426	125766	XP_043129300.1
NW_025091226.1	127138	128499	XP_043129301.1
NW_025091226.1	129253	130264	XP_043129302.1
NW_025091226.1	130627	131554	XP_043129303.1
NW_025091226.1	131853	133581	XP_043129304.1
NW_025091226.1	134411	136294	XP_043129305.1
NW_025091226.1	136653	137494	XP_043129306.1
NW_025091226.1	138031	139657	XP_043129307.1
NW_025091226.1	141748	143460	XP_043129308.1
NW_025091226.1	143875	144810	XP_043129309.1
NW_025091226.1	145374	145790	XP_043129310.1
NW_025091226.1	147217	147881	XP_043129311.1
NW_025091226.1	156628	158520	XP_043129312.1
NW_025091226.1	158972	160418	XP_043129313.1
NW_025091226.1	160581	161914	XP_043129314.1
NW_025091226.1	162245	163667	XP_043129315.1
NW_025091226.1	164880	166125	XP_043129316.1
NW_025091226.1	167368	168748	XP_043129317.1
NW_025091226.1	169105	170878	XP_043129318.1
NW_025091226.1	176213	177158	XP_043129319.1
NW_025091226.1	177236	178049	XP_043129320.1
NW_025091226.1	178196	179539	XP_043129321.1
NW_025091226.1	180065	181001	XP_043129322.1
NW_025091226.1	181672	183283	XP_043129323.1
NW_025091226.1	198308	198661	XP_043129324.1
NW_025091226.1	199911	201567	XP_043129325.1
NW_025091226.1	202219	203502	XP_043129326.1
NW_025091226.1	204447	205837	XP_043129327.1
NW_025091226.1	206763	207819	XP_043129328.1
NW_025091226.1	208042	209089	XP_043129329.1
NW_025091226.1	210003	210546	XP_043129330.1
NW_025091226.1	211559	213400	XP_043129331.1
NW_025091226.1	214321	215897	XP_043129332.1
NW_025091226.1	217206	217715	XP_043129333.1
NW_025091226.1	218386	219244	XP_043129334.1
NW_025091226.1	220212	221989	XP_043129335.1
NW_025091226.1	222348	223172	XP_043129336.1
NW_025091226.1	223474	224237	XP_043129337.1
NW_025091226.1	224563	226006	XP_043129338.1
NW_025091226.1	226965	228082	XP_043129339.1
NW_025091226.1	230831	231618	XP_043129340.1
NW_025091226.1	231706	233002	XP_043129341.1
NW_025091226.1	233300	234239	XP_043129342.1
NW_025091226.1	241823	242264	XP_043129343.1
NW_025091226.1	268385	269472	XP_043129344.1
NW_025091226.1	270655	272050	XP_043129345.1
NW_025091226.1	274310	276538	XP_043129346.1
NW_025091226.1	279655	281270	XP_043129347.1
NW_025091226.1	281488	284429	XP_043129348.1
NW_025091226.1	284465	285198	XP_043129349.1
NW_025091226.1	286246	288531	XP_043129350.1
NW_025091226.1	291067	291598	XP_043129351.1
NW_025091226.1	292605	294442	XP_043129352.1
NW_025091226.1	294481	295840	XP_043129353.1
NW_025091226.1	297421	299260	XP_043129354.1
NW_025091226.1	299308	300528	XP_043129355.1
NW_025091226.1	300935	302771	XP_043129356.1
NW_025091226.1	307585	309193	XP_043129357.1
NW_025091226.1	309760	311416	XP_043129358.1
NW_025091226.1	312516	313457	XP_043129359.1
NW_025091226.1	314186	317349	XP_043129360.1
NW_025091226.1	322947	324157	XP_043129361.1
NW_025091226.1	332091	334832	XP_043129362.1
NW_025091226.1	335720	336366	XP_043129363.1
NW_025091226.1	336423	337481	XP_043129364.1
NW_025091226.1	338283	339435	XP_043129365.1
NW_025091226.1	339741	341491	XP_043129366.1
NW_025091226.1	342335	343226	XP_043129367.1
NW_025091226.1	344271	344985	XP_043129368.1
NW_025091226.1	346943	349120	XP_043129369.1
NW_025091226.1	353294	354838	XP_043129370.1
NW_025091226.1	355234	355941	XP_043129371.1
NW_025091226.1	356650	359444	XP_043129372.1
NW_025091226.1	370748	375449	XP_043129373.1
NW_025091226.1	379103	381505	XP_043129374.1
NW_025091226.1	382066	382882	XP_043129375.1
NW_025091226.1	383471	385480	XP_043129376.1
NW_025091226.1	386661	387573	XP_043129377.1
NW_025091226.1	389632	391243	XP_043129378.1
NW_025091226.1	396050	397951	XP_043129379.1
NW_025091226.1	398999	399599	XP_043129380.1
NW_025091226.1	399899	401780	XP_043129381.1
NW_025091226.1	402014	403259	XP_043129382.1
NW_025091226.1	406919	409127	XP_043129383.1
NW_025091226.1	409553	410696	XP_043129384.1
NW_025091226.1	411665	412766	XP_043129385.1
NW_025091226.1	413484	415110	XP_043129386.1
NW_025091226.1	416075	417791	XP_043129387.1
NW_025091226.1	418162	418948	XP_043129388.1
NW_025091226.1	419189	421096	XP_043129389.1
NW_025091226.1	423363	424913	XP_043129390.1
NW_025091226.1	426736	427685	XP_043129391.1
NW_025091226.1	428008	430762	XP_043129392.1
NW_025091226.1	431285	432024	XP_043129393.1
NW_025091226.1	433808	434617	XP_043129394.1
NW_025091226.1	436150	440161	XP_043129395.1
NW_025091226.1	494641	496121	XP_043129396.1
NW_025091226.1	507990	510900	XP_043129397.1
NW_025091226.1	511565	512768	XP_043129398.1
NW_025091226.1	513263	515459	XP_043129399.1
NW_025091226.1	516439	517175	XP_043129400.1
NW_025091226.1	517580	519433	XP_043129401.1
NW_025091226.1	520969	521954	XP_043129402.1
NW_025091226.1	523058	525252	XP_043129403.1
NW_025091226.1	525570	529869	XP_043129404.1
NW_025091226.1	530740	531361	XP_043129405.1
NW_025091226.1	532364	535384	XP_043129406.1
NW_025091226.1	536433	536836	XP_043129407.1
NW_025091226.1	538072	538716	XP_043129408.1
NW_025091226.1	539470	541501	XP_043129409.1
NW_025091226.1	541923	543162	XP_043129410.1
NW_025091226.1	543937	545315	XP_043129411.1
NW_025091226.1	545796	547259	XP_043129412.1
NW_025091226.1	547707	548247	XP_043129413.1
NW_025091226.1	548760	549417	XP_043129414.1
NW_025091226.1	550032	553382	XP_043129415.1
NW_025091226.1	554382	554644	XP_043129416.1
NW_025091226.1	555638	557676	XP_043129417.1
NW_025091226.1	558306	560222	XP_043129418.1
NW_025091226.1	560527	562161	XP_043129419.1
NW_025091226.1	562784	564743	XP_043129420.1
NW_025091226.1	566229	566996	XP_043129421.1
NW_025091226.1	567361	568480	XP_043129422.1
NW_025091226.1	569614	570018	XP_043129423.1
NW_025091226.1	571390	572402	XP_043129424.1
NW_025091226.1	572585	572987	XP_043129425.1
NW_025091226.1	574260	576762	XP_043129426.1
NW_025091226.1	582790	584840	XP_043129427.1
NW_025091226.1	585297	585867	XP_043129428.1
NW_025091226.1	587304	587984	XP_043129429.1
NW_025091226.1	589607	590480	XP_043129430.1
NW_025091226.1	591279	593509	XP_043129431.1
NW_025091226.1	594202	596259	XP_043129432.1
NW_025091226.1	609650	610731	XP_043129433.1
NW_025091226.1	611597	615483	XP_043129434.1
NW_025091226.1	615746	616111	XP_043129435.1
NW_025091226.1	616746	620416	XP_043129436.1
NW_025091226.1	620982	622415	XP_043129437.1
NW_025091226.1	623568	624953	XP_043129438.1
NW_025091226.1	625458	626775	XP_043129439.1
NW_025091226.1	627562	628430	XP_043129440.1
NW_025091226.1	629328	630210	XP_043129441.1
NW_025091226.1	630590	631705	XP_043129442.1
NW_025091226.1	632250	633089	XP_043129443.1
NW_025091226.1	633401	634458	XP_043129444.1
NW_025091226.1	636810	638240	XP_043129445.1
NW_025091226.1	638599	639379	XP_043129446.1
NW_025091226.1	640418	641037	XP_043129447.1
NW_025091226.1	641861	644034	XP_043129448.1
NW_025091226.1	644321	644900	XP_043129449.1
NW_025091226.1	645202	647325	XP_043129450.1
NW_025091226.1	648943	649423	XP_043129451.1
NW_025091226.1	651572	653818	XP_043129452.1
NW_025091226.1	655346	658771	XP_043129453.1
NW_025091226.1	659918	661364	XP_043129454.1
NW_025091226.1	663497	666095	XP_043129455.1
NW_025091226.1	667260	670101	XP_043129456.1
NW_025091226.1	671573	672207	XP_043129457.1
NW_025091226.1	674139	674630	XP_043129458.1
NW_025091226.1	676913	679739	XP_043129459.1
NW_025091226.1	680617	681879	XP_043129460.1
NW_025091226.1	682024	682506	XP_043129461.1
NW_025091226.1	682980	683793	XP_043129462.1
NW_025091226.1	685430	686798	XP_043129463.1
NW_025091226.1	687118	687421	XP_043129464.1
NW_025091226.1	688719	690388	XP_043129465.1
NW_025091226.1	690771	691814	XP_043129466.1
NW_025091226.1	692025	694363	XP_043129467.1
NW_025091226.1	695352	697434	XP_043129468.1
NW_025091226.1	699157	699766	XP_043129469.1
NW_025091226.1	700371	702526	XP_043129470.1
NW_025091226.1	702781	705052	XP_043129471.1
NW_025091226.1	706196	707486	XP_043129472.1
NW_025091226.1	708417	708870	XP_043129473.1
NW_025091226.1	709434	709814	XP_043129474.1
NW_025091226.1	713461	715240	XP_043129475.1
NW_025091226.1	716825	718165	XP_043129476.1
NW_025091226.1	718817	719543	XP_043129477.1
NW_025091226.1	720984	723349	XP_043129478.1
NW_025091226.1	724888	728910	XP_043129479.1
NW_025091226.1	729034	729687	XP_043129480.1
NW_025091226.1	729728	730592	XP_043129481.1
NW_025091226.1	731786	733431	XP_043129482.1
NW_025091226.1	733489	733708	XP_043129483.1
NW_025091226.1	734464	735184	XP_043129484.1
NW_025091226.1	735570	737430	XP_043129485.1
NW_025091226.1	739514	741062	XP_043129486.1
NW_025091226.1	745283	745850	XP_043129487.1
NW_025091226.1	748888	749299	XP_043129488.1
NW_025091226.1	749953	752320	XP_043129489.1
NW_025091226.1	752749	754416	XP_043129490.1
NW_025091226.1	755523	757066	XP_043129491.1
NW_025091226.1	757735	761606	XP_043129492.1
NW_025091226.1	762346	763336	XP_043129493.1
NW_025091226.1	766032	766929	XP_043129494.1
NW_025091226.1	766958	769013	XP_043129495.1
NW_025091226.1	769743	771575	XP_043129496.1
NW_025091226.1	779356	780283	XP_043129497.1
NW_025091226.1	782427	783114	XP_043129498.1
NW_025091226.1	800694	801612	XP_043129499.1
NW_025091226.1	805659	807843	XP_043129500.1
NW_025091226.1	808336	809507	XP_043129501.1
NW_025091226.1	813347	814341	XP_043129502.1
NW_025091226.1	814404	816072	XP_043129503.1
NW_025091226.1	816278	818188	XP_043129504.1
NW_025091226.1	818338	819786	XP_043129505.1
NW_025091226.1	819908	820178	XP_043129506.1
NW_025091226.1	820505	821900	XP_043129507.1
NW_025091226.1	822288	822900	XP_043129508.1
NW_025091226.1	824410	825591	XP_043129509.1
NW_025091226.1	826236	828618	XP_043129510.1
NW_025091226.1	830664	831999	XP_043129511.1
NW_025091226.1	832580	833292	XP_043129512.1
NW_025091226.1	833666	834428	XP_043129513.1
NW_025091226.1	836228	837047	XP_043129514.1
NW_025091226.1	838512	841867	XP_043129515.1
NW_025091226.1	841917	842913	XP_043129516.1
NW_025091226.1	843269	844526	XP_043129517.1
NW_025091226.1	845087	845573	XP_043129518.1
NW_025091226.1	846219	847655	XP_043129519.1
NW_025091226.1	848383	848722	XP_043129520.1
NW_025091226.1	849090	849630	XP_043129521.1
NW_025091226.1	852557	854178	XP_043129522.1
NW_025091226.1	855303	856380	XP_043129523.1
NW_025091226.1	857085	858270	XP_043129524.1
NW_025091226.1	861077	861413	XP_043129525.1
NW_025091226.1	862434	870116	XP_043129526.1
NW_025091226.1	871996	874786	XP_043129527.1
NW_025091226.1	877832	878738	XP_043129528.1
NW_025091226.1	882718	883516	XP_043129529.1
NW_025091226.1	887493	888318	XP_043129530.1
NW_025091226.1	888525	889026	XP_043129531.1
NW_025091226.1	916360	916745	XP_043129532.1
NW_025091226.1	918149	920273	XP_043129533.1
NW_025091226.1	920936	922437	XP_043129534.1
NW_025091226.1	923064	924949	XP_043129535.1
NW_025091226.1	925291	927696	XP_043129536.1
NW_025091226.1	928500	929319	XP_043129537.1
NW_025091226.1	929425	930409	XP_043129538.1
NW_025091226.1	931060	932741	XP_043129539.1
NW_025091226.1	934126	935959	XP_043129540.1
NW_025091226.1	936875	937358	XP_043129541.1
NW_025091226.1	938118	938777	XP_043129542.1
NW_025091226.1	939552	942823	XP_043129543.1
NW_025091226.1	943632	947032	XP_043129544.1
NW_025091226.1	948187	949693	XP_043129545.1
NW_025091226.1	949868	951392	XP_043129546.1
NW_025091226.1	952738	954503	XP_043129547.1
NW_025091226.1	954932	956960	XP_043129548.1
NW_025091226.1	957352	958209	XP_043129549.1
NW_025091226.1	959253	960546	XP_043129550.1
NW_025091226.1	961246	963748	XP_043129551.1
NW_025091226.1	964686	965934	XP_043129552.1
NW_025091226.1	969335	970232	XP_043129553.1
NW_025091226.1	979004	979349	XP_043129554.1
NW_025091226.1	981850	985186	XP_043129555.1
NW_025091226.1	986123	986533	XP_043129556.1
NW_025091226.1	989836	991754	XP_043129557.1
NW_025091226.1	992604	994574	XP_043129558.1
NW_025091226.1	995773	997711	XP_043129559.1
NW_025091226.1	998297	999725	XP_043129560.1
NW_025091226.1	1000117	1002176	XP_043129561.1
NW_025091226.1	1002303	1003701	XP_043129562.1
NW_025091226.1	1005161	1006238	XP_043129563.1
NW_025091226.1	1007222	1007951	XP_043129564.1
NW_025091226.1	1008441	1009223	XP_043129565.1
NW_025091226.1	1009893	1010575	XP_043129566.1
NW_025091226.1	1011876	1013068	XP_043129567.1
NW_025091226.1	1013373	1015430	XP_043129568.1
NW_025091226.1	1016496	1018266	XP_043129569.1
NW_025091226.1	1018703	1022704	XP_043129570.1
NW_025091226.1	1024807	1027170	XP_043129571.1
NW_025091226.1	1027635	1030874	XP_043129572.1
NW_025091226.1	1033465	1034226	XP_043129573.1
NW_025091226.1	1035093	1036669	XP_043129574.1
NW_025091226.1	1037057	1038245	XP_043129575.1
NW_025091226.1	1039228	1041944	XP_043129576.1
NW_025091226.1	1042836	1046720	XP_043129577.1
NW_025091226.1	1047755	1053309	XP_043129578.1
NW_025091226.1	1053400	1055099	XP_043129579.1
NW_025091226.1	1055439	1057115	XP_043129580.1
NW_025091226.1	1058343	1062879	XP_043129581.1
NW_025091226.1	1064064	1068822	XP_043129582.1
NW_025091226.1	1069604	1072930	XP_043129583.1
NW_025091226.1	1073291	1073960	XP_043129584.1
NW_025091226.1	1075498	1075993	XP_043129585.1
NW_025091226.1	1076756	1077269	XP_043129586.1
NW_025091226.1	1077866	1078748	XP_043129587.1
NW_025091226.1	1079031	1080354	XP_043129588.1
NW_025091226.1	1080686	1083159	XP_043129589.1
NW_025091226.1	1083481	1084835	XP_043129590.1
NW_025091226.1	1085301	1091750	XP_043129591.1
NW_025091226.1	1091922	1092898	XP_043129592.1
NW_025091226.1	1093178	1095565	XP_043129593.1
NW_025091226.1	1096170	1098263	XP_043129594.1
NW_025091226.1	1098632	1100014	XP_043129595.1
NW_025091226.1	1100226	1101950	XP_043129596.1
NW_025091226.1	1102046	1102932	XP_043129597.1
NW_025091226.1	1103211	1104446	XP_043129598.1
NW_025091226.1	1105795	1106583	XP_043129599.1
NW_025091226.1	1107750	1109061	XP_043129600.1
NW_025091226.1	1109361	1112212	XP_043129601.1
NW_025091226.1	1112432	1113089	XP_043129602.1
NW_025091226.1	1113556	1116381	XP_043129603.1
NW_025091226.1	1117315	1119196	XP_043129604.1
NW_025091226.1	1120516	1121367	XP_043129605.1
NW_025091226.1	1122060	1125432	XP_043129606.1
NW_025091226.1	1125737	1126810	XP_043129607.1
NW_025091226.1	1127454	1128198	XP_043129608.1
NW_025091226.1	1129802	1131518	XP_043129609.1
NW_025091226.1	1132003	1133327	XP_043129610.1
NW_025091226.1	1134671	1137956	XP_043129611.1
NW_025091226.1	1139420	1139960	XP_043129612.1
NW_025091226.1	1146402	1149510	XP_043129613.1
NW_025091226.1	1150659	1151310	XP_043129614.1
NW_025091226.1	1151495	1155193	XP_043129615.1
NW_025091226.1	1155762	1157131	XP_043129616.1
NW_025091226.1	1158020	1160442	XP_043129617.1
NW_025091226.1	1160663	1165536	XP_043129618.1
NW_025091226.1	1168320	1170649	XP_043129619.1
NW_025091226.1	1170983	1171943	XP_043129620.1
NW_025091226.1	1172533	1175295	XP_043129621.1
NW_025091226.1	1175402	1177223	XP_043129622.1
NW_025091226.1	1177515	1178475	XP_043129623.1
NW_025091226.1	1178892	1180505	XP_043129624.1
NW_025091226.1	1180755	1181412	XP_043129625.1
NW_025091226.1	1181776	1183917	XP_043129626.1
NW_025091226.1	1184722	1186204	XP_043129627.1
NW_025091226.1	1189971	1191520	XP_043129629.1
NW_025091226.1	1193043	1194474	XP_043129630.1
NW_025091226.1	1208545	1210218	XP_043129631.1
NW_025091226.1	1210920	1212081	XP_043129632.1
NW_025091226.1	1212579	1214307	XP_043129633.1
NW_025091226.1	1214761	1216747	XP_043129634.1
NW_025091226.1	1217297	1218071	XP_043129635.1
NW_025091226.1	1220311	1222236	XP_043129636.1
NW_025091226.1	1226039	1227051	XP_043129637.1
NW_025091226.1	1227413	1229071	XP_043129638.1
NW_025091226.1	1229661	1231740	XP_043129639.1
NW_025091226.1	1232130	1233256	XP_043129640.1
NW_025091226.1	1234123	1235649	XP_043129641.1
NW_025091226.1	1265181	1265818	XP_043129642.1
NW_025091226.1	1266211	1266933	XP_043129643.1
NW_025091226.1	1267344	1268089	XP_043129644.1
NW_025091226.1	1268259	1269925	XP_043129645.1
NW_025091226.1	1271104	1272082	XP_043129646.1
NW_025091226.1	1272801	1275907	XP_043129647.1
NW_025091226.1	1276685	1277298	XP_043129648.1
NW_025091226.1	1278045	1278867	XP_043129649.1
NW_025091226.1	1283268	1284469	XP_043129650.1
NW_025091226.1	1285786	1286518	XP_043129651.1
NW_025091226.1	1286697	1287487	XP_043129652.1
NW_025091226.1	1287852	1288501	XP_043129653.1
NW_025091226.1	1291177	1295170	XP_043129654.1
NW_025091226.1	1296449	1299168	XP_043129655.1
NW_025091226.1	1300184	1302785	XP_043129656.1
NW_025091226.1	1303677	1305574	XP_043129657.1
NW_025091226.1	1307730	1308455	XP_043129658.1
NW_025091226.1	1309270	1309997	XP_043129659.1
NW_025091226.1	1310409	1311830	XP_043129660.1
NW_025091226.1	1312382	1312970	XP_043129661.1
NW_025091226.1	1313444	1314387	XP_043129662.1
NW_025091226.1	1314688	1315533	XP_043129663.1
NW_025091226.1	1316040	1317155	XP_043129664.1
NW_025091226.1	1317608	1320077	XP_043129665.1
NW_025091226.1	1320817	1326166	XP_043129666.1
NW_025091226.1	1326916	1331507	XP_043129667.1
NW_025091226.1	1332141	1333388	XP_043129668.1
NW_025091226.1	1333692	1335612	XP_043129669.1
NW_025091226.1	1336030	1337932	XP_043129670.1
NW_025091226.1	1338924	1341150	XP_043129671.1
NW_025091226.1	1344213	1345504	XP_043129672.1
NW_025091226.1	1346161	1347094	XP_043129673.1
NW_025091226.1	1347478	1350574	XP_043129674.1
NW_025091226.1	1352655	1354098	XP_043129675.1
NW_025091226.1	1355231	1355737	XP_043129676.1
NW_025091226.1	1356512	1362032	XP_043129677.1
NW_025091226.1	1362975	1365107	XP_043129678.1
NW_025091226.1	1366152	1367223	XP_043129679.1
NW_025091226.1	1367894	1368705	XP_043129680.1
NW_025091226.1	1368962	1372169	XP_043129681.1
NW_025091226.1	1373444	1374790	XP_043129682.1
NW_025091226.1	1374976	1376125	XP_043129683.1
NW_025091226.1	1376527	1378425	XP_043129684.1
NW_025091226.1	1378707	1380649	XP_043129685.1
NW_025091226.1	1381936	1384402	XP_043129686.1
NW_025091226.1	1385455	1387338	XP_043129687.1
NW_025091226.1	1387987	1389085	XP_043129688.1
NW_025091226.1	1389403	1390689	XP_043129689.1
NW_025091226.1	1391157	1391844	XP_043129690.1
NW_025091226.1	1391972	1393648	XP_043129691.1
NW_025091226.1	1393827	1395418	XP_043129692.1
NW_025091226.1	1396065	1397593	XP_043129693.1
NW_025091226.1	1398383	1399378	XP_043129694.1
NW_025091226.1	1399617	1402121	XP_043129695.1
NW_025091226.1	1402430	1402890	XP_043129696.1
NW_025091226.1	1403001	1404579	XP_043129697.1
NW_025091226.1	1406351	1407571	XP_043129698.1
NW_025091226.1	1414043	1415608	XP_043129699.1
NW_025091226.1	1417238	1420185	XP_043129700.1
NW_025091226.1	1421045	1422178	XP_043129701.1
NW_025091226.1	1423822	1426277	XP_043129702.1
NW_025091226.1	1433415	1434946	XP_043129703.1
NW_025091226.1	1435484	1436579	XP_043129704.1
NW_025091226.1	1437963	1439170	XP_043129705.1
NW_025091226.1	1439891	1440323	XP_043129706.1
NW_025091226.1	1440943	1441773	XP_043129707.1
NW_025091226.1	1443367	1444816	XP_043129708.1
NW_025091226.1	1445220	1446082	XP_043129709.1
NW_025091226.1	1446670	1448653	XP_043129710.1
NW_025091226.1	1449110	1449655	XP_043129711.1
NW_025091226.1	1453840	1454554	XP_043129712.1
NW_025091226.1	1455525	1458310	XP_043129713.1
NW_025091226.1	1459708	1462466	XP_043129714.1
NW_025091226.1	1462556	1463342	XP_043129715.1
NW_025091226.1	1465022	1466022	XP_043129716.1
NW_025091226.1	1466233	1467573	XP_043129717.1
NW_025091226.1	1469890	1470966	XP_043129718.1
NW_025091226.1	1471301	1472702	XP_043129719.1
NW_025091226.1	1474192	1475774	XP_043129720.1
NW_025091227.1	34609	34959	XP_043129721.1
NW_025091227.1	35109	37281	XP_043129722.1
NW_025091227.1	40492	40930	XP_043129723.1
NW_025091227.1	46541	46892	XP_043129724.1
NW_025091227.1	49156	51200	XP_043129725.1
NW_025091227.1	53533	54409	XP_043129726.1
NW_025091227.1	56105	58100	XP_043129727.1
NW_025091227.1	61265	61655	XP_043129728.1
NW_025091227.1	65182	65778	XP_043129729.1
NW_025091227.1	65864	66479	XP_043129730.1
NW_025091227.1	67788	68535	XP_043129731.1
NW_025091227.1	68903	75345	XP_043129732.1
NW_025091227.1	75420	76515	XP_043129733.1
NW_025091227.1	77052	77979	XP_043129734.1
NW_025091227.1	78194	79580	XP_043129735.1
NW_025091227.1	80074	81556	XP_043129736.1
NW_025091227.1	84475	85413	XP_043129737.1
NW_025091227.1	85549	86074	XP_043129738.1
NW_025091227.1	113055	113503	XP_043129739.1
NW_025091227.1	113934	116658	XP_043129740.1
NW_025091227.1	129473	129800	XP_043129741.1
NW_025091227.1	130549	131984	XP_043129742.1
NW_025091227.1	132108	133003	XP_043129743.1
NW_025091227.1	133514	134330	XP_043129744.1
NW_025091227.1	134692	137861	XP_043129745.1
NW_025091227.1	137906	138903	XP_043129746.1
NW_025091227.1	139627	141787	XP_043129747.1
NW_025091227.1	142517	144384	XP_043129748.1
NW_025091227.1	144618	145997	XP_043129749.1
NW_025091227.1	146643	147777	XP_043129750.1
NW_025091227.1	149850	151290	XP_043129751.1
NW_025091227.1	154009	155882	XP_043129752.1
NW_025091227.1	156321	157725	XP_043129753.1
NW_025091227.1	159122	159755	XP_043129754.1
NW_025091227.1	188462	190078	XP_043129755.1
NW_025091227.1	190797	191620	XP_043129756.1
NW_025091227.1	191717	193462	XP_043129757.1
NW_025091227.1	194249	195016	XP_043129758.1
NW_025091227.1	195384	196525	XP_043129759.1
NW_025091227.1	197736	199594	XP_043129760.1
NW_025091227.1	200702	201548	XP_043129761.1
NW_025091227.1	202671	204023	XP_043129762.1
NW_025091227.1	204152	206050	XP_043129763.1
NW_025091227.1	207212	208194	XP_043129764.1
NW_025091227.1	209057	210838	XP_043129765.1
NW_025091227.1	213059	214835	XP_043129766.1
NW_025091227.1	215721	216234	XP_043129767.1
NW_025091227.1	217657	220456	XP_043129768.1
NW_025091227.1	220742	222361	XP_043129769.1
NW_025091227.1	223766	225753	XP_043129770.1
NW_025091227.1	225794	230151	XP_043129771.1
NW_025091227.1	230989	231394	XP_043129772.1
NW_025091227.1	232641	234389	XP_043129773.1
NW_025091227.1	234584	236342	XP_043129774.1
NW_025091227.1	236651	238996	XP_043129775.1
NW_025091227.1	239643	241517	XP_043129776.1
NW_025091227.1	243401	245193	XP_043129777.1
NW_025091227.1	245427	245733	XP_043129778.1
NW_025091227.1	247014	248019	XP_043129779.1
NW_025091227.1	249763	251739	XP_043129780.1
NW_025091227.1	251993	253210	XP_043129781.1
NW_025091227.1	255568	256904	XP_043129782.1
NW_025091227.1	258577	259696	XP_043129783.1
NW_025091227.1	261033	262005	XP_043129784.1
NW_025091227.1	262597	263987	XP_043129785.1
NW_025091227.1	266862	268014	XP_043129786.1
NW_025091227.1	268240	269544	XP_043129787.1
NW_025091227.1	270306	271789	XP_043129788.1
NW_025091227.1	272936	273783	XP_043129789.1
NW_025091227.1	275639	276660	XP_043129790.1
NW_025091227.1	277933	278808	XP_043129791.1
NW_025091227.1	279472	280071	XP_043129792.1
NW_025091227.1	280266	280666	XP_043129793.1
NW_025091227.1	282319	283813	XP_043129794.1
NW_025091227.1	283822	284470	XP_043129795.1
NW_025091227.1	284900	285889	XP_043129796.1
NW_025091227.1	286857	287670	XP_043129797.1
NW_025091227.1	288419	289343	XP_043129798.1
NW_025091227.1	289350	290727	XP_043129799.1
NW_025091227.1	291438	293197	XP_043129800.1
NW_025091227.1	293460	293970	XP_043129801.1
NW_025091227.1	294713	296888	XP_043129802.1
NW_025091227.1	297450	298659	XP_043129803.1
NW_025091227.1	300294	301872	XP_043129804.1
NW_025091227.1	302111	307469	XP_043129805.1
NW_025091227.1	308893	310115	XP_043129806.1
NW_025091227.1	311206	312306	XP_043129807.1
NW_025091227.1	313400	315131	XP_043129808.1
NW_025091227.1	315465	316757	XP_043129809.1
NW_025091227.1	316859	318564	XP_043129810.1
NW_025091227.1	319384	320077	XP_043129811.1
NW_025091227.1	320555	322079	XP_043129812.1
NW_025091227.1	328300	329756	XP_043129813.1
NW_025091227.1	331081	333120	XP_043129814.1
NW_025091227.1	333539	334856	XP_043129815.1
NW_025091227.1	335455	335941	XP_043129816.1
NW_025091227.1	337345	338663	XP_043129817.1
NW_025091227.1	340755	343273	XP_043129818.1
NW_025091227.1	344141	344815	XP_043129819.1
NW_025091227.1	349079	349912	XP_043129820.1
NW_025091227.1	353388	355215	XP_043129821.1
NW_025091227.1	356536	357460	XP_043129822.1
NW_025091227.1	358819	359388	XP_043129823.1
NW_025091227.1	360303	362271	XP_043129824.1
NW_025091227.1	362922	363912	XP_043129825.1
NW_025091227.1	364250	365808	XP_043129826.1
NW_025091227.1	371048	372780	XP_043129827.1
NW_025091227.1	375644	377006	XP_043129828.1
NW_025091227.1	377858	379437	XP_043129829.1
NW_025091227.1	382209	383326	XP_043129830.1
NW_025091227.1	383781	385044	XP_043129831.1
NW_025091227.1	386325	388851	XP_043129832.1
NW_025091227.1	390351	391929	XP_043129833.1
NW_025091227.1	392886	394682	XP_043129834.1
NW_025091227.1	401364	403253	XP_043129835.1
NW_025091227.1	404964	406174	XP_043129836.1
NW_025091227.1	407479	410342	XP_043129837.1
NW_025091227.1	411122	412172	XP_043129838.1
NW_025091227.1	412809	413659	XP_043129839.1
NW_025091227.1	416363	419207	XP_043129840.1
NW_025091227.1	419237	422150	XP_043129841.1
NW_025091227.1	422307	423051	XP_043129842.1
NW_025091227.1	424897	426141	XP_043129843.1
NW_025091227.1	427353	427752	XP_043129844.1
NW_025091227.1	428927	430324	XP_043129845.1
NW_025091227.1	430611	432143	XP_043129846.1
NW_025091227.1	433481	434571	XP_043129847.1
NW_025091227.1	436987	438007	XP_043129848.1
NW_025091227.1	441468	442984	XP_043129849.1
NW_025091227.1	444246	445446	XP_043129850.1
NW_025091227.1	447654	448981	XP_043129851.1
NW_025091227.1	451245	454276	XP_043129852.1
NW_025091227.1	455117	456901	XP_043129853.1
NW_025091227.1	458365	460508	XP_043129854.1
NW_025091227.1	603470	605701	XP_043129855.1
NW_025091227.1	608060	608885	XP_043129856.1
NW_025091227.1	609399	609847	XP_043129857.1
NW_025091227.1	611057	612440	XP_043129858.1
NW_025091227.1	613320	615144	XP_043129859.1
NW_025091227.1	616020	616580	XP_043129860.1
NW_025091227.1	617666	620087	XP_043129861.1
NW_025091227.1	620247	621391	XP_043129862.1
NW_025091227.1	624454	624949	XP_043129863.1
NW_025091227.1	625780	626499	XP_043129864.1
NW_025091227.1	626814	629094	XP_043129865.1
NW_025091227.1	632394	633047	XP_043129866.1
NW_025091227.1	633990	635488	XP_043129867.1
NW_025091227.1	637239	637743	XP_043129868.1
NW_025091227.1	638813	639976	XP_043129869.1
NW_025091227.1	640512	641668	XP_043129870.1
NW_025091227.1	642454	643279	XP_043129871.1
NW_025091227.1	643883	644986	XP_043129872.1
NW_025091227.1	652719	655079	XP_043129873.1
NW_025091227.1	655304	657017	XP_043129874.1
NW_025091227.1	660741	661269	XP_043129875.1
NW_025091227.1	661884	662876	XP_043129876.1
NW_025091227.1	663815	664802	XP_043129877.1
NW_025091227.1	664827	665976	XP_043129878.1
NW_025091227.1	666167	667682	XP_043129879.1
NW_025091227.1	668370	669967	XP_043129880.1
NW_025091227.1	670396	671384	XP_043129881.1
NW_025091227.1	671493	673224	XP_043129882.1
NW_025091227.1	674394	675348	XP_043129883.1
NW_025091227.1	675885	677702	XP_043129884.1
NW_025091227.1	681403	682299	XP_043129885.1
NW_025091227.1	682882	684265	XP_043129886.1
NW_025091227.1	684401	684841	XP_043129887.1
NW_025091227.1	685294	686319	XP_043129888.1
NW_025091227.1	687211	688509	XP_043129889.1
NW_025091227.1	689216	689645	XP_043129890.1
NW_025091227.1	690344	691916	XP_043129891.1
NW_025091227.1	694650	696112	XP_043129892.1
NW_025091227.1	696982	698358	XP_043129893.1
NW_025091227.1	700283	701774	XP_043129894.1
NW_025091227.1	702099	702732	XP_043129895.1
NW_025091227.1	703327	704854	XP_043129896.1
NW_025091227.1	707664	708813	XP_043129897.1
NW_025091227.1	709326	710427	XP_043129898.1
NW_025091227.1	710739	712602	XP_043129899.1
NW_025091227.1	713528	716162	XP_043129900.1
NW_025091227.1	716249	717481	XP_043129901.1
NW_025091227.1	718471	720260	XP_043129902.1
NW_025091227.1	722959	725243	XP_043129903.1
NW_025091227.1	726171	727476	XP_043129904.1
NW_025091227.1	727490	728933	XP_043129905.1
NW_025091227.1	729435	730497	XP_043129906.1
NW_025091227.1	730594	731710	XP_043129907.1
NW_025091227.1	733665	734867	XP_043129908.1
NW_025091227.1	735002	737482	XP_043129909.1
NW_025091227.1	740595	741771	XP_043129910.1
NW_025091227.1	742786	743206	XP_043129911.1
NW_025091227.1	744421	746218	XP_043129912.1
NW_025091227.1	746950	749632	XP_043129913.1
NW_025091227.1	754977	755325	XP_043129914.1
NW_025091227.1	760702	761272	XP_043129915.1
NW_025091227.1	761944	763304	XP_043129916.1
NW_025091227.1	764391	764731	XP_043129917.1
NW_025091227.1	765365	766214	XP_043129918.1
NW_025091227.1	767873	769751	XP_043129919.1
NW_025091227.1	772268	774374	XP_043129920.1
NW_025091227.1	774995	775655	XP_043129921.1
NW_025091227.1	776641	777534	XP_043129922.1
NW_025091227.1	778108	779034	XP_043129923.1
NW_025091227.1	781429	783128	XP_043129924.1
NW_025091227.1	784102	784993	XP_043129925.1
NW_025091227.1	785163	787570	XP_043129926.1
NW_025091227.1	787941	789196	XP_043129927.1
NW_025091227.1	789577	791038	XP_043129928.1
NW_025091227.1	791606	793230	XP_043129929.1
NW_025091227.1	793813	794908	XP_043129930.1
NW_025091227.1	795661	796604	XP_043129931.1
NW_025091227.1	796915	797713	XP_043129932.1
NW_025091227.1	798242	799324	XP_043129933.1
NW_025091227.1	802400	804221	XP_043129934.1
NW_025091227.1	805025	807473	XP_043129935.1
NW_025091227.1	815038	820615	XP_043129936.1
NW_025091227.1	820962	822320	XP_043129937.1
NW_025091227.1	824977	826582	XP_043129938.1
NW_025091227.1	827891	828413	XP_043129939.1
NW_025091227.1	829199	830455	XP_043129940.1
NW_025091227.1	831608	832832	XP_043129941.1
NW_025091227.1	833748	834557	XP_043129942.1
NW_025091227.1	834615	835805	XP_043129943.1
NW_025091227.1	837537	838540	XP_043129944.1
NW_025091227.1	839206	839843	XP_043129945.1
NW_025091227.1	840839	843566	XP_043129946.1
NW_025091227.1	844305	845606	XP_043129947.1
NW_025091227.1	846885	847802	XP_043129948.1
NW_025091227.1	849550	850345	XP_043129949.1
NW_025091227.1	853573	855273	XP_043129950.1
NW_025091227.1	856131	856770	XP_043129951.1
NW_025091227.1	858311	859103	XP_043129952.1
NW_025091227.1	859568	860533	XP_043129953.1
NW_025091227.1	862688	864545	XP_043129954.1
NW_025091227.1	864789	866685	XP_043129955.1
NW_025091227.1	867858	869547	XP_043129956.1
NW_025091227.1	874884	877040	XP_043129957.1
NW_025091227.1	877205	878498	XP_043129958.1
NW_025091227.1	879850	881311	XP_043129959.1
NW_025091227.1	882152	883380	XP_043129960.1
NW_025091227.1	883607	884712	XP_043129961.1
NW_025091227.1	885573	887375	XP_043129962.1
NW_025091227.1	887464	889410	XP_043129963.1
NW_025091227.1	890134	891701	XP_043129964.1
NW_025091227.1	892713	895296	XP_043129965.1
NW_025091227.1	896133	896667	XP_043129966.1
NW_025091227.1	899360	901145	XP_043129967.1
NW_025091227.1	901525	902413	XP_043129968.1
NW_025091227.1	905086	906324	XP_043129969.1
NW_025091227.1	906778	909258	XP_043129970.1
NW_025091227.1	914344	917132	XP_043129971.1
NW_025091227.1	918845	920567	XP_043129972.1
NW_025091227.1	924242	925104	XP_043129973.1
NW_025091227.1	925260	926305	XP_043129974.1
NW_025091227.1	927140	927657	XP_043129975.1
NW_025091227.1	928316	929352	XP_043129976.1
NW_025091227.1	929917	930428	XP_043129977.1
NW_025091227.1	931217	935738	XP_043129978.1
NW_025091227.1	937003	939757	XP_043129979.1
NW_025091227.1	942604	943771	XP_043129980.1
NW_025091227.1	944292	946539	XP_043129981.1
NW_025091227.1	948172	950809	XP_043129982.1
NW_025091227.1	951402	952840	XP_043129983.1
NW_025091227.1	953221	955781	XP_043129984.1
NW_025091227.1	956744	959313	XP_043129985.1
NW_025091227.1	961179	963908	XP_043129986.1
NW_025091227.1	965075	966968	XP_043129987.1
NW_025091227.1	1012408	1013279	XP_043129988.1
NW_025091228.1	135918	137127	XP_043129989.1
NW_025091228.1	138456	142239	XP_043129990.1
NW_025091228.1	146137	148554	XP_043129991.1
NW_025091228.1	149125	149896	XP_043129992.1
NW_025091228.1	150109	151262	XP_043129993.1
NW_025091228.1	154475	154784	XP_043129994.1
NW_025091228.1	155961	157541	XP_043129995.1
NW_025091228.1	158226	159156	XP_043129996.1
NW_025091228.1	159783	160609	XP_043129997.1
NW_025091228.1	161250	165772	XP_043129998.1
NW_025091228.1	166668	168552	XP_043129999.1
NW_025091228.1	169332	170226	XP_043130000.1
NW_025091228.1	170459	171303	XP_043130001.1
NW_025091228.1	171719	172533	XP_043130002.1
NW_025091228.1	173051	173955	XP_043130003.1
NW_025091228.1	174156	175138	XP_043130004.1
NW_025091228.1	176855	177428	XP_043130005.1
NW_025091228.1	178844	181049	XP_043130006.1
NW_025091228.1	183663	184659	XP_043130007.1
NW_025091228.1	184709	185406	XP_043130008.1
NW_025091228.1	185742	187035	XP_043130009.1
NW_025091228.1	187632	188948	XP_043130010.1
NW_025091228.1	189414	193169	XP_043130011.1
NW_025091228.1	194271	196990	XP_043130012.1
NW_025091228.1	201188	207001	XP_043130013.1
NW_025091228.1	207486	212159	XP_043130014.1
NW_025091228.1	212453	214657	XP_043130015.1
NW_025091228.1	215355	217963	XP_043130016.1
NW_025091228.1	218847	219689	XP_043130017.1
NW_025091228.1	220468	220933	XP_043130018.1
NW_025091228.1	221586	222933	XP_043130019.1
NW_025091228.1	224313	224838	XP_043130020.1
NW_025091228.1	224864	226037	XP_043130021.1
NW_025091228.1	227358	228436	XP_043130022.1
NW_025091228.1	228734	229907	XP_043130023.1
NW_025091228.1	230603	233736	XP_043130024.1
NW_025091228.1	234566	237499	XP_043130025.1
NW_025091228.1	238340	240429	XP_043130026.1
NW_025091228.1	242353	243086	XP_043130027.1
NW_025091228.1	243440	244223	XP_043130028.1
NW_025091228.1	244541	246017	XP_043130029.1
NW_025091228.1	247608	250785	XP_043130030.1
NW_025091228.1	251473	253228	XP_043130031.1
NW_025091228.1	254306	257593	XP_043130032.1
NW_025091228.1	259371	260776	XP_043130033.1
NW_025091228.1	261767	262752	XP_043130034.1
NW_025091228.1	263352	264856	XP_043130035.1
NW_025091228.1	266319	267726	XP_043130036.1
NW_025091228.1	268620	270851	XP_043130037.1
NW_025091228.1	270964	272281	XP_043130038.1
NW_025091228.1	274636	276188	XP_043130039.1
NW_025091228.1	277039	278808	XP_043130040.1
NW_025091228.1	279319	280184	XP_043130041.1
NW_025091228.1	281820	282260	XP_043130042.1
NW_025091228.1	283175	285124	XP_043130043.1
NW_025091228.1	285792	286896	XP_043130044.1
NW_025091228.1	297160	298719	XP_043130045.1
NW_025091228.1	301568	303167	XP_043130046.1
NW_025091228.1	303569	304694	XP_043130047.1
NW_025091228.1	308327	309278	XP_043130048.1
NW_025091228.1	310548	313110	XP_043130049.1
NW_025091228.1	313958	314708	XP_043130050.1
NW_025091228.1	314846	316122	XP_043130051.1
NW_025091228.1	316610	317542	XP_043130052.1
NW_025091228.1	318023	320702	XP_043130053.1
NW_025091228.1	321114	322993	XP_043130054.1
NW_025091228.1	324272	325901	XP_043130055.1
NW_025091228.1	325904	326242	XP_043130056.1
NW_025091228.1	332579	335841	XP_043130057.1
NW_025091228.1	339481	340156	XP_043130058.1
NW_025091228.1	341319	343394	XP_043130059.1
NW_025091228.1	347387	349904	XP_043130060.1
NW_025091228.1	350661	351744	XP_043130061.1
NW_025091228.1	352570	354266	XP_043130062.1
NW_025091228.1	358460	358753	XP_043130063.1
NW_025091228.1	358999	360287	XP_043130064.1
NW_025091228.1	363282	364764	XP_043130065.1
NW_025091228.1	365717	366698	XP_043130066.1
NW_025091228.1	366909	368229	XP_043130067.1
NW_025091228.1	369049	370175	XP_043130068.1
NW_025091228.1	370443	372141	XP_043130069.1
NW_025091228.1	372696	375330	XP_043130070.1
NW_025091228.1	376039	376770	XP_043130071.1
NW_025091228.1	377329	378892	XP_043130072.1
NW_025091228.1	379163	379796	XP_043130073.1
NW_025091228.1	380393	381497	XP_043130074.1
NW_025091228.1	382402	383957	XP_043130075.1
NW_025091228.1	384697	385477	XP_043130076.1
NW_025091228.1	385960	387744	XP_043130077.1
NW_025091228.1	388039	389317	XP_043130078.1
NW_025091228.1	390002	391134	XP_043130079.1
NW_025091228.1	391381	392122	XP_043130080.1
NW_025091228.1	392544	395114	XP_043130081.1
NW_025091228.1	396487	397552	XP_043130082.1
NW_025091228.1	398471	399117	XP_043130083.1
NW_025091228.1	400800	401946	XP_043130084.1
NW_025091228.1	403355	404938	XP_043130085.1
NW_025091228.1	405136	407265	XP_043130086.1
NW_025091228.1	408538	411930	XP_043130087.1
NW_025091228.1	412816	413443	XP_043130088.1
NW_025091228.1	414218	416049	XP_043130089.1
NW_025091228.1	416272	419617	XP_043130090.1
NW_025091228.1	420145	422060	XP_043130091.1
NW_025091228.1	422736	424082	XP_043130092.1
NW_025091228.1	424526	426347	XP_043130093.1
NW_025091228.1	427479	428780	XP_043130094.1
NW_025091228.1	431538	432051	XP_043130095.1
NW_025091228.1	432631	434250	XP_043130096.1
NW_025091228.1	434918	436763	XP_043130097.1
NW_025091228.1	438379	439637	XP_043130098.1
NW_025091228.1	439773	440848	XP_043130099.1
NW_025091228.1	441311	443672	XP_043130100.1
NW_025091228.1	444660	446104	XP_043130101.1
NW_025091228.1	446912	447476	XP_043130102.1
NW_025091228.1	448708	450798	XP_043130103.1
NW_025091228.1	452192	459791	XP_043130104.1
NW_025091228.1	460529	464447	XP_043130105.1
NW_025091228.1	464985	466100	XP_043130106.1
NW_025091228.1	467646	468893	XP_043130107.1
NW_025091228.1	469933	470949	XP_043130108.1
NW_025091228.1	471579	475165	XP_043130109.1
NW_025091228.1	475591	478999	XP_043130110.1
NW_025091228.1	480206	481441	XP_043130111.1
NW_025091228.1	482529	484198	XP_043130112.1
NW_025091228.1	486354	488627	XP_043130113.1
NW_025091228.1	489061	489966	XP_043130114.1
NW_025091228.1	490522	492060	XP_043130115.1
NW_025091228.1	493477	493906	XP_043130116.1
NW_025091228.1	494186	497005	XP_043130117.1
NW_025091228.1	497118	497897	XP_043130118.1
NW_025091228.1	498339	500230	XP_043130119.1
NW_025091228.1	501203	502153	XP_043130120.1
NW_025091228.1	502503	504018	XP_043130121.1
NW_025091228.1	505246	507788	XP_043130122.1
NW_025091228.1	508353	510288	XP_043130123.1
NW_025091228.1	511511	512801	XP_043130124.1
NW_025091228.1	513025	513766	XP_043130125.1
NW_025091228.1	514236	515808	XP_043130126.1
NW_025091228.1	516291	517788	XP_043130127.1
NW_025091228.1	518273	520554	XP_043130128.1
NW_025091228.1	520883	522428	XP_043130129.1
NW_025091228.1	523143	524164	XP_043130130.1
NW_025091228.1	527663	530095	XP_043130131.1
NW_025091228.1	534172	536292	XP_043130132.1
NW_025091228.1	537738	538638	XP_043130133.1
NW_025091228.1	539729	541468	XP_043130134.1
NW_025091228.1	543175	544787	XP_043130135.1
NW_025091228.1	546467	548002	XP_043130136.1
NW_025091228.1	549803	551546	XP_043130137.1
NW_025091228.1	556615	559382	XP_043130138.1
NW_025091228.1	559822	561074	XP_043130139.1
NW_025091228.1	562767	564895	XP_043130140.1
NW_025091228.1	565572	566252	XP_043130141.1
NW_025091228.1	569411	572125	XP_043130142.1
NW_025091228.1	572545	574605	XP_043130143.1
NW_025091228.1	574983	575649	XP_043130144.1
NW_025091228.1	576002	577744	XP_043130145.1
NW_025091228.1	578418	578832	XP_043130146.1
NW_025091228.1	580847	581582	XP_043130147.1
NW_025091228.1	582200	584490	XP_043130148.1
NW_025091228.1	585416	587383	XP_043130149.1
NW_025091228.1	588172	589614	XP_043130150.1
NW_025091228.1	592351	594866	XP_043130151.1
NW_025091228.1	595744	596203	XP_043130152.1
NW_025091228.1	601161	603198	XP_043130153.1
NW_025091228.1	607133	608897	XP_043130154.1
NW_025091228.1	609034	609932	XP_043130155.1
NW_025091228.1	610430	611545	XP_043130156.1
NW_025091228.1	613068	614226	XP_043130157.1
NW_025091228.1	614795	617953	XP_043130158.1
NW_025091228.1	618856	619330	XP_043130159.1
NW_025091228.1	619707	621138	XP_043130160.1
NW_025091228.1	621632	624429	XP_043130161.1
NW_025091228.1	625761	626970	XP_043130162.1
NW_025091228.1	627713	628875	XP_043130163.1
NW_025091228.1	629842	631754	XP_043130164.1
NW_025091228.1	632333	634137	XP_043130165.1
NW_025091228.1	634299	639567	XP_043130166.1
NW_025091228.1	641583	642702	XP_043130167.1
NW_025091228.1	644428	646411	XP_043130168.1
NW_025091228.1	647269	648211	XP_043130169.1
NW_025091228.1	648705	650890	XP_043130170.1
NW_025091228.1	653110	655044	XP_043130171.1
NW_025091228.1	655641	657599	XP_043130172.1
NW_025091228.1	658203	662068	XP_043130173.1
NW_025091228.1	663576	665589	XP_043130174.1
NW_025091228.1	669158	671001	XP_043130175.1
NW_025091228.1	672609	673022	XP_043130176.1
NW_025091228.1	675367	676335	XP_043130177.1
NW_025091228.1	676827	677871	XP_043130178.1
NW_025091228.1	677941	681072	XP_043130179.1
NW_025091228.1	689134	691055	XP_043130180.1
NW_025091228.1	692294	693168	XP_043130181.1
NW_025091228.1	693611	696342	XP_043130182.1
NW_025091228.1	696785	697373	XP_043130183.1
NW_025091228.1	697874	705774	XP_043130184.1
NW_025091228.1	706243	707965	XP_043130185.1
NW_025091228.1	708599	709716	XP_043130186.1
NW_025091228.1	711425	711983	XP_043130187.1
NW_025091228.1	713963	714918	XP_043130188.1
NW_025091228.1	716187	720022	XP_043130189.1
NW_025091228.1	720400	721849	XP_043130190.1
NW_025091228.1	722137	723162	XP_043130191.1
NW_025091228.1	723801	724332	XP_043130192.1
NW_025091228.1	725119	727270	XP_043130193.1
NW_025091228.1	728231	730054	XP_043130194.1
NW_025091228.1	730579	732407	XP_043130195.1
NW_025091228.1	733415	734463	XP_043130196.1
NW_025091228.1	734674	736120	XP_043130197.1
NW_025091228.1	736399	738119	XP_043130198.1
NW_025091228.1	738905	739715	XP_043130199.1
NW_025091228.1	745918	747657	XP_043130200.1
NW_025091228.1	748202	754748	XP_043130201.1
NW_025091228.1	756421	757084	XP_043130202.1
NW_025091228.1	757614	759564	XP_043130203.1
NW_025091228.1	760040	761576	XP_043130204.1
NW_025091228.1	762856	764572	XP_043130205.1
NW_025091228.1	765125	767072	XP_043130206.1
NW_025091228.1	769437	770571	XP_043130207.1
NW_025091228.1	771682	772906	XP_043130208.1
NW_025091228.1	773042	774023	XP_043130209.1
NW_025091228.1	774801	776353	XP_043130210.1
NW_025091228.1	780628	787596	XP_043130211.1
NW_025091228.1	788526	790887	XP_043130212.1
NW_025091228.1	794291	794807	XP_043130213.1
NW_025091228.1	796443	798970	XP_043130214.1
NW_025091228.1	799629	802842	XP_043130215.1
NW_025091228.1	803041	806568	XP_043130216.1
NW_025091228.1	807041	808677	XP_043130217.1
NW_025091228.1	809336	812379	XP_043130218.1
NW_025091228.1	812934	816448	XP_043130219.1
NW_025091228.1	816974	817850	XP_043130220.1
NW_025091228.1	818114	819276	XP_043130221.1
NW_025091228.1	819484	820339	XP_043130222.1
NW_025091228.1	820613	823019	XP_043130223.1
NW_025091228.1	823734	824397	XP_043130224.1
NW_025091228.1	824631	828421	XP_043130225.1
NW_025091228.1	829477	831741	XP_043130226.1
NW_025091228.1	832036	833554	XP_043130227.1
NW_025091228.1	833728	834880	XP_043130228.1
NW_025091228.1	835162	837880	XP_043130229.1
NW_025091228.1	839272	841530	XP_043130230.1
NW_025091228.1	842458	843531	XP_043130231.1
NW_025091228.1	844441	845998	XP_043130232.1
NW_025091228.1	846557	847688	XP_043130233.1
NW_025091228.1	847905	849797	XP_043130234.1
NW_025091228.1	852246	853748	XP_043130235.1
NW_025091228.1	855368	857316	XP_043130236.1
NW_025091228.1	857736	858810	XP_043130237.1
NW_025091228.1	859313	862079	XP_043130238.1
NW_025091228.1	862295	863774	XP_043130239.1
NW_025091228.1	864214	865194	XP_043130240.1
NW_025091228.1	865712	871603	XP_043130241.1
NW_025091228.1	871976	873534	XP_043130242.1
NW_025091228.1	874837	877864	XP_043130243.1
NW_025091228.1	878329	879351	XP_043130244.1
NW_025091228.1	879991	881382	XP_043130245.1
NW_025091228.1	882276	883268	XP_043130246.1
NW_025091228.1	886177	892339	XP_043130247.1
NW_025091228.1	892877	893755	XP_043130248.1
NW_025091228.1	895168	896540	XP_043130249.1
NW_025091228.1	896771	899219	XP_043130250.1
NW_025091228.1	899486	900767	XP_043130251.1
NW_025091228.1	901158	904296	XP_043130252.1
NW_025091228.1	904769	905531	XP_043130253.1
NW_025091228.1	905762	906248	XP_043130254.1
NW_025091228.1	911544	912551	XP_043130255.1
NW_025091228.1	912913	914702	XP_043130256.1
NW_025091228.1	915095	915902	XP_043130257.1
NW_025091228.1	916617	919460	XP_043130258.1
NW_025091228.1	920094	921057	XP_043130259.1
NW_025091228.1	921552	923477	XP_043130260.1
NW_025091228.1	923697	924157	XP_043130261.1
NW_025091228.1	924811	926018	XP_043130262.1
NW_025091228.1	927043	928684	XP_043130263.1
NW_025091228.1	929985	931680	XP_043130264.1
NW_025091228.1	932347	933235	XP_043130265.1
NW_025091228.1	933444	934692	XP_043130266.1
NW_025091228.1	935454	936929	XP_043130267.1
NW_025091228.1	937575	938196	XP_043130268.1
NW_025091228.1	938365	940249	XP_043130269.1
NW_025091228.1	941265	942960	XP_043130270.1
NW_025091228.1	944736	945444	XP_043130271.1
NW_025091228.1	945771	946859	XP_043130272.1
NW_025091228.1	947855	948742	XP_043130273.1
NW_025091228.1	949687	950399	XP_043130274.1
NW_025091228.1	951168	952271	XP_043130275.1
NW_025091228.1	953323	953991	XP_043130276.1
NW_025091228.1	954253	955399	XP_043130277.1
NW_025091228.1	956787	958972	XP_043130278.1
NW_025091228.1	959860	961979	XP_043130279.1
NW_025091228.1	962547	963404	XP_043130280.1
NW_025091228.1	963823	964859	XP_043130281.1
NW_025091228.1	965680	969184	XP_043130282.1
NW_025091228.1	973112	975235	XP_043130283.1
NW_025091228.1	976930	979562	XP_043130284.1
NW_025091228.1	979860	984020	XP_043130285.1
NW_025091228.1	985590	986173	XP_043130286.1
NW_025091228.1	987665	992138	XP_043130287.1
NW_025091228.1	992614	992911	XP_043130288.1
NW_025091228.1	997131	997350	XP_043130289.1
NW_025091228.1	1000391	1001033	XP_043130290.1
NW_025091228.1	1002804	1003691	XP_043130291.1
NW_025091228.1	1007472	1008999	XP_043130292.1
NW_025091228.1	1009703	1012590	XP_043130293.1
NW_025091228.1	1012674	1013594	XP_043130294.1
NW_025091228.1	1015506	1016956	XP_043130295.1
NW_025091228.1	1020247	1021057	XP_043130296.1
NW_025091228.1	1021683	1023178	XP_043130297.1
NW_025091228.1	1030166	1030554	XP_043130298.1
NW_025091228.1	1030774	1031674	XP_043130299.1
NW_025091228.1	1032316	1034149	XP_043130300.1
NW_025091228.1	1036001	1036851	XP_043130301.1
NW_025091228.1	1037227	1037650	XP_043130302.1
NW_025091228.1	1038092	1039559	XP_043130303.1
NW_025091228.1	1039800	1041480	XP_043130304.1
NW_025091228.1	1042308	1043627	XP_043130305.1
NW_025091228.1	1044327	1045368	XP_043130306.1
NW_025091228.1	1046386	1051255	XP_043130307.1
NW_025091228.1	1064012	1065548	XP_043130308.1
NW_025091228.1	1071934	1072558	XP_043130309.1
NW_025091228.1	1093220	1094626	XP_043130310.1
NW_025091228.1	1119211	1120969	XP_043130311.1
NW_025091228.1	1121902	1123091	XP_043130312.1
NW_025091228.1	1128921	1130511	XP_043130313.1
NW_025091229.1	45851	46831	XP_043130314.1
NW_025091229.1	49062	51342	XP_043130315.1
NW_025091229.1	51932	59436	XP_043130316.1
NW_025091229.1	60426	68668	XP_043130317.1
NW_025091229.1	72884	73457	XP_043130318.1
NW_025091229.1	73995	75964	XP_043130319.1
NW_025091229.1	77560	78542	XP_043130320.1
NW_025091229.1	85632	87249	XP_043130321.1
NW_025091229.1	88712	91161	XP_043130322.1
NW_025091229.1	92481	93592	XP_043130323.1
NW_025091229.1	96655	99007	XP_043130324.1
NW_025091229.1	99853	100270	XP_043130325.1
NW_025091229.1	105703	106773	XP_043130326.1
NW_025091229.1	107685	109308	XP_043130327.1
NW_025091229.1	109354	111142	XP_043130328.1
NW_025091229.1	111679	112871	XP_043130329.1
NW_025091229.1	113778	115868	XP_043130330.1
NW_025091229.1	116651	118983	XP_043130331.1
NW_025091229.1	122873	124431	XP_043130332.1
NW_025091229.1	125223	126495	XP_043130333.1
NW_025091229.1	127077	128674	XP_043130334.1
NW_025091229.1	128906	129401	XP_043130335.1
NW_025091229.1	129808	131564	XP_043130336.1
NW_025091229.1	131608	133111	XP_043130337.1
NW_025091229.1	134870	136415	XP_043130338.1
NW_025091229.1	137472	137851	XP_043130339.1
NW_025091229.1	139767	141332	XP_043130340.1
NW_025091229.1	142280	143755	XP_043130341.1
NW_025091229.1	147757	148419	XP_043130342.1
NW_025091229.1	149341	151057	XP_043130343.1
NW_025091229.1	151652	152258	XP_043130344.1
NW_025091229.1	152413	156226	XP_043130345.1
NW_025091229.1	157028	157715	XP_043130346.1
NW_025091229.1	160298	160714	XP_043130347.1
NW_025091229.1	164926	165745	XP_043130348.1
NW_025091229.1	166809	168147	XP_043130349.1
NW_025091229.1	169437	170083	XP_043130350.1
NW_025091229.1	170623	171597	XP_043130351.1
NW_025091229.1	172115	174894	XP_043130352.1
NW_025091229.1	175354	176273	XP_043130353.1
NW_025091229.1	177412	178923	XP_043130354.1
NW_025091229.1	178959	180156	XP_043130355.1
NW_025091229.1	181635	182454	XP_043130356.1
NW_025091229.1	182589	183391	XP_043130357.1
NW_025091229.1	184612	185341	XP_043130358.1
NW_025091229.1	186002	188109	XP_043130359.1
NW_025091229.1	189544	190636	XP_043130360.1
NW_025091229.1	192191	192875	XP_043130361.1
NW_025091229.1	193342	194340	XP_043130362.1
NW_025091229.1	195410	197394	XP_043130363.1
NW_025091229.1	199867	206485	XP_043130364.1
NW_025091229.1	208266	210183	XP_043130365.1
NW_025091229.1	210642	212029	XP_043130366.1
NW_025091229.1	212789	214244	XP_043130367.1
NW_025091229.1	214428	216009	XP_043130368.1
NW_025091229.1	217002	217878	XP_043130369.1
NW_025091229.1	219049	220869	XP_043130370.1
NW_025091229.1	221619	222801	XP_043130371.1
NW_025091229.1	223913	224993	XP_043130372.1
NW_025091229.1	225682	226474	XP_043130373.1
NW_025091229.1	227018	230918	XP_043130374.1
NW_025091229.1	231976	232957	XP_043130375.1
NW_025091229.1	254982	257235	XP_043130376.1
NW_025091229.1	259140	260467	XP_043130377.1
NW_025091229.1	261093	263293	XP_043130378.1
NW_025091229.1	264914	265674	XP_043130379.1
NW_025091229.1	266136	266379	XP_043130380.1
NW_025091229.1	267142	268054	XP_043130381.1
NW_025091229.1	268314	272348	XP_043130382.1
NW_025091229.1	273490	275303	XP_043130383.1
NW_025091229.1	276908	278933	XP_043130384.1
NW_025091229.1	279395	281297	XP_043130385.1
NW_025091229.1	281453	282494	XP_043130386.1
NW_025091229.1	283531	285836	XP_043130387.1
NW_025091229.1	286839	289358	XP_043130388.1
NW_025091229.1	289932	292785	XP_043130389.1
NW_025091229.1	292969	294616	XP_043130390.1
NW_025091229.1	295999	297268	XP_043130391.1
NW_025091229.1	297992	299073	XP_043130392.1
NW_025091229.1	299169	305100	XP_043130393.1
NW_025091229.1	306992	309089	XP_043130394.1
NW_025091229.1	309390	310245	XP_043130395.1
NW_025091229.1	311176	312053	XP_043130396.1
NW_025091229.1	312344	313606	XP_043130397.1
NW_025091229.1	314106	315143	XP_043130398.1
NW_025091229.1	315661	317101	XP_043130399.1
NW_025091229.1	317587	318319	XP_043130400.1
NW_025091229.1	321857	322928	XP_043130401.1
NW_025091229.1	324255	325128	XP_043130402.1
NW_025091229.1	325595	326625	XP_043130403.1
NW_025091229.1	327067	328180	XP_043130404.1
NW_025091229.1	328917	329454	XP_043130405.1
NW_025091229.1	330414	332053	XP_043130406.1
NW_025091229.1	337396	340564	XP_043130407.1
NW_025091229.1	341453	342948	XP_043130408.1
NW_025091229.1	343840	344350	XP_043130409.1
NW_025091229.1	345238	346242	XP_043130410.1
NW_025091229.1	347741	349199	XP_043130411.1
NW_025091229.1	351616	352782	XP_043130412.1
NW_025091229.1	357992	358370	XP_043130413.1
NW_025091229.1	359555	359911	XP_043130414.1
NW_025091229.1	363198	364790	XP_043130415.1
NW_025091229.1	365738	366734	XP_043130416.1
NW_025091229.1	372003	373041	XP_043130417.1
NW_025091229.1	374214	375606	XP_043130418.1
NW_025091229.1	375777	376837	XP_043130419.1
NW_025091229.1	377320	378262	XP_043130420.1
NW_025091229.1	378807	379798	XP_043130421.1
NW_025091229.1	380889	382165	XP_043130422.1
NW_025091229.1	384053	384564	XP_043130423.1
NW_025091229.1	385304	386707	XP_043130424.1
NW_025091229.1	387258	390043	XP_043130425.1
NW_025091229.1	390575	392056	XP_043130426.1
NW_025091229.1	393047	394517	XP_043130427.1
NW_025091229.1	402648	403107	XP_043130428.1
NW_025091229.1	403566	405373	XP_043130429.1
NW_025091229.1	420518	421295	XP_043130430.1
NW_025091229.1	422139	423627	XP_043130431.1
NW_025091229.1	425294	426674	XP_043130432.1
NW_025091229.1	427925	429087	XP_043130433.1
NW_025091229.1	432093	433179	XP_043130434.1
NW_025091229.1	433489	435616	XP_043130435.1
NW_025091229.1	436022	436881	XP_043130436.1
NW_025091229.1	438112	439172	XP_043130437.1
NW_025091229.1	439766	440653	XP_043130438.1
NW_025091229.1	441113	441506	XP_043130439.1
NW_025091229.1	442241	444030	XP_043130440.1
NW_025091229.1	445251	446438	XP_043130441.1
NW_025091229.1	447054	447972	XP_043130442.1
NW_025091229.1	448818	450195	XP_043130443.1
NW_025091229.1	450955	452617	XP_043130444.1
NW_025091229.1	453314	454261	XP_043130445.1
NW_025091229.1	456017	457411	XP_043130446.1
NW_025091229.1	464570	466378	XP_043130447.1
NW_025091229.1	466461	467671	XP_043130448.1
NW_025091229.1	469014	469380	XP_043130449.1
NW_025091229.1	470856	472505	XP_043130450.1
NW_025091229.1	472968	474098	XP_043130451.1
NW_025091229.1	474668	475304	XP_043130452.1
NW_025091229.1	475613	476346	XP_043130453.1
NW_025091229.1	482160	482559	XP_043130454.1
NW_025091229.1	482947	483391	XP_043130455.1
NW_025091229.1	484014	485029	XP_043130456.1
NW_025091229.1	485214	486464	XP_043130457.1
NW_025091229.1	486551	487001	XP_043130458.1
NW_025091229.1	487599	488585	XP_043130459.1
NW_025091229.1	489222	491769	XP_043130460.1
NW_025091229.1	492744	494851	XP_043130461.1
NW_025091229.1	496255	497555	XP_043130462.1
NW_025091229.1	498705	500120	XP_043130463.1
NW_025091229.1	500527	500842	XP_043130464.1
NW_025091229.1	501784	502854	XP_043130465.1
NW_025091229.1	503326	504948	XP_043130466.1
NW_025091229.1	505030	505993	XP_043130467.1
NW_025091229.1	507325	508402	XP_043130468.1
NW_025091229.1	512462	513853	XP_043130469.1
NW_025091229.1	514258	515553	XP_043130470.1
NW_025091229.1	520713	521879	XP_043130471.1
NW_025091229.1	525398	527201	XP_043130472.1
NW_025091229.1	527911	529800	XP_043130473.1
NW_025091229.1	530752	531325	XP_043130474.1
NW_025091229.1	532013	533490	XP_043130475.1
NW_025091229.1	534651	536346	XP_043130476.1
NW_025091229.1	537554	539485	XP_043130477.1
NW_025091229.1	539638	540838	XP_043130478.1
NW_025091229.1	542604	544212	XP_043130479.1
NW_025091229.1	545143	546078	XP_043130480.1
NW_025091229.1	547840	549732	XP_043130481.1
NW_025091229.1	551748	552164	XP_043130482.1
NW_025091229.1	553126	554396	XP_043130483.1
NW_025091229.1	555900	556547	XP_043130484.1
NW_025091229.1	556838	558255	XP_043130485.1
NW_025091229.1	559605	560675	XP_043130486.1
NW_025091229.1	561092	561698	XP_043130487.1
NW_025091229.1	561942	563028	XP_043130488.1
NW_025091229.1	564855	565320	XP_043130489.1
NW_025091229.1	566056	566719	XP_043130490.1
NW_025091229.1	567336	568432	XP_043130491.1
NW_025091229.1	572618	573444	XP_043130492.1
NW_025091229.1	577333	577639	XP_043130493.1
NW_025091229.1	577790	578510	XP_043130494.1
NW_025091229.1	578872	580492	XP_043130495.1
NW_025091229.1	581081	582517	XP_043130496.1
NW_025091229.1	582785	585312	XP_043130497.1
NW_025091229.1	585352	586844	XP_043130498.1
NW_025091229.1	587191	589952	XP_043130499.1
NW_025091229.1	590286	591366	XP_043130500.1
NW_025091229.1	591888	593161	XP_043130501.1
NW_025091229.1	596230	596959	XP_043130502.1
NW_025091229.1	597277	598521	XP_043130503.1
NW_025091229.1	600258	601122	XP_043130504.1
NW_025091229.1	602096	603282	XP_043130505.1
NW_025091229.1	603932	607474	XP_043130506.1
NW_025091229.1	608220	609145	XP_043130507.1
NW_025091229.1	611256	615505	XP_043130508.1
NW_025091229.1	615911	616599	XP_043130509.1
NW_025091229.1	617065	619606	XP_043130510.1
NW_025091229.1	623068	626766	XP_043130511.1
NW_025091229.1	631691	633907	XP_043130512.1
NW_025091229.1	635678	636221	XP_043130513.1
NW_025091229.1	636714	638515	XP_043130514.1
NW_025091229.1	642125	643001	XP_043130515.1
NW_025091229.1	644284	644648	XP_043130516.1
NW_025091229.1	644809	645658	XP_043130517.1
NW_025091229.1	646141	647876	XP_043130518.1
NW_025091229.1	649264	658241	XP_043130519.1
NW_025091229.1	659622	660726	XP_043130520.1
NW_025091229.1	661143	663296	XP_043130521.1
NW_025091229.1	665077	666742	XP_043130522.1
NW_025091229.1	669409	670570	XP_043130523.1
NW_025091229.1	671203	672514	XP_043130524.1
NW_025091229.1	673870	675184	XP_043130525.1
NW_025091229.1	675622	677272	XP_043130526.1
NW_025091229.1	683811	685773	XP_043130527.1
NW_025091229.1	687531	689461	XP_043130528.1
NW_025091229.1	690342	691253	XP_043130529.1
NW_025091229.1	691488	693258	XP_043130530.1
NW_025091229.1	693522	694476	XP_043130531.1
NW_025091229.1	696491	697248	XP_043130532.1
NW_025091229.1	698316	699459	XP_043130533.1
NW_025091229.1	700496	704543	XP_043130534.1
NW_025091229.1	704987	708507	XP_043130535.1
NW_025091229.1	708784	709539	XP_043130536.1
NW_025091229.1	709870	710943	XP_043130537.1
NW_025091229.1	711261	712046	XP_043130538.1
NW_025091229.1	712470	713741	XP_043130539.1
NW_025091229.1	714674	716766	XP_043130540.1
NW_025091229.1	717626	718365	XP_043130541.1
NW_025091229.1	719228	719843	XP_043130542.1
NW_025091229.1	721389	722978	XP_043130543.1
NW_025091229.1	723515	726833	XP_043130544.1
NW_025091229.1	728974	731911	XP_043130545.1
NW_025091229.1	732527	733390	XP_043130546.1
NW_025091229.1	733853	735905	XP_043130547.1
NW_025091229.1	736406	738369	XP_043130548.1
NW_025091229.1	738480	740449	XP_043130549.1
NW_025091229.1	740922	742382	XP_043130550.1
NW_025091229.1	742819	744297	XP_043130551.1
NW_025091229.1	744397	746164	XP_043130552.1
NW_025091229.1	746771	748472	XP_043130553.1
NW_025091229.1	753304	754337	XP_043130554.1
NW_025091229.1	757277	759050	XP_043130555.1
NW_025091229.1	759418	761340	XP_043130556.1
NW_025091229.1	762156	763092	XP_043130557.1
NW_025091229.1	764135	764988	XP_043130558.1
NW_025091229.1	766796	767809	XP_043130559.1
NW_025091229.1	768358	769267	XP_043130560.1
NW_025091229.1	769472	770086	XP_043130561.1
NW_025091229.1	771724	773240	XP_043130562.1
NW_025091229.1	775535	777482	XP_043130563.1
NW_025091229.1	779161	780109	XP_043130564.1
NW_025091229.1	780544	781235	XP_043130565.1
NW_025091229.1	782652	784458	XP_043130566.1
NW_025091229.1	795391	797453	XP_043130567.1
NW_025091229.1	798169	799278	XP_043130568.1
NW_025091229.1	799797	801408	XP_043130569.1
NW_025091229.1	804216	806102	XP_043130570.1
NW_025091229.1	806283	807572	XP_043130571.1
NW_025091229.1	807791	808259	XP_043130572.1
NW_025091229.1	808776	812739	XP_043130573.1
NW_025091229.1	813733	815006	XP_043130574.1
NW_025091229.1	815561	819558	XP_043130575.1
NW_025091229.1	822021	822450	XP_043130576.1
NW_025091229.1	823249	825530	XP_043130577.1
NW_025091229.1	825776	826705	XP_043130578.1
NW_025091229.1	828580	829305	XP_043130579.1
NW_025091229.1	830722	831326	XP_043130580.1
NW_025091229.1	831872	833538	XP_043130581.1
NW_025091229.1	833858	835247	XP_043130582.1
NW_025091229.1	835342	836136	XP_043130583.1
NW_025091229.1	837403	839107	XP_043130584.1
NW_025091229.1	839935	842375	XP_043130585.1
NW_025091229.1	843767	845009	XP_043130586.1
NW_025091229.1	845907	848035	XP_043130587.1
NW_025091229.1	849809	850857	XP_043130588.1
NW_025091229.1	851327	852557	XP_043130589.1
NW_025091229.1	853733	857209	XP_043130590.1
NW_025091229.1	857526	858591	XP_043130591.1
NW_025091229.1	859297	860263	XP_043130592.1
NW_025091229.1	861129	861735	XP_043130593.1
NW_025091229.1	862879	863853	XP_043130594.1
NW_025091229.1	864228	866503	XP_043130595.1
NW_025091229.1	867263	868013	XP_043130596.1
NW_025091229.1	868191	871386	XP_043130597.1
NW_025091229.1	871817	878447	XP_043130598.1
NW_025091229.1	878889	881173	XP_043130599.1
NW_025091229.1	881651	882281	XP_043130600.1
NW_025091229.1	882683	883667	XP_043130601.1
NW_025091229.1	883786	885876	XP_043130602.1
NW_025091229.1	887404	888241	XP_043130603.1
NW_025091229.1	888779	890185	XP_043130604.1
NW_025091229.1	891394	893434	XP_043130605.1
NW_025091229.1	894152	894849	XP_043130606.1
NW_025091229.1	895149	896361	XP_043130607.1
NW_025091229.1	899357	900536	XP_043130608.1
NW_025091229.1	903632	905526	XP_043130609.1
NW_025091229.1	906942	907758	XP_043130610.1
NW_025091229.1	908305	910146	XP_043130611.1
NW_025091229.1	911168	912530	XP_043130612.1
NW_025091229.1	913308	915482	XP_043130613.1
NW_025091229.1	917223	918734	XP_043130614.1
NW_025091229.1	921850	923152	XP_043130615.1
NW_025091229.1	923758	926034	XP_043130616.1
NW_025091229.1	926863	928503	XP_043130617.1
NW_025091229.1	929535	933314	XP_043130618.1
NW_025091229.1	934846	935755	XP_043130619.1
NW_025091229.1	936238	938700	XP_043130620.1
NW_025091229.1	939351	940503	XP_043130621.1
NW_025091229.1	941959	943640	XP_043130622.1
NW_025091229.1	943966	946160	XP_043130623.1
NW_025091229.1	946511	946949	XP_043130624.1
NW_025091229.1	947445	948219	XP_043130625.1
NW_025091229.1	948614	951208	XP_043130626.1
NW_025091229.1	951662	952089	XP_043130627.1
NW_025091229.1	952928	955733	XP_043130628.1
NW_025091229.1	956496	958813	XP_043130629.1
NW_025091229.1	960553	962233	XP_043130630.1
NW_025091229.1	962959	963923	XP_043130631.1
NW_025091229.1	965178	966545	XP_043130632.1
NW_025091229.1	968089	968813	XP_043130633.1
NW_025091229.1	970128	972291	XP_043130634.1
NW_025091229.1	972804	973750	XP_043130635.1
NW_025091229.1	974742	976169	XP_043130636.1
NW_025091229.1	976720	978073	XP_043130637.1
NW_025091229.1	978304	978956	XP_043130638.1
NW_025091229.1	981671	985415	XP_043130639.1
NW_025091229.1	988278	991827	XP_043130640.1
NW_025091229.1	994197	996832	XP_043130641.1
NW_025091229.1	997152	997485	XP_043130642.1
NW_025091229.1	998946	1003958	XP_043130643.1
NW_025091229.1	1004750	1005690	XP_043130644.1
NW_025091229.1	1006162	1008751	XP_043130645.1
NW_025091229.1	1008978	1011460	XP_043130646.1
NW_025091229.1	1011654	1012906	XP_043130647.1
NW_025091229.1	1013073	1015890	XP_043130648.1
NW_025091229.1	1016102	1017827	XP_043130649.1
NW_025091229.1	1018779	1019993	XP_043130650.1
NW_025091229.1	1020291	1021101	XP_043130651.1
NW_025091229.1	1022952	1025444	XP_043130652.1
NW_025091229.1	1026697	1028359	XP_043130653.1
NW_025091229.1	1030762	1034768	XP_043130654.1
NW_025091229.1	1037496	1039406	XP_043130655.1
NW_025091229.1	1039867	1042189	XP_043130656.1
NW_025091229.1	1047921	1050721	XP_043130657.1
NW_025091229.1	1052304	1054579	XP_043130658.1
NW_025091229.1	1055135	1056873	XP_043130659.1
NW_025091229.1	1059955	1061306	XP_043130660.1
NW_025091229.1	1062105	1063831	XP_043130661.1
NW_025091229.1	1065475	1067079	XP_043130662.1
NW_025091229.1	1067642	1068571	XP_043130663.1
NW_025091229.1	1070784	1074005	XP_043130664.1
NW_025091229.1	1080078	1081903	XP_043130665.1
NW_025091229.1	1082981	1087655	XP_043130666.1
NW_025091229.1	1088298	1089961	XP_043130667.1
NW_025091229.1	1093563	1095142	XP_043130668.1
NW_025091229.1	1095483	1096945	XP_043130669.1
NW_025091229.1	1097350	1100610	XP_043130670.1
NW_025091229.1	1100790	1101486	XP_043130671.1
NW_025091229.1	1104009	1107062	XP_043130672.1
NW_025091229.1	1107733	1107970	XP_043130673.1
NW_025091229.1	1108304	1109303	XP_043130674.1
NW_025091229.1	1109503	1110391	XP_043130675.1
NW_025091229.1	1111054	1113320	XP_043130676.1
NW_025091229.1	1115092	1115515	XP_043130677.1
NW_025091229.1	1116943	1118330	XP_043130678.1
NW_025091229.1	1118981	1120262	XP_043130679.1
NW_025091229.1	1120866	1122233	XP_043130680.1
NW_025091229.1	1123630	1124189	XP_043130681.1
NW_025091229.1	1124364	1127691	XP_043130682.1
NW_025091229.1	1127838	1128483	XP_043130683.1
NW_025091230.1	88124	89195	XP_043130684.1
NW_025091230.1	91295	92291	XP_043130685.1
NW_025091230.1	117800	118067	XP_043130686.1
NW_025091230.1	121878	123073	XP_043130687.1
NW_025091230.1	214127	215872	XP_043130688.1
NW_025091230.1	216484	218182	XP_043130689.1
NW_025091230.1	218617	220021	XP_043130690.1
NW_025091230.1	221752	223297	XP_043130691.1
NW_025091230.1	225653	226915	XP_043130692.1
NW_025091230.1	227385	228356	XP_043130693.1
NW_025091230.1	229215	231103	XP_043130694.1
NW_025091230.1	231466	234293	XP_043130695.1
NW_025091230.1	234553	236001	XP_043130696.1
NW_025091230.1	236680	241452	XP_043130697.1
NW_025091230.1	241793	242327	XP_043130698.1
NW_025091230.1	242633	244264	XP_043130699.1
NW_025091230.1	244449	245926	XP_043130700.1
NW_025091230.1	246147	247915	XP_043130701.1
NW_025091230.1	247977	249307	XP_043130702.1
NW_025091230.1	249544	250495	XP_043130703.1
NW_025091230.1	250580	251733	XP_043130704.1
NW_025091230.1	251970	253870	XP_043130705.1
NW_025091230.1	254039	255797	XP_043130706.1
NW_025091230.1	255858	256890	XP_043130707.1
NW_025091230.1	257353	258472	XP_043130708.1
NW_025091230.1	258666	259561	XP_043130709.1
NW_025091230.1	259775	261446	XP_043130710.1
NW_025091230.1	261899	263213	XP_043130711.1
NW_025091230.1	263444	266775	XP_043130712.1
NW_025091230.1	267109	268166	XP_043130713.1
NW_025091230.1	268620	270479	XP_043130714.1
NW_025091230.1	270803	272514	XP_043130715.1
NW_025091230.1	272658	273706	XP_043130716.1
NW_025091230.1	274873	275829	XP_043130717.1
NW_025091230.1	276347	280235	XP_043130718.1
NW_025091230.1	282382	283031	XP_043130719.1
NW_025091230.1	284238	284781	XP_043130720.1
NW_025091230.1	285335	285840	XP_043130721.1
NW_025091230.1	382632	383459	XP_043130722.1
NW_025091230.1	384719	386528	XP_043130723.1
NW_025091230.1	388247	390003	XP_043130724.1
NW_025091230.1	390433	391120	XP_043130725.1
NW_025091230.1	391940	394641	XP_043130726.1
NW_025091230.1	395233	396017	XP_043130727.1
NW_025091230.1	396411	397020	XP_043130728.1
NW_025091230.1	397625	399331	XP_043130729.1
NW_025091230.1	400560	401718	XP_043130730.1
NW_025091230.1	401980	402798	XP_043130731.1
NW_025091230.1	404333	405381	XP_043130732.1
NW_025091230.1	406073	407374	XP_043130733.1
NW_025091230.1	408654	409982	XP_043130734.1
NW_025091230.1	410625	414560	XP_043130735.1
NW_025091230.1	415722	416797	XP_043130736.1
NW_025091230.1	419334	419928	XP_043130737.1
NW_025091230.1	421912	423802	XP_043130738.1
NW_025091230.1	424371	427740	XP_043130739.1
NW_025091230.1	428354	430926	XP_043130740.1
NW_025091230.1	431085	432408	XP_043130741.1
NW_025091230.1	433179	433533	XP_043130742.1
NW_025091230.1	433974	435368	XP_043130743.1
NW_025091230.1	438555	440202	XP_043130744.1
NW_025091230.1	441055	444912	XP_043130745.1
NW_025091230.1	445823	446773	XP_043130746.1
NW_025091230.1	447720	449363	XP_043130747.1
NW_025091230.1	452894	453842	XP_043130748.1
NW_025091230.1	456173	457086	XP_043130749.1
NW_025091230.1	457521	458153	XP_043130750.1
NW_025091230.1	462458	464989	XP_043130751.1
NW_025091230.1	467383	469282	XP_043130752.1
NW_025091230.1	469763	471629	XP_043130753.1
NW_025091230.1	471934	473224	XP_043130754.1
NW_025091230.1	473871	475594	XP_043130755.1
NW_025091230.1	475744	477040	XP_043130756.1
NW_025091230.1	479106	480652	XP_043130757.1
NW_025091230.1	480698	481820	XP_043130758.1
NW_025091230.1	482450	484307	XP_043130759.1
NW_025091230.1	484491	485886	XP_043130760.1
NW_025091230.1	485924	487184	XP_043130761.1
NW_025091230.1	490303	490870	XP_043130762.1
NW_025091230.1	493284	494249	XP_043130763.1
NW_025091230.1	494501	495084	XP_043130764.1
NW_025091230.1	496085	497616	XP_043130765.1
NW_025091230.1	508457	509777	XP_043130766.1
NW_025091230.1	510241	511334	XP_043130767.1
NW_025091230.1	511376	512263	XP_043130768.1
NW_025091230.1	512583	516694	XP_043130769.1
NW_025091230.1	518152	518957	XP_043130770.1
NW_025091230.1	519836	521312	XP_043130771.1
NW_025091230.1	521996	522888	XP_043130772.1
NW_025091230.1	523655	524828	XP_043130773.1
NW_025091230.1	525798	529152	XP_043130774.1
NW_025091230.1	529705	531878	XP_043130775.1
NW_025091230.1	533022	534438	XP_043130776.1
NW_025091230.1	539594	540118	XP_043130777.1
NW_025091230.1	540919	550708	XP_043130778.1
NW_025091230.1	553284	554067	XP_043130779.1
NW_025091230.1	557231	557915	XP_043130780.1
NW_025091230.1	558725	559968	XP_043130781.1
NW_025091230.1	560055	561198	XP_043130782.1
NW_025091230.1	561977	562724	XP_043130783.1
NW_025091230.1	563093	564287	XP_043130784.1
NW_025091230.1	564341	566698	XP_043130785.1
NW_025091230.1	566983	567893	XP_043130786.1
NW_025091230.1	568841	569321	XP_043130787.1
NW_025091230.1	574974	577272	XP_043130788.1
NW_025091230.1	586568	593533	XP_043130789.1
NW_025091230.1	594524	595062	XP_043130790.1
NW_025091230.1	597157	598133	XP_043130791.1
NW_025091230.1	599319	601449	XP_043130792.1
NW_025091230.1	602874	603854	XP_043130793.1
NW_025091230.1	605060	605921	XP_043130794.1
NW_025091230.1	606543	608033	XP_043130795.1
NW_025091230.1	608406	611044	XP_043130796.1
NW_025091230.1	613728	615426	XP_043130797.1
NW_025091230.1	617013	617484	XP_043130798.1
NW_025091230.1	617509	618766	XP_043130799.1
NW_025091230.1	619235	624534	XP_043130800.1
NW_025091230.1	625460	625973	XP_043130801.1
NW_025091230.1	626166	628081	XP_043130802.1
NW_025091230.1	630725	631085	XP_043130803.1
NW_025091230.1	633678	634587	XP_043130804.1
NW_025091230.1	636058	636984	XP_043130805.1
NW_025091230.1	638138	639989	XP_043130806.1
NW_025091230.1	641485	643017	XP_043130807.1
NW_025091230.1	646758	647460	XP_043130808.1
NW_025091230.1	650129	650684	XP_043130809.1
NW_025091230.1	651660	652703	XP_043130810.1
NW_025091230.1	654370	654808	XP_043130811.1
NW_025091230.1	655951	656795	XP_043130812.1
NW_025091230.1	658486	659176	XP_043130813.1
NW_025091230.1	668169	669810	XP_043130814.1
NW_025091230.1	670853	671419	XP_043130815.1
NW_025091230.1	671457	671784	XP_043130816.1
NW_025091230.1	672035	673509	XP_043130817.1
NW_025091230.1	674034	676397	XP_043130818.1
NW_025091230.1	676723	678739	XP_043130819.1
NW_025091230.1	679772	682299	XP_043130820.1
NW_025091230.1	682557	684174	XP_043130821.1
NW_025091230.1	684959	685634	XP_043130822.1
NW_025091230.1	685707	687534	XP_043130823.1
NW_025091230.1	688968	690539	XP_043130824.1
NW_025091230.1	693162	695511	XP_043130825.1
NW_025091230.1	696959	700501	XP_043130826.1
NW_025091230.1	700636	700961	XP_043130827.1
NW_025091230.1	701669	702176	XP_043130828.1
NW_025091230.1	703294	705148	XP_043130829.1
NW_025091230.1	706020	706308	XP_043130830.1
NW_025091230.1	706472	707716	XP_043130831.1
NW_025091230.1	708778	709393	XP_043130832.1
NW_025091230.1	709687	710632	XP_043130833.1
NW_025091230.1	712076	712917	XP_043130834.1
NW_025091230.1	713697	715348	XP_043130835.1
NW_025091230.1	717479	717950	XP_043130836.1
NW_025091230.1	718935	720021	XP_043130837.1
NW_025091230.1	720699	721836	XP_043130838.1
NW_025091230.1	722734	723265	XP_043130839.1
NW_025091230.1	724039	724413	XP_043130840.1
NW_025091230.1	725748	726679	XP_043130841.1
NW_025091230.1	727616	728426	XP_043130842.1
NW_025091230.1	728531	731100	XP_043130843.1
NW_025091230.1	733557	734706	XP_043130844.1
NW_025091230.1	740398	741326	XP_043130845.1
NW_025091230.1	744244	745915	XP_043130846.1
NW_025091230.1	746900	751991	XP_043130847.1
NW_025091230.1	752512	753534	XP_043130848.1
NW_025091230.1	754196	755122	XP_043130849.1
NW_025091230.1	756476	757361	XP_043130850.1
NW_025091230.1	757642	758229	XP_043130851.1
NW_025091230.1	758495	760281	XP_043130852.1
NW_025091230.1	760835	762100	XP_043130853.1
NW_025091230.1	762988	764530	XP_043130854.1
NW_025091230.1	764748	765284	XP_043130855.1
NW_025091230.1	766924	767608	XP_043130856.1
NW_025091230.1	768948	770836	XP_043130857.1
NW_025091230.1	773859	774798	XP_043130858.1
NW_025091230.1	776349	777824	XP_043130859.1
NW_025091230.1	777868	778342	XP_043130860.1
NW_025091230.1	781467	782592	XP_043130861.1
NW_025091230.1	783282	785201	XP_043130862.1
NW_025091230.1	788345	790292	XP_043130863.1
NW_025091230.1	791864	793999	XP_043130864.1
NW_025091230.1	796999	797817	XP_043130865.1
NW_025091230.1	801962	803600	XP_043130866.1
NW_025091230.1	805519	807418	XP_043130867.1
NW_025091230.1	809201	810194	XP_043130868.1
NW_025091230.1	811129	812095	XP_043130869.1
NW_025091230.1	814105	814585	XP_043130870.1
NW_025091230.1	815366	816176	XP_043130871.1
NW_025091230.1	816250	817309	XP_043130872.1
NW_025091230.1	817785	819873	XP_043130873.1
NW_025091230.1	822253	824164	XP_043130874.1
NW_025091230.1	824975	826820	XP_043130875.1
NW_025091230.1	829240	829961	XP_043130876.1
NW_025091230.1	830780	833864	XP_043130877.1
NW_025091230.1	835369	836490	XP_043130878.1
NW_025091230.1	838107	840180	XP_043130879.1
NW_025091230.1	840926	842810	XP_043130880.1
NW_025091230.1	844809	845757	XP_043130881.1
NW_025091230.1	846444	847809	XP_043130882.1
NW_025091230.1	848286	853867	XP_043130883.1
NW_025091230.1	854521	855800	XP_043130884.1
NW_025091230.1	858169	860629	XP_043130885.1
NW_025091230.1	861240	862274	XP_043130886.1
NW_025091230.1	882650	884357	XP_043130887.1
NW_025091231.1	3242	3914	XP_043130888.1
NW_025091231.1	90969	91452	XP_043130889.1
NW_025091231.1	92998	93397	XP_043130890.1
NW_025091231.1	94415	95175	XP_043130891.1
NW_025091231.1	97755	98232	XP_043130892.1
NW_025091231.1	100893	101310	XP_043130893.1
NW_025091231.1	101900	102902	XP_043130894.1
NW_025091231.1	103862	104563	XP_043130895.1
NW_025091231.1	105565	106679	XP_043130896.1
NW_025091231.1	107077	108565	XP_043130897.1
NW_025091231.1	112849	114313	XP_043130898.1
NW_025091231.1	114492	115520	XP_043130899.1
NW_025091231.1	117614	118362	XP_043130900.1
NW_025091231.1	118691	119415	XP_043130901.1
NW_025091231.1	120771	121878	XP_043130902.1
NW_025091231.1	122523	124349	XP_043130903.1
NW_025091231.1	125329	126372	XP_043130904.1
NW_025091231.1	126523	128353	XP_043130905.1
NW_025091231.1	130951	131923	XP_043130906.1
NW_025091231.1	132531	133095	XP_043130907.1
NW_025091231.1	134527	135952	XP_043130908.1
NW_025091231.1	140142	140722	XP_043130909.1
NW_025091231.1	141946	142741	XP_043130910.1
NW_025091231.1	143913	145246	XP_043130911.1
NW_025091231.1	145392	149948	XP_043130912.1
NW_025091231.1	150869	151965	XP_043130913.1
NW_025091231.1	153908	154265	XP_043130914.1
NW_025091231.1	156883	158595	XP_043130915.1
NW_025091231.1	159811	161753	XP_043130916.1
NW_025091231.1	163467	165875	XP_043130917.1
NW_025091231.1	166368	166993	XP_043130918.1
NW_025091231.1	167308	171084	XP_043130919.1
NW_025091231.1	172257	176717	XP_043130920.1
NW_025091231.1	177858	178528	XP_043130921.1
NW_025091231.1	180685	183172	XP_043130922.1
NW_025091231.1	183710	184139	XP_043130923.1
NW_025091231.1	184551	185109	XP_043130924.1
NW_025091231.1	186088	186797	XP_043130925.1
NW_025091231.1	187406	187961	XP_043130926.1
NW_025091231.1	190590	192493	XP_043130927.1
NW_025091231.1	192900	198909	XP_043130928.1
NW_025091231.1	199383	199746	XP_043130929.1
NW_025091231.1	200969	201988	XP_043130930.1
NW_025091231.1	203846	204803	XP_043130931.1
NW_025091231.1	205992	207769	XP_043130932.1
NW_025091231.1	212241	213852	XP_043130933.1
NW_025091231.1	214168	215263	XP_043130934.1
NW_025091231.1	217159	219250	XP_043130935.1
NW_025091231.1	219842	220383	XP_043130936.1
NW_025091231.1	220649	221684	XP_043130937.1
NW_025091231.1	223677	224293	XP_043130938.1
NW_025091231.1	225306	226798	XP_043130939.1
NW_025091231.1	227694	229373	XP_043130940.1
NW_025091231.1	234124	235650	XP_043130941.1
NW_025091231.1	238945	239712	XP_043130942.1
NW_025091231.1	241120	243110	XP_043130943.1
NW_025091231.1	244227	244691	XP_043130944.1
NW_025091231.1	260037	260871	XP_043130945.1
NW_025091231.1	262311	263703	XP_043130946.1
NW_025091231.1	277018	278374	XP_043130947.1
NW_025091231.1	289599	290924	XP_043130948.1
NW_025091231.1	291085	291895	XP_043130949.1
NW_025091231.1	292653	293411	XP_043130950.1
NW_025091231.1	294920	296797	XP_043130951.1
NW_025091231.1	296989	300244	XP_043130952.1
NW_025091231.1	301804	304164	XP_043130953.1
NW_025091231.1	304732	307318	XP_043130954.1
NW_025091231.1	307718	311842	XP_043130955.1
NW_025091231.1	314385	316757	XP_043130956.1
NW_025091231.1	317880	318438	XP_043130957.1
NW_025091231.1	318555	320495	XP_043130958.1
NW_025091231.1	321847	322915	XP_043130959.1
NW_025091231.1	326548	327790	XP_043130960.1
NW_025091231.1	328025	328676	XP_043130961.1
NW_025091231.1	329110	329688	XP_043130962.1
NW_025091231.1	330842	331811	XP_043130963.1
NW_025091231.1	334857	335421	XP_043130964.1
NW_025091231.1	337056	337281	XP_043130965.1
NW_025091231.1	337595	338757	XP_043130966.1
NW_025091231.1	340916	342096	XP_043130967.1
NW_025091231.1	342387	343384	XP_043130968.1
NW_025091231.1	345544	346495	XP_043130969.1
NW_025091231.1	349018	350785	XP_043130970.1
NW_025091231.1	351197	351554	XP_043130971.1
NW_025091231.1	353991	355893	XP_043130972.1
NW_025091231.1	356244	357038	XP_043130973.1
NW_025091231.1	357700	359368	XP_043130974.1
NW_025091231.1	359386	360373	XP_043130975.1
NW_025091231.1	360665	361514	XP_043130976.1
NW_025091231.1	362964	364614	XP_043130977.1
NW_025091231.1	365639	366772	XP_043130978.1
NW_025091231.1	371095	371950	XP_043130979.1
NW_025091231.1	373986	375336	XP_043130980.1
NW_025091231.1	376405	376717	XP_043130981.1
NW_025091231.1	381302	382126	XP_043130982.1
NW_025091231.1	382642	386599	XP_043130983.1
NW_025091231.1	387419	387878	XP_043130984.1
NW_025091231.1	388608	389346	XP_043130985.1
NW_025091231.1	389719	391545	XP_043130986.1
NW_025091231.1	393501	393937	XP_043130987.1
NW_025091231.1	394074	395580	XP_043130988.1
NW_025091231.1	397288	398537	XP_043130989.1
NW_025091231.1	399446	400651	XP_043130990.1
NW_025091231.1	400909	401407	XP_043130991.1
NW_025091231.1	401831	403289	XP_043130992.1
NW_025091231.1	404410	405765	XP_043130993.1
NW_025091231.1	406149	407865	XP_043130994.1
NW_025091231.1	407950	408908	XP_043130995.1
NW_025091231.1	409491	411099	XP_043130996.1
NW_025091231.1	411393	412257	XP_043130997.1
NW_025091231.1	412692	414330	XP_043130998.1
NW_025091231.1	414649	416015	XP_043130999.1
NW_025091231.1	416211	417816	XP_043131000.1
NW_025091231.1	420246	422169	XP_043131001.1
NW_025091231.1	427267	429067	XP_043131002.1
NW_025091231.1	429476	430110	XP_043131003.1
NW_025091231.1	431057	434302	XP_043131004.1
NW_025091231.1	436316	437998	XP_043131005.1
NW_025091231.1	438089	440197	XP_043131006.1
NW_025091231.1	442569	444327	XP_043131007.1
NW_025091231.1	444840	446534	XP_043131008.1
NW_025091231.1	447115	448266	XP_043131009.1
NW_025091231.1	449454	450433	XP_043131010.1
NW_025091231.1	451435	452073	XP_043131011.1
NW_025091231.1	453425	457181	XP_043131012.1
NW_025091231.1	458937	462003	XP_043131013.1
NW_025091231.1	463351	466031	XP_043131014.1
NW_025091231.1	466794	467637	XP_043131015.1
NW_025091231.1	467952	469567	XP_043131016.1
NW_025091231.1	470086	471260	XP_043131017.1
NW_025091231.1	472108	475154	XP_043131018.1
NW_025091231.1	475623	477819	XP_043131019.1
NW_025091231.1	478115	480144	XP_043131020.1
NW_025091231.1	480946	482614	XP_043131021.1
NW_025091231.1	483192	485297	XP_043131022.1
NW_025091231.1	485455	486509	XP_043131023.1
NW_025091231.1	486957	488405	XP_043131024.1
NW_025091231.1	489112	492032	XP_043131025.1
NW_025091231.1	495186	500766	XP_043131026.1
NW_025091231.1	501188	502501	XP_043131027.1
NW_025091231.1	503600	505559	XP_043131028.1
NW_025091231.1	506328	508561	XP_043131029.1
NW_025091231.1	508871	509568	XP_043131030.1
NW_025091231.1	509841	510865	XP_043131031.1
NW_025091231.1	512225	512687	XP_043131032.1
NW_025091231.1	513322	513801	XP_043131033.1
NW_025091231.1	514619	516024	XP_043131034.1
NW_025091231.1	516816	519042	XP_043131035.1
NW_025091231.1	523210	523770	XP_043131036.1
NW_025091231.1	524435	526118	XP_043131037.1
NW_025091231.1	526376	528239	XP_043131038.1
NW_025091231.1	529161	531188	XP_043131039.1
NW_025091231.1	531760	533417	XP_043131040.1
NW_025091231.1	536620	538976	XP_043131041.1
NW_025091231.1	540014	541876	XP_043131042.1
NW_025091231.1	543110	545012	XP_043131043.1
NW_025091231.1	547979	549962	XP_043131044.1
NW_025091231.1	550227	554026	XP_043131045.1
NW_025091231.1	555306	556363	XP_043131046.1
NW_025091231.1	557441	558515	XP_043131047.1
NW_025091231.1	559458	560756	XP_043131048.1
NW_025091231.1	562372	563696	XP_043131049.1
NW_025091231.1	567577	568654	XP_043131050.1
NW_025091231.1	573539	575131	XP_043131051.1
NW_025091231.1	576555	578186	XP_043131052.1
NW_025091231.1	578421	579456	XP_043131053.1
NW_025091231.1	579694	580633	XP_043131054.1
NW_025091231.1	581208	584766	XP_043131055.1
NW_025091231.1	585464	585758	XP_043131056.1
NW_025091231.1	587565	588369	XP_043131057.1
NW_025091231.1	588669	591648	XP_043131058.1
NW_025091231.1	592918	593372	XP_043131059.1
NW_025091231.1	594705	596635	XP_043131060.1
NW_025091231.1	604438	606852	XP_043131061.1
NW_025091231.1	607071	611492	XP_043131062.1
NW_025091231.1	611924	612857	XP_043131063.1
NW_025091231.1	613333	614891	XP_043131064.1
NW_025091231.1	615370	617251	XP_043131065.1
NW_025091231.1	617710	618673	XP_043131066.1
NW_025091231.1	619235	622930	XP_043131067.1
NW_025091231.1	623294	624396	XP_043131068.1
NW_025091231.1	624685	625331	XP_043131069.1
NW_025091231.1	626755	628333	XP_043131070.1
NW_025091231.1	628695	629808	XP_043131071.1
NW_025091231.1	630108	633090	XP_043131072.1
NW_025091231.1	634892	636317	XP_043131073.1
NW_025091231.1	637383	638366	XP_043131074.1
NW_025091231.1	639093	641018	XP_043131075.1
NW_025091231.1	641348	642176	XP_043131076.1
NW_025091231.1	642630	643386	XP_043131077.1
NW_025091231.1	644236	646368	XP_043131078.1
NW_025091231.1	648315	650021	XP_043131079.1
NW_025091231.1	650773	652566	XP_043131080.1
NW_025091231.1	653093	654324	XP_043131081.1
NW_025091231.1	667670	669184	XP_043131082.1
NW_025091231.1	669953	670956	XP_043131083.1
NW_025091231.1	671606	672025	XP_043131084.1
NW_025091231.1	672832	675131	XP_043131085.1
NW_025091231.1	675349	676645	XP_043131086.1
NW_025091231.1	677321	679892	XP_043131087.1
NW_025091231.1	680355	681464	XP_043131088.1
NW_025091231.1	682000	684528	XP_043131089.1
NW_025091231.1	685848	686803	XP_043131090.1
NW_025091231.1	687149	688929	XP_043131091.1
NW_025091231.1	689241	690292	XP_043131092.1
NW_025091231.1	690629	693023	XP_043131093.1
NW_025091231.1	693639	695668	XP_043131094.1
NW_025091231.1	698761	700103	XP_043131095.1
NW_025091231.1	701101	704702	XP_043131096.1
NW_025091231.1	705198	707211	XP_043131097.1
NW_025091231.1	708242	708812	XP_043131098.1
NW_025091231.1	709706	711454	XP_043131099.1
NW_025091231.1	712153	714448	XP_043131100.1
NW_025091231.1	716152	716614	XP_043131101.1
NW_025091231.1	717175	720545	XP_043131102.1
NW_025091231.1	721215	723099	XP_043131103.1
NW_025091231.1	723930	725668	XP_043131104.1
NW_025091231.1	726202	727136	XP_043131105.1
NW_025091231.1	727806	728618	XP_043131106.1
NW_025091231.1	730395	739265	XP_043131107.1
NW_025091231.1	741003	743322	XP_043131108.1
NW_025091231.1	744201	744946	XP_043131109.1
NW_025091231.1	746093	747962	XP_043131110.1
NW_025091231.1	749086	749937	XP_043131111.1
NW_025091232.1	44380	45893	XP_043131112.1
NW_025091232.1	47067	51368	XP_043131113.1
NW_025091232.1	52606	54398	XP_043131114.1
NW_025091244.1	1662	2847	XP_043131115.1
NW_025091245.1	12	1772	XP_043131116.1
NW_025091247.1	1105	2425	XP_043131117.1
NW_025091254.1	1403	1679	XP_043131118.1
NW_025091261.1	491	1551	XP_043131119.1
NW_025091262.1	87	972	XP_043131120.1
```
