## Supplementary File 2. BED files and Orthogroup tables for the Eurotiomycetes dataset generated using OrthoFinder and orthoSynAssign for "orthoSynAssign: refine orthogroups using synteny information": GCF_018416015.2.bed

```
NC_089407.1	57374	57980	XP_065979159.1
NC_089407.1	58130	58768	XP_065979160.1
NC_089407.1	58627	59933	XP_003067821.2
NC_089407.1	60053	62173	XP_003067820.2
NC_089407.1	141684	143398	XP_065979161.1
NC_089407.1	144249	144858	XP_065979162.1
NC_089407.1	145946	146435	XP_003067819.1
NC_089407.1	231103	234378	XP_065979163.1
NC_089407.1	234551	237281	XP_003067815.2
NC_089407.1	237851	239276	XP_065979164.1
NC_089407.1	239821	241534	XP_065979165.1;XP_065979166.1;XP_003067813.2
NC_089407.1	242229	245339	XP_003067812.2
NC_089407.1	245914	247702	XP_003067811.2
NC_089407.1	249256	250866	XP_065979167.1
NC_089407.1	290348	294401	XP_003067808.1
NC_089407.1	294671	296049	XP_003067807.1
NC_089407.1	297706	298836	XP_003067805.1
NC_089407.1	298040	299382	XP_065979168.1
NC_089407.1	299555	300919	XP_003067804.1
NC_089407.1	301000	302327	XP_003067803.2
NC_089407.1	302693	304316	XP_003067802.1
NC_089407.1	305007	307954	XP_003067801.2
NC_089407.1	310133	312546	XP_003067800.2
NC_089407.1	313405	314035	XP_003067799.2
NC_089407.1	314176	318954	XP_003067798.2
NC_089407.1	319253	320646	XP_003067797.2
NC_089407.1	320770	322942	XP_003067796.2
NC_089407.1	322958	328048	XP_003067795.2
NC_089407.1	329388	332279	XP_003067793.2
NC_089407.1	335982	338833	XP_065979169.1
NC_089407.1	340934	341920	XP_003067791.1
NC_089407.1	342660	345283	XP_003067789.1
NC_089407.1	345483	346960	XP_065979170.1
NC_089407.1	347352	348786	XP_003067788.1
NC_089407.1	349661	352510	XP_003067787.1
NC_089407.1	353006	354377	XP_003067786.1
NC_089407.1	354826	356123	XP_003067785.1
NC_089407.1	356507	359663	XP_003067784.2
NC_089407.1	360671	362035	XP_065979171.1
NC_089407.1	362204	363800	XP_003067783.1
NC_089407.1	365487	367016	XP_003067782.2
NC_089407.1	369040	371266	XP_003067781.2
NC_089407.1	373239	374426	XP_003067780.1
NC_089407.1	375018	376723	XP_065979172.1
NC_089407.1	377850	381960	XP_003067778.1
NC_089407.1	383400	383706	XP_065979173.1
NC_089407.1	386319	387792	XP_003067777.1
NC_089407.1	388052	389407	XP_003067776.2
NC_089407.1	389929	390281	XP_065979174.1
NC_089407.1	391708	395296	XP_003067775.2
NC_089407.1	395585	398983	XP_003067774.1
NC_089407.1	400183	401803	XP_003067773.2
NC_089407.1	402072	403062	XP_003067772.1
NC_089407.1	403854	405442	XP_003067771.2
NC_089407.1	405710	407206	XP_003067770.1
NC_089407.1	407394	408593	XP_003067769.1
NC_089407.1	409665	411240	XP_003067768.1
NC_089407.1	411705	412370	XP_003067767.2
NC_089407.1	413181	417398	XP_065979175.1
NC_089407.1	417858	419953	XP_003067765.2
NC_089407.1	420593	422605	XP_065979176.1
NC_089407.1	422974	423643	XP_003067763.1
NC_089407.1	424031	424607	XP_003067762.2
NC_089407.1	425035	428153	XP_003067761.1
NC_089407.1	428528	432528	XP_003067760.2
NC_089407.1	432759	434305	XP_003067759.2
NC_089407.1	434519	435476	XP_003067758.2
NC_089407.1	435548	438223	XP_003067757.2
NC_089407.1	438561	439095	XP_003067756.2
NC_089407.1	439503	441255	XP_003067755.1
NC_089407.1	443241	445504	XP_003067754.2
NC_089407.1	445920	446686	XP_003067753.1
NC_089407.1	446767	447109	XP_065979177.1
NC_089407.1	447503	449753	XP_065979178.1
NC_089407.1	451091	451792	XP_065979179.1
NC_089407.1	454010	455484	XP_003067751.2
NC_089407.1	456129	458622	XP_003067750.1
NC_089407.1	459219	460057	XP_003067749.1
NC_089407.1	460246	462195	XP_003067748.1
NC_089407.1	462174	464086	XP_003067747.1
NC_089407.1	465580	466849	XP_003067746.1
NC_089407.1	467871	470150	XP_065979180.1
NC_089407.1	473549	475389	XP_065979181.1
NC_089407.1	475140	476862	XP_065979182.1
NC_089407.1	477426	479450	XP_003067743.2
NC_089407.1	480044	486722	XP_003067742.2
NC_089407.1	487745	489219	XP_003067741.1
NC_089407.1	490418	498277	XP_003067740.2
NC_089407.1	502125	504357	XP_003067739.1
NC_089407.1	504816	506499	XP_003067738.2
NC_089407.1	509121	511464	XP_065979183.1
NC_089407.1	512777	513653	XP_003067736.2
NC_089407.1	513798	515287	XP_003067735.2
NC_089407.1	515687	517191	XP_003067734.2
NC_089407.1	517600	519246	XP_003067733.1
NC_089407.1	522108	522465	XP_003067732.1
NC_089407.1	524395	525134	XP_003067731.1
NC_089407.1	525162	526915	XP_065979184.1
NC_089407.1	527210	529303	XP_003067729.1
NC_089407.1	530567	532064	XP_003067728.2
NC_089407.1	532467	533260	XP_003067727.2
NC_089407.1	533436	536739	XP_003067726.2
NC_089407.1	536926	537889	XP_065979185.1
NC_089407.1	539946	542354	XP_003067724.2
NC_089407.1	545025	547043	XP_003067723.2
NC_089407.1	547167	549591	XP_003067722.2
NC_089407.1	555966	557704	XP_065979186.1
NC_089407.1	557770	559811	XP_003067720.2
NC_089407.1	559897	561252	XP_003067719.2
NC_089407.1	561388	561841	XP_065979187.1
NC_089407.1	562412	563625	XP_065979188.1
NC_089407.1	564205	566766	XP_003067717.1
NC_089407.1	565853	567866	XP_003067716.2
NC_089407.1	568396	570301	XP_003067715.1
NC_089407.1	570687	571854	XP_003067714.1
NC_089407.1	573227	573972	XP_003067713.1
NC_089407.1	576581	577375	XP_065979189.1
NC_089407.1	577409	578051	XP_003067712.1
NC_089407.1	579779	581678	XP_065979190.1
NC_089407.1	583021	585489	XP_065979191.1
NC_089407.1	586809	588589	XP_003067709.2
NC_089407.1	588721	592884	XP_065979192.1
NC_089407.1	593798	595106	XP_065979193.1
NC_089407.1	595734	598696	XP_065979194.1
NC_089407.1	599676	600965	XP_003067706.2
NC_089407.1	601033	603465	XP_003067705.2
NC_089407.1	603640	605957	XP_003067704.2
NC_089407.1	605092	606757	XP_003067703.2
NC_089407.1	607118	607943	XP_003067702.2
NC_089407.1	608714	611189	XP_003067701.1
NC_089407.1	611455	616632	XP_065979195.1
NC_089407.1	616950	618286	XP_003067699.1
NC_089407.1	618589	620599	XP_065979196.1
NC_089407.1	620763	621671	XP_003067697.1
NC_089407.1	621951	624015	XP_003067696.2
NC_089407.1	623369	626372	XP_003067695.2
NC_089407.1	628295	629837	XP_003067694.2
NC_089407.1	631548	632699	XP_003067693.2
NC_089407.1	632832	635855	XP_065979197.1
NC_089407.1	636012	637300	XP_003067691.2
NC_089407.1	638029	639389	XP_003067690.1
NC_089407.1	639756	640817	XP_003067689.2
NC_089407.1	642392	643831	XP_003067688.2
NC_089407.1	644438	646321	XP_065979198.1
NC_089407.1	647404	648434	XP_003067686.1
NC_089407.1	648934	651933	XP_065979199.1
NC_089407.1	652396	654438	XP_065979200.1
NC_089407.1	658168	660918	XP_003067683.1
NC_089407.1	661144	663596	XP_065979202.1;XP_065979201.1
NC_089407.1	664185	668648	XP_003067681.2;XP_065979203.1
NC_089407.1	668779	670746	XP_003067680.2
NC_089407.1	671004	674244	XP_003067679.2
NC_089407.1	675293	675956	XP_065979204.1
NC_089407.1	676000	677457	XP_003067678.2
NC_089407.1	677788	680035	XP_003067677.1
NC_089407.1	680558	682094	XP_003067676.1
NC_089407.1	685727	688634	XP_065979205.1
NC_089407.1	688959	690129	XP_003067674.2
NC_089407.1	690558	691872	XP_003067673.2
NC_089407.1	692155	697672	XP_065979206.1
NC_089407.1	698059	698329	XP_065979207.1
NC_089407.1	701340	704055	XP_003067671.2
NC_089407.1	705565	710646	XP_003067670.2
NC_089407.1	710670	712782	XP_003067669.1
NC_089407.1	716363	717678	XP_003067668.2
NC_089407.1	720245	723566	XP_003067667.2
NC_089407.1	726233	727543	XP_065979208.1
NC_089407.1	727786	728139	XP_065979209.1
NC_089407.1	730103	734004	XP_003067665.2
NC_089407.1	736002	736881	XP_003067664.1
NC_089407.1	737579	738723	XP_065979210.1
NC_089407.1	740522	741787	XP_003067662.1
NC_089407.1	742741	745506	XP_003067661.1
NC_089407.1	746122	748563	XP_065979211.1
NC_089407.1	746192	747182	XP_003067660.1
NC_089407.1	757815	759756	XP_065979212.1;XP_003067658.2
NC_089407.1	760009	761064	XP_003067657.1
NC_089407.1	761084	762706	XP_003067656.1
NC_089407.1	764646	766047	XP_003067655.2
NC_089407.1	766709	768084	XP_003067654.1
NC_089407.1	768533	769266	XP_065979213.1
NC_089407.1	769734	771777	XP_003067652.1
NC_089407.1	772124	778571	XP_003067651.2
NC_089407.1	780618	784797	XP_003067650.2
NC_089407.1	785651	786538	XP_003067649.2
NC_089407.1	788739	789603	XP_003067648.1
NC_089407.1	789680	792553	XP_065979214.1
NC_089407.1	793727	794905	XP_003067646.2
NC_089407.1	795185	796772	XP_003067645.1
NC_089407.1	798777	799134	XP_065979215.1
NC_089407.1	799270	799828	XP_003067644.2
NC_089407.1	801464	802030	XP_003067643.1
NC_089407.1	801464	805734	XP_065979216.1;XP_003067642.2
NC_089407.1	806105	806364	XP_065979217.1
NC_089407.1	806706	810962	XP_003067641.2
NC_089407.1	811028	811580	XP_065979218.1
NC_089407.1	813175	815725	XP_003067640.2
NC_089407.1	814787	817061	XP_003067639.2
NC_089407.1	818098	818443	XP_065979219.1
NC_089407.1	818552	819009	XP_065979220.1
NC_089407.1	819970	822723	XP_065979221.1
NC_089407.1	823562	823952	XP_003067638.1
NC_089407.1	825145	825784	XP_003067636.2
NC_089407.1	827595	828934	XP_003067635.2
NC_089407.1	828447	830813	XP_003067634.2
NC_089407.1	830977	832387	XP_003067633.2
NC_089407.1	832695	838112	XP_003067632.2
NC_089407.1	839289	839883	XP_065979222.1
NC_089407.1	840632	841162	XP_065979223.1
NC_089407.1	842523	846723	XP_003067630.2
NC_089407.1	846898	849240	XP_065979224.1
NC_089407.1	850852	854464	XP_065979225.1
NC_089407.1	858009	860230	XP_065979226.1
NC_089407.1	860268	861733	XP_003067627.2
NC_089407.1	861888	864216	XP_065979227.1
NC_089407.1	869843	873574	XP_065979228.1
NC_089407.1	874182	876268	XP_003067624.2
NC_089407.1	880296	882360	XP_003067623.1
NC_089407.1	883129	884650	XP_065979229.1
NC_089407.1	885139	886239	XP_065979230.1
NC_089407.1	886908	887890	XP_003067622.2
NC_089407.1	887988	888639	XP_065979231.1
NC_089407.1	890163	890799	XP_003067621.2
NC_089407.1	891985	892309	XP_065979232.1
NC_089407.1	894390	896991	XP_003067620.1
NC_089407.1	897252	899751	XP_065979233.1
NC_089407.1	899918	902191	XP_003067618.2
NC_089407.1	902465	903937	XP_065979234.1
NC_089407.1	904572	906595	XP_065979235.1
NC_089407.1	907005	907515	XP_065979236.1
NC_089407.1	907879	909934	XP_003067614.1
NC_089407.1	912329	913184	XP_065979237.1
NC_089407.1	913779	915733	XP_003067613.2
NC_089407.1	916150	920015	XP_003067612.2
NC_089407.1	920535	921000	XP_065979238.1
NC_089407.1	921054	922635	XP_003067611.2
NC_089407.1	922995	924757	XP_003067610.2
NC_089407.1	925501	928266	XP_003067609.2
NC_089407.1	928383	929058	XP_065979239.1
NC_089407.1	929342	931070	XP_065979241.1;XP_065979240.1
NC_089407.1	931371	933373	XP_003067607.2
NC_089407.1	933910	934944	XP_003067606.1
NC_089407.1	936273	937909	XP_003067605.1
NC_089407.1	939126	940129	XP_003067604.2
NC_089407.1	940454	941693	XP_003067603.1
NC_089407.1	941828	944866	XP_065979242.1
NC_089407.1	945145	960090	XP_003067601.2
NC_089407.1	960356	961759	XP_003067600.2
NC_089407.1	961982	963092	XP_003067599.1
NC_089407.1	963450	965470	XP_003067598.1
NC_089407.1	965734	966650	XP_003067597.1
NC_089407.1	966137	969349	XP_003067596.2
NC_089407.1	970014	972925	XP_003067595.2
NC_089407.1	973898	975188	XP_003067594.2
NC_089407.1	977611	978285	XP_003067593.1
NC_089407.1	979293	980259	XP_065979243.1
NC_089407.1	980860	985164	XP_065979244.1
NC_089407.1	985783	987838	XP_065979246.1;XP_065979245.1
NC_089407.1	989611	990187	XP_065979247.1
NC_089407.1	992376	994255	XP_065979248.1
NC_089407.1	994826	997785	XP_003067590.2
NC_089407.1	998299	999131	XP_003067589.2
NC_089407.1	1000093	1001756	XP_003067588.2
NC_089407.1	1002307	1002883	XP_065979249.1
NC_089407.1	1007510	1009901	XP_003067586.2
NC_089407.1	1009939	1010995	XP_003067585.1
NC_089407.1	1011206	1012646	XP_003067584.1
NC_089407.1	1014941	1017144	XP_065979250.1
NC_089407.1	1018371	1019998	XP_003067582.2
NC_089407.1	1020078	1022216	XP_003067581.2
NC_089407.1	1106144	1107461	XP_065979251.1
NC_089407.1	1108380	1109975	XP_003067578.2
NC_089407.1	1121043	1122321	XP_003067577.1
NC_089407.1	1122793	1127627	XP_065979252.1
NC_089407.1	1130252	1132796	XP_003067575.2
NC_089407.1	1132967	1134497	XP_003067574.1
NC_089407.1	1134738	1136169	XP_003067573.2
NC_089407.1	1135912	1139633	XP_003067572.2
NC_089407.1	1140060	1141851	XP_003067571.2
NC_089407.1	1145921	1147045	XP_003067570.1
NC_089407.1	1147286	1148048	XP_003067569.1
NC_089407.1	1149353	1151862	XP_003067568.2
NC_089407.1	1152695	1154390	XP_003067567.2
NC_089407.1	1155104	1155998	XP_003067566.1
NC_089407.1	1158475	1159139	XP_003067565.2
NC_089407.1	1159305	1160267	XP_065979253.1
NC_089407.1	1160689	1161628	XP_003067564.1
NC_089407.1	1162309	1163484	XP_003067563.2
NC_089407.1	1163139	1166133	XP_065979254.1
NC_089407.1	1166426	1168558	XP_003067562.1
NC_089407.1	1168712	1170829	XP_003067561.2
NC_089407.1	1170882	1173612	XP_003067560.2
NC_089407.1	1174179	1177192	XP_003067559.1
NC_089407.1	1177725	1178529	XP_065979255.1
NC_089407.1	1179962	1181183	XP_003067558.1
NC_089407.1	1181658	1182859	XP_003067557.1
NC_089407.1	1183909	1184267	XP_065979256.1
NC_089407.1	1184463	1185404	XP_003067556.1
NC_089407.1	1188200	1190624	XP_003067555.1
NC_089407.1	1191722	1192967	XP_003067554.2
NC_089407.1	1194134	1195714	XP_003067553.1
NC_089407.1	1196233	1198191	XP_003067552.1
NC_089407.1	1201787	1203927	XP_003067551.2
NC_089407.1	1204281	1204689	XP_065979257.1
NC_089407.1	1205368	1205605	XP_065979258.1
NC_089407.1	1206517	1210456	XP_003067550.2
NC_089407.1	1211261	1212430	XP_003067549.1
NC_089407.1	1214018	1215696	XP_065979259.1
NC_089407.1	1216359	1217646	XP_065979260.1
NC_089407.1	1217826	1219589	XP_003067546.1
NC_089407.1	1219880	1221933	XP_003067545.2
NC_089407.1	1225420	1225816	XP_065979261.1
NC_089407.1	1227761	1228266	XP_065979262.1
NC_089407.1	1228579	1230263	XP_003067544.2
NC_089407.1	1230823	1231915	XP_065979263.1
NC_089407.1	1232574	1235020	XP_065979264.1
NC_089407.1	1237721	1239409	XP_003067542.2
NC_089407.1	1239644	1243374	XP_003067541.2
NC_089407.1	1243511	1244475	XP_003067540.1
NC_089407.1	1244709	1246099	XP_065979265.1
NC_089407.1	1246309	1247530	XP_003067538.1
NC_089407.1	1248785	1249091	XP_065979266.1
NC_089407.1	1250574	1250951	XP_065979267.1
NC_089407.1	1251980	1253173	XP_003067537.2
NC_089407.1	1255304	1255880	XP_065979268.1
NC_089407.1	1256203	1257970	XP_003067536.2
NC_089407.1	1258020	1258404	XP_065979269.1
NC_089407.1	1260652	1263619	XP_003067535.2
NC_089407.1	1263879	1264963	XP_003067534.1
NC_089407.1	1266554	1268177	XP_003067533.2
NC_089407.1	1268725	1272561	XP_065979270.1
NC_089407.1	1273571	1277343	XP_003067531.1
NC_089407.1	1278398	1279321	XP_003067530.2
NC_089407.1	1279886	1282725	XP_065979271.1
NC_089407.1	1283124	1284544	XP_003067528.1
NC_089407.1	1284702	1285852	XP_003067527.1
NC_089407.1	1286179	1287550	XP_003067526.1
NC_089407.1	1287903	1288259	XP_065979272.1
NC_089407.1	1288349	1290872	XP_003067525.2
NC_089407.1	1290964	1292361	XP_003067524.2
NC_089407.1	1293047	1294480	XP_065979273.1
NC_089407.1	1296842	1299605	XP_003067523.2
NC_089407.1	1298971	1299650	XP_065979274.1
NC_089407.1	1301969	1303851	XP_003067521.2
NC_089407.1	1302619	1306829	XP_003067520.2
NC_089407.1	1307562	1309224	XP_003067519.2
NC_089407.1	1312179	1312563	XP_065979275.1
NC_089407.1	1314615	1320061	XP_003067518.2
NC_089407.1	1324235	1325744	XP_003067517.2
NC_089407.1	1327005	1329375	XP_003067516.1
NC_089407.1	1329622	1331380	XP_003067515.1
NC_089407.1	1332091	1333063	XP_003067514.2
NC_089407.1	1335312	1339023	XP_065979276.1
NC_089407.1	1339186	1340842	XP_003067512.2
NC_089407.1	1341136	1343211	XP_003067511.2
NC_089407.1	1343368	1345173	XP_003067510.2
NC_089407.1	1345389	1347877	XP_003067509.2
NC_089407.1	1348671	1350757	XP_003067508.2
NC_089407.1	1350890	1352389	XP_003067507.1
NC_089407.1	1352792	1353530	XP_065979277.1
NC_089407.1	1353582	1355272	XP_003067506.1
NC_089407.1	1357694	1359555	XP_003067505.2
NC_089407.1	1359440	1360724	XP_065979278.1
NC_089407.1	1361439	1364314	XP_003067503.2
NC_089407.1	1364417	1366186	XP_003067502.1
NC_089407.1	1365759	1367607	XP_003067501.1;XP_065979279.1
NC_089407.1	1367731	1371374	XP_003067500.2
NC_089407.1	1371278	1371650	XP_065979280.1
NC_089407.1	1373263	1376140	XP_003067499.2
NC_089407.1	1377567	1378827	XP_003067498.2
NC_089407.1	1383283	1383691	XP_065979281.1
NC_089407.1	1385709	1386467	XP_065979282.1
NC_089407.1	1388144	1388664	XP_065979283.1
NC_089407.1	1390939	1397429	XP_003071253.2
NC_089407.1	1397850	1398339	XP_065979284.1
NC_089407.1	1398549	1401160	XP_003071254.2
NC_089407.1	1401683	1402901	XP_003071255.2
NC_089407.1	1403290	1406275	XP_065979285.1
NC_089407.1	1407049	1407617	XP_065979286.1
NC_089407.1	1407937	1408458	XP_003071257.2
NC_089407.1	1408315	1409594	XP_065979287.1
NC_089407.1	1409527	1410176	XP_065979288.1
NC_089407.1	1410501	1412191	XP_065979289.1
NC_089407.1	1413239	1415006	XP_003071261.1
NC_089407.1	1415160	1416570	XP_003071262.1
NC_089407.1	1417035	1418930	XP_065979290.1
NC_089407.1	1425006	1425624	XP_003071264.2
NC_089407.1	1425917	1426210	XP_065979291.1
NC_089407.1	1430429	1431377	XP_003071265.1
NC_089407.1	1431688	1433741	XP_003071266.1
NC_089407.1	1434023	1436178	XP_065979292.1
NC_089407.1	1436520	1438383	XP_003071268.2
NC_089407.1	1439806	1440602	XP_003071270.1
NC_089407.1	1445416	1446011	XP_065979293.1
NC_089407.1	1446913	1447732	XP_065979294.1
NC_089407.1	1448218	1449205	XP_003071271.1
NC_089407.1	1451872	1454261	XP_003071272.2
NC_089407.1	1456160	1457087	XP_003071273.1
NC_089407.1	1458356	1459597	XP_003071274.1
NC_089407.1	1459789	1461415	XP_003071275.2
NC_089407.1	1462456	1466864	XP_065979295.1
NC_089407.1	1470099	1471499	XP_065979296.1
NC_089407.1	1474200	1476537	XP_003071278.1
NC_089407.1	1476588	1477817	XP_003071279.1
NC_089407.1	1479256	1481226	XP_003071280.2
NC_089407.1	1482049	1482380	XP_065979297.1
NC_089407.1	1482799	1485520	XP_065979298.1
NC_089407.1	1486309	1487413	XP_003071282.1
NC_089407.1	1487505	1487832	XP_065979299.1
NC_089407.1	1489175	1489874	XP_003071283.1
NC_089407.1	1490574	1491655	XP_003071284.2
NC_089407.1	1492866	1495884	XP_065979300.1
NC_089407.1	1496674	1498768	XP_003071286.2
NC_089407.1	1500150	1500584	XP_065979301.1
NC_089407.1	1500961	1503083	XP_003071287.1
NC_089407.1	1503884	1507215	XP_003071288.1
NC_089407.1	1507764	1510747	XP_003071289.1
NC_089407.1	1511031	1516192	XP_003071290.2
NC_089407.1	1519364	1519694	XP_065979302.1
NC_089407.1	1520035	1522719	XP_065979303.1
NC_089407.1	1523169	1523952	XP_065979304.1
NC_089407.1	1525241	1530643	XP_003071292.1
NC_089407.1	1531006	1532860	XP_003071293.1
NC_089407.1	1533158	1534948	XP_003071294.2
NC_089407.1	1535105	1536248	XP_003071295.1
NC_089407.1	1536548	1537290	XP_003071296.1
NC_089407.1	1537474	1541380	XP_003071297.1
NC_089407.1	1541805	1542273	XP_065979305.1
NC_089407.1	1542295	1544271	XP_003071298.2
NC_089407.1	1545169	1546921	XP_003071299.2
NC_089407.1	1547155	1548242	XP_003071300.2
NC_089407.1	1548995	1549932	XP_003071301.2
NC_089407.1	1550813	1552066	XP_003071302.1
NC_089407.1	1552691	1553528	XP_003071303.2
NC_089407.1	1553684	1554913	XP_003071304.2
NC_089407.1	1555538	1556595	XP_003071305.2
NC_089407.1	1558622	1560063	XP_003071306.1
NC_089407.1	1560126	1562050	XP_065979306.1
NC_089407.1	1562926	1565049	XP_065979307.1
NC_089407.1	1565527	1566694	XP_003071309.1
NC_089407.1	1567568	1571709	XP_003071311.1
NC_089407.1	1567869	1568283	XP_003071310.1
NC_089407.1	1571988	1573852	XP_003071312.1
NC_089407.1	1574299	1576294	XP_065979308.1
NC_089407.1	1576766	1579085	XP_065979309.1
NC_089407.1	1579530	1582688	XP_003071315.1
NC_089407.1	1583039	1586421	XP_003071316.2
NC_089407.1	1586699	1587758	XP_003071317.1
NC_089407.1	1588526	1591087	XP_003071318.1
NC_089407.1	1590096	1590982	XP_003071319.1
NC_089407.1	1591605	1594509	XP_065979310.1
NC_089407.1	1596026	1596818	XP_003071321.1
NC_089407.1	1613908	1615160	XP_003071322.1
NC_089407.1	1615787	1617026	XP_003071323.2
NC_089407.1	1617382	1620996	XP_003071324.1
NC_089407.1	1621752	1631484	XP_003071325.1
NC_089407.1	1635021	1636859	XP_065979311.1
NC_089407.1	1637958	1641609	XP_065979312.1
NC_089407.1	1641612	1642065	XP_003071328.2
NC_089407.1	1643109	1643958	XP_003071329.2
NC_089407.1	1643931	1645368	XP_065979313.1
NC_089407.1	1645718	1649810	XP_065979314.1
NC_089407.1	1650294	1654516	XP_003071332.1
NC_089407.1	1654783	1661603	XP_003071333.2
NC_089407.1	1662802	1669693	XP_003071334.2
NC_089407.1	1669680	1672387	XP_065979315.1
NC_089407.1	1673900	1675929	XP_003071336.2
NC_089407.1	1676037	1677287	XP_003071337.2
NC_089407.1	1677501	1678783	XP_065979316.1
NC_089407.1	1679351	1681790	XP_003071339.1
NC_089407.1	1682238	1683561	XP_003071340.1
NC_089407.1	1683905	1686959	XP_003071341.2
NC_089407.1	1687743	1691427	XP_003071342.2
NC_089407.1	1691876	1694048	XP_003071343.2
NC_089407.1	1695869	1698347	XP_003071344.1
NC_089407.1	1700205	1700855	XP_065979317.1
NC_089407.1	1701308	1701482	XP_065979318.1
NC_089407.1	1710320	1711432	XP_003071346.1
NC_089407.1	1711505	1715372	XP_003071347.1
NC_089407.1	1715664	1720080	XP_003071348.2
NC_089407.1	1721531	1722924	XP_003071349.1
NC_089407.1	1723038	1725097	XP_003071350.2
NC_089407.1	1726667	1728396	XP_003071351.1
NC_089407.1	1728200	1731771	XP_003071352.1
NC_089407.1	1732040	1733352	XP_003071353.1
NC_089407.1	1733536	1735666	XP_065979319.1
NC_089407.1	1736974	1738153	XP_003071355.2
NC_089407.1	1738743	1739397	XP_065979320.1
NC_089407.1	1739500	1741989	XP_003071356.2
NC_089407.1	1742902	1747050	XP_003071357.2
NC_089407.1	1747365	1748220	XP_003071358.1
NC_089407.1	1748474	1751758	XP_003071359.2
NC_089407.1	1752015	1756252	XP_003071360.1;XP_065979321.1
NC_089407.1	1757592	1760419	XP_065979322.1
NC_089407.1	1761937	1763636	XP_003071362.1
NC_089407.1	1763849	1765092	XP_003071363.1
NC_089407.1	1769333	1772146	XP_003071364.1
NC_089407.1	1772252	1773861	XP_003071365.2
NC_089407.1	1775536	1779424	XP_003071366.1
NC_089407.1	1780104	1781796	XP_003071367.2
NC_089407.1	1782184	1783419	XP_003071368.2;XP_065979323.1
NC_089407.1	1783649	1785225	XP_003071369.2
NC_089407.1	1787191	1789151	XP_003071370.2
NC_089407.1	1789791	1796187	XP_003071371.2
NC_089407.1	1797230	1800235	XP_003071372.2
NC_089407.1	1800641	1803385	XP_065979324.1
NC_089407.1	1802611	1804590	XP_065979325.1
NC_089407.1	1805046	1806739	XP_003071375.2
NC_089407.1	1806934	1807993	XP_003071376.1
NC_089407.1	1808193	1809875	XP_003071377.2
NC_089407.1	1810423	1811113	XP_003071378.1
NC_089407.1	1812140	1812911	XP_003071379.2
NC_089407.1	1814072	1815856	XP_065979326.1
NC_089407.1	1816032	1816615	XP_003071381.2
NC_089407.1	1817008	1817476	XP_003071382.2
NC_089407.1	1818817	1821129	XP_003071383.1
NC_089407.1	1821535	1822886	XP_003071384.1
NC_089407.1	1823646	1824867	XP_065979327.1
NC_089407.1	1825706	1826015	XP_065979328.1
NC_089407.1	1826389	1829285	XP_065979329.1
NC_089407.1	1835005	1836159	XP_003071387.2
NC_089407.1	1836438	1837011	XP_065979330.1
NC_089407.1	1837037	1841165	XP_003071388.2
NC_089407.1	1842404	1842812	XP_003071389.2
NC_089407.1	1843477	1843828	XP_003071390.1
NC_089407.1	1844041	1845626	XP_003071391.2
NC_089407.1	1847793	1850896	XP_065979331.1
NC_089407.1	1852335	1852608	XP_065979332.1
NC_089407.1	1853459	1853929	XP_065979333.1
NC_089407.1	1854143	1855150	XP_003071392.1
NC_089407.1	1856662	1857899	XP_003071393.2
NC_089407.1	1858427	1860404	XP_003071394.2
NC_089407.1	1860758	1862110	XP_003071395.2
NC_089407.1	1862439	1864529	XP_003071396.2
NC_089407.1	1865144	1869167	XP_003071397.2
NC_089407.1	1871480	1873503	XP_003071398.2
NC_089407.1	1873834	1874966	XP_003071399.2
NC_089407.1	1875146	1877611	XP_065979334.1
NC_089407.1	1878086	1878553	XP_065979335.1
NC_089407.1	1879109	1881778	XP_003071401.2
NC_089407.1	1881928	1884191	XP_003071402.1
NC_089407.1	1885009	1887576	XP_003071403.2
NC_089407.1	1888147	1890075	XP_003071404.2
NC_089407.1	1891190	1892063	XP_003071405.1
NC_089407.1	1893866	1894214	XP_065979336.1
NC_089407.1	1897115	1899467	XP_003071406.2
NC_089407.1	1898579	1903178	XP_003071407.2
NC_089407.1	1903825	1905583	XP_003071408.1
NC_089407.1	1910559	1911923	XP_003071409.2
NC_089407.1	1912246	1912694	XP_065979337.1
NC_089407.1	1912908	1914646	XP_065979338.1;XP_065979339.1
NC_089407.1	1914665	1916553	XP_003071411.2
NC_089407.1	1917540	1918988	XP_065979340.1
NC_089407.1	1919737	1922771	XP_003071413.1
NC_089407.1	1923063	1923477	XP_003071414.1
NC_089407.1	1923861	1926726	XP_003071415.2
NC_089407.1	1927100	1927623	XP_003071416.2
NC_089407.1	1927643	1930016	XP_065979341.1
NC_089407.1	1929332	1930828	XP_003071417.1
NC_089407.1	1932585	1933781	XP_003071418.1
NC_089407.1	1933826	1934174	XP_065979342.1
NC_089407.1	1935023	1936785	XP_003071419.1
NC_089407.1	1937242	1940148	XP_065979343.1
NC_089407.1	1940514	1942378	XP_003071421.2
NC_089407.1	1944579	1947036	XP_003071422.2
NC_089407.1	1948921	1952287	XP_065979344.1
NC_089407.1	1976994	1977881	XP_065979345.1
NC_089407.1	1978855	1980331	XP_003071004.2
NC_089407.1	1980556	1980943	XP_003071003.1
NC_089407.1	2094720	2096437	XP_065979346.1
NC_089407.1	2097324	2097595	XP_065979347.1
NC_089407.1	2135837	2136965	XP_065979348.1
NC_089407.1	2149865	2151003	XP_065979349.1
NC_089407.1	2151459	2152546	XP_065979350.1
NC_089407.1	2152665	2153476	XP_003071006.2
NC_089407.1	2153748	2154985	XP_065979351.1
NC_089407.1	2156379	2157503	XP_065979352.1
NC_089407.1	2159584	2159983	XP_065979353.1
NC_089407.1	2160424	2162012	XP_003071008.2
NC_089407.1	2162325	2164529	XP_003071009.2
NC_089407.1	2165579	2166626	XP_003071010.2
NC_089407.1	2166712	2168086	XP_065979354.1
NC_089407.1	2168505	2169681	XP_003071011.2
NC_089407.1	2170024	2170835	XP_065979355.1
NC_089407.1	2170929	2172837	XP_003071013.2
NC_089407.1	2173049	2175565	XP_003071014.2
NC_089407.1	2175831	2177214	XP_003071015.1
NC_089407.1	2181254	2183272	XP_065979356.1
NC_089407.1	2183706	2185875	XP_003071018.1
NC_089407.1	2186016	2188959	XP_003071019.2
NC_089407.1	2189950	2191253	XP_003071020.1
NC_089407.1	2191476	2193221	XP_065979357.1
NC_089407.1	2193398	2195231	XP_003071022.2
NC_089407.1	2195508	2197370	XP_003071023.2
NC_089407.1	2198031	2200630	XP_003071024.2
NC_089407.1	2201406	2202390	XP_065979358.1
NC_089407.1	2202495	2204727	XP_003071025.2
NC_089407.1	2205553	2209162	XP_003071026.2
NC_089407.1	2210289	2211029	XP_003071027.1
NC_089407.1	2213980	2214881	XP_065979359.1
NC_089407.1	2215023	2215751	XP_065979360.1
NC_089407.1	2216117	2218429	XP_003071029.1
NC_089407.1	2219767	2221048	XP_065979361.1
NC_089407.1	2223128	2224789	XP_003071031.2
NC_089407.1	2225147	2226280	XP_003071032.1
NC_089407.1	2226844	2228415	XP_003071033.1
NC_089407.1	2230666	2231398	XP_065979362.1
NC_089407.1	2232191	2232609	XP_003071035.1
NC_089407.1	2233098	2234407	XP_065979363.1
NC_089407.1	2234442	2236577	XP_065979364.1
NC_089407.1	2238696	2240668	XP_003071038.1
NC_089407.1	2241083	2242379	XP_003071039.2
NC_089407.1	2246496	2250240	XP_003071041.2
NC_089407.1	2251582	2257300	XP_003071042.2
NC_089407.1	2260719	2262211	XP_003071043.2
NC_089407.1	2262853	2264570	XP_003071044.2
NC_089407.1	2265760	2268006	XP_003071045.1
NC_089407.1	2268146	2270511	XP_065979365.1
NC_089407.1	2271095	2275194	XP_003071047.2
NC_089407.1	2275427	2279136	XP_003071048.2
NC_089407.1	2279797	2282448	XP_003071049.2
NC_089407.1	2283838	2286404	XP_065979366.1
NC_089407.1	2286511	2288371	XP_003071051.2
NC_089407.1	2288863	2289662	XP_003071052.2
NC_089407.1	2290232	2290604	XP_065979367.1
NC_089407.1	2290900	2291939	XP_003071053.1
NC_089407.1	2292623	2296124	XP_003071054.2
NC_089407.1	2296801	2299045	XP_003071055.2
NC_089407.1	2299671	2301873	XP_065979369.1;XP_065979368.1
NC_089407.1	2302515	2304594	XP_003071057.2
NC_089407.1	2305838	2306137	XP_065979370.1
NC_089407.1	2310338	2311381	XP_065979371.1
NC_089407.1	2314151	2315649	XP_003071059.2
NC_089407.1	2316017	2318306	XP_003071060.1
NC_089407.1	2318358	2319713	XP_003071061.1
NC_089407.1	2319916	2323831	XP_065979372.1
NC_089407.1	2324678	2327072	XP_003071063.2;XP_065979373.1
NC_089407.1	2328263	2329537	XP_003071064.2
NC_089407.1	2329945	2332378	XP_003071065.2
NC_089407.1	2333806	2334876	XP_065979374.1
NC_089407.1	2335048	2336672	XP_003071066.2
NC_089407.1	2339783	2342198	XP_065979375.1
NC_089407.1	2345358	2348399	XP_003071068.2
NC_089407.1	2351551	2352884	XP_003071070.2
NC_089407.1	2353391	2355491	XP_003071071.2
NC_089407.1	2355468	2356185	XP_003071072.2
NC_089407.1	2357869	2358862	XP_003071073.1
NC_089407.1	2359014	2360501	XP_003071074.1
NC_089407.1	2360575	2364798	XP_003071075.2
NC_089407.1	2365393	2366221	XP_065979376.1
NC_089407.1	2369529	2372424	XP_003071076.2
NC_089407.1	2372893	2376206	XP_003071077.2
NC_089407.1	2378250	2379135	XP_003071078.2
NC_089407.1	2379165	2379848	XP_065979377.1
NC_089407.1	2381950	2383338	XP_003071079.2
NC_089407.1	2383653	2386447	XP_003071080.1
NC_089407.1	2386714	2389027	XP_003071081.1
NC_089407.1	2391123	2392009	XP_003071082.1
NC_089407.1	2392513	2393452	XP_003071083.2
NC_089407.1	2450289	2450622	XP_065979378.1
NC_089407.1	2479672	2480974	XP_003071085.2
NC_089407.1	2517440	2518859	XP_065979379.1
NC_089407.1	2520775	2521313	XP_003071089.1
NC_089407.1	2523191	2524244	XP_003071090.1
NC_089407.1	2523584	2525454	XP_003071091.2
NC_089407.1	2526492	2527940	XP_003071092.1
NC_089407.1	2528421	2532532	XP_003071093.2
NC_089407.1	2533674	2534598	XP_003071094.2
NC_089407.1	2535579	2536260	XP_003071095.2
NC_089407.1	2536375	2536813	XP_065979380.1
NC_089407.1	2537013	2542586	XP_003071096.2
NC_089407.1	2542888	2547895	XP_003071097.2
NC_089407.1	2548533	2550326	XP_003071098.1
NC_089407.1	2550368	2551420	XP_003071099.1
NC_089407.1	2551664	2552860	XP_065979381.1
NC_089407.1	2552868	2553543	XP_003071101.2
NC_089407.1	2554210	2555396	XP_003071102.2
NC_089407.1	2555643	2558643	XP_003071103.2
NC_089407.1	2557711	2559719	XP_065979382.1
NC_089407.1	2560011	2561290	XP_003071105.2
NC_089407.1	2562965	2564394	XP_003071106.1
NC_089407.1	2570154	2571454	XP_003071108.1
NC_089407.1	2571621	2573422	XP_003071109.2
NC_089407.1	2573428	2575637	XP_003071110.2
NC_089407.1	2575806	2577127	XP_003071111.1
NC_089407.1	2577180	2580004	XP_003071112.2
NC_089407.1	2584145	2586116	XP_065979383.1
NC_089407.1	2588953	2590045	XP_003071115.1
NC_089407.1	2590064	2591142	XP_003071116.2
NC_089407.1	2591938	2593483	XP_003071117.1
NC_089407.1	2594095	2594419	XP_065979384.1
NC_089407.1	2594976	2596494	XP_003071118.2
NC_089407.1	2596494	2599413	XP_003071119.2
NC_089407.1	2599656	2601104	XP_003071120.2
NC_089407.1	2601116	2603879	XP_003071121.1
NC_089407.1	2604179	2605999	XP_003071122.2
NC_089407.1	2606160	2607027	XP_003071123.1
NC_089407.1	2607460	2608607	XP_003071124.2
NC_089407.1	2609593	2611259	XP_065979385.1
NC_089407.1	2611354	2612328	XP_003071126.1
NC_089407.1	2617817	2619996	XP_003071127.2
NC_089407.1	2620567	2621209	XP_065979386.1
NC_089407.1	2621269	2623056	XP_003071128.2
NC_089407.1	2624991	2627564	XP_003071129.2
NC_089407.1	2628425	2629147	XP_003071130.2
NC_089407.1	2629219	2629780	XP_065979387.1
NC_089407.1	2630651	2631982	XP_065979388.1
NC_089407.1	2636088	2637303	XP_003071132.1
NC_089407.1	2642948	2643257	XP_065979389.1
NC_089407.1	2646227	2648826	XP_065979390.1
NC_089407.1	2650032	2650883	XP_065979391.1
NC_089407.1	2650991	2651798	XP_065979392.1
NC_089407.1	2653046	2654128	XP_065979393.1
NC_089407.1	2654717	2656764	XP_065979394.1
NC_089407.1	2659641	2662033	XP_003071137.2
NC_089407.1	2661781	2662981	XP_003071138.1
NC_089407.1	2663375	2665399	XP_003071139.1
NC_089407.1	2666103	2668660	XP_003071140.1
NC_089407.1	2667632	2671821	XP_003071141.1
NC_089407.1	2672561	2674773	XP_003071142.2
NC_089407.1	2677360	2679033	XP_065979395.1
NC_089407.1	2683018	2684521	XP_003071144.1
NC_089407.1	2684797	2686029	XP_003071145.1
NC_089407.1	2686173	2689352	XP_003071146.1
NC_089407.1	2689558	2692177	XP_065979396.1
NC_089407.1	2694744	2696849	XP_003071148.1;XP_065979397.1
NC_089407.1	2698546	2699480	XP_065979398.1
NC_089407.1	2699839	2700572	XP_003071150.1
NC_089407.1	2701326	2706567	XP_003071151.2
NC_089407.1	2707201	2708425	XP_065979399.1
NC_089407.1	2709197	2710641	XP_003071152.2
NC_089407.1	2711267	2712546	XP_003071153.1
NC_089407.1	2713025	2714850	XP_003071154.1
NC_089407.1	2716662	2718709	XP_003071155.1
NC_089407.1	2719967	2722588	XP_003071156.2
NC_089407.1	2728564	2731286	XP_003071157.1
NC_089407.1	2731704	2734979	XP_065979400.1;XP_003071158.2
NC_089407.1	2733568	2734938	XP_003071159.1
NC_089407.1	2735374	2737378	XP_003071160.2
NC_089407.1	2739091	2740327	XP_003071162.1
NC_089407.1	2744057	2746634	XP_065979401.1
NC_089407.1	2747694	2748114	XP_065979402.1
NC_089407.1	2748533	2749923	XP_003071164.2
NC_089407.1	2754036	2755650	XP_065979403.1
NC_089407.1	2756395	2758062	XP_003071166.1
NC_089407.1	2758121	2759746	XP_003071167.2
NC_089407.1	2759891	2761804	XP_065979404.1
NC_089407.1	2768208	2769197	XP_065979405.1
NC_089407.1	2769020	2770653	XP_003071170.1;XP_065979406.1
NC_089407.1	2771150	2773928	XP_065979407.1
NC_089407.1	2773075	2774718	XP_003071172.2
NC_089407.1	2774984	2775961	XP_003071173.1
NC_089407.1	2776101	2778592	XP_003071174.1
NC_089407.1	2778834	2779573	XP_003071175.2
NC_089407.1	2779454	2782192	XP_065979408.1
NC_089407.1	2782359	2784342	XP_003071177.2
NC_089407.1	2786854	2787391	XP_065979409.1
NC_089407.1	2790609	2793497	XP_065979410.1
NC_089407.1	2794024	2797629	XP_003071179.1
NC_089407.1	2798384	2800305	XP_003071180.1
NC_089407.1	2805239	2808809	XP_003071181.1
NC_089407.1	2812088	2813853	XP_003071183.2
NC_089407.1	2820865	2822991	XP_065979411.1
NC_089407.1	2823147	2824602	XP_003071185.2
NC_089407.1	2825028	2826391	XP_003071186.1
NC_089407.1	2827767	2829526	XP_003071187.2
NC_089407.1	2829543	2829982	XP_003071188.1
NC_089407.1	2830464	2831715	XP_003071189.1
NC_089407.1	2832149	2834111	XP_003071190.1;XP_065979413.1;XP_065979412.1
NC_089407.1	2834220	2835237	XP_003071191.1
NC_089407.1	2835672	2838106	XP_065979414.1
NC_089407.1	2838260	2839122	XP_003071193.1
NC_089407.1	2839926	2842478	XP_065979415.1
NC_089407.1	2842567	2843599	XP_003071195.1
NC_089407.1	2844150	2845201	XP_003071196.1
NC_089407.1	2846855	2849459	XP_065979416.1
NC_089407.1	2852571	2854795	XP_065979417.1
NC_089407.1	2857102	2859985	XP_065979418.1
NC_089407.1	2860084	2861429	XP_003071200.1
NC_089407.1	2863684	2864836	XP_003071201.1
NC_089407.1	2864951	2866516	XP_065979419.1
NC_089407.1	2866656	2867947	XP_003071203.1
NC_089407.1	2868101	2869926	XP_065979420.1
NC_089407.1	2875303	2875678	XP_065979421.1
NC_089407.1	2875772	2876876	XP_003071207.1
NC_089407.1	2883562	2884799	XP_003071208.1
NC_089407.1	2887281	2890097	XP_065979422.1
NC_089407.1	2890611	2894588	XP_003071210.1
NC_089407.1	2894811	2896679	XP_065979423.1
NC_089407.1	2897211	2900815	XP_003071212.2
NC_089407.1	2901058	2904359	XP_003071213.2
NC_089407.1	2904525	2906270	XP_003071214.2
NC_089407.1	2906813	2909902	XP_003071215.2
NC_089407.1	2910328	2913665	XP_003071216.2
NC_089407.1	2914918	2915245	XP_065979424.1
NC_089407.1	2917520	2918168	XP_003071218.2
NC_089407.1	2918532	2918982	XP_065979425.1
NC_089407.1	2919059	2920393	XP_003071219.2
NC_089407.1	2920881	2923362	XP_003071220.1
NC_089407.1	2923569	2924748	XP_003071221.2
NC_089407.1	2925067	2927898	XP_065979426.1
NC_089407.1	2928462	2930330	XP_003071223.2
NC_089407.1	2930498	2930891	XP_065979427.1
NC_089407.1	2931835	2933861	XP_003071224.2
NC_089407.1	2934191	2934536	XP_065979428.1
NC_089407.1	2935977	2938472	XP_003071225.1
NC_089407.1	2937517	2938796	XP_003071226.1
NC_089407.1	2939578	2941701	XP_003071227.2
NC_089407.1	2941847	2943288	XP_003071228.1
NC_089407.1	2943672	2945255	XP_003071229.2
NC_089407.1	2945403	2945724	XP_065979429.1
NC_089407.1	2953853	2954051	XP_065979430.1
NC_089407.1	2954613	2955126	XP_065979431.1
NC_089407.1	2958041	2959485	XP_003071231.2
NC_089407.1	2959776	2960700	XP_065979432.1
NC_089407.1	2961069	2962269	XP_003071232.2
NC_089407.1	2962959	2964528	XP_003071233.2
NC_089407.1	2964930	2965682	XP_003071234.2
NC_089407.1	2968544	2970211	XP_065979433.1
NC_089407.1	2970533	2972269	XP_003071236.2;XP_065979434.1
NC_089407.1	2972595	2975745	XP_003071237.1
NC_089407.1	2975962	2977114	XP_065979435.1
NC_089407.1	2977562	2979629	XP_003071239.1
NC_089407.1	2980644	2982657	XP_065979436.1
NC_089407.1	2983889	2987010	XP_003071241.2
NC_089407.1	2987522	2989454	XP_003071242.2
NC_089407.1	2990314	2990857	XP_003071243.1
NC_089407.1	2991839	2992931	XP_003071244.1
NC_089407.1	2993572	2994898	XP_065979437.1
NC_089407.1	2994841	2995861	XP_003071245.1
NC_089407.1	2996021	2997698	XP_003071246.1
NC_089407.1	2998638	2999058	XP_003071248.2
NC_089407.1	3001888	3003181	XP_003071250.1
NC_089407.1	3012655	3013561	XP_065979438.1
NC_089407.1	3013859	3014329	XP_003071252.2
NC_089407.1	3068499	3069715	XP_003070996.2
NC_089407.1	3069850	3071334	XP_003070995.2
NC_089407.1	3071454	3072403	XP_003070994.1
NC_089407.1	3072807	3073865	XP_003070993.1
NC_089407.1	3074305	3076927	XP_003070992.1
NC_089407.1	3077952	3079140	XP_003070991.1
NC_089407.1	3081895	3083331	XP_065979439.1
NC_089407.1	3084321	3085352	XP_065979440.1
NC_089407.1	3085805	3086109	XP_065979441.1
NC_089407.1	3088684	3088963	XP_065979442.1
NC_089407.1	3092854	3099679	XP_065979443.1
NC_089407.1	3101197	3102106	XP_003070987.1
NC_089407.1	3102234	3105152	XP_003070986.1
NC_089407.1	3105315	3107445	XP_003070985.1
NC_089407.1	3107693	3110906	XP_003070984.2
NC_089407.1	3111094	3112885	XP_003070983.1
NC_089407.1	3113306	3114870	XP_065979444.1
NC_089407.1	3115486	3115804	XP_065979445.1
NC_089407.1	3115827	3117621	XP_003070981.1
NC_089407.1	3117911	3118724	XP_065979446.1
NC_089407.1	3119003	3121965	XP_003070979.1
NC_089407.1	3122586	3125502	XP_003070978.2;XP_065979447.1
NC_089407.1	3126581	3127769	XP_003070977.1
NC_089407.1	3129895	3132122	XP_003070976.1
NC_089407.1	3132357	3134664	XP_065979448.1
NC_089407.1	3135911	3138114	XP_003070974.1
NC_089407.1	3138264	3139967	XP_003070973.1
NC_089407.1	3140123	3140963	XP_003070972.1
NC_089407.1	3141137	3143373	XP_065979449.1
NC_089407.1	3143875	3146581	XP_065979450.1
NC_089407.1	3146861	3150895	XP_003070969.1
NC_089407.1	3151222	3153114	XP_065979451.1
NC_089407.1	3154057	3156063	XP_065979453.1;XP_065979452.1
NC_089407.1	3156412	3157426	XP_003070966.1
NC_089407.1	3159149	3159882	XP_065979454.1
NC_089407.1	3160072	3164849	XP_003070965.2
NC_089407.1	3164867	3167248	XP_003070964.1
NC_089407.1	3167806	3168879	XP_065979455.1
NC_089407.1	3168925	3169378	XP_003070963.2
NC_089407.1	3169832	3173986	XP_003070962.1
NC_089407.1	3174336	3175743	XP_065979456.1
NC_089407.1	3175924	3177170	XP_003070960.1
NC_089407.1	3178383	3179802	XP_003070959.2
NC_089407.1	3180433	3182946	XP_003070958.1
NC_089407.1	3183101	3185074	XP_003070957.1
NC_089407.1	3185427	3187886	XP_003070956.1
NC_089407.1	3188357	3189605	XP_003070955.1
NC_089407.1	3189710	3190082	XP_065979457.1
NC_089407.1	3190502	3192452	XP_003070954.2
NC_089407.1	3192395	3194160	XP_003070953.1
NC_089407.1	3194303	3196407	XP_003070952.2
NC_089407.1	3196613	3197892	XP_003070951.1
NC_089407.1	3198507	3201997	XP_003070950.2
NC_089407.1	3207639	3209001	XP_003070949.2
NC_089407.1	3209077	3209864	XP_003070948.2
NC_089407.1	3212478	3214826	XP_003070946.2
NC_089407.1	3214961	3216218	XP_003070945.1
NC_089407.1	3216250	3217528	XP_003070944.2
NC_089407.1	3217649	3218567	XP_065979458.1
NC_089407.1	3221095	3223635	XP_003070942.1
NC_089407.1	3225270	3226476	XP_003070941.2
NC_089407.1	3227102	3229816	XP_003070940.1
NC_089407.1	3230052	3230907	XP_065979459.1
NC_089407.1	3231175	3232930	XP_003070939.1
NC_089407.1	3233089	3235586	XP_003070938.2
NC_089407.1	3238001	3239957	XP_003070937.1
NC_089407.1	3240265	3241617	XP_065979460.1
NC_089407.1	3241654	3242347	XP_003070935.1
NC_089407.1	3243113	3245906	XP_003070934.1
NC_089407.1	3246628	3247479	XP_003070933.2
NC_089407.1	3247769	3249417	XP_003070932.1
NC_089407.1	3249993	3252695	XP_003070931.1
NC_089407.1	3252993	3254984	XP_003070930.2
NC_089407.1	3255580	3257017	XP_003070929.1
NC_089407.1	3262503	3264086	XP_003070928.2
NC_089407.1	3264366	3264789	XP_065979461.1
NC_089407.1	3265159	3267515	XP_003070927.1
NC_089407.1	3267734	3269120	XP_003070926.2
NC_089407.1	3269512	3271268	XP_003070925.1
NC_089407.1	3271305	3272837	XP_003070924.1
NC_089407.1	3277242	3278154	XP_003070923.1
NC_089407.1	3278839	3280371	XP_003070922.1
NC_089407.1	3281430	3282125	XP_003070921.1
NC_089407.1	3283953	3287074	XP_003070920.1
NC_089407.1	3287063	3290400	XP_003070919.2
NC_089407.1	3295342	3296574	XP_003070917.1
NC_089407.1	3300049	3300827	XP_065979462.1
NC_089407.1	3303585	3306280	XP_065979464.1;XP_065979463.1
NC_089407.1	3306646	3308271	XP_065979466.1;XP_065979465.1
NC_089407.1	3309414	3311304	XP_003070914.2
NC_089407.1	3311858	3315540	XP_065979467.1
NC_089407.1	3315599	3319073	XP_065979468.1
NC_089407.1	3319771	3321712	XP_003070912.2
NC_089407.1	3323565	3325839	XP_065979469.1
NC_089407.1	3326636	3328457	XP_003070909.2
NC_089407.1	3329248	3329881	XP_065979470.1
NC_089407.1	3330180	3331415	XP_003070908.2
NC_089407.1	3331616	3332471	XP_003070907.1
NC_089407.1	3334090	3336941	XP_003070906.1
NC_089407.1	3343326	3345689	XP_003070905.2
NC_089407.1	3346248	3346669	XP_065979471.1
NC_089407.1	3350132	3355255	XP_003070904.2
NC_089407.1	3355612	3358202	XP_003070903.2
NC_089407.1	3359039	3364182	XP_003070902.2
NC_089407.1	3366906	3368302	XP_003070901.1
NC_089407.1	3368716	3369155	XP_065979472.1
NC_089407.1	3372116	3372593	XP_065979473.1
NC_089407.1	3376873	3377188	XP_065979474.1
NC_089407.1	3378030	3382994	XP_065979475.1
NC_089407.1	3382199	3382994	XP_003070899.1
NC_089407.1	3383527	3384545	XP_003070898.1
NC_089407.1	3385743	3386430	XP_003070897.2
NC_089407.1	3386832	3388248	XP_003070896.2
NC_089407.1	3388633	3391108	XP_003070895.2
NC_089407.1	3391289	3392827	XP_003070894.1
NC_089407.1	3394069	3396140	XP_003070893.1;XP_065979476.1
NC_089407.1	3396357	3398485	XP_003070892.2
NC_089407.1	3398763	3405911	XP_065979477.1
NC_089407.1	3410044	3411848	XP_003070889.2
NC_089407.1	3413453	3415336	XP_065979478.1
NC_089407.1	3415400	3417107	XP_003070887.1
NC_089407.1	3419026	3420720	XP_065979479.1
NC_089407.1	3420715	3423025	XP_003070885.1
NC_089407.1	3424410	3425380	XP_003070884.1
NC_089407.1	3425491	3426669	XP_065979480.1
NC_089407.1	3426979	3428470	XP_003070882.1
NC_089407.1	3428660	3433769	XP_003070881.1
NC_089407.1	3435348	3437934	XP_065979481.1
NC_089407.1	3438112	3439612	XP_003070879.2
NC_089407.1	3439338	3441240	XP_003070878.1
NC_089407.1	3441453	3442926	XP_065979482.1
NC_089407.1	3443531	3446805	XP_003070876.1
NC_089407.1	3451640	3453438	XP_003070875.1
NC_089407.1	3453827	3457165	XP_003070874.1
NC_089407.1	3460184	3462061	XP_065979483.1
NC_089407.1	3464995	3469569	XP_065979484.1
NC_089407.1	3469774	3471394	XP_003070871.2
NC_089407.1	3472022	3474355	XP_003070869.2
NC_089407.1	3474798	3475339	XP_065979485.1
NC_089407.1	3479132	3482758	XP_003070868.1
NC_089407.1	3482852	3486287	XP_003070867.1
NC_089407.1	3486579	3489226	XP_003070866.1
NC_089407.1	3489495	3491293	XP_003070865.1
NC_089407.1	3491431	3493683	XP_065979486.1
NC_089407.1	3496097	3496434	XP_065979487.1
NC_089407.1	3497016	3498191	XP_003070862.1
NC_089407.1	3498779	3501232	XP_003070861.2
NC_089407.1	3501587	3503880	XP_065979488.1
NC_089407.1	3504195	3506223	XP_003070859.2
NC_089407.1	3506357	3507167	XP_003070858.2
NC_089407.1	3507363	3509655	XP_003070857.1
NC_089407.1	3511205	3512563	XP_003070856.2
NC_089407.1	3513000	3515469	XP_003070855.2
NC_089407.1	3516798	3519602	XP_003070854.2
NC_089407.1	3520228	3521718	XP_003070853.1
NC_089407.1	3521975	3523153	XP_003070852.1
NC_089407.1	3523966	3526929	XP_003070851.1
NC_089407.1	3529293	3532774	XP_003070850.2
NC_089407.1	3533092	3535068	XP_003070849.1
NC_089407.1	3535131	3536353	XP_003070848.2
NC_089407.1	3541087	3544295	XP_003070846.2
NC_089407.1	3543738	3544563	XP_003070845.2
NC_089407.1	3544899	3549721	XP_003070844.1
NC_089407.1	3550057	3550922	XP_065979489.1
NC_089407.1	3551395	3552641	XP_003070842.2
NC_089407.1	3552566	3554695	XP_003070841.1
NC_089407.1	3555062	3555609	XP_003070840.1
NC_089407.1	3556609	3557982	XP_003070839.1
NC_089407.1	3558219	3559141	XP_003070838.1
NC_089407.1	3559363	3561041	XP_003070837.1
NC_089407.1	3565167	3566896	XP_003070836.2
NC_089407.1	3569401	3571820	XP_003070835.1
NC_089407.1	3573206	3576066	XP_065979490.1
NC_089407.1	3576427	3578497	XP_003070833.2
NC_089407.1	3578673	3581732	XP_003070831.1
NC_089407.1	3582231	3583465	XP_003070832.1
NC_089407.1	3584047	3587345	XP_003070830.2
NC_089407.1	3593066	3599441	XP_003070829.2
NC_089407.1	3600380	3603965	XP_003070828.2
NC_089407.1	3605106	3607041	XP_003070827.2
NC_089407.1	3610464	3611148	XP_003070826.1
NC_089407.1	3611967	3616154	XP_003070824.2
NC_089407.1	3617697	3618186	XP_065979491.1
NC_089407.1	3618896	3620811	XP_003070822.1
NC_089407.1	3622959	3623622	XP_065979492.1
NC_089407.1	3623754	3625599	XP_065979493.1
NC_089407.1	3626288	3627180	XP_003070820.1
NC_089407.1	3627212	3628740	XP_003070818.1
NC_089407.1	3628755	3632246	XP_003070819.2
NC_089407.1	3632272	3633366	XP_003070817.1
NC_089407.1	3633628	3635082	XP_003070816.2
NC_089407.1	3637280	3639226	XP_003070815.2
NC_089407.1	3640224	3642727	XP_003070814.2
NC_089407.1	3645128	3647895	XP_003070813.2
NC_089407.1	3647971	3649838	XP_003070812.2
NC_089407.1	3650186	3652032	XP_065979494.1
NC_089407.1	3652231	3653206	XP_003070810.1
NC_089407.1	3653531	3654468	XP_003070809.2
NC_089407.1	3655052	3658439	XP_003070808.1
NC_089407.1	3658522	3661206	XP_003070807.1
NC_089407.1	3661454	3662480	XP_003070806.1
NC_089407.1	3662629	3663940	XP_003070805.1
NC_089407.1	3664101	3665018	XP_065979495.1
NC_089407.1	3665352	3668490	XP_003070803.2
NC_089407.1	3673149	3674309	XP_003070802.2
NC_089407.1	3674321	3677795	XP_003070801.2
NC_089407.1	3678255	3681319	XP_003070800.1
NC_089407.1	3680109	3681234	XP_003070799.2
NC_089407.1	3682483	3682856	XP_065979496.1
NC_089407.1	3683410	3684411	XP_065979497.1
NC_089407.1	3684846	3687685	XP_003070797.2
NC_089407.1	3690682	3692679	XP_003070796.1
NC_089407.1	3693020	3693401	XP_003070795.2
NC_089407.1	3693937	3694915	XP_065979498.1
NC_089407.1	3695263	3697265	XP_065979499.1
NC_089407.1	3697508	3702382	XP_065979500.1
NC_089407.1	3702506	3703086	XP_065979501.1
NC_089407.1	3704231	3709495	XP_003070791.1
NC_089407.1	3710071	3711013	XP_003070790.1
NC_089407.1	3711173	3713956	XP_003070789.1
NC_089407.1	3714297	3716744	XP_065979502.1
NC_089407.1	3717010	3718377	XP_065979503.1
NC_089407.1	3718561	3721587	XP_003070785.1
NC_089407.1	3721730	3723981	XP_003070784.1
NC_089407.1	3725630	3725846	XP_065979504.1
NC_089407.1	3726901	3727312	XP_003070783.2
NC_089407.1	3727401	3728232	XP_065979505.1
NC_089407.1	3729836	3733717	XP_065979506.1
NC_089407.1	3734867	3736963	XP_003070781.2
NC_089407.1	3739250	3740638	XP_065979507.1
NC_089407.1	3742065	3743483	XP_003070779.1
NC_089407.1	3749881	3750398	XP_065979508.1
NC_089407.1	3750656	3753149	XP_003070777.1
NC_089407.1	3780603	3780788	XP_065979509.1
NC_089407.1	3800545	3802299	XP_003070776.2
NC_089407.1	3802574	3806773	XP_003070775.2
NC_089407.1	3807094	3809079	XP_003070774.1
NC_089407.1	3809767	3810529	XP_003070773.1
NC_089407.1	3811149	3812027	XP_003070772.1
NC_089407.1	3812892	3813300	XP_003070771.1
NC_089407.1	3813725	3815384	XP_003070770.1
NC_089407.1	3815570	3817589	XP_065979510.1
NC_089407.1	3816947	3821146	XP_065979511.1
NC_089407.1	3822640	3828735	XP_003070767.2
NC_089407.1	3829961	3834283	XP_003070766.2
NC_089407.1	3835694	3836797	XP_003070765.1
NC_089407.1	3836878	3838769	XP_065979512.1
NC_089407.1	3839431	3841023	XP_003070763.1
NC_089407.1	3841591	3843509	XP_065979513.1
NC_089407.1	3843707	3846646	XP_003070761.2
NC_089407.1	3846992	3848446	XP_003070760.1
NC_089407.1	3847828	3850612	XP_003070759.2
NC_089407.1	3852409	3854820	XP_003070758.2
NC_089407.1	3855772	3856184	XP_065979514.1
NC_089407.1	3856813	3859930	XP_065979515.1
NC_089407.1	3860183	3863083	XP_003070756.1
NC_089407.1	3863340	3864133	XP_003070755.1
NC_089407.1	3864463	3865309	XP_065979516.1
NC_089407.1	3865434	3867763	XP_003070754.1
NC_089407.1	3868119	3870143	XP_065979517.1
NC_089407.1	3870942	3872199	XP_003070752.2
NC_089407.1	3872534	3875671	XP_003070751.1
NC_089407.1	3875817	3877473	XP_065979518.1
NC_089407.1	3877777	3879852	XP_003070749.1
NC_089407.1	3880044	3881792	XP_003070748.2
NC_089407.1	3882278	3882746	XP_003070747.1
NC_089407.1	3883078	3884086	XP_003070746.2
NC_089407.1	3884692	3886672	XP_003070745.2
NC_089407.1	3887348	3889459	XP_065979519.1;XP_003070744.2
NC_089407.1	3890008	3894468	XP_003070743.2
NC_089407.1	3894850	3896997	XP_003070742.1
NC_089407.1	3896930	3898460	XP_065979520.1
NC_089407.1	3898883	3900669	XP_065979521.1
NC_089407.1	3903529	3905351	XP_003070740.1
NC_089407.1	3906369	3907760	XP_003070739.1
NC_089407.1	3909537	3912162	XP_003070738.2;XP_065979522.1
NC_089407.1	3913800	3916292	XP_003070737.2
NC_089407.1	3917399	3918679	XP_003070736.1
NC_089407.1	3918869	3919893	XP_065979523.1
NC_089407.1	3920102	3922287	XP_003070734.2
NC_089407.1	3922802	3924821	XP_065979524.1
NC_089407.1	3925132	3927828	XP_065979525.1
NC_089407.1	3928260	3934965	XP_065979526.1
NC_089407.1	3935852	3938509	XP_003070730.2
NC_089407.1	3939104	3939911	XP_003070729.1
NC_089407.1	3940466	3940805	XP_065979527.1
NC_089407.1	3942232	3944258	XP_003070727.2
NC_089407.1	3944440	3947798	XP_003070726.1
NC_089407.1	3950291	3951539	XP_003070725.2
NC_089407.1	3951729	3954197	XP_003070724.2
NC_089407.1	3955842	3959321	XP_065979528.1;XP_003070723.1
NC_089407.1	3960108	3961231	XP_003070722.2
NC_089407.1	3961062	3963976	XP_003070721.2
NC_089407.1	3964574	3968162	XP_003070720.2
NC_089407.1	3968412	3970298	XP_003070719.1
NC_089407.1	3970923	3971935	XP_003070718.1
NC_089407.1	3971078	3973610	XP_065979529.1
NC_089407.1	3974307	3975732	XP_003070716.1
NC_089407.1	3976097	3977661	XP_003070715.1
NC_089407.1	3999018	4000758	XP_003070714.2
NC_089407.1	4001050	4003650	XP_003070713.2;XP_065979530.1
NC_089407.1	4057552	4059183	XP_003070712.2
NC_089407.1	4069286	4070924	XP_065979531.1;XP_065979532.1
NC_089407.1	4071560	4073533	XP_065979533.1
NC_089407.1	4073425	4074685	XP_065979534.1
NC_089407.1	4075155	4075918	XP_065979535.1
NC_089407.1	4076014	4076622	XP_065979536.1
NC_089407.1	4076664	4077669	XP_003070707.1
NC_089407.1	4078031	4079009	XP_003070706.1
NC_089407.1	4079049	4080148	XP_003070705.1
NC_089407.1	4080296	4082544	XP_003070704.1
NC_089407.1	4162012	4163656	XP_003065250.1
NC_089407.1	4277176	4278837	XP_003065251.2
NC_089407.1	4278979	4280485	XP_003065252.1
NC_089407.1	4309232	4314553	XP_003065253.2
NC_089407.1	4313356	4316653	XP_003065254.2
NC_089407.1	4317142	4320926	XP_003065255.2
NC_089407.1	4319205	4320849	XP_003065256.2
NC_089407.1	4321990	4323100	XP_003065257.2
NC_089407.1	4323408	4325659	XP_003065258.2
NC_089407.1	4327954	4330451	XP_003065259.2
NC_089407.1	4330015	4331462	XP_065979537.1
NC_089407.1	4331209	4332237	XP_065979538.1
NC_089407.1	4333331	4335396	XP_065979539.1
NC_089407.1	4336601	4338362	XP_065979540.1
NC_089407.1	4338372	4339902	XP_003065262.1
NC_089407.1	4340959	4343549	XP_065979541.1
NC_089407.1	4343651	4343889	XP_065979542.1
NC_089407.1	4345666	4347079	XP_003065264.2
NC_089407.1	4349578	4351572	XP_003065265.1
NC_089407.1	4351884	4353227	XP_003065266.1
NC_089407.1	4353677	4355441	XP_003065267.1
NC_089407.1	4356763	4361174	XP_065979543.1
NC_089407.1	4361187	4363059	XP_003065269.1
NC_089407.1	4363873	4364893	XP_003065270.2
NC_089407.1	4365310	4368775	XP_003065271.2
NC_089407.1	4368877	4371605	XP_003065272.2
NC_089407.1	4373224	4374101	XP_065979544.1
NC_089407.1	4374886	4378203	XP_003065273.1
NC_089407.1	4380049	4383295	XP_065979545.1
NC_089407.1	4383524	4384605	XP_003065275.1
NC_089407.1	4385730	4386552	XP_003065276.1
NC_089407.1	4387145	4388246	XP_003065277.2
NC_089407.1	4388626	4389873	XP_003065278.2
NC_089407.1	4391112	4392376	XP_065979546.1
NC_089407.1	4393093	4398701	XP_003065280.2
NC_089407.1	4400189	4403098	XP_065979547.1
NC_089407.1	4404239	4407589	XP_003065282.2
NC_089407.1	4409982	4414170	XP_003065283.2
NC_089407.1	4416712	4417515	XP_065979548.1
NC_089407.1	4419026	4421460	XP_065979549.1
NC_089407.1	4421877	4423823	XP_003065285.1
NC_089407.1	4424285	4426019	XP_003065286.1
NC_089407.1	4427437	4428517	XP_003065287.2
NC_089407.1	4434643	4435757	XP_003065289.1
NC_089407.1	4436471	4437123	XP_065979550.1
NC_089407.1	4442412	4447698	XP_003065290.2
NC_089407.1	4449409	4453953	XP_003065291.2
NC_089407.1	4456038	4457640	XP_003065292.1
NC_089407.1	4458160	4459450	XP_003065293.1
NC_089407.1	4459427	4460866	XP_003065294.2
NC_089407.1	4461977	4463727	XP_003065295.2
NC_089407.1	4463757	4464699	XP_003065296.2
NC_089407.1	4466502	4467642	XP_003065297.2
NC_089407.1	4467957	4469628	XP_003065298.2
NC_089407.1	4470839	4476023	XP_003065299.1;XP_065979551.1
NC_089407.1	4474465	4475915	XP_065979552.1
NC_089407.1	4476350	4479952	XP_003065301.2
NC_089407.1	4480252	4481072	XP_065979553.1
NC_089407.1	4484110	4486554	XP_003065302.1
NC_089407.1	4486883	4488245	XP_003065303.2
NC_089407.1	4488544	4489731	XP_003065304.1
NC_089407.1	4490083	4490389	XP_065979554.1
NC_089407.1	4492572	4494049	XP_065979555.1;XP_003065306.2
NC_089407.1	4494864	4496040	XP_065979556.1
NC_089407.1	4497499	4499206	XP_003065307.2
NC_089407.1	4499949	4502219	XP_003065308.1
NC_089407.1	4502507	4503819	XP_003065309.1
NC_089407.1	4503849	4507140	XP_003065310.2
NC_089407.1	4507509	4509130	XP_065979557.1
NC_089407.1	4509125	4511095	XP_003065311.2
NC_089407.1	4512373	4512721	XP_065979558.1
NC_089407.1	4516235	4518122	XP_003065312.1
NC_089407.1	4520029	4520974	XP_003065313.2
NC_089407.1	4521128	4522136	XP_003065314.2
NC_089407.1	4522389	4523530	XP_003065315.1
NC_089407.1	4525079	4528203	XP_003065317.2
NC_089407.1	4528017	4528245	XP_065979559.1
NC_089407.1	4528337	4529505	XP_065979560.1
NC_089407.1	4531914	4532627	XP_065979561.1
NC_089407.1	4533191	4534708	XP_065979562.1
NC_089407.1	4537591	4540097	XP_003065320.2
NC_089407.1	4539882	4544440	XP_065979563.1
NC_089407.1	4549010	4549970	XP_003065322.2
NC_089407.1	4551021	4552698	XP_003065323.2
NC_089407.1	4552933	4555459	XP_003065324.1
NC_089407.1	4557699	4560213	XP_065979564.1
NC_089407.1	4560343	4561536	XP_065979565.1
NC_089407.1	4561931	4562602	XP_003065326.1
NC_089407.1	4562731	4563606	XP_003065327.1
NC_089407.1	4563636	4565608	XP_003065328.2
NC_089407.1	4567378	4571122	XP_003065329.2
NC_089407.1	4572463	4573543	XP_003065330.1
NC_089407.1	4574951	4576684	XP_003065331.2
NC_089407.1	4576241	4577963	XP_065979566.1
NC_089407.1	4579329	4582820	XP_065979567.1
NC_089407.1	4586420	4587893	XP_003065334.2
NC_089407.1	4588920	4592322	XP_003065335.2
NC_089407.1	4593442	4594228	XP_003065336.2
NC_089407.1	4594265	4594634	XP_065979568.1
NC_089407.1	4597941	4598649	XP_065979569.1
NC_089407.1	4599157	4600667	XP_065979570.1
NC_089407.1	4602418	4605431	XP_003065339.2
NC_089407.1	4607862	4608783	XP_003065340.2
NC_089407.1	4608919	4610559	XP_003065341.2
NC_089407.1	4610889	4611891	XP_003065342.1
NC_089407.1	4612438	4615094	XP_003065343.1
NC_089407.1	4615121	4617781	XP_003065344.1
NC_089407.1	4618482	4620200	XP_003065345.1
NC_089407.1	4622127	4623122	XP_003065346.2
NC_089407.1	4623738	4627055	XP_003065347.2
NC_089407.1	4628370	4629945	XP_003065348.1
NC_089407.1	4630221	4631222	XP_003065349.1
NC_089407.1	4631527	4632824	XP_003065350.1
NC_089407.1	4632911	4633214	XP_065979571.1
NC_089407.1	4633984	4634209	XP_065979572.1
NC_089407.1	4635166	4639450	XP_003065352.2
NC_089407.1	4643239	4645605	XP_003065353.2
NC_089407.1	4645990	4646536	XP_065979573.1
NC_089407.1	4646612	4647148	XP_003065355.2
NC_089407.1	4647390	4648104	XP_065979574.1
NC_089407.1	4651743	4654648	XP_065979575.1
NC_089407.1	4654934	4658066	XP_003065360.1
NC_089407.1	4658454	4659873	XP_003065361.2
NC_089407.1	4660233	4661337	XP_003065362.1
NC_089407.1	4661602	4665243	XP_003065363.2;XP_065979576.1
NC_089407.1	4665403	4666714	XP_003065364.2
NC_089407.1	4666018	4667701	XP_065979577.1
NC_089407.1	4668122	4670990	XP_003065366.1
NC_089407.1	4671115	4671928	XP_003065367.1
NC_089407.1	4672068	4673170	XP_003065368.1
NC_089407.1	4673879	4675334	XP_003065369.2
NC_089407.1	4678613	4684219	XP_003065370.2
NC_089407.1	4685381	4688116	XP_003065372.2
NC_089407.1	4688660	4691844	XP_003065373.2
NC_089407.1	4692467	4693193	XP_003065374.2
NC_089407.1	4693934	4696331	XP_003065375.2;XP_065979578.1
NC_089407.1	4700271	4703775	XP_003065376.2
NC_089407.1	4704119	4704500	XP_065979579.1
NC_089407.1	4705535	4706159	XP_003065377.1
NC_089407.1	4707914	4712171	XP_003065378.2
NC_089407.1	4719334	4722519	XP_065979580.1
NC_089407.1	4724336	4725818	XP_065979582.1;XP_065979581.1
NC_089407.1	4726164	4728288	XP_003065381.2
NC_089407.1	4729301	4732001	XP_003065382.1
NC_089407.1	4737272	4740521	XP_003065383.2
NC_089407.1	4741631	4743242	XP_003065384.1
NC_089407.1	4743233	4745164	XP_003065385.1
NC_089407.1	4745350	4748927	XP_003065386.2
NC_089407.1	4749191	4750597	XP_003065387.1
NC_089407.1	4750693	4752826	XP_003065388.1
NC_089407.1	4754693	4756595	XP_003065389.2
NC_089407.1	4756855	4758087	XP_003065390.2
NC_089407.1	4757732	4758615	XP_003065391.2
NC_089407.1	4758820	4765774	XP_003065392.2
NC_089407.1	4765981	4767919	XP_003065393.2
NC_089407.1	4768105	4769645	XP_003065394.1
NC_089407.1	4771594	4772479	XP_065979583.1
NC_089407.1	4772359	4774505	XP_003065395.2
NC_089407.1	4774823	4778810	XP_065979584.1
NC_089407.1	4779000	4781064	XP_003065397.1
NC_089407.1	4781204	4781963	XP_003065398.2
NC_089407.1	4781905	4784345	XP_003065399.2
NC_089407.1	4784529	4785365	XP_003065400.2
NC_089407.1	4784529	4787588	XP_003065401.1
NC_089407.1	4787843	4789296	XP_003065402.1
NC_089407.1	4789435	4792097	XP_065979585.1
NC_089407.1	4798344	4801463	XP_003065404.1
NC_089407.1	4801684	4802922	XP_065979586.1
NC_089407.1	4802315	4804852	XP_003065406.1
NC_089407.1	4805998	4806562	XP_065979587.1
NC_089407.1	4806724	4808213	XP_065979588.1
NC_089407.1	4809637	4811908	XP_003065408.2
NC_089407.1	4812882	4815642	XP_065979589.1
NC_089407.1	4816028	4816781	XP_003065410.2
NC_089407.1	4817608	4819519	XP_003065411.2
NC_089407.1	4820043	4822340	XP_003065412.2
NC_089407.1	4822831	4824841	XP_003065413.1
NC_089407.1	4828852	4830442	XP_003065414.2
NC_089407.1	4830886	4833159	XP_003065415.2
NC_089407.1	4833766	4835194	XP_003065416.1
NC_089407.1	4836326	4837492	XP_065979590.1
NC_089407.1	4839370	4839907	XP_003065418.2
NC_089407.1	4840581	4848054	XP_065979591.1
NC_089407.1	4848367	4850170	XP_003065420.1
NC_089407.1	4851095	4852548	XP_003065421.1
NC_089407.1	4852698	4854528	XP_003065422.2
NC_089407.1	4854988	4856749	XP_065979592.1
NC_089407.1	4857105	4861839	XP_003065423.2
NC_089407.1	4862268	4865144	XP_003065424.2
NC_089407.1	4866144	4866796	XP_065979593.1
NC_089407.1	4867578	4869427	XP_065979594.1
NC_089407.1	4869611	4871845	XP_003065426.2
NC_089407.1	4872008	4873538	XP_003065427.2
NC_089407.1	4873881	4874738	XP_003065428.2
NC_089407.1	4874967	4875860	XP_003065429.2
NC_089407.1	4877393	4879847	XP_003065430.1
NC_089407.1	4881150	4882452	XP_065979595.1
NC_089407.1	4883621	4884923	XP_003065432.1
NC_089407.1	4885604	4888048	XP_003065433.2
NC_089407.1	4888208	4889399	XP_003065434.2
NC_089407.1	4889593	4890079	XP_003065435.1
NC_089407.1	4890553	4891282	XP_003065436.1
NC_089407.1	4892603	4894685	XP_003065437.2
NC_089407.1	4894704	4896600	XP_003065438.2
NC_089407.1	4898631	4898973	XP_003065439.1
NC_089407.1	4902666	4903261	XP_003065440.2
NC_089407.1	4903610	4907267	XP_003065441.2
NC_089407.1	4907720	4909405	XP_003065442.1
NC_089407.1	4909874	4912099	XP_003065443.1
NC_089407.1	4914022	4915357	XP_065979596.1
NC_089407.1	4917020	4918420	XP_003065444.2
NC_089407.1	4919156	4922439	XP_065979598.1;XP_065979597.1
NC_089407.1	4922489	4923750	XP_003065445.1
NC_089407.1	4923827	4927086	XP_003065446.1
NC_089407.1	4927507	4928795	XP_065979599.1
NC_089407.1	4930097	4932523	XP_065979600.1
NC_089407.1	4933619	4935148	XP_003065448.2
NC_089407.1	4938654	4940232	XP_003065449.2
NC_089407.1	4940964	4945736	XP_003065450.2
NC_089407.1	4947773	4953723	XP_003065451.2
NC_089407.1	4954223	4955906	XP_003065452.1
NC_089407.1	4958572	4961377	XP_065979601.1;XP_003065453.1
NC_089407.1	4961781	4963998	XP_003065454.1
NC_089407.1	4965041	4965992	XP_003065455.2
NC_089407.1	4966466	4967802	XP_003065456.1
NC_089407.1	4967945	4971471	XP_003065457.1
NC_089407.1	4971667	4973106	XP_003065458.1
NC_089407.1	4973952	4975386	XP_003065459.1
NC_089407.1	4975580	4975991	XP_065979602.1
NC_089407.1	4976591	4977874	XP_003065460.2
NC_089407.1	4978186	4979700	XP_003065461.1
NC_089407.1	4979864	4981823	XP_003065462.1
NC_089407.1	4982024	4983662	XP_003065463.2
NC_089407.1	4983909	4985108	XP_003065464.2
NC_089407.1	4985285	4988149	XP_065979603.1
NC_089407.1	4988271	4989590	XP_003065466.2
NC_089407.1	4990336	4992204	XP_003065467.1
NC_089407.1	4992734	4995383	XP_003065468.2
NC_089407.1	4996174	4996504	XP_065979604.1
NC_089407.1	4997476	4999933	XP_003065469.2
NC_089407.1	5001027	5003779	XP_065979605.1
NC_089407.1	5003941	5005492	XP_003065471.2
NC_089407.1	5005480	5008956	XP_003065472.1
NC_089407.1	5009739	5013251	XP_003065473.1
NC_089407.1	5015666	5018151	XP_003065474.1
NC_089407.1	5018375	5019496	XP_003065475.2
NC_089407.1	5019663	5021180	XP_003065476.1
NC_089407.1	5024955	5025878	XP_003065477.1
NC_089407.1	5028011	5028729	XP_003065478.1
NC_089407.1	5029801	5030275	XP_065979606.1
NC_089407.1	5031783	5032275	XP_065979607.1
NC_089407.1	5032335	5033431	XP_065979608.1
NC_089407.1	5048178	5049154	XP_065979610.1;XP_065979609.1
NC_089407.1	5049789	5050574	XP_065979611.1
NC_089407.1	5050698	5052777	XP_003065481.2
NC_089407.1	5055410	5057592	XP_003065482.1
NC_089407.1	5058357	5059934	XP_003065483.1
NC_089407.1	5060265	5061135	XP_003065484.1
NC_089407.1	5060818	5064284	XP_003065485.1
NC_089407.1	5065317	5070020	XP_065979612.1
NC_089407.1	5070582	5071641	XP_003065487.1
NC_089407.1	5073235	5076041	XP_003065488.2
NC_089407.1	5077345	5078628	XP_003065489.2
NC_089407.1	5078880	5080651	XP_065979613.1
NC_089407.1	5083083	5083894	XP_065979614.1
NC_089407.1	5086033	5087229	XP_003065490.1
NC_089407.1	5089587	5090469	XP_065979615.1
NC_089407.1	5091152	5092835	XP_003065492.2
NC_089407.1	5093281	5094378	XP_003065493.1
NC_089407.1	5097857	5099832	XP_065979616.1
NC_089407.1	5101938	5103293	XP_003065495.1
NC_089407.1	5104235	5104610	XP_003065496.1
NC_089407.1	5104918	5106560	XP_065979617.1
NC_089407.1	5108436	5109352	XP_003065498.2
NC_089407.1	5109494	5109875	XP_065979618.1
NC_089407.1	5110609	5112714	XP_003065499.1
NC_089407.1	5111844	5113426	XP_003065500.1
NC_089407.1	5113748	5115609	XP_003065501.1
NC_089407.1	5115852	5119413	XP_065979619.1
NC_089407.1	5119858	5125102	XP_003065503.2
NC_089407.1	5126120	5129263	XP_003065504.1
NC_089407.1	5129477	5130690	XP_003065505.2
NC_089407.1	5131412	5134279	XP_003065506.2
NC_089407.1	5134939	5137604	XP_003065507.1
NC_089407.1	5138041	5138987	XP_065979620.1
NC_089407.1	5142532	5143702	XP_003065509.2
NC_089407.1	5144626	5147346	XP_003065510.1
NC_089407.1	5147554	5154705	XP_003065511.1
NC_089407.1	5158483	5160910	XP_003065512.1
NC_089407.1	5162184	5163550	XP_003065513.1
NC_089407.1	5164186	5165258	XP_003065514.1;XP_065979621.1
NC_089407.1	5165457	5167856	XP_003065515.2
NC_089407.1	5167063	5169193	XP_003065516.2
NC_089407.1	5169502	5171356	XP_003065517.2
NC_089407.1	5172966	5173420	XP_003065518.1
NC_089407.1	5173601	5174486	XP_003065519.2
NC_089407.1	5174751	5177115	XP_003065520.2
NC_089407.1	5176776	5178720	XP_065979622.1
NC_089407.1	5178834	5179816	XP_003065522.2
NC_089407.1	5180337	5181876	XP_065979623.1
NC_089407.1	5183392	5184693	XP_003065524.1
NC_089407.1	5188306	5192198	XP_003065525.1
NC_089407.1	5194982	5197826	XP_003065526.2
NC_089407.1	5200530	5203014	XP_003065527.2
NC_089407.1	5219622	5221515	XP_003065528.1
NC_089407.1	5223453	5226738	XP_003065529.1
NC_089407.1	5227052	5227787	XP_003065530.1
NC_089407.1	5228358	5230949	XP_003065531.1
NC_089407.1	5231676	5233370	XP_003065532.1
NC_089407.1	5233551	5237217	XP_003065533.1
NC_089407.1	5238515	5240381	XP_065979624.1
NC_089407.1	5240844	5241546	XP_065979625.1
NC_089407.1	5242270	5243131	XP_003065536.1
NC_089407.1	5243146	5244596	XP_003065537.2
NC_089407.1	5245107	5247252	XP_003065538.2
NC_089407.1	5247692	5251312	XP_065979626.1
NC_089407.1	5251666	5251982	XP_065979627.1
NC_089407.1	5253487	5256113	XP_003065540.2
NC_089407.1	5256473	5258101	XP_065979628.1
NC_089407.1	5258531	5259953	XP_003065542.1
NC_089407.1	5262150	5263959	XP_003065543.1
NC_089407.1	5264164	5265493	XP_003065544.1
NC_089407.1	5265930	5268458	XP_003065545.2
NC_089407.1	5269249	5272631	XP_003065546.1
NC_089407.1	5273018	5275579	XP_003065547.1
NC_089407.1	5276932	5278711	XP_065979629.1
NC_089407.1	5279636	5280824	XP_003065548.2
NC_089407.1	5281319	5282417	XP_003065549.1
NC_089407.1	5282996	5285360	XP_003065550.1
NC_089407.1	5285823	5287156	XP_065979630.1
NC_089407.1	5288021	5290646	XP_003065551.2
NC_089407.1	5294993	5297399	XP_003065552.1
NC_089407.1	5298403	5298763	XP_003065553.2
NC_089407.1	5299247	5301990	XP_003065554.2
NC_089407.1	5301878	5302916	XP_065979631.1
NC_089407.1	5303667	5305537	XP_003065556.1
NC_089407.1	5305417	5306599	XP_003065557.1
NC_089407.1	5306943	5308041	XP_003065558.1
NC_089407.1	5308202	5314140	XP_065979632.1;XP_003065560.1
NC_089407.1	5308636	5310270	XP_065979633.1
NC_089407.1	5314460	5315491	XP_065979634.1
NC_089407.1	5315724	5317280	XP_003065562.1
NC_089407.1	5318663	5320751	XP_003065563.1
NC_089407.1	5323563	5324046	XP_065979635.1
NC_089407.1	5324546	5325144	XP_065979636.1
NC_089407.1	5327552	5329832	XP_003065565.1
NC_089407.1	5330285	5332393	XP_003065566.1
NC_089407.1	5332991	5335298	XP_003065567.1
NC_089407.1	5336119	5338319	XP_003065568.2
NC_089407.1	5339089	5342413	XP_003065569.1
NC_089407.1	5342450	5343984	XP_003065570.1
NC_089407.1	5344340	5345377	XP_003065571.2
NC_089407.1	5345459	5346713	XP_003065572.1
NC_089407.1	5347237	5351584	XP_065979637.1
NC_089407.1	5352724	5355645	XP_065979638.1
NC_089407.1	5357307	5360529	XP_065979639.1
NC_089407.1	5362548	5365034	XP_003065576.2
NC_089407.1	5365807	5368266	XP_003065577.2
NC_089407.1	5368615	5370088	XP_065979640.1
NC_089407.1	5370634	5373844	XP_003065578.2
NC_089407.1	5374440	5376582	XP_065979641.1
NC_089407.1	5376738	5377530	XP_003065580.2
NC_089407.1	5377922	5378636	XP_003065581.1
NC_089407.1	5379179	5379788	XP_003065582.2
NC_089407.1	5380512	5386460	XP_065979642.1
NC_089407.1	5386873	5388173	XP_003065584.2
NC_089407.1	5388343	5389250	XP_003065585.2
NC_089407.1	5390071	5392015	XP_003065586.2
NC_089407.1	5394085	5396059	XP_003065587.2
NC_089407.1	5396110	5397482	XP_003065588.1
NC_089407.1	5398365	5400403	XP_065979643.1
NC_089407.1	5402376	5404810	XP_003065590.2
NC_089407.1	5405298	5407182	XP_003065591.2
NC_089407.1	5407870	5414951	XP_003065592.2
NC_089407.1	5416159	5417401	XP_065979644.1
NC_089407.1	5418672	5419212	XP_065979645.1
NC_089407.1	5420164	5424298	XP_003065594.2
NC_089407.1	5425239	5426490	XP_065979646.1
NC_089407.1	5428252	5429367	XP_003065596.2
NC_089407.1	5429954	5431015	XP_003065597.1
NC_089407.1	5431214	5432524	XP_003065598.2
NC_089407.1	5434416	5439555	XP_003065599.2
NC_089407.1	5440946	5441855	XP_003065600.1
NC_089407.1	5442306	5444247	XP_003065601.2
NC_089407.1	5445284	5447062	XP_003065602.1
NC_089407.1	5448201	5448903	XP_065979647.1
NC_089407.1	5448957	5449512	XP_065979648.1
NC_089407.1	5450241	5451276	XP_065979649.1
NC_089407.1	5452584	5454132	XP_003065604.1
NC_089407.1	5455224	5456585	XP_065979650.1
NC_089407.1	5457917	5460389	XP_065979651.1
NC_089407.1	5461565	5462237	XP_003065606.2
NC_089407.1	5462617	5462917	XP_065979652.1
NC_089407.1	5463630	5464741	XP_003065607.1
NC_089407.1	5464515	5466241	XP_003065608.2
NC_089407.1	5466530	5469457	XP_003065609.2
NC_089407.1	5469274	5470995	XP_003065610.2
NC_089407.1	5471243	5472668	XP_003065611.1
NC_089407.1	5472814	5473913	XP_003065612.1
NC_089407.1	5474577	5475567	XP_065979653.1
NC_089407.1	5476014	5477170	XP_003065614.1
NC_089407.1	5477619	5483308	XP_003065615.2
NC_089407.1	5484851	5487385	XP_065979654.1
NC_089407.1	5487366	5489543	XP_065979655.1
NC_089407.1	5493703	5494772	XP_003065618.2
NC_089407.1	5497737	5499524	XP_003065619.2
NC_089407.1	5500199	5501915	XP_065979656.1
NC_089407.1	5502153	5503320	XP_003065621.1
NC_089407.1	5503647	5505188	XP_003065622.1
NC_089407.1	5504850	5505932	XP_065979657.1
NC_089407.1	5506895	5508584	XP_065979658.1
NC_089407.1	5508783	5510817	XP_003065625.2
NC_089407.1	5511531	5512675	XP_003065626.1
NC_089407.1	5512390	5514197	XP_003065627.1
NC_089407.1	5515980	5516831	XP_003065628.1
NC_089407.1	5517202	5520107	XP_003065629.1
NC_089407.1	5520560	5522609	XP_003065630.2
NC_089407.1	5523465	5524488	XP_003065631.2
NC_089407.1	5525343	5526618	XP_003065632.2
NC_089407.1	5528613	5532330	XP_065979659.1
NC_089407.1	5532354	5533522	XP_065979660.1
NC_089407.1	5534660	5536153	XP_003065635.1
NC_089407.1	5536341	5539245	XP_065979661.1
NC_089407.1	5540496	5541533	XP_003065637.2
NC_089407.1	5541863	5543228	XP_003065638.2
NC_089407.1	5543387	5546095	XP_003065639.1
NC_089407.1	5546805	5548653	XP_003065640.1
NC_089407.1	5548865	5551514	XP_065979662.1
NC_089407.1	5552462	5553950	XP_003065642.2
NC_089407.1	5554623	5556841	XP_003065643.1
NC_089407.1	5557054	5558052	XP_003065644.1
NC_089407.1	5558121	5560793	XP_003065645.2
NC_089407.1	5562005	5563383	XP_065979663.1
NC_089407.1	5564099	5565688	XP_003065647.2
NC_089407.1	5569975	5571322	XP_003065648.2
NC_089407.1	5572996	5575082	XP_003065649.2
NC_089407.1	5575386	5576769	XP_065979664.1
NC_089407.1	5576822	5580038	XP_003065651.2
NC_089407.1	5580423	5585396	XP_003065652.2
NC_089407.1	5584874	5585678	XP_065979665.1
NC_089407.1	5586258	5586681	XP_065979666.1
NC_089407.1	5586856	5589975	XP_065979667.1
NC_089407.1	5592164	5592539	XP_065979668.1
NC_089407.1	5592607	5593102	XP_065979669.1
NC_089407.1	5593658	5595129	XP_065979670.1
NC_089407.1	5596359	5599594	XP_003065654.2
NC_089407.1	5601957	5603124	XP_065979671.1
NC_089407.1	5604256	5607037	XP_003065656.2
NC_089407.1	5607422	5608815	XP_003065657.1
NC_089407.1	5609146	5611665	XP_003065658.1
NC_089407.1	5611901	5621909	XP_003065659.2
NC_089407.1	5622325	5624556	XP_003065660.2
NC_089407.1	5624773	5626660	XP_003065661.1
NC_089407.1	5628712	5633098	XP_065979672.1
NC_089407.1	5635111	5638314	XP_003065663.2
NC_089407.1	5638687	5640798	XP_003065664.2
NC_089407.1	5641367	5641713	XP_003065665.2
NC_089407.1	5642232	5642734	XP_065979673.1
NC_089407.1	5643645	5645174	XP_003065666.2
NC_089407.1	5652495	5653865	XP_065979674.1
NC_089407.1	5656174	5657451	XP_003065668.2
NC_089407.1	5658229	5659294	XP_003065669.1
NC_089407.1	5659526	5660618	XP_003065670.2
NC_089407.1	5661140	5665792	XP_003065671.2
NC_089407.1	5666748	5670367	XP_003065672.2
NC_089407.1	5670653	5672333	XP_003065673.2
NC_089407.1	5672349	5675848	XP_003065674.2
NC_089407.1	5677243	5678959	XP_003065675.2
NC_089407.1	5679946	5680715	XP_003065676.2
NC_089407.1	5681347	5682347	XP_065979675.1
NC_089407.1	5687662	5689009	XP_003065677.2
NC_089407.1	5689937	5692737	XP_065979676.1
NC_089407.1	5693454	5695392	XP_003065679.1
NC_089407.1	5695469	5698756	XP_003065680.2
NC_089407.1	5697634	5698648	XP_003065681.1
NC_089407.1	5699396	5702061	XP_065979677.1
NC_089407.1	5702448	5704514	XP_003065683.2
NC_089407.1	5705150	5709212	XP_065979678.1
NC_089407.1	5716398	5718682	XP_003065685.1
NC_089407.1	5718857	5719632	XP_065979679.1
NC_089407.1	5720542	5722483	XP_003065686.2
NC_089407.1	5721975	5725153	XP_003065687.2
NC_089407.1	5726060	5726693	XP_003065688.2
NC_089407.1	5727122	5733593	XP_003065689.2
NC_089407.1	5733987	5735443	XP_003065690.2
NC_089407.1	5737311	5737737	XP_065979680.1
NC_089407.1	5738537	5740250	XP_003065691.2
NC_089407.1	5742711	5743586	XP_003065692.1
NC_089407.1	5744316	5745760	XP_003065693.2
NC_089407.1	5746321	5747390	XP_065979681.1
NC_089407.1	5747627	5749245	XP_065979682.1
NC_089407.1	5748947	5749466	XP_065979683.1
NC_089407.1	5750009	5751571	XP_003065696.1
NC_089407.1	5751726	5753105	XP_003065697.1
NC_089407.1	5754545	5758679	XP_003065698.2
NC_089407.1	5758870	5760279	XP_003065699.1
NC_089407.1	5767652	5767871	XP_065979684.1
NC_089407.1	5770752	5771328	XP_065979685.1
NC_089407.1	5771856	5776755	XP_003065700.2
NC_089407.1	5777971	5779123	XP_003065702.1
NC_089407.1	5780806	5783638	XP_003065703.2
NC_089407.1	5785741	5788422	XP_003065704.2
NC_089407.1	5790269	5792913	XP_003065705.2
NC_089407.1	5793947	5795854	XP_003065706.2
NC_089407.1	5796126	5796978	XP_003065707.1
NC_089407.1	5797889	5802952	XP_065979686.1;XP_065979687.1
NC_089407.1	5803055	5805928	XP_003065709.2
NC_089407.1	5806084	5808098	XP_003065710.2
NC_089407.1	5808163	5815331	XP_065979688.1
NC_089407.1	5815639	5818560	XP_003065712.2
NC_089407.1	5821738	5822881	XP_003065713.2
NC_089407.1	5823297	5827496	XP_003065714.2
NC_089407.1	5829369	5831105	XP_065979689.1
NC_089407.1	5835335	5839160	XP_065979690.1;XP_003065716.1
NC_089407.1	5840602	5843665	XP_003065717.2
NC_089407.1	5844199	5845681	XP_003065718.1
NC_089407.1	5846402	5848897	XP_065979691.1
NC_089407.1	5849484	5851797	XP_065979693.1;XP_065979692.1
NC_089407.1	5852035	5853643	XP_003065721.1
NC_089407.1	5854464	5856770	XP_003065722.2
NC_089407.1	5858714	5860955	XP_003065723.1
NC_089407.1	5861291	5863106	XP_003065724.2;XP_065979694.1
NC_089407.1	5863450	5868119	XP_003065725.2
NC_089407.1	5868345	5870693	XP_003065726.1
NC_089407.1	5872142	5872771	XP_065979695.1
NC_089407.1	5872915	5878507	XP_003065727.1
NC_089407.1	5877527	5878786	XP_003065728.1
NC_089407.1	5879207	5883385	XP_003065729.2
NC_089407.1	5884019	5885764	XP_003065730.1
NC_089407.1	5887959	5889322	XP_003065731.1
NC_089407.1	5889687	5892629	XP_065979696.1
NC_089407.1	5894964	5896876	XP_003065732.2
NC_089407.1	5898469	5899120	XP_003065733.2
NC_089407.1	5901830	5903357	XP_003065734.1
NC_089407.1	5904004	5905814	XP_003065735.1
NC_089407.1	5905997	5918960	XP_065979697.1
NC_089407.1	5919277	5923826	XP_003065737.2
NC_089407.1	5925534	5927017	XP_003065738.1
NC_089407.1	5927130	5928501	XP_003065739.2
NC_089407.1	5929200	5930009	XP_003065740.1
NC_089407.1	5930230	5931995	XP_003065741.1
NC_089407.1	5932368	5934256	XP_003065742.1
NC_089407.1	5935065	5935878	XP_003065743.1
NC_089407.1	5936157	5937117	XP_003065744.1
NC_089407.1	5937356	5938621	XP_003065745.1
NC_089407.1	5939428	5942247	XP_003065746.1
NC_089407.1	5942324	5943876	XP_065979698.1
NC_089407.1	5944589	5945180	XP_003065748.1
NC_089407.1	5945538	5946138	XP_003065749.2
NC_089407.1	5947052	5947830	XP_003065750.1
NC_089407.1	5948121	5950212	XP_003065751.1
NC_089407.1	5950527	5953774	XP_003065752.1
NC_089407.1	5954223	5955646	XP_065979699.1
NC_089407.1	5956139	5958906	XP_003065754.2
NC_089407.1	5959353	5962292	XP_003065755.2
NC_089407.1	5963364	5967524	XP_003065756.1
NC_089407.1	5967695	5969189	XP_003065757.1
NC_089407.1	5969534	5969857	XP_003065758.1
NC_089407.1	5970052	5971397	XP_003065759.1
NC_089407.1	5971482	5973062	XP_065979700.1
NC_089407.1	5973418	5976460	XP_003065761.2
NC_089407.1	5977323	5977975	XP_003065762.1
NC_089407.1	5978290	5980661	XP_003065763.2
NC_089407.1	5981575	5983676	XP_003065764.2
NC_089407.1	5984597	5986296	XP_003065765.2
NC_089407.1	5987248	5988387	XP_003065766.1
NC_089407.1	5988651	5990295	XP_003065767.2
NC_089407.1	5990682	5991371	XP_003065768.1
NC_089407.1	5992926	5996010	XP_003065769.2
NC_089407.1	5996822	6000081	XP_003065770.2
NC_089407.1	6000188	6002673	XP_003065771.2
NC_089407.1	6004223	6007659	XP_003065772.1
NC_089407.1	6009217	6010734	XP_065979701.1
NC_089407.1	6019189	6021445	XP_003065774.2
NC_089407.1	6021809	6024279	XP_003065775.2
NC_089407.1	6024976	6026819	XP_065979702.1
NC_089407.1	6026873	6029733	XP_065979703.1
NC_089407.1	6030592	6032736	XP_003065778.1
NC_089407.1	6033115	6036390	XP_065979704.1
NC_089407.1	6035199	6039466	XP_003065780.2
NC_089407.1	6040356	6046281	XP_003065781.2
NC_089407.1	6048677	6051579	XP_003065782.2
NC_089407.1	6051783	6053204	XP_003065783.1
NC_089407.1	6053784	6055170	XP_003065784.2
NC_089407.1	6057276	6059389	XP_003065785.2
NC_089407.1	6059627	6061138	XP_003065786.1
NC_089407.1	6061243	6063689	XP_003065787.1
NC_089407.1	6066449	6070149	XP_003065788.2
NC_089407.1	6071452	6077780	XP_003065789.2
NC_089407.1	6082490	6084753	XP_003065790.2
NC_089407.1	6085756	6086954	XP_003065791.2
NC_089407.1	6089049	6090547	XP_003065792.1
NC_089407.1	6090755	6092382	XP_065979705.1
NC_089407.1	6094564	6100110	XP_003065794.2
NC_089407.1	6100662	6101714	XP_003065796.2
NC_089407.1	6102022	6104604	XP_003065797.2
NC_089407.1	6105126	6106303	XP_065979706.1
NC_089407.1	6106577	6108207	XP_003065799.1
NC_089407.1	6110290	6110948	XP_065979707.1
NC_089407.1	6111093	6111516	XP_065979708.1
NC_089407.1	6112199	6113808	XP_003065801.1
NC_089407.1	6115213	6117639	XP_003065802.1
NC_089407.1	6118622	6119186	XP_065979709.1
NC_089407.1	6119697	6121820	XP_065979710.1
NC_089407.1	6124499	6126618	XP_065979711.1
NC_089407.1	6126640	6128115	XP_003065805.1
NC_089407.1	6128381	6130000	XP_065979712.1
NC_089407.1	6133193	6134701	XP_003065807.1
NC_089407.1	6135149	6137583	XP_003065808.2
NC_089407.1	6137928	6138643	XP_003065809.2
NC_089407.1	6142445	6143024	XP_003065810.2
NC_089407.1	6142805	6144723	XP_065979713.1
NC_089407.1	6144928	6145785	XP_003065812.1
NC_089407.1	6150614	6151271	XP_065979714.1
NC_089407.1	6152933	6157063	XP_003065813.1
NC_089407.1	6157324	6161818	XP_003065814.1
NC_089407.1	6162031	6165253	XP_065979715.1
NC_089407.1	6166106	6168486	XP_003065816.2
NC_089407.1	6171261	6173477	XP_003065817.1
NC_089407.1	6173020	6174915	XP_003065818.1
NC_089407.1	6175102	6176414	XP_065979716.1
NC_089407.1	6176508	6179271	XP_003065820.2
NC_089407.1	6179381	6180185	XP_065979717.1
NC_089407.1	6180614	6181578	XP_003065821.2
NC_089407.1	6180623	6184143	XP_003065822.2
NC_089407.1	6184637	6186987	XP_003065823.2
NC_089407.1	6187409	6188779	XP_003065824.2
NC_089407.1	6189610	6191449	XP_003065825.2
NC_089407.1	6191724	6193237	XP_003065826.2
NC_089407.1	6191724	6196875	XP_003065827.2
NC_089407.1	6197105	6201976	XP_065979718.1
NC_089407.1	6203191	6204763	XP_003065829.2
NC_089407.1	6205131	6208278	XP_003065830.2
NC_089407.1	6207110	6208439	XP_003065831.2
NC_089407.1	6210827	6211010	XP_065979719.1
NC_089407.1	6211543	6214376	XP_003065832.2
NC_089407.1	6215369	6215924	XP_003065833.1
NC_089407.1	6217140	6220126	XP_065979720.1
NC_089407.1	6221699	6222873	XP_003065837.1
NC_089407.1	6223113	6229249	XP_003065838.2
NC_089407.1	6228961	6231715	XP_003065839.2
NC_089407.1	6231993	6233358	XP_003065840.1
NC_089407.1	6233965	6234497	XP_065979721.1
NC_089407.1	6234538	6235077	XP_003065841.2
NC_089407.1	6236465	6238042	XP_003065842.1
NC_089407.1	6240240	6242102	XP_065979722.1
NC_089407.1	6245212	6248160	XP_003065844.2
NC_089407.1	6247901	6250164	XP_065979723.1
NC_089407.1	6250410	6252394	XP_003065846.1
NC_089407.1	6254555	6261695	XP_003065847.2
NC_089407.1	6262278	6263570	XP_003065848.1
NC_089407.1	6264013	6266054	XP_003065849.1
NC_089407.1	6266269	6267676	XP_003065850.1
NC_089407.1	6268186	6270900	XP_003065851.2
NC_089407.1	6271575	6272601	XP_003065852.1
NC_089407.1	6273599	6275681	XP_003065853.2
NC_089407.1	6275949	6277369	XP_003065854.1
NC_089407.1	6277982	6278789	XP_003065855.1
NC_089407.1	6279499	6280102	XP_065979724.1
NC_089407.1	6282953	6283904	XP_003065856.1
NC_089407.1	6283931	6284854	XP_003065857.1
NC_089407.1	6285379	6288748	XP_003065858.2
NC_089407.1	6288936	6290079	XP_003065859.1
NC_089407.1	6290312	6292809	XP_003065860.2
NC_089407.1	6292919	6294141	XP_065979725.1
NC_089407.1	6294156	6294591	XP_065979726.1
NC_089407.1	6296034	6296670	XP_065979727.1
NC_089407.1	6298129	6300344	XP_065979728.1
NC_089407.1	6300411	6301296	XP_065979729.1
NC_089407.1	6301478	6304000	XP_003065863.2
NC_089407.1	6304306	6306625	XP_003065865.1
NC_089407.1	6304510	6305719	XP_003065864.1
NC_089407.1	6307453	6309210	XP_003065866.2
NC_089407.1	6309796	6310550	XP_065979730.1
NC_089407.1	6310718	6311719	XP_003065867.2
NC_089407.1	6311761	6313236	XP_003065868.2
NC_089407.1	6314085	6316855	XP_003065869.2
NC_089407.1	6316956	6318454	XP_003065870.1
NC_089407.1	6319395	6320433	XP_003065871.2
NC_089407.1	6322918	6323614	XP_003065872.2
NC_089407.1	6323905	6325207	XP_003065873.1
NC_089407.1	6326055	6327704	XP_003065874.1
NC_089407.1	6328397	6329177	XP_003065875.1
NC_089407.1	6329662	6331295	XP_003065876.1
NC_089407.1	6331804	6333661	XP_003065877.2
NC_089407.1	6334006	6335612	XP_003065878.1
NC_089407.1	6336689	6339020	XP_003065879.1
NC_089407.1	6339204	6342169	XP_003065880.2
NC_089407.1	6343074	6345090	XP_003065881.1
NC_089407.1	6345721	6346478	XP_003065882.1
NC_089407.1	6347981	6349504	XP_003065883.1
NC_089407.1	6349633	6350935	XP_003065884.2
NC_089407.1	6351176	6352680	XP_003065885.1
NC_089407.1	6353557	6355557	XP_003065886.1
NC_089407.1	6356167	6357163	XP_003065887.1
NC_089407.1	6357196	6357765	XP_065979731.1
NC_089407.1	6358134	6360817	XP_003065888.2
NC_089407.1	6361253	6363358	XP_065979732.1
NC_089407.1	6364193	6366088	XP_003065890.2
NC_089407.1	6366358	6367480	XP_065979733.1
NC_089407.1	6368461	6371059	XP_065979734.1
NC_089407.1	6371770	6373221	XP_003065893.2
NC_089407.1	6373544	6375643	XP_065979735.1
NC_089407.1	6376137	6377165	XP_003065895.2
NC_089407.1	6377561	6378463	XP_003065896.2
NC_089407.1	6378660	6379848	XP_065979736.1
NC_089407.1	6379946	6386113	XP_065979737.1
NC_089407.1	6386415	6386763	XP_065979738.1
NC_089407.1	6397823	6400856	XP_003065898.2
NC_089407.1	6403120	6403417	XP_065979739.1
NC_089407.1	6411154	6411448	XP_003065899.2
NC_089407.1	6414885	6416512	XP_003065900.2
NC_089407.1	6416792	6417192	XP_065979740.1
NC_089407.1	6417100	6419383	XP_065979741.1
NC_089407.1	6419438	6422595	XP_003065902.1
NC_089407.1	6424020	6425559	XP_003065903.1
NC_089407.1	6425676	6428819	XP_003065904.2
NC_089407.1	6433362	6435711	XP_003065905.1
NC_089407.1	6435894	6437184	XP_003065906.1
NC_089407.1	6437751	6438497	XP_003065907.2
NC_089407.1	6438646	6439655	XP_065979742.1
NC_089407.1	6450557	6452769	XP_003065908.2
NC_089407.1	6453067	6455413	XP_003065909.1
NC_089407.1	6456889	6457309	XP_065979743.1
NC_089407.1	6458290	6462229	XP_065979744.1
NC_089407.1	6465138	6466921	XP_065979745.1
NC_089407.1	6467922	6469748	XP_065979746.1
NC_089407.1	6470369	6473564	XP_065979747.1
NC_089407.1	6474075	6475153	XP_065979748.1
NC_089407.1	6476226	6476671	XP_065979749.1
NC_089407.1	6477961	6480089	XP_003065915.2
NC_089407.1	6480415	6481441	XP_003065916.2
NC_089407.1	6481425	6483281	XP_065979750.1
NC_089407.1	6483423	6485662	XP_003065918.1
NC_089407.1	6486109	6487139	XP_003065919.1
NC_089407.1	6487331	6491583	XP_003065920.2
NC_089407.1	6492411	6495218	XP_065979751.1
NC_089407.1	6496688	6498681	XP_003065922.2
NC_089407.1	6498973	6501149	XP_065979752.1
NC_089407.1	6501387	6504242	XP_003065924.2
NC_089407.1	6506733	6509285	XP_065979753.1
NC_089407.1	6509611	6512382	XP_065979754.1
NC_089407.1	6512708	6514194	XP_003065927.2
NC_089407.1	6514919	6517062	XP_003065928.2
NC_089407.1	6517591	6519426	XP_003065929.1
NC_089407.1	6520448	6523445	XP_003065930.1
NC_089407.1	6523247	6527342	XP_003065931.2
NC_089407.1	6527792	6532133	XP_003065932.1
NC_089407.1	6534971	6538623	XP_065979755.1
NC_089407.1	6539150	6541963	XP_003065934.2
NC_089407.1	6542577	6544082	XP_065979756.1
NC_089407.1	6544304	6545716	XP_065979757.1
NC_089407.1	6546959	6547586	XP_003065936.1
NC_089407.1	6549762	6550676	XP_065979758.1
NC_089407.1	6551038	6554157	XP_065979759.1;XP_065979760.1
NC_089407.1	6554955	6557785	XP_003065938.2
NC_089407.1	6558409	6558775	XP_003065939.2
NC_089407.1	6559011	6559920	XP_065979761.1
NC_089407.1	6562263	6565760	XP_003065940.2
NC_089407.1	6566491	6569426	XP_065979762.1
NC_089407.1	6569751	6578109	XP_003065943.2
NC_089407.1	6570137	6572102	XP_065979763.1
NC_089407.1	6577976	6578584	XP_065979764.1
NC_089407.1	6581097	6585762	XP_003065944.2
NC_089407.1	6586472	6587813	XP_003065945.1
NC_089407.1	6588407	6591241	XP_065979765.1
NC_089407.1	6591647	6596726	XP_003065947.2
NC_089407.1	6599776	6600406	XP_003065948.1
NC_089407.1	6603823	6604113	XP_003065949.1
NC_089407.1	6604675	6609193	XP_065979766.1
NC_089407.1	6611040	6615302	XP_003065951.1
NC_089407.1	6615969	6617837	XP_003065952.1
NC_089407.1	6618465	6619742	XP_065979767.1;XP_003065953.2
NC_089407.1	6621433	6622683	XP_003065954.2
NC_089407.1	6621994	6623027	XP_065979768.1
NC_089407.1	6623985	6625066	XP_003065955.1
NC_089407.1	6625900	6628783	XP_003065956.2
NC_089407.1	6629864	6630354	XP_003065957.2
NC_089407.1	6630632	6633742	XP_003065958.2
NC_089407.1	6634672	6638834	XP_065979769.1
NC_089407.1	6642327	6645872	XP_003065960.2
NC_089407.1	6646349	6648163	XP_003065961.2;XP_065979770.1
NC_089407.1	6648557	6649616	XP_003065962.1
NC_089407.1	6650398	6651589	XP_003065963.2
NC_089407.1	6652009	6653809	XP_003065964.2
NC_089407.1	6655023	6656210	XP_003065965.1
NC_089407.1	6657616	6658438	XP_065979771.1
NC_089407.1	6658727	6659882	XP_003065966.2
NC_089407.1	6660239	6662869	XP_003065967.1
NC_089407.1	6663623	6665181	XP_003065968.1
NC_089407.1	6665549	6666943	XP_003065969.1
NC_089407.1	6667417	6668454	XP_003065970.1
NC_089407.1	6668766	6669801	XP_003065971.1
NC_089407.1	6670233	6670806	XP_065979772.1
NC_089407.1	6671531	6673043	XP_065979773.1
NC_089407.1	6673546	6674876	XP_003065973.2
NC_089407.1	6675407	6676740	XP_003065974.2
NC_089407.1	6676875	6678198	XP_003065975.2
NC_089407.1	6679473	6680247	XP_003065976.1
NC_089407.1	6681696	6682734	XP_003065977.1
NC_089407.1	6683428	6684289	XP_065979774.1
NC_089407.1	6686581	6687022	XP_003065978.1
NC_089407.1	6690639	6691584	XP_003065979.2
NC_089407.1	6691791	6692802	XP_065979775.1
NC_089407.1	6692973	6695001	XP_003065980.2
NC_089407.1	6695268	6698042	XP_003065981.2
NC_089407.1	6698399	6699959	XP_003065982.2
NC_089407.1	6700314	6702041	XP_003065983.2
NC_089407.1	6702315	6703062	XP_003065984.2
NC_089407.1	6704620	6709186	XP_065979777.1;XP_065979776.1
NC_089407.1	6709224	6713051	XP_003065986.2
NC_089407.1	6714013	6716114	XP_003065987.2
NC_089407.1	6717336	6720565	XP_003065988.1
NC_089407.1	6720849	6723747	XP_003065989.2
NC_089407.1	6724767	6726463	XP_003065990.1
NC_089407.1	6726973	6728852	XP_065979778.1
NC_089407.1	6729032	6733521	XP_003065992.2
NC_089407.1	6733831	6735722	XP_003065993.1
NC_089407.1	6737204	6738970	XP_065979779.1
NC_089407.1	6739281	6741025	XP_003065995.2
NC_089407.1	6740778	6743043	XP_003065996.1
NC_089407.1	6743350	6744745	XP_003065997.2
NC_089407.1	6744811	6747096	XP_003065998.1
NC_089407.1	6747581	6749749	XP_003065999.1
NC_089407.1	6751936	6752493	XP_065979780.1
NC_089407.1	6753368	6755164	XP_003066001.2
NC_089407.1	6756390	6758651	XP_003066002.1
NC_089407.1	6759216	6761107	XP_065979781.1
NC_089407.1	6761271	6763714	XP_003066004.1
NC_089407.1	6764380	6766170	XP_065979782.1
NC_089407.1	6766584	6768618	XP_003066006.2
NC_089407.1	6769420	6771940	XP_065979783.1
NC_089407.1	6773628	6776873	XP_003066008.2
NC_089407.1	6779567	6779978	XP_065979784.1
NC_089407.1	6780520	6784584	XP_003066009.2;XP_065979785.1
NC_089407.1	6786778	6788719	XP_003066011.1
NC_089407.1	6791151	6791659	XP_065979786.1
NC_089407.1	6791661	6792743	XP_003066012.1
NC_089407.1	6797347	6797869	XP_065979787.1
NC_089407.1	6797880	6799545	XP_003066013.1
NC_089407.1	6800371	6803705	XP_003066014.2
NC_089407.1	6808364	6811732	XP_003066016.2
NC_089407.1	6811970	6813119	XP_003066017.1
NC_089407.1	6813202	6816479	XP_003066018.2
NC_089407.1	6816603	6817763	XP_003066019.2
NC_089407.1	6817579	6825465	XP_065979788.1
NC_089407.1	6825903	6827608	XP_003066021.2
NC_089407.1	6828693	6829080	XP_065979789.1
NC_089407.1	6830186	6832171	XP_065979790.1
NC_089407.1	6835477	6837852	XP_003066023.2
NC_089407.1	6839171	6839817	XP_003066024.1
NC_089407.1	6841649	6842596	XP_003066025.1
NC_089407.1	6845358	6849370	XP_003066026.2
NC_089407.1	6848688	6850665	XP_003066027.1
NC_089407.1	6850826	6852311	XP_003066028.1
NC_089407.1	6855434	6857936	XP_003066029.1
NC_089407.1	6858385	6860178	XP_003066030.2
NC_089407.1	6860477	6861344	XP_003066031.2
NC_089407.1	6862761	6863819	XP_003066032.2
NC_089407.1	6864083	6865669	XP_003066033.1
NC_089407.1	6866034	6867678	XP_065979791.1
NC_089407.1	6867970	6869271	XP_003066035.1
NC_089407.1	6870431	6872735	XP_003066036.2
NC_089407.1	6872886	6879749	XP_003066037.2
NC_089407.1	6880378	6881076	XP_003066038.1
NC_089407.1	6881255	6882411	XP_003066039.1
NC_089407.1	6881255	6884363	XP_003066040.1
NC_089407.1	6884662	6886773	XP_003066041.1
NC_089407.1	6887134	6889236	XP_065979792.1
NC_089407.1	6889991	6892370	XP_003066043.1
NC_089407.1	6893675	6895757	XP_003066044.2
NC_089407.1	6897419	6899184	XP_003066046.1
NC_089407.1	6900959	6907310	XP_003066047.1
NC_089407.1	6907984	6910903	XP_065979793.1;XP_003066048.2
NC_089407.1	6911018	6913115	XP_003066049.2
NC_089407.1	6914185	6915750	XP_003066050.1
NC_089407.1	6915913	6917642	XP_003066051.2
NC_089407.1	6917930	6921508	XP_003066052.2
NC_089407.1	6921772	6923932	XP_065979794.1
NC_089407.1	6924647	6927726	XP_003066054.2
NC_089407.1	6928140	6931909	XP_003066055.1
NC_089407.1	6934367	6935398	XP_003066056.2
NC_089407.1	6935666	6936827	XP_003066057.1
NC_089407.1	6937117	6938008	XP_003066058.2
NC_089407.1	6938235	6941069	XP_003066059.2
NC_089407.1	6943409	6944875	XP_003066060.2
NC_089407.1	6946718	6947081	XP_065979795.1
NC_089407.1	6949235	6950926	XP_003066061.2
NC_089407.1	6951855	6953339	XP_003066062.2
NC_089407.1	6953782	6956233	XP_065979796.1
NC_089407.1	6956712	6957974	XP_003066064.2
NC_089407.1	6958138	6962947	XP_003066065.2
NC_089407.1	6963210	6964861	XP_065979797.1
NC_089407.1	6965349	6969257	XP_003066067.2
NC_089407.1	6968815	6970555	XP_003066068.2
NC_089407.1	6970695	6971831	XP_003066069.2
NC_089407.1	6972940	6974888	XP_003066070.2
NC_089407.1	6975150	6976426	XP_003066071.1
NC_089407.1	6976409	6978913	XP_003066072.1
NC_089407.1	6979076	6980261	XP_003066073.1
NC_089407.1	6980363	6982287	XP_003066074.2
NC_089407.1	6983165	6984727	XP_003066075.2
NC_089407.1	6984705	6986861	XP_003066076.1
NC_089407.1	6992295	6994796	XP_003066078.2
NC_089407.1	6994898	7001062	XP_003066079.2
NC_089407.1	7001328	7002735	XP_003066080.1
NC_089407.1	7003006	7003864	XP_003066081.2
NC_089407.1	7004427	7006620	XP_065979798.1
NC_089407.1	7007036	7008677	XP_003066083.2
NC_089407.1	7008729	7011013	XP_065979799.1
NC_089407.1	7011551	7013337	XP_003066085.1
NC_089407.1	7013538	7014022	XP_065979800.1
NC_089407.1	7014072	7014942	XP_065979801.1;XP_003066086.2
NC_089407.1	7015745	7017266	XP_003066087.1
NC_089407.1	7017717	7021200	XP_003066088.2
NC_089407.1	7024241	7027833	XP_065979802.1
NC_089407.1	7030924	7032985	XP_003066090.2
NC_089407.1	7033602	7035659	XP_003066091.2
NC_089407.1	7035915	7038935	XP_003066092.2
NC_089407.1	7039507	7040720	XP_003066093.2
NC_089407.1	7041740	7042286	XP_065979803.1
NC_089407.1	7043006	7043647	XP_065979804.1
NC_089407.1	7044086	7045768	XP_003066094.2
NC_089407.1	7051156	7054499	XP_003066095.2
NC_089407.1	7055058	7055651	XP_003066096.1
NC_089407.1	7055900	7056909	XP_003066097.2
NC_089407.1	7057299	7058164	XP_003066098.1
NC_089407.1	7058142	7058550	XP_065979805.1
NC_089407.1	7059096	7059246	XP_065979806.1
NC_089407.1	7059682	7061541	XP_003066099.2
NC_089407.1	7061839	7064853	XP_003066100.2
NC_089407.1	7065145	7067945	XP_065979807.1
NC_089407.1	7068048	7069323	XP_003066102.1
NC_089407.1	7072036	7074656	XP_003066103.2
NC_089407.1	7075898	7076940	XP_003066104.1
NC_089407.1	7077147	7080717	XP_003066105.2
NC_089407.1	7080896	7082282	XP_003066106.2
NC_089407.1	7083862	7085454	XP_003066107.2
NC_089407.1	7087465	7089781	XP_003066108.2
NC_089407.1	7090916	7092150	XP_003066109.2
NC_089407.1	7092322	7093440	XP_003066110.1
NC_089407.1	7093774	7101372	XP_003066111.2
NC_089407.1	7101950	7103280	XP_003066112.2
NC_089407.1	7103444	7104889	XP_003066113.1
NC_089407.1	7105219	7106243	XP_003066114.1
NC_089407.1	7106336	7107307	XP_065979808.1
NC_089407.1	7107656	7109039	XP_003066115.1
NC_089407.1	7109735	7113106	XP_003066116.2
NC_089407.1	7113719	7116507	XP_003066117.2
NC_089407.1	7116560	7118560	XP_003066118.1
NC_089407.1	7118759	7121601	XP_065979809.1
NC_089407.1	7121679	7123203	XP_003066120.1
NC_089407.1	7123875	7128096	XP_003066121.1
NC_089407.1	7128546	7129898	XP_003066122.1
NC_089407.1	7130284	7131292	XP_065979810.1
NC_089407.1	7132168	7134685	XP_003066124.1
NC_089407.1	7136271	7136667	XP_065979811.1
NC_089407.1	7139767	7142276	XP_003066125.1
NC_089407.1	7142838	7143856	XP_065979812.1
NC_089407.1	7144071	7145319	XP_065979813.1
NC_089407.1	7146350	7148257	XP_003066126.2
NC_089407.1	7149202	7152610	XP_003066127.1
NC_089407.1	7152783	7155838	XP_003066128.1
NC_089407.1	7157548	7160225	XP_065979814.1
NC_089407.1	7160685	7162542	XP_003066130.1
NC_089407.1	7163002	7165132	XP_003066131.2
NC_089407.1	7165242	7167594	XP_003066132.2
NC_089407.1	7167826	7169535	XP_003066133.1
NC_089407.1	7170633	7171343	XP_065979815.1
NC_089407.1	7172809	7177696	XP_065979816.1
NC_089407.1	7177834	7181657	XP_003066136.2
NC_089407.1	7181882	7184579	XP_065979817.1
NC_089407.1	7184201	7184849	XP_065979818.1
NC_089407.1	7184943	7185465	XP_003066139.2
NC_089407.1	7185734	7188976	XP_003066140.1
NC_089407.1	7189026	7191042	XP_003066141.1
NC_089407.1	7191209	7194744	XP_065979819.1
NC_089407.1	7195368	7196947	XP_065979820.1
NC_089407.1	7197204	7199394	XP_003066144.2
NC_089407.1	7199520	7200415	XP_003066145.1
NC_089407.1	7200582	7203468	XP_003066146.2
NC_089407.1	7203838	7208188	XP_003066147.1;XP_065979821.1
NC_089407.1	7214552	7217063	XP_003066148.2
NC_089407.1	7215014	7215610	XP_065979822.1
NC_089407.1	7217146	7219996	XP_003066149.2
NC_089407.1	7220240	7223911	XP_003066150.1
NC_089407.1	7224463	7226759	XP_003066151.1
NC_089407.1	7226584	7228460	XP_065979823.1
NC_089407.1	7228682	7229985	XP_003066153.2
NC_089407.1	7232342	7232738	XP_065979824.1
NC_089407.1	7233713	7236376	XP_003066154.1
NC_089407.1	7234567	7236674	XP_003066155.2
NC_089407.1	7237126	7238572	XP_003066156.1
NC_089407.1	7238571	7240029	XP_003066157.1
NC_089407.1	7240097	7243039	XP_003066158.1
NC_089407.1	7243094	7243888	XP_003066159.2
NC_089407.1	7243678	7244818	XP_003066160.1
NC_089407.1	7245633	7246211	XP_003066161.1
NC_089407.1	7246409	7250718	XP_003066162.2
NC_089407.1	7251610	7255391	XP_003066163.2
NC_089407.1	7257174	7259823	XP_003066164.2
NC_089407.1	7259985	7261671	XP_003066165.2
NC_089407.1	7262647	7264789	XP_003066166.1
NC_089407.1	7265230	7266638	XP_003066167.2
NC_089407.1	7266710	7268088	XP_003066168.1
NC_089407.1	7268337	7269534	XP_003066169.2
NC_089407.1	7269609	7269921	XP_065979825.1
NC_089407.1	7270295	7271404	XP_003066170.1
NC_089407.1	7270960	7273008	XP_003066171.2
NC_089407.1	7273022	7274430	XP_003066172.1
NC_089407.1	7274557	7275828	XP_003066173.2
NC_089407.1	7276298	7277687	XP_065979826.1
NC_089407.1	7277948	7279825	XP_003066175.2
NC_089407.1	7280181	7281750	XP_003066176.2
NC_089407.1	7282057	7284176	XP_003066177.2
NC_089407.1	7284381	7285724	XP_003066178.2
NC_089407.1	7285990	7287582	XP_003066179.2
NC_089407.1	7288147	7289034	XP_065979827.1
NC_089407.1	7289936	7292184	XP_003066180.2
NC_089407.1	7293541	7308952	XP_065979828.1
NC_089407.1	7309972	7313323	XP_003066182.2
NC_089407.1	7314252	7317924	XP_003066183.2
NC_089407.1	7319716	7320468	XP_003066184.1
NC_089407.1	7321343	7321974	XP_065979829.1
NC_089407.1	7322283	7323805	XP_003066185.2
NC_089407.1	7324230	7325089	XP_003066186.1
NC_089407.1	7325391	7325997	XP_003066187.1
NC_089407.1	7326274	7331308	XP_003066188.2
NC_089407.1	7334616	7337029	XP_065979830.1
NC_089407.1	7342964	7343807	XP_003066190.1
NC_089407.1	7345889	7349055	XP_003066191.1
NC_089407.1	7349290	7350807	XP_003066192.2
NC_089407.1	7352256	7352592	XP_065979831.1
NC_089407.1	7353633	7354739	XP_003066193.1
NC_089407.1	7358198	7360216	XP_065979832.1
NC_089407.1	7360759	7362393	XP_003066195.2
NC_089407.1	7363169	7365912	XP_065979833.1
NC_089407.1	7366188	7368003	XP_003066197.2
NC_089407.1	7369220	7371828	XP_003066198.2
NC_089407.1	7373170	7377513	XP_065979834.1
NC_089407.1	7385524	7388696	XP_003066200.2
NC_089407.1	7393490	7402134	XP_065979835.1
NC_089407.1	7402436	7405721	XP_065979836.1
NC_089407.1	7405963	7407484	XP_065979837.1
NC_089407.1	7407572	7408040	XP_065979838.1
NC_089407.1	7412735	7413248	XP_065979839.1
NC_089407.1	7419673	7423787	XP_065979841.1;XP_065979840.1
NC_089407.1	7424315	7425662	XP_003066204.2
NC_089407.1	7425682	7426366	XP_065979842.1
NC_089407.1	7427217	7428335	XP_003066205.2
NC_089407.1	7429379	7447104	XP_003066206.2
NC_089407.1	7447492	7450764	XP_003066207.1
NC_089407.1	7451044	7455309	XP_003066208.1
NC_089407.1	7460835	7463851	XP_003066209.2
NC_089407.1	7467519	7468929	XP_065979843.1
NC_089407.1	7471844	7473673	XP_003066212.2
NC_089407.1	7476929	7478856	XP_065979844.1
NC_089407.1	7479028	7479916	XP_003066215.1
NC_089407.1	7480175	7481819	XP_003066216.1
NC_089407.1	7482119	7483062	XP_065979845.1
NC_089407.1	7483039	7483984	XP_003066217.1
NC_089407.1	7484601	7485198	XP_003066218.1
NC_089407.1	7485610	7486986	XP_003066219.2
NC_089407.1	7488110	7490351	XP_065979846.1
NC_089407.1	7491141	7494758	XP_003066221.2
NC_089407.1	7496075	7498861	XP_003066222.2
NC_089407.1	7499267	7500439	XP_065979847.1
NC_089407.1	7502020	7504353	XP_003066223.2
NC_089407.1	7504726	7506575	XP_003066224.1
NC_089407.1	7508901	7509288	XP_065979848.1
NC_089407.1	7511352	7512064	XP_003066225.1
NC_089407.1	7512408	7514570	XP_003066226.2
NC_089407.1	7517616	7518246	XP_065979849.1
NC_089407.1	7517878	7520826	XP_003066227.2
NC_089407.1	7521482	7522729	XP_003066228.1
NC_089407.1	7522883	7524033	XP_003066229.1
NC_089407.1	7524264	7526457	XP_003066230.1
NC_089407.1	7526801	7529015	XP_003066231.1
NC_089407.1	7529029	7529511	XP_003066232.1
NC_089407.1	7529745	7532075	XP_003066233.2
NC_089407.1	7532233	7532602	XP_065979850.1
NC_089407.1	7533461	7534385	XP_065979851.1
NC_089407.1	7534646	7536596	XP_003066235.2
NC_089407.1	7535760	7536505	XP_065979852.1
NC_089407.1	7537859	7547464	XP_065979853.1;XP_065979854.1
NC_089407.1	7547672	7551349	XP_065979855.1
NC_089407.1	7555351	7557265	XP_003066238.1
NC_089407.1	7557623	7559769	XP_003066239.2;XP_065979856.1
NC_089407.1	7560540	7565130	XP_003066240.2
NC_089407.1	7565802	7568001	XP_003066241.2
NC_089407.1	7568710	7570195	XP_065979857.1
NC_089407.1	7570788	7572719	XP_003066242.2
NC_089407.1	7573221	7573811	XP_065979858.1
NC_089407.1	7573986	7574872	XP_003066244.1
NC_089407.1	7575048	7576025	XP_003066245.1
NC_089407.1	7576295	7577267	XP_003066246.2
NC_089407.1	7577920	7578586	XP_065979859.1
NC_089407.1	7578802	7582097	XP_003066247.2
NC_089407.1	7582387	7583186	XP_003066248.1
NC_089407.1	7583305	7584297	XP_003066249.2
NC_089407.1	7584445	7585774	XP_003066250.1
NC_089407.1	7584464	7587137	XP_003066251.1
NC_089407.1	7588095	7591180	XP_003066252.2
NC_089407.1	7592410	7595145	XP_003066253.2
NC_089407.1	7595898	7597138	XP_065979860.1
NC_089407.1	7597171	7599934	XP_003066254.2
NC_089407.1	7601317	7606306	XP_003066255.2
NC_089407.1	7606699	7610960	XP_003066256.2
NC_089407.1	7611014	7618866	XP_003066257.2
NC_089407.1	7621257	7623092	XP_065979861.1
NC_089407.1	7623966	7625355	XP_003066259.2
NC_089407.1	7625592	7626468	XP_003066260.1
NC_089407.1	7626690	7627908	XP_003066261.2
NC_089407.1	7628285	7629924	XP_003066262.1
NC_089407.1	7630436	7631617	XP_003066263.2
NC_089407.1	7631780	7633014	XP_003066264.1
NC_089407.1	7633177	7635110	XP_003066265.1
NC_089407.1	7635831	7640434	XP_003066266.2
NC_089407.1	7641825	7643846	XP_003066267.2
NC_089407.1	7646360	7647957	XP_003066268.2
NC_089407.1	7648055	7650651	XP_065979862.1
NC_089407.1	7650671	7651945	XP_065979863.1
NC_089407.1	7654161	7656754	XP_003066270.2
NC_089407.1	7657158	7661640	XP_003066271.2
NC_089407.1	7662000	7663613	XP_003066272.1
NC_089407.1	7664143	7665244	XP_065979864.1
NC_089407.1	7666081	7667580	XP_065979865.1
NC_089407.1	7667757	7668600	XP_065979866.1
NC_089407.1	7668819	7669794	XP_003066275.2
NC_089407.1	7670809	7674663	XP_003066276.1
NC_089407.1	7675826	7677363	XP_065979868.1;XP_003066277.2;XP_065979867.1
NC_089407.1	7678659	7680718	XP_003066278.1
NC_089407.1	7681398	7682237	XP_065979869.1
NC_089407.1	7682573	7685183	XP_003066280.2
NC_089407.1	7685883	7688142	XP_003066281.1
NC_089407.1	7688278	7691946	XP_003066282.2
NC_089407.1	7693379	7694515	XP_003066283.1
NC_089407.1	7695072	7695945	XP_003066284.1
NC_089407.1	7696563	7701857	XP_003066285.2
NC_089407.1	7700342	7701636	XP_003066286.2
NC_089407.1	7702062	7703763	XP_003066287.2
NC_089407.1	7705117	7707116	XP_003066288.2
NC_089407.1	7707235	7709146	XP_065979870.1
NC_089407.1	7709550	7710872	XP_065979871.1
NC_089407.1	7711715	7712621	XP_003066291.1
NC_089407.1	7715269	7716033	XP_003066292.2
NC_089407.1	7716953	7718931	XP_003066293.2;XP_065979872.1
NC_089407.1	7719061	7722239	XP_065979873.1;XP_003066294.2
NC_089407.1	7722843	7723440	XP_003066295.1
NC_089407.1	7724093	7728807	XP_065979874.1;XP_003066296.2
NC_089407.1	7729668	7731763	XP_003066297.2
NC_089407.1	7732268	7734575	XP_065979875.1
NC_089407.1	7735056	7735675	XP_065979876.1
NC_089407.1	7738320	7740873	XP_065979877.1
NC_089407.1	7744452	7745261	XP_003066299.2
NC_089407.1	7745537	7745840	XP_065979878.1
NC_089407.1	7747203	7747380	XP_065979879.1
NC_089407.1	7747802	7749027	XP_003066300.2
NC_089407.1	7749314	7751612	XP_003066301.2
NC_089407.1	7751879	7755352	XP_065979880.1
NC_089407.1	7757608	7760336	XP_003066303.2
NC_089407.1	7762358	7763220	XP_065979881.1
NC_089407.1	7763490	7765543	XP_003066304.1
NC_089407.1	7766932	7772908	XP_003066305.2
NC_089407.1	7773321	7774509	XP_003066306.2
NC_089407.1	7774596	7775659	XP_003066307.1
NC_089407.1	7775837	7777138	XP_003066308.2
NC_089407.1	7778488	7781056	XP_003066309.2
NC_089407.1	7781138	7782102	XP_003066310.1
NC_089407.1	7782515	7783605	XP_003066311.1
NC_089407.1	7783841	7785404	XP_003066312.1
NC_089407.1	7785569	7788242	XP_003066313.1
NC_089407.1	7788502	7790667	XP_003066314.1
NC_089407.1	7791145	7796078	XP_003066315.2
NC_089407.1	7796367	7797250	XP_003066316.1
NC_089407.1	7797300	7798397	XP_003066317.2
NC_089407.1	7798596	7799724	XP_003066318.2
NC_089407.1	7799528	7800345	XP_003066319.1
NC_089407.1	7800656	7806512	XP_003066320.2
NC_089407.1	7806745	7809277	XP_003066321.1
NC_089407.1	7809288	7810902	XP_065979882.1;XP_003066322.1
NC_089407.1	7811096	7812760	XP_065979883.1
NC_089407.1	7813098	7815349	XP_003066324.2
NC_089407.1	7815642	7819403	XP_003066325.2
NC_089407.1	7819744	7822968	XP_003066326.1
NC_089407.1	7822960	7827180	XP_003066327.2
NC_089407.1	7827952	7830247	XP_003066328.2
NC_089407.1	7830864	7833456	XP_065979884.1
NC_089407.1	7833772	7834648	XP_003066330.2
NC_089407.1	7834909	7836419	XP_003066331.2
NC_089407.1	7835582	7838282	XP_003066332.2
NC_089407.1	7838646	7839513	XP_003066333.2
NC_089407.1	7840011	7843111	XP_003066334.2
NC_089407.1	7843440	7845311	XP_065979885.1
NC_089407.1	7845164	7846517	XP_003066336.2
NC_089407.1	7846644	7847639	XP_003066337.1
NC_089407.1	7848352	7849899	XP_003066338.2
NC_089407.1	7852187	7854192	XP_003066339.2
NC_089407.1	7855086	7858608	XP_003066340.2
NC_089407.1	7858431	7860163	XP_003066341.1
NC_089407.1	7860428	7860912	XP_065979886.1
NC_089407.1	7860965	7862604	XP_065979887.1
NC_089407.1	7863843	7867494	XP_003066343.1
NC_089407.1	7867851	7869266	XP_065979888.1
NC_089407.1	7877001	7877852	XP_065979889.1
NC_089407.1	7879720	7884494	XP_003066345.2
NC_089407.1	7885299	7886822	XP_065979890.1
NC_089407.1	7888004	7888883	XP_065979891.1
NC_089407.1	7889606	7892005	XP_065979892.1
NC_089407.1	7893243	7898890	XP_003066348.2
NC_089407.1	7900941	7905011	XP_065979893.1
NC_089407.1	7905948	7907286	XP_065979894.1
NC_089407.1	7907664	7908794	XP_065979895.1
NC_089407.1	7908909	7912166	XP_003066352.2
NC_089407.1	7912417	7913623	XP_003066353.2
NC_089407.1	7913795	7915289	XP_003066354.1
NC_089407.1	7915502	7917466	XP_003066355.1
NC_089407.1	7917655	7918825	XP_003066356.1
NC_089407.1	7920822	7923183	XP_003066357.1
NC_089407.1	7923539	7926263	XP_065979896.1;XP_003066358.2
NC_089407.1	7926349	7927498	XP_065979897.1
NC_089407.1	7927922	7928538	XP_065979898.1
NC_089407.1	7929570	7930678	XP_003066360.2
NC_089407.1	7939651	7941429	XP_003066361.2
NC_089407.1	7943547	7947020	XP_003066362.1
NC_089407.1	7948786	7949232	XP_065979899.1
NC_089407.1	7955418	7956426	XP_003066363.2
NC_089407.1	7958038	7958481	XP_003066364.2
NC_089407.1	7958798	7959254	XP_065979900.1
NC_089407.1	7960228	7961429	XP_003066365.2
NC_089407.1	7963262	7963850	XP_065979901.1
NC_089407.1	7964338	7965368	XP_003066366.1
NC_089407.1	7965734	7968517	XP_065979902.1
NC_089407.1	7969443	7970193	XP_003066368.2
NC_089407.1	7970923	7973892	XP_003066369.2
NC_089407.1	7974714	7976202	XP_003066370.2
NC_089407.1	7976478	7978785	XP_003066371.2
NC_089407.1	7978837	7980275	XP_003066372.2
NC_089407.1	7980688	7983293	XP_065979903.1
NC_089407.1	7984717	7986753	XP_003066374.2
NC_089407.1	7987032	7988549	XP_003066375.2
NC_089407.1	7988569	7989458	XP_003066376.1
NC_089407.1	7989640	7990955	XP_003066377.2
NC_089407.1	7990966	7991581	XP_003066378.1
NC_089407.1	7991934	7993176	XP_003066379.2
NC_089407.1	7993200	7993505	XP_065979904.1
NC_089407.1	7994002	7994960	XP_003066380.2
NC_089407.1	7996067	7996406	XP_065979905.1
NC_089407.1	7996691	7997513	XP_003066381.1
NC_089407.1	7997847	7999045	XP_003066382.1
NC_089407.1	7999370	8000723	XP_003066383.2
NC_089407.1	8002131	8003034	XP_003066384.1
NC_089407.1	8004942	8005678	XP_065979906.1
NC_089407.1	8010754	8013410	XP_003066385.2
NC_089407.1	8017025	8018005	XP_003066386.2
NC_089407.1	8018183	8019519	XP_003066387.2
NC_089407.1	8019849	8023137	XP_003066388.1
NC_089407.1	8024878	8026428	XP_003066389.2
NC_089407.1	8027766	8032831	XP_003066390.1
NC_089407.1	8033191	8035766	XP_003066391.1
NC_089407.1	8037209	8037947	XP_003066392.2
NC_089407.1	8038415	8039716	XP_003066393.2
NC_089407.1	8039988	8041990	XP_003066394.2
NC_089407.1	8044385	8046607	XP_065979907.1
NC_089407.1	8047611	8048877	XP_003066396.2
NC_089407.1	8049332	8050598	XP_003066397.2
NC_089407.1	8051073	8052657	XP_065979908.1
NC_089407.1	8052703	8053772	XP_065979909.1
NC_089407.1	8059294	8060653	XP_003066399.1
NC_089407.1	8060394	8063902	XP_003066400.1
NC_089407.1	8064462	8066412	XP_003066401.1
NC_089407.1	8064838	8065369	XP_065979910.1
NC_089407.1	8067213	8071553	XP_065979911.1
NC_089407.1	8071764	8072827	XP_065979912.1
NC_089407.1	8073570	8074194	XP_065979913.1
NC_089407.1	8075138	8076825	XP_003066403.1
NC_089407.1	8077183	8078786	XP_065979914.1
NC_089407.1	8078836	8082036	XP_003066404.2
NC_089407.1	8084850	8087541	XP_003066405.2
NC_089407.1	8087864	8088409	XP_065979915.1
NC_089407.1	8089774	8090438	XP_065979916.1
NC_089407.1	8091379	8093289	XP_003066406.2
NC_089407.1	8093513	8095249	XP_003066407.2
NC_089407.1	8095459	8097597	XP_003066408.2
NC_089407.1	8097914	8101548	XP_003066409.2
NC_089407.1	8100631	8101392	XP_065979917.1
NC_089407.1	8102017	8102870	XP_065979918.1
NC_089407.1	8105774	8106224	XP_065979919.1
NC_089407.1	8106276	8108003	XP_003066410.1
NC_089407.1	8109556	8110732	XP_065979920.1
NC_089407.1	8110840	8111710	XP_003066411.2
NC_089407.1	8112501	8112909	XP_065979921.1
NC_089407.1	8115654	8116034	XP_065979922.1
NC_089407.1	8116148	8117337	XP_065979923.1
NC_089407.1	8119526	8123826	XP_003071896.2
NC_089407.1	8124315	8125230	XP_003071897.2
NC_089407.1	8125792	8127370	XP_003071898.2
NC_089407.1	8130170	8132509	XP_003071899.2
NC_089407.1	8132706	8134563	XP_003071900.2
NC_089407.1	8135003	8138052	XP_003071901.2
NC_089407.1	8135852	8140778	XP_003071902.2
NC_089407.1	8141592	8142598	XP_065979924.1
NC_089407.1	8143676	8145421	XP_003071903.2
NC_089407.1	8145517	8146506	XP_065979925.1
NC_089407.1	8148379	8148665	XP_065979926.1
NC_089407.1	8149992	8158763	XP_003071905.2
NC_089407.1	8158908	8162532	XP_065979927.1
NC_089407.1	8167081	8168276	XP_003071907.2
NC_089407.1	8169347	8171150	XP_003071908.1
NC_089407.1	8171473	8172397	XP_003071909.2
NC_089407.1	8172678	8173325	XP_065979928.1
NC_089407.1	8174509	8178694	XP_003071910.1
NC_089407.1	8179729	8180030	XP_065979929.1
NC_089407.1	8181990	8184308	XP_003071911.2
NC_089407.1	8184970	8188251	XP_003071912.2
NC_089407.1	8189483	8192208	XP_003071913.2
NC_089407.1	8192338	8194152	XP_003071914.2
NC_089407.1	8195157	8196751	XP_003071915.2
NC_089407.1	8197162	8199479	XP_003071916.1
NC_089407.1	8199652	8200761	XP_003071917.1
NC_089407.1	8201005	8201450	XP_003071918.2
NC_089407.1	8201554	8202894	XP_003071919.2
NC_089407.1	8203112	8205431	XP_003071920.1
NC_089407.1	8205830	8207150	XP_003071921.2
NC_089407.1	8207845	8209802	XP_003071922.1
NC_089407.1	8210025	8212686	XP_003071923.2
NC_089407.1	8213245	8215652	XP_003071924.2
NC_089407.1	8219416	8222308	XP_065979930.1
NC_089407.1	8222685	8224457	XP_003071926.1
NC_089407.1	8225707	8228895	XP_065979931.1
NC_089407.1	8229771	8231097	XP_003071928.2
NC_089407.1	8231677	8233035	XP_003071929.1
NC_089407.1	8233329	8233903	XP_065979932.1
NC_089407.1	8234380	8235874	XP_003071930.1
NC_089407.1	8237012	8238321	XP_003071931.2
NC_089407.1	8238709	8242977	XP_003071932.2
NC_089408.1	103958	104887	XP_003069068.2
NC_089408.1	105212	105795	XP_065979933.1
NC_089408.1	106708	108130	XP_003069069.1
NC_089408.1	109290	110784	XP_003069070.1
NC_089408.1	111630	111945	XP_065979934.1
NC_089408.1	112684	114440	XP_065979935.1
NC_089408.1	114450	114901	XP_065979936.1
NC_089408.1	115024	117184	XP_003069072.2
NC_089408.1	118460	118879	XP_065979937.1
NC_089408.1	119124	120946	XP_065979938.1
NC_089408.1	121578	126629	XP_065979939.1
NC_089408.1	127387	128662	XP_003069075.2
NC_089408.1	128723	128996	XP_065979940.1
NC_089408.1	129332	130892	XP_003069076.2
NC_089408.1	131656	134148	XP_003069077.2
NC_089408.1	134596	135826	XP_003069078.2
NC_089408.1	136817	138907	XP_003069079.2
NC_089408.1	139960	142515	XP_003069080.2
NC_089408.1	143169	143965	XP_065979941.1
NC_089408.1	144147	144760	XP_065979942.1
NC_089408.1	145444	145836	XP_065979943.1
NC_089408.1	146405	147556	XP_003069082.1
NC_089408.1	147661	148297	XP_065979944.1
NC_089408.1	149936	153735	XP_065979945.1
NC_089408.1	155939	156263	XP_065979946.1
NC_089408.1	157593	160542	XP_003069084.2
NC_089408.1	162476	162791	XP_065979947.1
NC_089408.1	163209	166187	XP_003069085.2
NC_089408.1	166546	167711	XP_003069086.1
NC_089408.1	168628	170646	XP_003069087.1
NC_089408.1	170811	173234	XP_003069088.2
NC_089408.1	173838	177413	XP_003069089.2
NC_089408.1	177939	180294	XP_003069090.1
NC_089408.1	181018	182511	XP_003069091.1
NC_089408.1	182660	185192	XP_003069092.2
NC_089408.1	185965	187895	XP_065979948.1
NC_089408.1	189765	192098	XP_003069094.2
NC_089408.1	192489	199824	XP_065979949.1
NC_089408.1	201571	205196	XP_065979950.1
NC_089408.1	205377	206501	XP_003069097.1
NC_089408.1	206842	208109	XP_003069098.1
NC_089408.1	208505	213479	XP_065979951.1
NC_089408.1	213588	214293	XP_065979952.1
NC_089408.1	214441	216201	XP_065979953.1
NC_089408.1	216253	217753	XP_003069101.1
NC_089408.1	217906	219328	XP_003069102.2
NC_089408.1	219984	222205	XP_003069103.1
NC_089408.1	226011	226341	XP_065979954.1
NC_089408.1	231753	232530	XP_003069104.1
NC_089408.1	238228	245901	XP_003069106.2
NC_089408.1	244559	245882	XP_003069107.2
NC_089408.1	247331	248850	XP_065979955.1
NC_089408.1	248993	251788	XP_003069109.2;XP_065979956.1
NC_089408.1	252233	253190	XP_065979957.1
NC_089408.1	255836	257021	XP_065979958.1
NC_089408.1	257477	263047	XP_003069112.2
NC_089408.1	263326	265322	XP_003069113.2
NC_089408.1	266796	268332	XP_003069114.2
NC_089408.1	269027	270739	XP_065979959.1
NC_089408.1	271560	272620	XP_003069116.2
NC_089408.1	273833	276203	XP_003069117.2
NC_089408.1	277844	278153	XP_065979960.1
NC_089408.1	283591	286155	XP_065979961.1
NC_089408.1	292136	298503	XP_003069119.2
NC_089408.1	299786	300089	XP_065979962.1
NC_089408.1	302676	328234	XP_003069120.2
NC_089408.1	328727	329149	XP_065979963.1
NC_089408.1	329643	330679	XP_065979964.1
NC_089408.1	330807	331787	XP_003069123.1
NC_089408.1	333196	335188	XP_003069124.2
NC_089408.1	337090	339634	XP_003069125.1
NC_089408.1	342003	343767	XP_003069126.1
NC_089408.1	345338	346229	XP_065979965.1
NC_089408.1	348853	355073	XP_003069127.2
NC_089408.1	363014	365606	XP_065979966.1
NC_089408.1	366696	369362	XP_003069129.2
NC_089408.1	371178	372234	XP_065979967.1
NC_089408.1	375111	377053	XP_003069130.2
NC_089408.1	377498	379924	XP_003069131.2
NC_089408.1	380858	381509	XP_065979968.1
NC_089408.1	384034	388514	XP_065979969.1
NC_089408.1	388288	391355	XP_003069133.2
NC_089408.1	391999	397525	XP_003069134.2
NC_089408.1	398548	400910	XP_065979970.1
NC_089408.1	401134	404550	XP_003069136.1
NC_089408.1	406479	408538	XP_003069137.2;XP_065979971.1
NC_089408.1	409024	411123	XP_003069138.1
NC_089408.1	413620	417173	XP_003069139.1
NC_089408.1	417695	419983	XP_003069140.2
NC_089408.1	420396	421005	XP_065979972.1
NC_089408.1	420856	424136	XP_003069141.1
NC_089408.1	423213	424397	XP_003069142.2
NC_089408.1	425810	427202	XP_003069143.1
NC_089408.1	428338	429847	XP_065979973.1
NC_089408.1	430965	432515	XP_065979974.1
NC_089408.1	432300	434181	XP_065979975.1
NC_089408.1	434270	436392	XP_003069147.1
NC_089408.1	436215	438457	XP_003069148.1
NC_089408.1	439570	440979	XP_003069149.2
NC_089408.1	440960	442444	XP_003069150.2
NC_089408.1	443603	445757	XP_003069151.2
NC_089408.1	445948	447208	XP_065979976.1
NC_089408.1	455162	456723	XP_003069153.1
NC_089408.1	460255	460968	XP_065979977.1
NC_089408.1	461634	462809	XP_003069155.2
NC_089408.1	462834	465109	XP_003069156.2
NC_089408.1	466624	469265	XP_065979978.1
NC_089408.1	469896	471648	XP_003069158.1
NC_089408.1	473434	473815	XP_065979979.1
NC_089408.1	478083	479822	XP_003069160.2
NC_089408.1	479072	480259	XP_003069161.1
NC_089408.1	480502	481774	XP_003069162.2
NC_089408.1	482189	484013	XP_003069163.2
NC_089408.1	485194	487193	XP_003069164.1
NC_089408.1	487988	488276	XP_065979980.1
NC_089408.1	489163	491265	XP_065979981.1
NC_089408.1	491254	492142	XP_065979982.1
NC_089408.1	492718	494280	XP_003069166.2
NC_089408.1	494734	496841	XP_065979983.1
NC_089408.1	497378	501652	XP_065979984.1
NC_089408.1	502215	504466	XP_065979985.1
NC_089408.1	505198	508203	XP_003069170.2
NC_089408.1	509746	511113	XP_065979986.1
NC_089408.1	511238	512861	XP_003069173.1
NC_089408.1	512970	514519	XP_003069174.2
NC_089408.1	514754	515784	XP_003069175.1
NC_089408.1	516786	517300	XP_065979987.1
NC_089408.1	517693	520541	XP_065979988.1
NC_089408.1	520750	522865	XP_003069177.1
NC_089408.1	524108	524845	XP_003069178.2
NC_089408.1	527596	529992	XP_065979989.1
NC_089408.1	530621	531791	XP_003069180.1
NC_089408.1	531984	533733	XP_003069181.1
NC_089408.1	533785	535369	XP_003069182.2
NC_089408.1	535504	537357	XP_065979990.1
NC_089408.1	538659	540009	XP_003069185.2
NC_089408.1	540368	541805	XP_003069186.2
NC_089408.1	542425	544648	XP_003069187.2
NC_089408.1	545460	547421	XP_003069188.2
NC_089408.1	546652	549484	XP_003069189.2
NC_089408.1	549761	550408	XP_065979991.1
NC_089408.1	550900	552397	XP_003069190.2
NC_089408.1	552530	553519	XP_065979992.1
NC_089408.1	553867	555168	XP_003069191.1
NC_089408.1	555512	557505	XP_003069192.2
NC_089408.1	558081	560511	XP_003069193.2
NC_089408.1	560723	563010	XP_065979993.1;XP_003069194.2
NC_089408.1	564213	565309	XP_003069195.1
NC_089408.1	566235	568464	XP_065979994.1;XP_003069196.1
NC_089408.1	569437	570919	XP_003069197.2
NC_089408.1	572840	573872	XP_003069198.1
NC_089408.1	574373	575711	XP_003069199.2
NC_089408.1	578741	579488	XP_003069200.2
NC_089408.1	580215	581118	XP_065979995.1
NC_089408.1	581933	586007	XP_003069202.2
NC_089408.1	586201	588775	XP_003069203.2
NC_089408.1	590123	590725	XP_003069204.2
NC_089408.1	590718	592530	XP_003069205.1
NC_089408.1	594041	595584	XP_003069206.1
NC_089408.1	595721	596647	XP_065979996.1
NC_089408.1	597831	598502	XP_003069208.1
NC_089408.1	598806	600816	XP_003069209.1
NC_089408.1	602772	604272	XP_003069210.2
NC_089408.1	610447	611840	XP_003069211.1
NC_089408.1	615953	617945	XP_003069212.2
NC_089408.1	618902	619977	XP_003069213.1
NC_089408.1	621042	622088	XP_003069214.2
NC_089408.1	623064	624985	XP_065979997.1
NC_089408.1	625226	627336	XP_065979998.1
NC_089408.1	627381	628011	XP_065979999.1
NC_089408.1	628176	630228	XP_003069216.2
NC_089408.1	630947	635229	XP_003069217.2
NC_089408.1	631177	631597	XP_065980000.1
NC_089408.1	635656	638860	XP_003069218.1
NC_089408.1	638990	640821	XP_003069219.1
NC_089408.1	641725	642491	XP_003069220.2
NC_089408.1	646803	647118	XP_065980001.1
NC_089408.1	649196	651525	XP_003069221.1
NC_089408.1	651802	653482	XP_003069222.2
NC_089408.1	653516	655107	XP_065980002.1
NC_089408.1	655455	657381	XP_065980003.1
NC_089408.1	657580	658730	XP_003069224.1
NC_089408.1	659097	660076	XP_003069225.1
NC_089408.1	660229	661462	XP_003069226.2
NC_089408.1	661841	663430	XP_003069227.2
NC_089408.1	663993	665250	XP_003069228.2
NC_089408.1	666442	668992	XP_003069229.2
NC_089408.1	673439	675016	XP_003069230.1
NC_089408.1	675437	675827	XP_065980004.1
NC_089408.1	677133	678412	XP_003069231.1
NC_089408.1	677133	679298	XP_065980005.1
NC_089408.1	679656	681441	XP_003069232.1
NC_089408.1	685788	686022	XP_065980006.1
NC_089408.1	687163	688457	XP_003069233.1
NC_089408.1	688472	689401	XP_003069234.2
NC_089408.1	692240	692468	XP_065980007.1
NC_089408.1	692739	692931	XP_065980008.1
NC_089408.1	695940	697221	XP_003069235.1
NC_089408.1	699077	700501	XP_003069236.1
NC_089408.1	700765	701663	XP_003069237.2
NC_089408.1	701845	702154	XP_065980009.1
NC_089408.1	702605	707018	XP_065980010.1
NC_089408.1	707979	709292	XP_065980011.1
NC_089408.1	709885	711549	XP_065980012.1
NC_089408.1	712660	715253	XP_003069240.1
NC_089408.1	717013	718960	XP_003069241.1
NC_089408.1	719575	722726	XP_003069242.2
NC_089408.1	723610	725720	XP_003068971.2
NC_089408.1	726259	726930	XP_065980013.1
NC_089408.1	727798	728983	XP_003068970.2
NC_089408.1	733747	735046	XP_003068969.2
NC_089408.1	735958	737600	XP_003068968.2
NC_089408.1	737752	738337	XP_065980014.1
NC_089408.1	741614	743258	XP_003068967.2
NC_089408.1	743474	750412	XP_003068966.2
NC_089408.1	751097	752848	XP_065980015.1
NC_089408.1	753625	755131	XP_003068964.2
NC_089408.1	757451	759395	XP_065980016.1
NC_089408.1	758913	761070	XP_003068962.1
NC_089408.1	761765	763205	XP_003068961.2
NC_089408.1	763215	766020	XP_003068960.2
NC_089408.1	766509	768793	XP_003068959.2
NC_089408.1	769337	771117	XP_003068958.1
NC_089408.1	771791	772641	XP_003068957.2
NC_089408.1	774564	776983	XP_003068956.2
NC_089408.1	778400	782730	XP_065980017.1
NC_089408.1	783575	785188	XP_003068954.1
NC_089408.1	787834	788173	XP_065980018.1
NC_089408.1	788334	791149	XP_003068953.2
NC_089408.1	793427	794456	XP_003068952.1
NC_089408.1	795177	799853	XP_003068951.2
NC_089408.1	799611	801053	XP_003068950.1
NC_089408.1	802222	804847	XP_003068949.2
NC_089408.1	805106	807679	XP_065980019.1
NC_089408.1	807731	811417	XP_003068947.2
NC_089408.1	811712	813551	XP_003068946.1
NC_089408.1	817274	817766	XP_065980020.1
NC_089408.1	819525	822533	XP_065980021.1
NC_089408.1	823103	823849	XP_003068944.2
NC_089408.1	824100	825451	XP_003068943.1
NC_089408.1	825456	825915	XP_065980022.1
NC_089408.1	827168	827827	XP_065980023.1
NC_089408.1	827815	829145	XP_003068942.2
NC_089408.1	829425	830963	XP_003068941.2
NC_089408.1	831065	833604	XP_003068940.1
NC_089408.1	833883	837909	XP_003068939.2
NC_089408.1	838062	839883	XP_003068938.1
NC_089408.1	840173	842538	XP_003068937.2
NC_089408.1	846305	847247	XP_065980024.1
NC_089408.1	847695	848591	XP_003068936.1
NC_089408.1	849242	850716	XP_003068935.2
NC_089408.1	850693	852402	XP_003068934.2
NC_089408.1	853501	855232	XP_003068933.1
NC_089408.1	855957	856548	XP_003068932.1
NC_089408.1	857653	859890	XP_003068931.2
NC_089408.1	860583	861814	XP_065980025.1
NC_089408.1	861933	863837	XP_065980026.1
NC_089408.1	864900	866514	XP_003068929.2
NC_089408.1	866791	868741	XP_003068928.2
NC_089408.1	868756	869268	XP_065980027.1
NC_089408.1	870946	872268	XP_003068927.1
NC_089408.1	872513	874100	XP_003068926.2
NC_089408.1	877652	880637	XP_003068925.2
NC_089408.1	881077	883845	XP_003068924.1
NC_089408.1	886128	888119	XP_003068923.2
NC_089408.1	888465	889675	XP_003068922.2
NC_089408.1	893643	896319	XP_003068921.1
NC_089408.1	897049	898628	XP_003068920.2
NC_089408.1	898753	899680	XP_003068919.1;XP_065980028.1
NC_089408.1	900090	901979	XP_003068918.2
NC_089408.1	904828	907943	XP_003068917.1
NC_089408.1	908162	911275	XP_003068916.2
NC_089408.1	911369	916980	XP_003068915.2
NC_089408.1	917582	918919	XP_003068914.1
NC_089408.1	920537	920864	XP_065980029.1
NC_089408.1	921237	921459	XP_065980030.1
NC_089408.1	921843	924281	XP_003068913.1
NC_089408.1	924676	926762	XP_003068912.2
NC_089408.1	927069	929580	XP_003068911.2;XP_065980031.1
NC_089408.1	931636	933571	XP_003068910.2
NC_089408.1	935484	936368	XP_003068909.2
NC_089408.1	936977	940037	XP_003068908.1
NC_089408.1	940255	943417	XP_065980032.1
NC_089408.1	943992	944835	XP_003068906.2
NC_089408.1	945380	946374	XP_003068905.1
NC_089408.1	946350	948235	XP_065980033.1
NC_089408.1	948814	952486	XP_003068903.1
NC_089408.1	952710	955636	XP_065980034.1;XP_003068902.2
NC_089408.1	956026	962541	XP_065980035.1
NC_089408.1	962311	962691	XP_065980036.1
NC_089408.1	962967	964671	XP_003068900.1
NC_089408.1	966013	968275	XP_065980037.1
NC_089408.1	973065	975139	XP_003068898.2
NC_089408.1	976150	978247	XP_003068897.2
NC_089408.1	979603	982514	XP_003068896.1
NC_089408.1	982793	983906	XP_065980038.1;XP_003068895.1
NC_089408.1	986778	989922	XP_003068894.1
NC_089408.1	990314	992678	XP_003068893.1
NC_089408.1	993027	995061	XP_003068892.2
NC_089408.1	995617	998312	XP_065980039.1
NC_089408.1	998516	1000932	XP_003068890.1
NC_089408.1	1000923	1002422	XP_003068889.2
NC_089408.1	1003015	1003892	XP_003068888.1
NC_089408.1	1004189	1005605	XP_003068887.1
NC_089408.1	1009627	1010508	XP_065980040.1
NC_089408.1	1012590	1012825	XP_065980041.1
NC_089408.1	1016249	1020792	XP_003068886.2
NC_089408.1	1023477	1025702	XP_003068885.1
NC_089408.1	1026348	1028020	XP_003068884.1
NC_089408.1	1032344	1033150	XP_065980042.1
NC_089408.1	1033902	1035589	XP_003068883.1
NC_089408.1	1035902	1037897	XP_065980043.1
NC_089408.1	1038241	1038756	XP_065980044.1
NC_089408.1	1039042	1042045	XP_065980045.1
NC_089408.1	1042836	1045157	XP_003068880.2
NC_089408.1	1045998	1048119	XP_003068879.2
NC_089408.1	1050098	1050437	XP_065980046.1
NC_089408.1	1050398	1052462	XP_065980047.1;XP_003068878.1
NC_089408.1	1052335	1057398	XP_065980048.1
NC_089408.1	1058137	1060167	XP_003068876.1
NC_089408.1	1060376	1063729	XP_003068875.1
NC_089408.1	1065059	1067368	XP_065980049.1
NC_089408.1	1071049	1072137	XP_003068873.2
NC_089408.1	1073776	1074127	XP_065980050.1
NC_089408.1	1074253	1075514	XP_003068872.1
NC_089408.1	1079156	1080908	XP_003068871.2
NC_089408.1	1081774	1087212	XP_003068870.2
NC_089408.1	1087531	1088574	XP_065980051.1
NC_089408.1	1089194	1092079	XP_003068869.2
NC_089408.1	1093321	1094330	XP_065980052.1
NC_089408.1	1094460	1094794	XP_065980053.1
NC_089408.1	1097162	1098469	XP_003068868.2
NC_089408.1	1098263	1099137	XP_065980054.1
NC_089408.1	1104780	1107739	XP_003068867.2
NC_089408.1	1107940	1110733	XP_003068866.1;XP_065980055.1
NC_089408.1	1111110	1117489	XP_003068865.1
NC_089408.1	1118253	1120451	XP_003068864.2
NC_089408.1	1120623	1122007	XP_003068863.1
NC_089408.1	1122184	1124773	XP_003068862.1
NC_089408.1	1125232	1126160	XP_003068861.1
NC_089408.1	1126589	1127138	XP_003068860.1
NC_089408.1	1127586	1128577	XP_003068859.2
NC_089408.1	1127773	1131715	XP_003068858.2
NC_089408.1	1133145	1135843	XP_003068857.2
NC_089408.1	1136191	1138997	XP_065980056.1
NC_089408.1	1139651	1140755	XP_003068855.2
NC_089408.1	1145819	1146934	XP_003068854.2
NC_089408.1	1146647	1148049	XP_065980057.1;XP_003068853.2
NC_089408.1	1148350	1150975	XP_003068852.2
NC_089408.1	1151206	1152754	XP_003068851.1
NC_089408.1	1153883	1157301	XP_003068850.2
NC_089408.1	1157465	1158715	XP_003068849.2
NC_089408.1	1159206	1160544	XP_003068848.1
NC_089408.1	1160703	1161973	XP_003068847.1
NC_089408.1	1162472	1164032	XP_003068846.2
NC_089408.1	1164200	1166303	XP_003068845.2
NC_089408.1	1166936	1168236	XP_003068844.2
NC_089408.1	1168576	1169384	XP_065980058.1
NC_089408.1	1170247	1172830	XP_003068843.2
NC_089408.1	1176566	1178234	XP_003068842.1
NC_089408.1	1178440	1179636	XP_065980059.1
NC_089408.1	1179888	1180605	XP_065980060.1
NC_089408.1	1188830	1190683	XP_003068840.2
NC_089408.1	1191539	1195063	XP_065980061.1
NC_089408.1	1195690	1196035	XP_065980062.1
NC_089408.1	1198174	1202092	XP_003068838.2
NC_089408.1	1202366	1204533	XP_003068837.2
NC_089408.1	1205095	1209983	XP_003068836.2
NC_089408.1	1211035	1212175	XP_003068835.2
NC_089408.1	1212241	1215192	XP_003068834.2
NC_089408.1	1215366	1216900	XP_003068833.1
NC_089408.1	1219329	1222211	XP_003068832.2
NC_089408.1	1222749	1223316	XP_065980063.1
NC_089408.1	1227858	1228254	XP_003068831.1
NC_089408.1	1229139	1231188	XP_003068830.2
NC_089408.1	1231503	1232363	XP_003068829.1
NC_089408.1	1232709	1234746	XP_003068828.2
NC_089408.1	1236198	1237349	XP_065980064.1
NC_089408.1	1237735	1239007	XP_003068826.2
NC_089408.1	1241788	1243574	XP_003068825.1
NC_089408.1	1244310	1245227	XP_065980065.1
NC_089408.1	1247288	1247696	XP_065980066.1
NC_089408.1	1247977	1250297	XP_003068824.1
NC_089408.1	1251940	1252213	XP_065980067.1
NC_089408.1	1252784	1253386	XP_003068823.2
NC_089408.1	1254262	1257404	XP_065980068.1
NC_089408.1	1254416	1255088	XP_003068822.1
NC_089408.1	1257881	1259817	XP_003068820.1
NC_089408.1	1260002	1261438	XP_003068819.2
NC_089408.1	1261796	1263774	XP_003068818.2
NC_089408.1	1264054	1265338	XP_003068817.1
NC_089408.1	1265606	1266390	XP_003068816.1
NC_089408.1	1266645	1267950	XP_003068815.1
NC_089408.1	1269180	1270362	XP_003068814.2
NC_089408.1	1270810	1272471	XP_065980069.1
NC_089408.1	1272968	1273496	XP_003068812.2
NC_089408.1	1274081	1275452	XP_003068811.2
NC_089408.1	1276501	1278202	XP_003068810.1
NC_089408.1	1280149	1281309	XP_003068809.2
NC_089408.1	1283768	1286227	XP_065980070.1
NC_089408.1	1286277	1287930	XP_003068807.2
NC_089408.1	1288880	1294574	XP_003068806.2
NC_089408.1	1294750	1297553	XP_003068805.1;XP_065980071.1
NC_089408.1	1297669	1302921	XP_003068804.2
NC_089408.1	1303163	1307429	XP_003068802.2
NC_089408.1	1303194	1305291	XP_003068803.2
NC_089408.1	1307600	1310333	XP_065980072.1
NC_089408.1	1310316	1311826	XP_065980073.1
NC_089408.1	1313379	1315830	XP_003068799.2
NC_089408.1	1320513	1321007	XP_065980074.1
NC_089408.1	1325339	1326155	XP_003068798.1
NC_089408.1	1327105	1327981	XP_003068797.1
NC_089408.1	1328523	1329535	XP_003068796.1
NC_089408.1	1330264	1331320	XP_003068795.1
NC_089408.1	1331761	1333937	XP_003068794.2
NC_089408.1	1334002	1339449	XP_065980075.1
NC_089408.1	1339894	1343488	XP_003068792.2
NC_089408.1	1343649	1346948	XP_003068791.2
NC_089408.1	1347298	1350631	XP_003068790.2
NC_089408.1	1350788	1351089	XP_065980076.1
NC_089408.1	1351497	1355056	XP_003068789.2
NC_089408.1	1355266	1359059	XP_065980077.1
NC_089408.1	1358547	1360150	XP_065980078.1
NC_089408.1	1360423	1363145	XP_003068787.2
NC_089408.1	1364134	1366334	XP_003068786.2
NC_089408.1	1367789	1369848	XP_003068785.2
NC_089408.1	1370206	1373879	XP_003068784.2
NC_089408.1	1374268	1375610	XP_003068783.1
NC_089408.1	1375886	1378272	XP_003068782.2
NC_089408.1	1380192	1382605	XP_003068781.1;XP_065980079.1
NC_089408.1	1385887	1391326	XP_065980080.1
NC_089408.1	1391615	1394757	XP_003068779.2
NC_089408.1	1395983	1397768	XP_003068778.1
NC_089408.1	1398233	1398770	XP_065980081.1
NC_089408.1	1401865	1404538	XP_003068777.1
NC_089408.1	1404943	1407065	XP_003068776.1
NC_089408.1	1409438	1411284	XP_003068775.1
NC_089408.1	1411534	1413483	XP_003068774.2
NC_089408.1	1413472	1414678	XP_065980082.1
NC_089408.1	1414900	1417820	XP_065980083.1
NC_089408.1	1420842	1421628	XP_003068771.1
NC_089408.1	1424456	1432370	XP_003068770.2
NC_089408.1	1433427	1433646	XP_065980084.1
NC_089408.1	1436541	1442302	XP_003068769.2
NC_089408.1	1442865	1444149	XP_003068768.2
NC_089408.1	1444627	1446064	XP_065980085.1
NC_089408.1	1446290	1448042	XP_003068766.2
NC_089408.1	1448868	1450664	XP_003068765.2
NC_089408.1	1451937	1456155	XP_065980086.1
NC_089408.1	1461434	1463916	XP_003068763.1
NC_089408.1	1464276	1466705	XP_003068761.2
NC_089408.1	1464609	1464858	XP_065980087.1
NC_089408.1	1464958	1465371	XP_003068762.2
NC_089408.1	1468139	1469091	XP_065980088.1
NC_089408.1	1471209	1472938	XP_003068759.1
NC_089408.1	1474178	1476182	XP_003068758.1
NC_089408.1	1476604	1477567	XP_003068757.2
NC_089408.1	1477701	1480556	XP_003068756.1
NC_089408.1	1481956	1486147	XP_065980089.1
NC_089408.1	1486605	1488670	XP_003068754.2
NC_089408.1	1489531	1491041	XP_003068753.1
NC_089408.1	1491186	1493804	XP_003068752.2
NC_089408.1	1494319	1501104	XP_003068751.2
NC_089408.1	1501071	1503755	XP_065980090.1
NC_089408.1	1504129	1505748	XP_065980091.1
NC_089408.1	1505901	1508432	XP_065980092.1
NC_089408.1	1509538	1512438	XP_003068746.2
NC_089408.1	1509622	1510338	XP_003068747.1
NC_089408.1	1512881	1514082	XP_065980093.1
NC_089408.1	1514946	1516534	XP_065980094.1
NC_089408.1	1516879	1518681	XP_003068744.1
NC_089408.1	1519542	1521662	XP_003068743.2
NC_089408.1	1522636	1526169	XP_065980095.1
NC_089408.1	1527601	1528275	XP_003068741.1
NC_089408.1	1528764	1529545	XP_003068740.2
NC_089408.1	1530268	1531420	XP_003068739.1
NC_089408.1	1531840	1533973	XP_003068738.1
NC_089408.1	1535742	1537670	XP_003068737.2;XP_065980096.1
NC_089408.1	1538941	1542020	XP_003068736.2
NC_089408.1	1546510	1548978	XP_003068734.2
NC_089408.1	1549513	1550410	XP_003068733.1
NC_089408.1	1551220	1552055	XP_003068732.2
NC_089408.1	1552390	1553275	XP_065980097.1
NC_089408.1	1554245	1554554	XP_003068731.2
NC_089408.1	1556688	1558199	XP_003068730.1
NC_089408.1	1559687	1563320	XP_065980098.1
NC_089408.1	1567870	1569630	XP_065980099.1
NC_089408.1	1570961	1572752	XP_065980100.1
NC_089408.1	1573579	1576222	XP_003068727.2
NC_089408.1	1581331	1584739	XP_003068726.2
NC_089408.1	1586002	1587416	XP_003068725.2
NC_089408.1	1587482	1588534	XP_003068724.2
NC_089408.1	1589020	1591146	XP_003068723.2
NC_089408.1	1591356	1594130	XP_003068722.2
NC_089408.1	1594621	1595824	XP_003068721.1
NC_089408.1	1596545	1599006	XP_003068720.2
NC_089408.1	1599399	1603181	XP_003068719.2
NC_089408.1	1604406	1606334	XP_003068718.2
NC_089408.1	1608175	1609485	XP_003068717.1
NC_089408.1	1609781	1610720	XP_003068716.1
NC_089408.1	1611573	1612632	XP_003068715.1
NC_089408.1	1613578	1615423	XP_065980101.1
NC_089408.1	1615526	1616248	XP_065980102.1
NC_089408.1	1616473	1617832	XP_003068712.1
NC_089408.1	1618292	1620822	XP_003068711.1
NC_089408.1	1621174	1622838	XP_003068710.1
NC_089408.1	1624717	1627063	XP_003068709.2
NC_089408.1	1627205	1628391	XP_003068708.1
NC_089408.1	1628377	1629708	XP_003068707.2
NC_089408.1	1630615	1634286	XP_065980103.1
NC_089408.1	1634928	1636517	XP_003068706.2
NC_089408.1	1635857	1638353	XP_065980104.1
NC_089408.1	1638490	1640007	XP_003068704.1
NC_089408.1	1640153	1642159	XP_003068703.1
NC_089408.1	1642281	1644081	XP_003068702.1
NC_089408.1	1644680	1650749	XP_003068701.2
NC_089408.1	1651712	1653046	XP_003068700.1
NC_089408.1	1656002	1657328	XP_003068699.1
NC_089408.1	1659151	1661345	XP_003068698.2
NC_089408.1	1662336	1665128	XP_003068697.2
NC_089408.1	1665280	1667222	XP_003068696.2
NC_089408.1	1667357	1669054	XP_065980105.1
NC_089408.1	1668430	1669811	XP_003068694.2
NC_089408.1	1670036	1671430	XP_003068693.1
NC_089408.1	1671707	1673280	XP_003068692.2
NC_089408.1	1672092	1675771	XP_003068691.2
NC_089408.1	1676100	1677510	XP_065980106.1
NC_089408.1	1678111	1679923	XP_003068689.1
NC_089408.1	1680087	1681588	XP_003068688.2
NC_089408.1	1684726	1685411	XP_003068687.2
NC_089408.1	1685722	1686746	XP_065980107.1
NC_089408.1	1687109	1688898	XP_003068686.1
NC_089408.1	1689240	1691687	XP_003068685.2
NC_089408.1	1693010	1698441	XP_065980108.1
NC_089408.1	1701139	1703269	XP_003068683.2
NC_089408.1	1704356	1706870	XP_003068682.1
NC_089408.1	1707143	1709387	XP_003068681.2
NC_089408.1	1716940	1718720	XP_003068680.2
NC_089408.1	1720394	1721986	XP_065980109.1
NC_089408.1	1722366	1724047	XP_003068678.2
NC_089408.1	1724373	1726102	XP_003068677.2
NC_089408.1	1726319	1728436	XP_003068676.1
NC_089408.1	1729152	1730632	XP_003068675.1
NC_089408.1	1732419	1732818	XP_065980110.1
NC_089408.1	1733226	1733559	XP_065980111.1
NC_089408.1	1734834	1736143	XP_003068674.1
NC_089408.1	1736836	1738573	XP_003068673.2
NC_089408.1	1739241	1741396	XP_065980112.1
NC_089408.1	1743441	1745834	XP_003068671.1
NC_089408.1	1746147	1748892	XP_065980113.1
NC_089408.1	1749206	1750732	XP_003068669.2
NC_089408.1	1751019	1753715	XP_003068668.2
NC_089408.1	1754141	1756754	XP_003068667.2
NC_089408.1	1757691	1759575	XP_003068666.2
NC_089408.1	1760463	1762023	XP_003068665.1
NC_089408.1	1762450	1763640	XP_003068664.2
NC_089408.1	1763896	1769133	XP_065980114.1
NC_089408.1	1772860	1773031	XP_065980115.1
NC_089408.1	1773485	1775888	XP_003068662.2
NC_089408.1	1775972	1778630	XP_065980116.1
NC_089408.1	1778947	1780447	XP_003068660.1
NC_089408.1	1780766	1788516	XP_003068659.1;XP_065980117.1
NC_089408.1	1790069	1794150	XP_003068658.2
NC_089408.1	1794511	1795611	XP_065980118.1
NC_089408.1	1795832	1796848	XP_003068656.1
NC_089408.1	1797408	1799977	XP_003068655.1
NC_089408.1	1800257	1802656	XP_003068654.2
NC_089408.1	1803139	1804507	XP_003068653.1
NC_089408.1	1805070	1807005	XP_003068652.2
NC_089408.1	1808083	1810854	XP_003068651.1
NC_089408.1	1811167	1812852	XP_003068650.2
NC_089408.1	1813300	1814273	XP_003068649.1
NC_089408.1	1814440	1816751	XP_003068648.1
NC_089408.1	1818073	1822143	XP_003068647.2
NC_089408.1	1822582	1825868	XP_003068646.2
NC_089408.1	1827839	1828400	XP_065980119.1
NC_089408.1	1828965	1831255	XP_003068644.2
NC_089408.1	1831622	1833650	XP_003068643.2
NC_089408.1	1832495	1834026	XP_003068642.1
NC_089408.1	1834180	1835715	XP_065980120.1
NC_089408.1	1835805	1837131	XP_003068640.2
NC_089408.1	1837256	1838374	XP_003068639.1
NC_089408.1	1838713	1840034	XP_003068638.2
NC_089408.1	1844094	1845687	XP_003068637.2
NC_089408.1	1849130	1849394	XP_065980121.1
NC_089408.1	1852593	1855585	XP_003068636.2;XP_065980122.1
NC_089408.1	1855733	1856517	XP_065980123.1
NC_089408.1	1856541	1858530	XP_003068634.1
NC_089408.1	1859242	1860457	XP_003068633.2
NC_089408.1	1862443	1865314	XP_065980124.1
NC_089408.1	1866073	1867044	XP_003068631.1
NC_089408.1	1869012	1870562	XP_003068630.2
NC_089408.1	1870737	1873038	XP_003068629.1
NC_089408.1	1873600	1876659	XP_003068628.1
NC_089408.1	1878373	1879553	XP_003068627.2
NC_089408.1	1881108	1881438	XP_065980125.1
NC_089408.1	1883654	1886218	XP_065980126.1
NC_089408.1	1886531	1887358	XP_003068625.1
NC_089408.1	1888021	1889947	XP_003068624.1
NC_089408.1	1890841	1891847	XP_003068623.1
NC_089408.1	1892480	1896215	XP_003068622.2
NC_089408.1	1896719	1900750	XP_003068621.2
NC_089408.1	1902282	1903045	XP_003068620.1
NC_089408.1	1903194	1905023	XP_065980127.1
NC_089408.1	1905952	1908922	XP_003068618.2
NC_089408.1	1910573	1911194	XP_065980128.1
NC_089408.1	1912585	1913533	XP_003068617.1
NC_089408.1	1915366	1917291	XP_003068616.1
NC_089408.1	1916626	1917291	XP_003068615.1
NC_089408.1	1918323	1919235	XP_003068614.2
NC_089408.1	1922266	1923379	XP_065980129.1
NC_089408.1	1925057	1925249	XP_065980130.1
NC_089408.1	1927592	1929669	XP_003068612.1
NC_089408.1	1929894	1930748	XP_003068611.2
NC_089408.1	1932756	1934634	XP_003068610.2
NC_089408.1	1935803	1937480	XP_003068609.1
NC_089408.1	1935973	1939931	XP_003068608.1
NC_089408.1	1940125	1940973	XP_003068607.1
NC_089408.1	1941002	1942541	XP_003068606.1
NC_089408.1	1943470	1946229	XP_003068605.1
NC_089408.1	1946593	1949526	XP_065980131.1
NC_089408.1	1953667	1954132	XP_065980132.1
NC_089408.1	1954906	1956930	XP_003068603.1
NC_089408.1	1957108	1958577	XP_065980133.1
NC_089408.1	1959340	1962822	XP_003068601.2
NC_089408.1	1963403	1965149	XP_003068600.1
NC_089408.1	1965336	1966639	XP_003068599.1
NC_089408.1	1968896	1971312	XP_003068598.2
NC_089408.1	1972338	1974263	XP_003068597.1;XP_065980134.1
NC_089408.1	1975263	1976527	XP_003068596.2
NC_089408.1	1977772	1981578	XP_003068595.1
NC_089408.1	1982208	1982772	XP_065980135.1
NC_089408.1	1984015	1984844	XP_003068593.1
NC_089408.1	1985821	1987660	XP_065980136.1
NC_089408.1	1987599	1989106	XP_003068591.2
NC_089408.1	1989869	1996074	XP_065980137.1
NC_089408.1	1989879	1991022	XP_003068590.2
NC_089408.1	1996208	1997536	XP_003068588.1
NC_089408.1	1999375	2000380	XP_065980138.1
NC_089408.1	2000733	2001313	XP_003068586.1
NC_089408.1	2005293	2005798	XP_003068585.1
NC_089408.1	2007727	2010244	XP_065980139.1
NC_089408.1	2010391	2011473	XP_003068583.2
NC_089408.1	2014229	2016752	XP_003068582.2
NC_089408.1	2016349	2018540	XP_003068581.2
NC_089408.1	2019323	2020652	XP_003068580.1
NC_089408.1	2020888	2021860	XP_003068579.2
NC_089408.1	2022095	2022534	XP_003068578.1
NC_089408.1	2023366	2028895	XP_065980140.1
NC_089408.1	2030090	2031670	XP_003068576.2
NC_089408.1	2031881	2035087	XP_003068575.2
NC_089408.1	2035774	2038557	XP_065980141.1
NC_089408.1	2039081	2041938	XP_003068573.2
NC_089408.1	2043566	2045766	XP_003068572.2
NC_089408.1	2045827	2048003	XP_003068571.1
NC_089408.1	2048615	2050127	XP_003068570.2
NC_089408.1	2051292	2054125	XP_003068569.1
NC_089408.1	2054846	2056784	XP_003068568.1
NC_089408.1	2057315	2059246	XP_003068567.1
NC_089408.1	2061817	2066293	XP_003068566.2
NC_089408.1	2067851	2069288	XP_003068565.1
NC_089408.1	2069416	2071376	XP_003068564.1
NC_089408.1	2073154	2073691	XP_003068563.1
NC_089408.1	2076820	2078462	XP_003068562.2
NC_089408.1	2078905	2079325	XP_003068561.2
NC_089408.1	2081603	2083823	XP_065980142.1
NC_089408.1	2083953	2089162	XP_003068559.2
NC_089408.1	2091275	2092879	XP_065980143.1
NC_089408.1	2095975	2097431	XP_065980144.1
NC_089408.1	2099602	2100262	XP_065980145.1
NC_089408.1	2100952	2103687	XP_003068557.2
NC_089408.1	2104030	2106210	XP_003068556.2
NC_089408.1	2106803	2107415	XP_065980146.1
NC_089408.1	2108030	2110510	XP_003068555.2
NC_089408.1	2111740	2112301	XP_003068554.1
NC_089408.1	2112731	2114015	XP_003068553.2
NC_089408.1	2114405	2115671	XP_065980147.1
NC_089408.1	2116855	2119190	XP_003068552.1
NC_089408.1	2120150	2120709	XP_003068551.1
NC_089408.1	2121055	2122239	XP_003068550.1
NC_089408.1	2122799	2124070	XP_003068549.1
NC_089408.1	2124793	2125680	XP_065980148.1
NC_089408.1	2126185	2126591	XP_003068548.1
NC_089408.1	2127895	2129877	XP_003068547.2
NC_089408.1	2131323	2133340	XP_003068546.2
NC_089408.1	2134245	2135194	XP_003068545.2
NC_089408.1	2135880	2136339	XP_003068544.1
NC_089408.1	2138277	2142935	XP_065980150.1;XP_065980149.1
NC_089408.1	2143884	2146730	XP_003068542.2
NC_089408.1	2146764	2148581	XP_065980151.1
NC_089408.1	2149498	2151508	XP_003068540.2
NC_089408.1	2151748	2152867	XP_065980152.1
NC_089408.1	2152652	2153477	XP_065980153.1
NC_089408.1	2154706	2159357	XP_003068538.1
NC_089408.1	2161695	2164964	XP_065980154.1
NC_089408.1	2166830	2169492	XP_003068536.1
NC_089408.1	2170585	2173284	XP_003068535.2
NC_089408.1	2173808	2177518	XP_065980155.1;XP_003068534.2
NC_089408.1	2179673	2180942	XP_003068533.2
NC_089408.1	2181274	2182435	XP_065980156.1
NC_089408.1	2182762	2183353	XP_065980157.1
NC_089408.1	2183602	2184189	XP_065980158.1
NC_089408.1	2185259	2187035	XP_003068532.2
NC_089408.1	2190556	2191443	XP_065980159.1
NC_089408.1	2192661	2194323	XP_065980160.1
NC_089408.1	2195173	2196603	XP_003068530.2
NC_089408.1	2197401	2199741	XP_003068529.1
NC_089408.1	2203138	2203501	XP_065980161.1
NC_089408.1	2204890	2208913	XP_003068528.2
NC_089408.1	2209613	2210343	XP_003068527.1
NC_089408.1	2210525	2211671	XP_003068526.1
NC_089408.1	2212029	2214254	XP_003068525.2
NC_089408.1	2213594	2215465	XP_003068524.1
NC_089408.1	2215630	2218700	XP_003068522.2
NC_089408.1	2218850	2220614	XP_003068523.1
NC_089408.1	2220819	2221531	XP_065980162.1
NC_089408.1	2222239	2222646	XP_065980163.1
NC_089408.1	2230704	2232263	XP_003068521.2
NC_089408.1	2232375	2234237	XP_003068520.2
NC_089408.1	2234697	2237006	XP_003068519.1
NC_089408.1	2238501	2243314	XP_003068518.1
NC_089408.1	2243629	2247619	XP_003068517.2
NC_089408.1	2250154	2251042	XP_065980164.1
NC_089408.1	2251374	2252384	XP_065980165.1
NC_089408.1	2252709	2253925	XP_003068515.1
NC_089408.1	2254160	2256837	XP_003068514.2
NC_089408.1	2257607	2260198	XP_003068513.2
NC_089408.1	2260624	2262460	XP_003068512.2
NC_089408.1	2262472	2263207	XP_065980166.1
NC_089408.1	2264103	2265028	XP_003068511.2
NC_089408.1	2265848	2267455	XP_003068510.2
NC_089408.1	2267717	2270238	XP_003068509.2
NC_089408.1	2271094	2274090	XP_003068508.2
NC_089408.1	2275253	2275909	XP_065980167.1
NC_089408.1	2276324	2278683	XP_003068507.1;XP_065980168.1
NC_089408.1	2279325	2280808	XP_003068506.2
NC_089408.1	2282889	2285260	XP_003068505.1
NC_089408.1	2285480	2287124	XP_003068504.2
NC_089408.1	2286754	2287685	XP_065980169.1
NC_089408.1	2288134	2289097	XP_003068502.1
NC_089408.1	2291212	2291980	XP_003068501.2
NC_089408.1	2293111	2295732	XP_003068500.2
NC_089408.1	2294860	2301040	XP_003068499.2
NC_089408.1	2302187	2304533	XP_003068498.2
NC_089408.1	2304745	2306454	XP_065980170.1
NC_089408.1	2306480	2307190	XP_065980171.1
NC_089408.1	2307373	2308712	XP_065980172.1
NC_089408.1	2309840	2313249	XP_003068495.2
NC_089408.1	2313222	2314739	XP_003068494.1
NC_089408.1	2314944	2318419	XP_003068493.2
NC_089408.1	2320450	2324420	XP_003068492.2
NC_089408.1	2340312	2344442	XP_003068491.2
NC_089408.1	2344605	2345926	XP_003068490.1
NC_089408.1	2346098	2348458	XP_065980173.1;XP_003068489.2
NC_089408.1	2349906	2352139	XP_003068488.2
NC_089408.1	2352471	2354827	XP_003068487.1
NC_089408.1	2354446	2357244	XP_065980174.1
NC_089408.1	2357291	2359925	XP_003068485.2
NC_089408.1	2360281	2362422	XP_065980175.1
NC_089408.1	2360297	2361156	XP_003068484.1
NC_089408.1	2365104	2367075	XP_065980176.1
NC_089408.1	2369613	2373308	XP_065980177.1
NC_089408.1	2376040	2377012	XP_003068480.2
NC_089408.1	2377868	2379370	XP_065980178.1
NC_089408.1	2385295	2389871	XP_065980180.1;XP_065980179.1
NC_089408.1	2392081	2393166	XP_065980181.1
NC_089408.1	2393230	2397736	XP_003068477.2
NC_089408.1	2397892	2400293	XP_003068476.1
NC_089408.1	2399852	2401555	XP_065980182.1
NC_089408.1	2402420	2404428	XP_065980183.1
NC_089408.1	2405037	2406026	XP_003068474.1
NC_089408.1	2406358	2408820	XP_003068473.2
NC_089408.1	2410586	2412821	XP_003068472.2
NC_089408.1	2414722	2415288	XP_065980184.1
NC_089408.1	2420061	2420785	XP_065980185.1
NC_089408.1	2421619	2423021	XP_003068470.1
NC_089408.1	2423398	2426476	XP_065980186.1
NC_089408.1	2425154	2428325	XP_003068468.2
NC_089408.1	2428725	2429336	XP_065980187.1
NC_089408.1	2429904	2432988	XP_003068467.2
NC_089408.1	2433207	2435605	XP_065980188.1
NC_089408.1	2436032	2437754	XP_003068465.2
NC_089408.1	2438123	2439759	XP_003068464.2
NC_089408.1	2440710	2441188	XP_003068463.1
NC_089408.1	2441844	2443335	XP_003068462.1
NC_089408.1	2446104	2450148	XP_003068461.2
NC_089408.1	2453232	2454843	XP_003068460.1
NC_089408.1	2459322	2460933	XP_003068459.1
NC_089408.1	2461232	2462170	XP_003068458.1
NC_089408.1	2462755	2464757	XP_003068457.2
NC_089408.1	2465758	2468263	XP_003068456.1
NC_089408.1	2468370	2471752	XP_003068455.2
NC_089408.1	2472145	2473508	XP_003068454.2
NC_089408.1	2475212	2476178	XP_003068453.2
NC_089408.1	2476586	2479768	XP_065980189.1
NC_089408.1	2480456	2482764	XP_003068451.2
NC_089408.1	2482983	2487193	XP_003068450.2
NC_089408.1	2487631	2489987	XP_003068449.1
NC_089408.1	2490087	2493184	XP_003068448.2
NC_089408.1	2494222	2496554	XP_003068447.2
NC_089408.1	2500061	2501788	XP_065980190.1
NC_089408.1	2502582	2503710	XP_003068445.2;XP_065980191.1
NC_089408.1	2504861	2505470	XP_003068444.2
NC_089408.1	2510004	2510304	XP_065980192.1
NC_089408.1	2510568	2511285	XP_003068443.2
NC_089408.1	2515312	2516345	XP_065980193.1
NC_089408.1	2517182	2518974	XP_065980194.1
NC_089408.1	2520696	2522368	XP_003068441.2
NC_089408.1	2523060	2526370	XP_065980195.1
NC_089408.1	2527125	2527629	XP_003068439.2
NC_089408.1	2528731	2535122	XP_003068438.2
NC_089408.1	2536243	2538135	XP_003068437.2
NC_089408.1	2538553	2539915	XP_003068436.1
NC_089408.1	2540123	2541645	XP_003068435.1
NC_089408.1	2541530	2542866	XP_003068434.2
NC_089408.1	2545130	2546747	XP_003068433.2
NC_089408.1	2549041	2550559	XP_003068432.1
NC_089408.1	2553385	2555569	XP_003068431.2
NC_089408.1	2557912	2561418	XP_003068430.2
NC_089408.1	2562034	2565043	XP_003068429.2
NC_089408.1	2565750	2567917	XP_003068428.2;XP_065980196.1
NC_089408.1	2568960	2570725	XP_003068427.2
NC_089408.1	2570976	2571594	XP_003068426.2
NC_089408.1	2572039	2574583	XP_003068425.2
NC_089408.1	2576819	2578627	XP_003068424.2
NC_089408.1	2578705	2580587	XP_065980197.1
NC_089408.1	2580728	2581533	XP_003068422.1
NC_089408.1	2581577	2583749	XP_003068421.2
NC_089408.1	2584238	2584592	XP_065980198.1
NC_089408.1	2585361	2586981	XP_065980199.1
NC_089408.1	2590177	2590815	XP_003068419.1
NC_089408.1	2590998	2592817	XP_003068418.2
NC_089408.1	2593039	2595706	XP_003068417.2
NC_089408.1	2596083	2599040	XP_003068416.2
NC_089408.1	2599232	2600423	XP_003068415.1
NC_089408.1	2600843	2602018	XP_065980200.1
NC_089408.1	2602189	2603108	XP_003068414.2
NC_089408.1	2603499	2606678	XP_003068413.1
NC_089408.1	2608236	2611459	XP_065980202.1;XP_065980201.1
NC_089408.1	2613298	2615608	XP_065980203.1
NC_089408.1	2615781	2618179	XP_003068410.1;XP_065980204.1
NC_089408.1	2620260	2620719	XP_065980205.1
NC_089408.1	2621430	2623865	XP_003068408.1
NC_089408.1	2625089	2625946	XP_065980206.1
NC_089408.1	2631196	2632827	XP_003068407.1
NC_089408.1	2633682	2637851	XP_065980207.1
NC_089408.1	2638106	2640047	XP_003068404.1
NC_089408.1	2640439	2642966	XP_065980208.1;XP_065980209.1
NC_089408.1	2643600	2644299	XP_003068402.1
NC_089408.1	2644930	2648835	XP_003068401.2
NC_089408.1	2649266	2650501	XP_065980210.1
NC_089408.1	2650522	2651681	XP_065980211.1
NC_089408.1	2651688	2652755	XP_003068398.2
NC_089408.1	2652526	2654046	XP_003068397.2
NC_089408.1	2654360	2655079	XP_003068396.2
NC_089408.1	2655249	2660131	XP_003068395.2
NC_089408.1	2660344	2662548	XP_003068394.2
NC_089408.1	2663387	2664958	XP_003068393.1
NC_089408.1	2665503	2666436	XP_003068392.2
NC_089408.1	2668266	2669457	XP_003068391.1
NC_089408.1	2672547	2673218	XP_065980212.1
NC_089408.1	2679904	2681627	XP_003068390.1
NC_089408.1	2681104	2684655	XP_003068389.2
NC_089408.1	2684690	2687788	XP_003068388.2
NC_089408.1	2688461	2689542	XP_065980213.1
NC_089408.1	2689828	2693202	XP_065980214.1
NC_089408.1	2694588	2699406	XP_065980215.1;XP_003068385.2
NC_089408.1	2700557	2703116	XP_003068384.2
NC_089408.1	2703518	2704925	XP_003068383.2
NC_089408.1	2706308	2706735	XP_003068382.1
NC_089408.1	2707348	2710065	XP_003068381.2
NC_089408.1	2711792	2713404	XP_003068380.1
NC_089408.1	2717946	2719276	XP_003068379.2
NC_089408.1	2720088	2721621	XP_003068378.2
NC_089408.1	2722949	2724524	XP_065980216.1
NC_089408.1	2732796	2734726	XP_065980217.1
NC_089408.1	2734889	2735345	XP_065980218.1
NC_089408.1	2737568	2739616	XP_065980219.1
NC_089408.1	2740058	2740941	XP_003068376.1
NC_089408.1	2741994	2742936	XP_003068375.1
NC_089408.1	2743335	2743780	XP_065980220.1
NC_089408.1	2744117	2746366	XP_065980221.1
NC_089408.1	2746672	2746970	XP_065980222.1
NC_089408.1	2747470	2750820	XP_003068373.2
NC_089408.1	2751781	2753399	XP_003068372.1
NC_089408.1	2753530	2754351	XP_065980223.1
NC_089408.1	2754838	2756901	XP_003068371.2
NC_089408.1	2761463	2761865	XP_065980224.1
NC_089408.1	2764125	2766131	XP_065980225.1
NC_089408.1	2769857	2771100	XP_003068370.2
NC_089408.1	2771533	2774148	XP_003068369.2
NC_089408.1	2774825	2775722	XP_065980226.1
NC_089408.1	2776779	2778062	XP_003068368.2
NC_089408.1	2778417	2782032	XP_003068367.2
NC_089408.1	2782223	2783696	XP_003068366.2
NC_089408.1	2783479	2785066	XP_003068365.2
NC_089408.1	2785180	2786329	XP_003068364.1
NC_089408.1	2787801	2789281	XP_003068363.1
NC_089408.1	2791716	2792928	XP_065980227.1
NC_089408.1	2793648	2794083	XP_003068362.2
NC_089408.1	2796472	2797228	XP_065980228.1
NC_089408.1	2798550	2800988	XP_003068361.2
NC_089408.1	2800627	2801823	XP_003068360.1
NC_089408.1	2801972	2803202	XP_065980229.1
NC_089408.1	2803571	2805082	XP_003068358.1
NC_089408.1	2805889	2807348	XP_003068357.1
NC_089408.1	2808119	2809783	XP_065980230.1
NC_089408.1	2810437	2812646	XP_003068355.2
NC_089408.1	2813064	2814444	XP_003068354.2
NC_089408.1	2814980	2817941	XP_065980231.1;XP_003068353.2
NC_089408.1	2822771	2824585	XP_003068352.1
NC_089408.1	2825599	2825947	XP_065980232.1
NC_089408.1	2826368	2826794	XP_065980233.1
NC_089408.1	2827354	2829971	XP_003068351.1
NC_089408.1	2831414	2832814	XP_003068350.1
NC_089408.1	2834629	2836351	XP_003068349.1
NC_089408.1	2836820	2839221	XP_003068348.1
NC_089408.1	2839612	2842438	XP_065980234.1
NC_089408.1	2842645	2844779	XP_003068346.1
NC_089408.1	2845338	2845997	XP_003068345.1
NC_089408.1	2846372	2848957	XP_003068344.2
NC_089408.1	2849202	2853384	XP_003068343.1
NC_089408.1	2853568	2854852	XP_003068342.1
NC_089408.1	2855058	2857537	XP_003068341.1
NC_089408.1	2857867	2859896	XP_003068340.1
NC_089408.1	2860047	2860806	XP_003068339.1
NC_089408.1	2861106	2862450	XP_003068338.1
NC_089408.1	2863460	2863960	XP_065980235.1
NC_089408.1	2864990	2867156	XP_003068337.1
NC_089408.1	2867364	2869862	XP_003068336.2
NC_089408.1	2870221	2871276	XP_003068335.2
NC_089408.1	2871627	2873957	XP_003068334.1
NC_089408.1	2874366	2877641	XP_003068333.2
NC_089408.1	2880255	2884119	XP_003068332.1
NC_089408.1	2889028	2892019	XP_003068331.1
NC_089408.1	2892033	2894400	XP_003068330.2
NC_089408.1	2894471	2896235	XP_003068329.1
NC_089408.1	2896491	2897841	XP_065980236.1
NC_089408.1	2899106	2901825	XP_003068327.1
NC_089408.1	2902297	2903332	XP_003068326.1
NC_089408.1	2905515	2906473	XP_003068325.1
NC_089408.1	2908867	2910188	XP_003068324.1
NC_089408.1	2910469	2912338	XP_003068323.1
NC_089408.1	2913514	2916885	XP_003068322.1
NC_089408.1	2928948	2931901	XP_003068321.2;XP_065980237.1
NC_089408.1	2931930	2933591	XP_065980238.1
NC_089408.1	2935145	2935590	XP_003068319.1
NC_089408.1	2936452	2937978	XP_003068318.1
NC_089408.1	2941461	2943936	XP_065980239.1
NC_089408.1	2945047	2946614	XP_003068316.2
NC_089408.1	2951908	2954944	XP_003068315.2
NC_089408.1	2954757	2956451	XP_065980240.1
NC_089408.1	2956277	2957968	XP_003068314.1
NC_089408.1	2959534	2960419	XP_065980241.1
NC_089408.1	2960883	2962086	XP_003068313.1
NC_089408.1	2962339	2964900	XP_003068312.1
NC_089408.1	2964465	2966870	XP_065980242.1
NC_089408.1	2967700	2971966	XP_003068310.2
NC_089408.1	2970971	2972155	XP_003068309.2
NC_089408.1	2972858	2976702	XP_065980243.1
NC_089408.1	2976924	2978730	XP_003068307.2
NC_089408.1	2979166	2979697	XP_003068306.1
NC_089408.1	2979915	2980880	XP_003068305.2
NC_089408.1	2984342	2984834	XP_003068304.2
NC_089408.1	2986031	2987306	XP_003068303.2
NC_089408.1	2987748	2989991	XP_003068302.2
NC_089408.1	2993936	2995817	XP_003068301.2
NC_089408.1	2996633	2999708	XP_003068300.2
NC_089408.1	3000494	3001607	XP_003068299.1
NC_089408.1	3001993	3004209	XP_003068298.2
NC_089408.1	3004708	3006965	XP_065980244.1
NC_089408.1	3005856	3009061	XP_003068296.1
NC_089408.1	3009395	3011009	XP_003068295.1
NC_089408.1	3013958	3017422	XP_065980245.1;XP_003068294.2
NC_089408.1	3017714	3019159	XP_003068293.2
NC_089408.1	3019336	3021247	XP_003068292.1
NC_089408.1	3025102	3025899	XP_003068291.2
NC_089408.1	3027738	3029280	XP_065980246.1
NC_089408.1	3030220	3033701	XP_003068290.2
NC_089408.1	3033755	3035282	XP_003068289.2
NC_089408.1	3035660	3036791	XP_003068288.2
NC_089408.1	3037195	3039078	XP_003068287.2
NC_089408.1	3039253	3042884	XP_003068286.2
NC_089408.1	3046877	3048826	XP_003068285.1
NC_089408.1	3048896	3049280	XP_065980247.1
NC_089408.1	3051375	3053263	XP_065980248.1
NC_089408.1	3054559	3057843	XP_003068283.1
NC_089408.1	3058246	3059440	XP_065980249.1
NC_089408.1	3059720	3060740	XP_003068281.1
NC_089408.1	3062059	3063596	XP_003068280.1
NC_089408.1	3064333	3065655	XP_003068279.2
NC_089408.1	3066336	3070976	XP_003068278.1
NC_089408.1	3071692	3073926	XP_003068277.1
NC_089408.1	3074849	3076956	XP_003068276.1
NC_089408.1	3077068	3078161	XP_003068275.2
NC_089408.1	3079756	3081454	XP_003068274.1
NC_089408.1	3082125	3083378	XP_065980250.1
NC_089408.1	3089217	3089382	XP_065980251.1
NC_089408.1	3091498	3092984	XP_003068273.1
NC_089408.1	3093815	3096715	XP_003068272.2
NC_089408.1	3097194	3098287	XP_065980252.1
NC_089408.1	3098292	3099525	XP_003068271.1
NC_089408.1	3100771	3102319	XP_065980253.1
NC_089408.1	3103854	3104968	XP_065980254.1
NC_089408.1	3105207	3107189	XP_003068268.2
NC_089408.1	3107400	3109355	XP_065980255.1
NC_089408.1	3109845	3111096	XP_003068266.1
NC_089408.1	3111573	3114451	XP_065980256.1
NC_089408.1	3114679	3116294	XP_003068264.1
NC_089408.1	3116646	3117993	XP_003068263.2
NC_089408.1	3118485	3119752	XP_065980257.1
NC_089408.1	3120905	3121698	XP_065980258.1
NC_089408.1	3122245	3124286	XP_003068261.2
NC_089408.1	3124427	3125971	XP_003068260.2
NC_089408.1	3126532	3128310	XP_065980259.1
NC_089408.1	3130992	3131525	XP_003068258.2
NC_089408.1	3131544	3132196	XP_065980260.1
NC_089408.1	3132335	3135647	XP_003068257.2
NC_089408.1	3135834	3138628	XP_065980261.1
NC_089408.1	3140208	3142523	XP_003068255.2
NC_089408.1	3142947	3144757	XP_003068254.2
NC_089408.1	3144011	3147442	XP_065980262.1
NC_089408.1	3147652	3149347	XP_003068252.2;XP_065980263.1
NC_089408.1	3150485	3152251	XP_003068251.1
NC_089408.1	3153172	3154088	XP_065980264.1
NC_089408.1	3155923	3157413	XP_003068250.2
NC_089408.1	3160192	3162531	XP_065980265.1;XP_065980266.1
NC_089408.1	3164238	3165172	XP_003068248.2
NC_089408.1	3167799	3170426	XP_003068247.2
NC_089408.1	3173945	3174662	XP_065980267.1
NC_089408.1	3174219	3176605	XP_065980268.1
NC_089408.1	3176977	3179296	XP_003068244.2
NC_089408.1	3182923	3185337	XP_065980269.1
NC_089408.1	3185556	3188464	XP_003068243.2
NC_089408.1	3187704	3188473	XP_003068242.2
NC_089408.1	3189044	3191361	XP_003068241.1
NC_089408.1	3191799	3192680	XP_003068240.1
NC_089408.1	3192950	3193907	XP_003068239.1
NC_089408.1	3197142	3198407	XP_003068238.1
NC_089408.1	3198617	3203142	XP_003068237.2
NC_089408.1	3203221	3204023	XP_003068236.1
NC_089408.1	3204246	3207941	XP_003068235.2
NC_089408.1	3208235	3210096	XP_065980270.1
NC_089408.1	3210497	3212752	XP_003068233.1
NC_089408.1	3214094	3214725	XP_065980271.1
NC_089408.1	3216043	3218292	XP_065980272.1
NC_089408.1	3220166	3224864	XP_065980273.1
NC_089408.1	3225617	3225996	XP_065980274.1
NC_089408.1	3231964	3233256	XP_003068230.2
NC_089408.1	3233420	3237892	XP_003068229.1
NC_089408.1	3240434	3242267	XP_065980275.1
NC_089408.1	3242491	3245420	XP_065980276.1;XP_065980277.1
NC_089408.1	3244444	3246125	XP_003068227.2
NC_089408.1	3247034	3249240	XP_003068226.2
NC_089408.1	3249393	3252468	XP_065980278.1
NC_089408.1	3252826	3255182	XP_003068224.2
NC_089408.1	3256470	3258423	XP_003068223.1
NC_089408.1	3259378	3261135	XP_003068222.2
NC_089408.1	3261887	3263261	XP_003068221.2
NC_089408.1	3263441	3265156	XP_003068220.2
NC_089408.1	3267417	3269617	XP_003068219.2
NC_089408.1	3272692	3273001	XP_065980279.1
NC_089408.1	3276903	3278824	XP_003068218.2
NC_089408.1	3280812	3281384	XP_065980280.1
NC_089408.1	3281693	3283838	XP_003068217.1
NC_089408.1	3284105	3285299	XP_003068216.1
NC_089408.1	3285812	3286706	XP_003068215.1
NC_089408.1	3288714	3289860	XP_003068213.1
NC_089408.1	3290216	3291114	XP_003068212.1
NC_089408.1	3292161	3293839	XP_003068211.2
NC_089408.1	3293605	3294935	XP_065980281.1
NC_089408.1	3295365	3297654	XP_065980282.1
NC_089408.1	3297958	3300643	XP_065980283.1
NC_089408.1	3301075	3302307	XP_003068208.1
NC_089408.1	3302527	3304844	XP_003068207.1
NC_089408.1	3305175	3305717	XP_065980284.1
NC_089408.1	3309314	3311967	XP_003068205.2
NC_089408.1	3312295	3315066	XP_003068204.1
NC_089408.1	3315623	3317516	XP_065980285.1
NC_089408.1	3319522	3320559	XP_065980286.1
NC_089408.1	3322667	3323784	XP_003068201.1
NC_089408.1	3324505	3327496	XP_065980287.1
NC_089408.1	3327610	3328940	XP_003068200.1
NC_089408.1	3329307	3330915	XP_003068198.2
NC_089408.1	3331561	3331921	XP_065980288.1
NC_089408.1	3332763	3334045	XP_003068197.1
NC_089408.1	3335230	3337643	XP_003068196.1
NC_089408.1	3338518	3340781	XP_065980289.1
NC_089408.1	3341068	3342796	XP_003068194.2
NC_089408.1	3343586	3345112	XP_003068193.1
NC_089408.1	3345251	3346459	XP_065980290.1
NC_089408.1	3346797	3351413	XP_003068192.2
NC_089408.1	3365842	3368636	XP_003068191.1
NC_089408.1	3368960	3371072	XP_065980291.1
NC_089408.1	3372108	3374120	XP_003068189.2
NC_089408.1	3375553	3376113	XP_065980292.1
NC_089408.1	3376058	3379754	XP_003068188.1
NC_089408.1	3381617	3382890	XP_003068187.1
NC_089408.1	3384687	3389138	XP_065980293.1
NC_089408.1	3389267	3390422	XP_003068185.1
NC_089408.1	3390586	3391924	XP_003068184.1
NC_089408.1	3391845	3392709	XP_003068183.2
NC_089408.1	3392827	3393552	XP_065980294.1;XP_065980295.1
NC_089408.1	3394164	3397842	XP_003068181.2
NC_089408.1	3398118	3400442	XP_003068180.2
NC_089408.1	3399595	3400300	XP_003068179.1
NC_089408.1	3401086	3402057	XP_003068178.1
NC_089408.1	3402272	3403131	XP_065980296.1
NC_089408.1	3403544	3405203	XP_003068177.2
NC_089408.1	3407573	3408796	XP_003068176.1
NC_089408.1	3408807	3410084	XP_003068175.1
NC_089408.1	3411587	3414888	XP_003068174.2
NC_089408.1	3415045	3416555	XP_003068173.1
NC_089408.1	3417012	3419018	XP_003068172.1
NC_089408.1	3419572	3420378	XP_003068171.1
NC_089408.1	3420610	3422205	XP_065980298.1;XP_065980297.1
NC_089408.1	3421754	3423355	XP_003068169.1
NC_089408.1	3427199	3427532	XP_065980299.1
NC_089408.1	3428399	3429408	XP_065980300.1
NC_089408.1	3429409	3431721	XP_065980301.1
NC_089408.1	3432012	3433224	XP_003068166.1
NC_089408.1	3433297	3435827	XP_003068165.1
NC_089408.1	3436206	3439748	XP_003068164.2
NC_089408.1	3440417	3442643	XP_003068163.2
NC_089408.1	3443052	3444419	XP_003068162.1
NC_089408.1	3444396	3446689	XP_065980302.1
NC_089408.1	3447256	3448806	XP_003068160.2
NC_089408.1	3448708	3450579	XP_003068159.2;XP_065980303.1
NC_089408.1	3598020	3599650	XP_003070360.2
NC_089408.1	3599797	3601157	XP_003070359.2
NC_089408.1	3601598	3603353	XP_065980304.1
NC_089408.1	3688753	3689340	XP_065980305.1
NC_089408.1	3689985	3691799	XP_003071889.1
NC_089408.1	3692158	3694401	XP_065980306.1
NC_089408.1	3704006	3705551	XP_003071887.2
NC_089408.1	3705096	3707353	XP_003071886.1
NC_089408.1	3709128	3710068	XP_065980307.1
NC_089408.1	3710124	3714001	XP_065980308.1
NC_089408.1	3714502	3717957	XP_065980309.1
NC_089408.1	3805987	3808184	XP_003071882.1
NC_089408.1	3808440	3810104	XP_003071881.2
NC_089408.1	3810869	3812232	XP_065980310.1
NC_089408.1	3816979	3817983	XP_065980311.1
NC_089408.1	3818722	3821134	XP_003071878.1
NC_089408.1	3821383	3823276	XP_003071877.1
NC_089408.1	3823017	3823919	XP_065980312.1
NC_089408.1	3824598	3825844	XP_065980313.1
NC_089408.1	3825825	3826766	XP_003071874.2
NC_089408.1	3835312	3836417	XP_003071873.2
NC_089408.1	3836010	3838963	XP_065980314.1
NC_089408.1	3839185	3842974	XP_003071872.2
NC_089408.1	3843338	3845734	XP_065980315.1;XP_065980316.1
NC_089408.1	3846518	3847918	XP_003071870.1
NC_089408.1	3848741	3850075	XP_003071869.2
NC_089408.1	3850544	3852312	XP_003071868.1
NC_089408.1	3852503	3854001	XP_003071867.1
NC_089408.1	3854525	3857117	XP_003071866.1
NC_089408.1	3856785	3859450	XP_065980317.1;XP_003071865.2
NC_089408.1	3879496	3881864	XP_003071864.1
NC_089408.1	3883075	3884297	XP_065980318.1
NC_089408.1	3884608	3885810	XP_003071863.1
NC_089408.1	3886249	3889921	XP_065980319.1
NC_089408.1	3890350	3891549	XP_003071861.2
NC_089408.1	3891560	3893665	XP_003071860.2
NC_089408.1	3894351	3895104	XP_003071859.2
NC_089408.1	3895293	3896570	XP_003071858.2
NC_089408.1	3896798	3898376	XP_003071857.1
NC_089408.1	3902124	3902953	XP_003071856.2
NC_089408.1	3903912	3904266	XP_065980320.1
NC_089408.1	3904347	3905603	XP_003071855.2
NC_089408.1	3906432	3906741	XP_065980321.1
NC_089408.1	3908298	3909875	XP_065980322.1
NC_089408.1	3910054	3912663	XP_003071853.1
NC_089408.1	3912882	3914604	XP_003071852.2
NC_089408.1	3914926	3917340	XP_003071851.1
NC_089408.1	3918371	3922972	XP_003071850.1
NC_089408.1	3923243	3924795	XP_003071849.1
NC_089408.1	3924511	3925561	XP_003071848.1
NC_089408.1	3925649	3927090	XP_003071847.1
NC_089408.1	3927549	3929253	XP_003071846.2
NC_089408.1	3929281	3930344	XP_003071845.1
NC_089408.1	3930777	3933211	XP_003071844.1
NC_089408.1	3934824	3936681	XP_003071843.2
NC_089408.1	3937762	3940092	XP_065980323.1
NC_089408.1	3940398	3942418	XP_003071841.1
NC_089408.1	3942485	3944019	XP_065980324.1
NC_089408.1	3944098	3945317	XP_003071839.2;XP_065980325.1
NC_089408.1	3945696	3947321	XP_003071838.2;XP_065980326.1
NC_089408.1	3947473	3949806	XP_003071837.2
NC_089408.1	3951926	3952838	XP_003071836.2
NC_089408.1	3952948	3956066	XP_003071835.2
NC_089408.1	3956257	3960212	XP_003071834.2
NC_089408.1	3960622	3961915	XP_003071833.2
NC_089408.1	3962103	3962796	XP_003071832.1
NC_089408.1	3963078	3964479	XP_003071831.1
NC_089408.1	3964740	3972538	XP_065980327.1
NC_089408.1	3973368	3975309	XP_065980328.1
NC_089408.1	3975388	3976655	XP_003071828.2
NC_089408.1	3979541	3980957	XP_065980329.1
NC_089408.1	3981440	3982914	XP_003071826.2
NC_089408.1	3983585	3984860	XP_003071825.1
NC_089408.1	3985593	3987574	XP_003071824.1
NC_089408.1	3987941	3990207	XP_003071823.2
NC_089408.1	3991079	3991746	XP_065980330.1
NC_089408.1	3992083	3994666	XP_003071821.2
NC_089408.1	3996776	3998117	XP_065980331.1
NC_089408.1	4004953	4008987	XP_065980332.1
NC_089408.1	4010318	4012196	XP_065980333.1
NC_089408.1	4012276	4012471	XP_065980334.1
NC_089408.1	4013107	4013590	XP_003071816.1
NC_089408.1	4014011	4015391	XP_003071815.2
NC_089408.1	4016445	4018608	XP_003071814.2
NC_089408.1	4019699	4020718	XP_065980335.1
NC_089408.1	4025441	4027759	XP_003071813.2
NC_089408.1	4027747	4029358	XP_003071812.1
NC_089408.1	4031367	4032884	XP_003071811.2
NC_089408.1	4033260	4034502	XP_003071810.2
NC_089408.1	4036206	4037463	XP_065980336.1
NC_089408.1	4038644	4040555	XP_003071808.1
NC_089408.1	4041690	4042684	XP_003071807.2
NC_089408.1	4042861	4044300	XP_003071806.2
NC_089408.1	4044312	4044825	XP_065980337.1
NC_089408.1	4046387	4048040	XP_065980338.1
NC_089408.1	4049250	4049676	XP_065980339.1
NC_089408.1	4050046	4052063	XP_003071804.2
NC_089408.1	4054417	4056106	XP_065980340.1
NC_089408.1	4061304	4063223	XP_003071802.2
NC_089408.1	4068497	4069145	XP_065980341.1
NC_089408.1	4071492	4075025	XP_065980342.1
NC_089408.1	4079447	4081658	XP_003071800.1
NC_089408.1	4081706	4083651	XP_003071799.1
NC_089408.1	4084619	4086572	XP_003071798.2
NC_089408.1	4087067	4088941	XP_003071797.2
NC_089408.1	4090972	4093964	XP_003071796.1
NC_089408.1	4094177	4096838	XP_003071795.1
NC_089408.1	4098306	4101726	XP_003071794.2
NC_089408.1	4106225	4106454	XP_065980343.1
NC_089408.1	4110026	4111573	XP_003071792.2
NC_089408.1	4111832	4114282	XP_003071791.2
NC_089408.1	4115383	4118040	XP_003071790.1
NC_089408.1	4118024	4119200	XP_003071789.1
NC_089408.1	4120425	4122417	XP_003071788.2
NC_089408.1	4122927	4126406	XP_003071787.1
NC_089408.1	4126731	4128309	XP_065980344.1;XP_003071786.2
NC_089408.1	4128583	4130540	XP_003071785.1
NC_089408.1	4130048	4130327	XP_065980345.1
NC_089408.1	4130897	4135024	XP_003071784.1
NC_089408.1	4135100	4139754	XP_003071783.2
NC_089408.1	4140385	4143580	XP_065980346.1
NC_089408.1	4144722	4147702	XP_003071781.1
NC_089408.1	4147594	4149155	XP_065980347.1
NC_089408.1	4149738	4150610	XP_003071779.1
NC_089408.1	4151476	4152849	XP_003071778.1
NC_089408.1	4152930	4153706	XP_065980348.1
NC_089408.1	4154812	4155577	XP_065980349.1
NC_089408.1	4157260	4159934	XP_003071776.2
NC_089408.1	4160317	4161977	XP_003071775.1
NC_089408.1	4162830	4165122	XP_003071774.2
NC_089408.1	4165800	4167522	XP_003071773.1
NC_089408.1	4168160	4169347	XP_003071772.1
NC_089408.1	4174891	4175224	XP_065980350.1
NC_089408.1	4175550	4177032	XP_003071771.2
NC_089408.1	4177533	4181606	XP_065980351.1
NC_089408.1	4184442	4189079	XP_003071769.1
NC_089408.1	4189495	4192367	XP_003071768.2
NC_089408.1	4193058	4194392	XP_065980352.1
NC_089408.1	4194461	4196354	XP_003071767.2;XP_065980353.1
NC_089408.1	4198991	4200780	XP_003071766.2
NC_089408.1	4201065	4203031	XP_003071765.1
NC_089408.1	4203121	4205240	XP_003071764.1
NC_089408.1	4206019	4208073	XP_065980354.1
NC_089408.1	4208806	4209874	XP_003071762.1
NC_089408.1	4210101	4212446	XP_003071761.2
NC_089408.1	4212471	4213973	XP_065980355.1
NC_089408.1	4214655	4217853	XP_065980356.1
NC_089408.1	4218271	4220240	XP_003071759.1
NC_089408.1	4220749	4222082	XP_003071758.1
NC_089408.1	4222406	4228217	XP_003071757.2
NC_089408.1	4230834	4233504	XP_003071756.2
NC_089408.1	4234395	4236104	XP_003071755.2
NC_089408.1	4238295	4239941	XP_003071753.1
NC_089408.1	4240028	4242892	XP_065980357.1
NC_089408.1	4243288	4244548	XP_003071751.1
NC_089408.1	4244874	4246037	XP_003071750.1
NC_089408.1	4246362	4248207	XP_003071749.2
NC_089408.1	4257951	4259629	XP_003071748.1
NC_089408.1	4259824	4262926	XP_003071747.2
NC_089408.1	4264108	4264375	XP_065980358.1
NC_089408.1	4265791	4267090	XP_065980359.1
NC_089408.1	4268084	4269711	XP_003071745.1
NC_089408.1	4270032	4272036	XP_003071744.1
NC_089408.1	4272359	4275678	XP_003071743.2
NC_089408.1	4277097	4281351	XP_003071742.1
NC_089408.1	4283942	4285630	XP_003071741.2
NC_089408.1	4287846	4289349	XP_003071740.2
NC_089408.1	4290571	4292897	XP_003071739.2
NC_089408.1	4293680	4299028	XP_003071738.2
NC_089408.1	4299734	4302122	XP_003071737.1
NC_089408.1	4302491	4303312	XP_065980360.1
NC_089408.1	4305545	4307062	XP_065980361.1
NC_089408.1	4307224	4308289	XP_003071735.1
NC_089408.1	4308455	4310391	XP_003071734.1
NC_089408.1	4310707	4312633	XP_065980362.1
NC_089408.1	4312367	4313353	XP_003071733.2
NC_089408.1	4316941	4318594	XP_003071732.1
NC_089408.1	4319530	4321053	XP_065980363.1
NC_089408.1	4322423	4324220	XP_003071730.2
NC_089408.1	4324774	4324975	XP_065980364.1
NC_089408.1	4325690	4326080	XP_065980365.1
NC_089408.1	4326997	4328726	XP_003071729.2
NC_089408.1	4329796	4335036	XP_065980366.1;XP_065980367.1
NC_089408.1	4337444	4340363	XP_003071727.1
NC_089408.1	4342456	4344066	XP_065980368.1
NC_089408.1	4346464	4350071	XP_003071725.2
NC_089408.1	4350810	4352422	XP_065980369.1
NC_089408.1	4354391	4355012	XP_065980370.1
NC_089408.1	4355268	4358344	XP_065980371.1
NC_089408.1	4358744	4361586	XP_003071722.1
NC_089408.1	4362389	4365508	XP_003071721.2
NC_089408.1	4366573	4369607	XP_065980373.1;XP_065980372.1
NC_089408.1	4369971	4372440	XP_003071719.1
NC_089408.1	4372494	4374733	XP_003071718.1
NC_089408.1	4375376	4377148	XP_003071717.2
NC_089408.1	4377392	4380038	XP_003071716.1
NC_089408.1	4380164	4381662	XP_003071715.1
NC_089408.1	4381843	4383682	XP_003071714.1
NC_089408.1	4384507	4387624	XP_003071713.1
NC_089408.1	4389029	4392461	XP_003071712.2
NC_089408.1	4393035	4395161	XP_003071711.2
NC_089408.1	4395374	4397805	XP_003071710.2
NC_089408.1	4398051	4399254	XP_065980374.1
NC_089408.1	4399944	4400504	XP_065980375.1
NC_089408.1	4400229	4402498	XP_003071708.1
NC_089408.1	4406972	4407646	XP_003071707.1
NC_089408.1	4416278	4418219	XP_003071706.2
NC_089408.1	4419184	4420263	XP_003071705.1
NC_089408.1	4421134	4422883	XP_065980376.1
NC_089408.1	4422952	4424536	XP_003071703.1
NC_089408.1	4424725	4426032	XP_003071702.1
NC_089408.1	4425896	4428416	XP_003071701.2
NC_089408.1	4429071	4430615	XP_065980377.1
NC_089408.1	4432183	4435724	XP_003071700.2
NC_089408.1	4436213	4436606	XP_065980378.1
NC_089408.1	4436417	4437596	XP_003071699.2
NC_089408.1	4438320	4438748	XP_003071698.1
NC_089408.1	4438886	4439939	XP_065980379.1
NC_089408.1	4440018	4440751	XP_003071696.2
NC_089408.1	4440926	4442006	XP_003071695.2
NC_089408.1	4442328	4445498	XP_003071694.2
NC_089408.1	4445843	4447258	XP_003071693.1
NC_089408.1	4449289	4451425	XP_003071692.2
NC_089408.1	4452706	4454035	XP_003071691.1
NC_089408.1	4454750	4455344	XP_065980380.1
NC_089408.1	4456935	4459340	XP_003071690.2
NC_089408.1	4461592	4464056	XP_003071689.2
NC_089408.1	4464135	4465354	XP_003071688.2
NC_089408.1	4465917	4470103	XP_065980381.1
NC_089408.1	4472724	4477075	XP_003071686.2
NC_089408.1	4478087	4480046	XP_003071685.2
NC_089408.1	4480340	4482442	XP_003071684.1
NC_089408.1	4483437	4484931	XP_003071683.2
NC_089408.1	4486623	4487144	XP_065980382.1
NC_089408.1	4488762	4489401	XP_003071682.1
NC_089408.1	4489836	4496923	XP_003071681.2
NC_089408.1	4498519	4499318	XP_003071680.2
NC_089408.1	4506152	4507051	XP_003071679.1
NC_089408.1	4509434	4511199	XP_003071678.1
NC_089408.1	4515973	4517210	XP_065980383.1
NC_089408.1	4522162	4523196	XP_003071676.1
NC_089408.1	4527169	4527565	XP_065980384.1
NC_089408.1	4531217	4532336	XP_003071675.2
NC_089408.1	4534713	4535266	XP_065980385.1
NC_089408.1	4535451	4536173	XP_065980386.1
NC_089408.1	4536758	4537963	XP_003071673.2
NC_089408.1	4538303	4539937	XP_003071672.2
NC_089408.1	4540945	4541923	XP_003071671.1
NC_089408.1	4542432	4544671	XP_003071670.2
NC_089408.1	4545428	4547924	XP_003071669.2
NC_089408.1	4548360	4549347	XP_003071668.2
NC_089408.1	4549630	4551311	XP_003071667.2
NC_089408.1	4552444	4556265	XP_065980387.1
NC_089408.1	4558341	4560360	XP_003071665.1
NC_089408.1	4563020	4563671	XP_003071664.1
NC_089408.1	4564831	4566968	XP_003071663.2
NC_089408.1	4567526	4570250	XP_003071662.2
NC_089408.1	4571174	4572974	XP_065980388.1
NC_089408.1	4572350	4575349	XP_003071661.2
NC_089408.1	4576100	4578061	XP_003071660.1
NC_089408.1	4579323	4580338	XP_003071659.2
NC_089408.1	4582155	4584350	XP_003071658.1
NC_089408.1	4584591	4586963	XP_065980389.1
NC_089408.1	4587644	4590355	XP_065980390.1
NC_089408.1	4590474	4592463	XP_003071655.2
NC_089408.1	4592679	4596695	XP_065980391.1
NC_089408.1	4599214	4600675	XP_065980393.1;XP_065980392.1
NC_089408.1	4602450	4603857	XP_065980394.1
NC_089408.1	4605118	4605708	XP_065980395.1
NC_089408.1	4605946	4607648	XP_003071651.2
NC_089408.1	4608070	4612457	XP_065980396.1
NC_089408.1	4613163	4613718	XP_065980397.1
NC_089408.1	4614616	4616160	XP_003071649.2
NC_089408.1	4616351	4617099	XP_065980398.1
NC_089408.1	4617234	4617895	XP_003071647.2
NC_089408.1	4618027	4621479	XP_003071646.2
NC_089408.1	4622099	4623288	XP_003071645.1
NC_089408.1	4624831	4626134	XP_003071644.1
NC_089408.1	4626280	4629268	XP_003071643.2
NC_089408.1	4630794	4633214	XP_003071642.1
NC_089408.1	4636598	4641378	XP_065980399.1
NC_089408.1	4642400	4643857	XP_003071640.2
NC_089408.1	4643979	4646767	XP_003071639.1
NC_089408.1	4647111	4648569	XP_065980400.1
NC_089408.1	4648572	4650411	XP_003071637.1
NC_089408.1	4650617	4652147	XP_003071636.1
NC_089408.1	4652130	4653888	XP_003071635.2
NC_089408.1	4654294	4657859	XP_065980401.1
NC_089408.1	4657703	4660180	XP_003071633.2
NC_089408.1	4660370	4662145	XP_003071632.2
NC_089408.1	4662270	4665668	XP_065980402.1
NC_089408.1	4668778	4671105	XP_003071630.1
NC_089408.1	4678931	4679252	XP_065980403.1
NC_089408.1	4679745	4680156	XP_065980404.1
NC_089408.1	4681434	4682771	XP_003071629.2
NC_089408.1	4685089	4686560	XP_003071628.2
NC_089408.1	4688133	4689873	XP_003071627.2
NC_089408.1	4690107	4692016	XP_003071626.2
NC_089408.1	4692492	4693728	XP_003071625.1
NC_089408.1	4694067	4696629	XP_003071624.2
NC_089408.1	4696778	4698729	XP_003071623.2
NC_089408.1	4698906	4702670	XP_003071622.2
NC_089408.1	4704357	4705232	XP_003071621.1
NC_089408.1	4706527	4711045	XP_065980405.1
NC_089408.1	4714537	4715473	XP_003071619.1
NC_089408.1	4715975	4718668	XP_003071618.1
NC_089408.1	4719844	4720321	XP_065980406.1
NC_089408.1	4721951	4726490	XP_065980407.1
NC_089408.1	4726642	4729752	XP_003071616.2
NC_089408.1	4729814	4734192	XP_003071615.2
NC_089408.1	4735604	4736260	XP_003071614.1
NC_089408.1	4737864	4745181	XP_065980408.1
NC_089408.1	4744180	4745167	XP_003071612.1
NC_089408.1	4745530	4745949	XP_065980409.1
NC_089408.1	4748411	4748780	XP_003071611.2
NC_089408.1	4749657	4752297	XP_003071610.2
NC_089408.1	4753689	4754891	XP_065980410.1
NC_089408.1	4755080	4755468	XP_065980411.1
NC_089408.1	4755941	4756378	XP_065980412.1
NC_089408.1	4760079	4761096	XP_003071608.1
NC_089408.1	4761318	4763091	XP_003071607.2
NC_089408.1	4763488	4765684	XP_003071606.2
NC_089408.1	4768943	4770975	XP_003071605.2
NC_089408.1	4771735	4772640	XP_065980413.1
NC_089408.1	4777426	4777801	XP_065980414.1
NC_089408.1	4777841	4778719	XP_003071603.1
NC_089408.1	4779603	4781532	XP_065980415.1
NC_089408.1	4781587	4782618	XP_003071601.1
NC_089408.1	4783008	4784738	XP_003071600.2
NC_089408.1	4785355	4786411	XP_003071599.2
NC_089408.1	4787029	4788551	XP_003071598.2
NC_089408.1	4789050	4790716	XP_003071597.2
NC_089408.1	4791539	4792564	XP_003071596.2
NC_089408.1	4794857	4796347	XP_065980416.1
NC_089408.1	4797568	4801281	XP_003071594.2
NC_089408.1	4801942	4807753	XP_065980417.1
NC_089408.1	4807841	4808354	XP_003071593.2
NC_089408.1	4808370	4808889	XP_065980418.1
NC_089408.1	4815038	4816230	XP_065980419.1
NC_089408.1	4818132	4820180	XP_065980421.1;XP_065980420.1
NC_089408.1	4820366	4821558	XP_003071590.1
NC_089408.1	4821571	4824336	XP_003071589.2
NC_089408.1	4824582	4825790	XP_003071588.1
NC_089408.1	4826755	4828560	XP_065980422.1;XP_003071587.1
NC_089408.1	4828727	4832436	XP_003071586.2
NC_089408.1	4832803	4833748	XP_003071585.1
NC_089408.1	4836133	4836887	XP_003071584.2
NC_089408.1	4837722	4838544	XP_003071583.2
NC_089408.1	4838747	4839752	XP_065980423.1
NC_089408.1	4840385	4841417	XP_065980424.1
NC_089408.1	4841953	4843991	XP_003071493.1
NC_089408.1	4846418	4848302	XP_003071494.2
NC_089408.1	4848551	4851916	XP_065980425.1
NC_089408.1	4852102	4853839	XP_003071496.2
NC_089408.1	4853985	4855333	XP_003071497.1
NC_089408.1	4855337	4856575	XP_003071498.2
NC_089408.1	4857833	4859456	XP_003071499.2
NC_089408.1	4860123	4862993	XP_003071500.1
NC_089408.1	4863160	4864582	XP_003071501.1
NC_089408.1	4868956	4875010	XP_003071502.1
NC_089408.1	4887160	4888582	XP_065980426.1
NC_089408.1	4889627	4892475	XP_003067994.1
NC_089408.1	4894715	4897935	XP_065980427.1
NC_089408.1	4898083	4899276	XP_003067992.1
NC_089408.1	4899451	4901889	XP_003067991.1
NC_089408.1	4901982	4902998	XP_003067990.2
NC_089408.1	4903554	4908169	XP_065980428.1
NC_089408.1	4909703	4911349	XP_003067988.1
NC_089408.1	4911811	4912367	XP_065980429.1
NC_089408.1	4913162	4917029	XP_003067987.2
NC_089408.1	4918941	4922243	XP_003067986.2
NC_089408.1	4922830	4923397	XP_003067985.1
NC_089408.1	4925713	4927509	XP_003067984.1
NC_089408.1	4928600	4929457	XP_065980430.1
NC_089408.1	4932890	4934578	XP_065980431.1
NC_089408.1	4934840	4936467	XP_003067981.2
NC_089408.1	4936851	4937319	XP_003067980.1
NC_089408.1	4937678	4939459	XP_003067979.2
NC_089408.1	4941266	4941920	XP_003067978.2
NC_089408.1	4942983	4943613	XP_003067977.2
NC_089408.1	4946122	4946449	XP_065980432.1
NC_089408.1	4947502	4947820	XP_065980433.1
NC_089408.1	4949174	4951229	XP_003067976.1
NC_089408.1	4950396	4951730	XP_003067975.2
NC_089408.1	4952570	4953401	XP_003067974.2
NC_089408.1	4953779	4954538	XP_003067973.2
NC_089408.1	4954660	4959022	XP_003067972.1
NC_089408.1	4959564	4960950	XP_003067971.2
NC_089408.1	4961138	4962152	XP_065980434.1
NC_089408.1	4962732	4964914	XP_065980435.1
NC_089408.1	4965008	4967485	XP_065980436.1
NC_089408.1	4967600	4968572	XP_003067969.1
NC_089408.1	4968764	4970206	XP_003067968.1
NC_089408.1	4970530	4973315	XP_003067967.2
NC_089408.1	4973586	4975094	XP_003067966.2
NC_089408.1	4975362	4978298	XP_003067965.2
NC_089408.1	4979329	4980755	XP_003067964.1
NC_089408.1	4980996	4981924	XP_003067963.1
NC_089408.1	4982199	4985462	XP_003067962.2
NC_089408.1	4985640	4986699	XP_003067961.2
NC_089408.1	4986911	4988547	XP_003067960.2
NC_089408.1	4989389	4991073	XP_003067959.2
NC_089408.1	4993483	4995677	XP_065980437.1
NC_089408.1	4995989	4997899	XP_003067957.1
NC_089408.1	4996277	5001623	XP_003067956.2
NC_089408.1	5002070	5006090	XP_065980438.1
NC_089408.1	5006829	5009807	XP_003067954.2
NC_089408.1	5014102	5018094	XP_003067953.2
NC_089408.1	5018410	5020373	XP_003067952.2
NC_089408.1	5021116	5023430	XP_003067951.1
NC_089408.1	5024017	5026761	XP_003067950.2
NC_089408.1	5027243	5028628	XP_065980439.1
NC_089408.1	5028702	5030422	XP_003067948.1
NC_089408.1	5035860	5037834	XP_003067946.1
NC_089408.1	5038087	5039974	XP_003067945.2
NC_089408.1	5046274	5048473	XP_065980440.1
NC_089408.1	5052651	5053998	XP_065980441.1
NC_089408.1	5054404	5058815	XP_003067942.2
NC_089408.1	5058980	5060851	XP_003067941.2
NC_089408.1	5061223	5062207	XP_003067940.1
NC_089408.1	5065064	5066682	XP_003067939.2
NC_089408.1	5069423	5071221	XP_003067938.1
NC_089408.1	5073120	5074116	XP_065980442.1
NC_089408.1	5074727	5079877	XP_065980443.1
NC_089408.1	5080189	5081011	XP_003067936.2
NC_089408.1	5081687	5086074	XP_003067935.2
NC_089408.1	5085700	5087308	XP_003067934.2
NC_089408.1	5088715	5089483	XP_003067933.2
NC_089408.1	5089872	5091351	XP_065980444.1
NC_089408.1	5094375	5096151	XP_003067931.1
NC_089408.1	5099432	5101073	XP_003067930.1
NC_089408.1	5103041	5104717	XP_003067929.2
NC_089408.1	5105239	5108828	XP_065980445.1
NC_089408.1	5109001	5111706	XP_065980446.1
NC_089408.1	5111824	5114106	XP_003067927.2
NC_089408.1	5114408	5116515	XP_003067926.2
NC_089408.1	5116873	5117802	XP_065980447.1
NC_089408.1	5118855	5123751	XP_065980448.1
NC_089408.1	5124465	5125500	XP_065980449.1
NC_089408.1	5125819	5126404	XP_065980450.1
NC_089408.1	5128872	5130070	XP_065980451.1
NC_089408.1	5131863	5133310	XP_065980452.1
NC_089408.1	5136086	5137647	XP_003067919.2
NC_089408.1	5137847	5139558	XP_003067918.2
NC_089408.1	5139831	5141372	XP_065980453.1
NC_089408.1	5141392	5143844	XP_065980454.1
NC_089408.1	5144026	5146009	XP_003067915.2
NC_089408.1	5146307	5148001	XP_065980455.1
NC_089408.1	5150989	5152455	XP_065980456.1
NC_089408.1	5153264	5153914	XP_003067913.1
NC_089408.1	5154243	5155680	XP_065980457.1
NC_089408.1	5156997	5159313	XP_003067911.2
NC_089408.1	5160150	5160847	XP_003067910.1
NC_089408.1	5161014	5162207	XP_003067909.1
NC_089408.1	5162658	5165605	XP_003067908.2;XP_065980458.1
NC_089408.1	5165886	5170175	XP_065980459.1
NC_089408.1	5170336	5172626	XP_003067906.2
NC_089408.1	5172832	5173990	XP_003067905.2
NC_089408.1	5174187	5175673	XP_003067904.2
NC_089408.1	5175894	5177996	XP_003067903.1;XP_065980460.1
NC_089408.1	5177573	5180073	XP_003067902.2
NC_089408.1	5180598	5184207	XP_065980461.1
NC_089408.1	5184765	5185737	XP_065980462.1
NC_089408.1	5186923	5187657	XP_065980463.1
NC_089408.1	5188739	5190576	XP_065980464.1
NC_089408.1	5257750	5259370	XP_003067900.2
NC_089408.1	5259856	5263051	XP_003067899.2
NC_089408.1	5263906	5265881	XP_065980465.1
NC_089408.1	5266165	5266883	XP_065980466.1
NC_089408.1	5266258	5269937	XP_065980467.1;XP_003067898.1
NC_089408.1	5269733	5271702	XP_065980468.1
NC_089408.1	5272079	5274175	XP_003067896.1
NC_089408.1	5275159	5275468	XP_065980469.1
NC_089408.1	5279314	5282828	XP_003067895.2
NC_089408.1	5283432	5284676	XP_003067894.2
NC_089408.1	5284800	5285225	XP_065980470.1
NC_089408.1	5285368	5286544	XP_003067893.1
NC_089408.1	5288057	5288925	XP_003067892.2
NC_089408.1	5290721	5295277	XP_003067891.1
NC_089408.1	5295504	5297865	XP_003067890.1
NC_089408.1	5298259	5298716	XP_065980471.1
NC_089408.1	5298903	5300400	XP_003067888.2
NC_089408.1	5300803	5304097	XP_003067887.2
NC_089408.1	5306674	5309548	XP_003067886.2
NC_089408.1	5310668	5311697	XP_065980472.1
NC_089408.1	5313085	5314242	XP_065980473.1
NC_089408.1	5314302	5314605	XP_065980474.1
NC_089408.1	5315555	5318685	XP_003067884.2
NC_089408.1	5320306	5320597	XP_003067883.1
NC_089408.1	5322312	5324300	XP_003067882.2
NC_089408.1	5327002	5327774	XP_065980475.1
NC_089408.1	5331900	5332386	XP_065980476.1
NC_089408.1	5334306	5335611	XP_065980477.1;XP_003067881.2
NC_089408.1	5338022	5339567	XP_003067880.1
NC_089408.1	5340483	5340949	XP_065980478.1
NC_089408.1	5342309	5344470	XP_003067879.1
NC_089408.1	5343394	5346878	XP_003067878.1;XP_065980479.1
NC_089408.1	5347315	5348659	XP_003067877.2
NC_089408.1	5349080	5350551	XP_003067876.2
NC_089408.1	5351567	5353326	XP_003067875.2
NC_089408.1	5352987	5356277	XP_003067874.2
NC_089408.1	5358283	5359203	XP_003067873.2
NC_089408.1	5360693	5363513	XP_003067872.2
NC_089408.1	5364599	5366476	XP_065980480.1
NC_089408.1	5368892	5371360	XP_003067870.2
NC_089408.1	5372792	5376241	XP_003067869.1
NC_089408.1	5377260	5379655	XP_065980481.1
NC_089408.1	5380973	5381998	XP_065980482.1
NC_089408.1	5382400	5384588	XP_003067866.1
NC_089408.1	5384739	5387330	XP_065980483.1
NC_089408.1	5386498	5387215	XP_003067864.2
NC_089408.1	5387537	5388362	XP_003067863.2
NC_089408.1	5388180	5391783	XP_003067862.2
NC_089408.1	5392782	5394039	XP_003067860.1
NC_089408.1	5394838	5397022	XP_003067859.2
NC_089408.1	5397527	5404002	XP_003067858.2
NC_089408.1	5404983	5406654	XP_003067857.2
NC_089408.1	5408636	5411479	XP_003067856.1
NC_089408.1	5411511	5411832	XP_065980484.1
NC_089408.1	5411913	5412984	XP_003067855.2
NC_089408.1	5413001	5414537	XP_065980486.1;XP_065980485.1
NC_089408.1	5413787	5416326	XP_003067853.2
NC_089408.1	5416414	5417845	XP_003067852.2
NC_089408.1	5419021	5419707	XP_065980487.1
NC_089408.1	5419915	5422869	XP_003067851.2
NC_089408.1	5427376	5430141	XP_003067850.2
NC_089408.1	5430490	5433295	XP_003067849.2
NC_089408.1	5433685	5435235	XP_003067848.2
NC_089408.1	5439593	5441118	XP_003067847.2
NC_089408.1	5441570	5442892	XP_065980488.1
NC_089408.1	5443078	5443438	XP_003067846.2
NC_089408.1	5444984	5446110	XP_003067845.2
NC_089408.1	5446520	5448497	XP_003067844.1
NC_089408.1	5450974	5451193	XP_065980489.1
NC_089408.1	5454602	5455857	XP_065980490.1
NC_089408.1	5457447	5460698	XP_065980492.1;XP_065980491.1
NC_089408.1	5461261	5464383	XP_065980493.1
NC_089408.1	5464899	5466688	XP_003067840.2
NC_089408.1	5467865	5469696	XP_003067839.1
NC_089408.1	5469909	5470717	XP_065980494.1
NC_089408.1	5471197	5475315	XP_003067838.2
NC_089408.1	5476288	5480568	XP_003067837.1
NC_089408.1	5480886	5484044	XP_003067836.2
NC_089408.1	5484166	5485399	XP_003067835.2
NC_089408.1	5485600	5487425	XP_003067834.1
NC_089408.1	5487879	5492479	XP_003067833.1
NC_089408.1	5494463	5497273	XP_065980495.1
NC_089408.1	5501092	5501371	XP_065980496.1
NC_089408.1	5501821	5502241	XP_065980497.1
NC_089408.1	5502532	5503255	XP_003067831.2
NC_089408.1	5504096	5507237	XP_003067830.1;XP_065980498.1
NC_089408.1	5507388	5508162	XP_065980499.1
NC_089408.1	5508733	5510982	XP_003067829.1
NC_089408.1	5512265	5513889	XP_065980500.1
NC_089408.1	5523799	5525669	XP_065980501.1
NC_089408.1	5525750	5526896	XP_003067826.1
NC_089408.1	5528388	5528862	XP_065980502.1
NC_089408.1	5531602	5532113	XP_065980503.1
NC_089408.1	5534893	5537101	XP_065980504.1;XP_003065096.1
NC_089408.1	5538406	5539962	XP_065980505.1
NC_089408.1	5540426	5541902	XP_065980506.1
NC_089408.1	5542346	5542691	XP_065980507.1
NC_089408.1	5544895	5547151	XP_003065098.2
NC_089408.1	5550055	5553661	XP_003065099.1
NC_089408.1	5553666	5556759	XP_003065100.2
NC_089408.1	5556940	5558134	XP_003065101.1
NC_089408.1	5558314	5561283	XP_003065102.1
NC_089408.1	5562717	5563399	XP_065980508.1
NC_089408.1	5563616	5566118	XP_003065103.2
NC_089408.1	5569471	5569819	XP_065980509.1
NC_089408.1	5575150	5578177	XP_003065104.2
NC_089408.1	5577297	5580582	XP_003065105.1
NC_089408.1	5581123	5581414	XP_065980510.1
NC_089408.1	5582048	5582857	XP_065980511.1
NC_089408.1	5583351	5584399	XP_003065107.2
NC_089408.1	5584625	5585177	XP_003065108.2
NC_089408.1	5585327	5586117	XP_003065109.1
NC_089408.1	5587617	5588627	XP_003065110.2
NC_089408.1	5588742	5590590	XP_003065111.1
NC_089408.1	5591066	5591617	XP_003065112.1
NC_089408.1	5591920	5594240	XP_003065113.2
NC_089408.1	5595593	5597610	XP_003065114.2
NC_089408.1	5598883	5600335	XP_065980512.1
NC_089408.1	5600864	5604609	XP_003065116.1
NC_089408.1	5606102	5608099	XP_003065117.2
NC_089408.1	5609676	5611259	XP_003065118.1
NC_089408.1	5616236	5617208	XP_065980513.1
NC_089408.1	5623367	5625200	XP_003065119.2
NC_089408.1	5627395	5628528	XP_065980514.1
NC_089408.1	5629026	5630688	XP_003065120.1
NC_089408.1	5630887	5632730	XP_003065121.2
NC_089408.1	5637294	5638987	XP_003065122.1
NC_089408.1	5639375	5640870	XP_003065123.1
NC_089408.1	5642265	5643536	XP_003065124.1
NC_089408.1	5644002	5645581	XP_065980515.1
NC_089408.1	5650706	5651387	XP_003065127.2
NC_089408.1	5652001	5652376	XP_065980516.1
NC_089408.1	5655092	5655992	XP_065980517.1
NC_089408.1	5656864	5661437	XP_003065128.2
NC_089408.1	5662926	5664942	XP_003065129.2
NC_089408.1	5665306	5667812	XP_003065130.1
NC_089408.1	5666530	5671097	XP_003065131.2
NC_089408.1	5672699	5673052	XP_065980518.1
NC_089408.1	5673940	5675427	XP_065980519.1
NC_089408.1	5677985	5678459	XP_065980520.1
NC_089408.1	5678541	5682369	XP_003065133.2
NC_089408.1	5682548	5684387	XP_003065134.2
NC_089408.1	5686118	5688324	XP_003065135.1
NC_089408.1	5693813	5694194	XP_065980521.1
NC_089408.1	5698835	5700928	XP_003065136.2
NC_089408.1	5701295	5702094	XP_003065137.1
NC_089408.1	5702236	5704517	XP_003065138.2
NC_089408.1	5706255	5707526	XP_003065139.2
NC_089408.1	5707781	5709866	XP_003065140.1
NC_089408.1	5710189	5714334	XP_003065141.1
NC_089408.1	5714498	5715544	XP_003065142.1
NC_089408.1	5716093	5717646	XP_003065143.1
NC_089408.1	5718474	5721926	XP_003065144.1
NC_089408.1	5723531	5725441	XP_003065145.2
NC_089408.1	5727304	5728322	XP_003065146.1
NC_089408.1	5728455	5729707	XP_003065147.2
NC_089408.1	5730496	5731805	XP_003065148.2
NC_089408.1	5731936	5733828	XP_003065149.2
NC_089408.1	5734166	5735464	XP_003065150.2
NC_089408.1	5735743	5737878	XP_065980522.1
NC_089408.1	5738572	5739697	XP_003065152.2
NC_089408.1	5740543	5741539	XP_065980523.1
NC_089408.1	5742414	5745251	XP_003065153.2
NC_089408.1	5745910	5747809	XP_003065154.1
NC_089408.1	5748050	5749463	XP_003065155.1
NC_089408.1	5749877	5751357	XP_003065156.2
NC_089408.1	5751733	5753118	XP_003065157.2
NC_089408.1	5753367	5763287	XP_065980524.1
NC_089408.1	5765609	5769462	XP_065980525.1
NC_089408.1	5770956	5772632	XP_065980526.1
NC_089408.1	5772975	5773275	XP_065980527.1
NC_089408.1	5773963	5777612	XP_003065161.1
NC_089408.1	5783412	5785763	XP_003065162.2
NC_089408.1	5786102	5787708	XP_003065163.1
NC_089408.1	5789379	5793321	XP_003065164.1
NC_089408.1	5793406	5795558	XP_003065165.1
NC_089408.1	5797699	5798390	XP_003065166.1
NC_089408.1	5799466	5801173	XP_003065167.1
NC_089408.1	5801655	5806019	XP_065980528.1
NC_089408.1	5805624	5807716	XP_003065169.1
NC_089408.1	5807917	5808732	XP_003065170.1
NC_089408.1	5810134	5812285	XP_003065171.2
NC_089408.1	5812697	5814691	XP_003065172.1
NC_089408.1	5814922	5819423	XP_003065173.1
NC_089408.1	5818793	5822111	XP_003065174.2
NC_089408.1	5823209	5825631	XP_003065175.1
NC_089408.1	5826159	5827587	XP_003065176.2
NC_089408.1	5828004	5830199	XP_003065177.1
NC_089408.1	5831034	5832274	XP_003065178.2
NC_089408.1	5833783	5834759	XP_003065179.1
NC_089408.1	5835072	5837059	XP_065980529.1
NC_089408.1	5839071	5840733	XP_003065181.1
NC_089408.1	5841633	5843160	XP_003065182.1
NC_089408.1	5843150	5844625	XP_003065183.2
NC_089408.1	5844855	5847516	XP_003065184.2
NC_089408.1	5848814	5850203	XP_003065185.2
NC_089408.1	5853713	5855819	XP_003065186.2
NC_089408.1	5856673	5859760	XP_065980530.1
NC_089408.1	5860631	5861991	XP_065980531.1
NC_089408.1	5862003	5863598	XP_003065189.2
NC_089408.1	5863818	5871826	XP_065980532.1
NC_089408.1	5872606	5876778	XP_003065191.2
NC_089408.1	5877522	5878599	XP_003065192.2
NC_089408.1	5881705	5885509	XP_003065193.2
NC_089408.1	5885659	5889425	XP_003065194.2
NC_089408.1	5889661	5892296	XP_003065195.1
NC_089408.1	5892438	5897454	XP_003065196.2
NC_089408.1	5897798	5899145	XP_003065197.1
NC_089408.1	5899493	5900850	XP_003065198.2
NC_089408.1	5901847	5902250	XP_003065199.1
NC_089408.1	5904079	5906653	XP_003065200.2
NC_089408.1	5908661	5911375	XP_003065201.1
NC_089408.1	5911657	5913391	XP_003065202.1
NC_089408.1	5913475	5915853	XP_065980533.1
NC_089408.1	5916908	5919261	XP_003065204.1
NC_089408.1	5922102	5922798	XP_065980534.1
NC_089408.1	5923052	5924524	XP_003065205.1
NC_089408.1	5925053	5928152	XP_003065206.2
NC_089408.1	5928823	5929485	XP_065980535.1
NC_089408.1	5929998	5932415	XP_003065208.2
NC_089408.1	5935236	5937835	XP_003065209.2
NC_089408.1	5939536	5943230	XP_065980536.1
NC_089408.1	5943372	5943813	XP_065980537.1
NC_089408.1	5951321	5952662	XP_003065211.1
NC_089408.1	5952734	5953627	XP_065980538.1
NC_089408.1	5954355	5957140	XP_003065212.2
NC_089408.1	5957667	5960020	XP_003065213.1
NC_089408.1	5960347	5961961	XP_065980539.1
NC_089408.1	5966315	5966663	XP_065980540.1
NC_089408.1	5966897	5967705	XP_003065214.2
NC_089408.1	5969433	5969976	XP_003065215.1
NC_089408.1	5970108	5971377	XP_003065216.2
NC_089408.1	5972275	5972675	XP_065980541.1
NC_089408.1	5974746	5977167	XP_003065217.2
NC_089408.1	5978887	5980036	XP_003065218.2
NC_089408.1	5981830	5982928	XP_003065219.1
NC_089408.1	5983459	5986108	XP_065980542.1
NC_089408.1	5987941	5988319	XP_065980543.1
NC_089408.1	5994556	5996152	XP_003065221.2
NC_089408.1	5996466	5998421	XP_003065222.2
NC_089408.1	6000300	6002548	XP_065980544.1
NC_089408.1	6003776	6006080	XP_003065224.1
NC_089408.1	6006138	6007061	XP_003065225.1
NC_089408.1	6007331	6009410	XP_003065226.2
NC_089408.1	6009544	6011054	XP_003065227.1
NC_089408.1	6011159	6012312	XP_003065228.1
NC_089408.1	6012512	6014088	XP_003065229.1
NC_089408.1	6015125	6016957	XP_003065230.2
NC_089408.1	6018355	6020809	XP_003065231.1
NC_089408.1	6021576	6022740	XP_003065232.2
NC_089408.1	6023049	6023685	XP_003065233.2
NC_089408.1	6023939	6025369	XP_003065234.1
NC_089408.1	6025429	6029494	XP_003065235.2
NC_089408.1	6029869	6031780	XP_003065236.2
NC_089408.1	6032417	6035687	XP_003065237.2
NC_089408.1	6036118	6037934	XP_003065238.2;XP_065980545.1
NC_089408.1	6040747	6041152	XP_065980546.1
NC_089408.1	6044332	6045113	XP_003065239.1
NC_089408.1	6045447	6046476	XP_003065240.1
NC_089408.1	6047285	6047570	XP_065980547.1
NC_089408.1	6047671	6050488	XP_065980548.1
NC_089408.1	6050960	6053044	XP_065980549.1
NC_089408.1	6054078	6056607	XP_003065243.1
NC_089408.1	6054129	6054490	XP_065980550.1
NC_089408.1	6057287	6059177	XP_003065244.1
NC_089408.1	6059445	6060357	XP_065980551.1
NC_089408.1	6060711	6063436	XP_003065246.1
NC_089408.1	6064068	6066509	XP_003065247.1
NC_089408.1	6068310	6070340	XP_003065248.2
NC_089408.1	6070860	6072728	XP_003065249.2
NC_089408.1	6073798	6074101	XP_065980552.1
NC_089408.1	6077217	6079904	XP_065980553.1
NC_089408.1	6080861	6081107	XP_065980554.1
NC_089408.1	6081281	6082860	XP_003065001.2
NC_089408.1	6082944	6083232	XP_065980555.1
NC_089408.1	6083941	6086159	XP_003065002.2
NC_089408.1	6086342	6088687	XP_065980556.1
NC_089408.1	6089460	6091560	XP_003065004.1
NC_089408.1	6093343	6094382	XP_065980557.1
NC_089408.1	6097021	6098014	XP_003065006.2
NC_089408.1	6098206	6099680	XP_065980558.1
NC_089408.1	6100958	6103374	XP_003065008.1
NC_089408.1	6103385	6104175	XP_065980559.1
NC_089408.1	6106276	6107636	XP_065980561.1;XP_065980560.1
NC_089408.1	6113445	6113748	XP_065980562.1
NC_089408.1	6115542	6116204	XP_065980563.1
NC_089408.1	6116917	6117259	XP_065980564.1
NC_089408.1	6118613	6120558	XP_065980565.1
NC_089408.1	6120757	6121283	XP_065980566.1
NC_089408.1	6121355	6123437	XP_065980567.1
NC_089408.1	6123975	6124710	XP_003065012.1
NC_089408.1	6124974	6126812	XP_003065013.2
NC_089408.1	6127334	6130036	XP_003065014.2
NC_089408.1	6130349	6131432	XP_003065015.2
NC_089408.1	6130620	6132375	XP_003065016.1
NC_089408.1	6132526	6134581	XP_003065017.2
NC_089408.1	6134831	6136518	XP_065980568.1
NC_089408.1	6136792	6138859	XP_003065019.2
NC_089408.1	6139547	6142598	XP_003065020.1
NC_089408.1	6145251	6148934	XP_003065021.2
NC_089408.1	6149083	6151298	XP_003065022.1
NC_089408.1	6151614	6155275	XP_003065023.1
NC_089408.1	6155558	6156741	XP_003065024.1
NC_089408.1	6161361	6165097	XP_065980569.1
NC_089408.1	6168121	6168472	XP_065980570.1
NC_089408.1	6171795	6172362	XP_065980571.1
NC_089408.1	6177011	6179863	XP_003065026.2
NC_089408.1	6180527	6181824	XP_003065027.1
NC_089408.1	6181932	6182241	XP_065980572.1
NC_089408.1	6184549	6186005	XP_003065028.1
NC_089408.1	6186846	6189700	XP_003065029.1
NC_089408.1	6190011	6190885	XP_003065030.1
NC_089408.1	6190929	6192590	XP_003065031.2
NC_089408.1	6192776	6196690	XP_003065032.2
NC_089408.1	6198577	6198805	XP_065980573.1
NC_089408.1	6199047	6199516	XP_065980574.1
NC_089408.1	6199285	6203153	XP_003065033.1
NC_089408.1	6203495	6203988	XP_003065034.1
NC_089408.1	6204093	6205088	XP_065980575.1
NC_089408.1	6205785	6206986	XP_003065036.1
NC_089408.1	6207123	6208032	XP_003065037.2
NC_089408.1	6208299	6212954	XP_003065038.2
NC_089408.1	6213874	6215045	XP_065980576.1
NC_089408.1	6215151	6217693	XP_003065039.1
NC_089408.1	6218047	6219480	XP_003065040.2
NC_089408.1	6219385	6220675	XP_003065041.2
NC_089408.1	6221436	6221854	XP_003065042.1
NC_089408.1	6222506	6222892	XP_065980577.1
NC_089408.1	6222642	6224602	XP_003065043.1
NC_089408.1	6224954	6228364	XP_003065044.2
NC_089408.1	6229148	6231089	XP_003065045.1
NC_089408.1	6232706	6234139	XP_003065046.2
NC_089408.1	6234356	6236004	XP_003065047.2
NC_089408.1	6236128	6237086	XP_003065048.1
NC_089408.1	6237590	6240334	XP_003065049.2
NC_089408.1	6240558	6241938	XP_003065050.1
NC_089408.1	6243787	6245367	XP_065980578.1
NC_089408.1	6249128	6251326	XP_003065052.2
NC_089408.1	6251400	6252092	XP_003065053.1
NC_089408.1	6252089	6253553	XP_065980579.1
NC_089408.1	6259667	6264271	XP_065980580.1
NC_089408.1	6265026	6267003	XP_003065056.2
NC_089408.1	6267521	6267923	XP_065980581.1
NC_089408.1	6269262	6270929	XP_003065057.1
NC_089408.1	6271191	6273769	XP_003065058.1
NC_089408.1	6273892	6275763	XP_065980582.1
NC_089408.1	6275979	6276977	XP_003065060.1
NC_089408.1	6277315	6278332	XP_003065061.1
NC_089408.1	6278495	6280210	XP_003065062.1
NC_089408.1	6280546	6282621	XP_065980583.1
NC_089408.1	6282393	6286264	XP_003065064.1
NC_089408.1	6287764	6288790	XP_003065065.1
NC_089408.1	6288912	6290913	XP_065980584.1
NC_089408.1	6291061	6296818	XP_065980585.1
NC_089408.1	6297038	6299853	XP_003065068.2
NC_089408.1	6300137	6301738	XP_003065069.2
NC_089408.1	6302069	6303853	XP_003065070.2
NC_089408.1	6305638	6307472	XP_003065071.1
NC_089408.1	6307810	6308995	XP_065980586.1
NC_089408.1	6309215	6311038	XP_003065072.1
NC_089408.1	6317592	6321904	XP_065980587.1
NC_089408.1	6322049	6325221	XP_003065074.2
NC_089408.1	6325513	6329001	XP_065980588.1
NC_089408.1	6330016	6334958	XP_003065076.1
NC_089408.1	6335356	6337398	XP_065980589.1
NC_089408.1	6433845	6434453	XP_065980590.1
NC_089408.1	6435615	6439144	XP_003065079.2
NC_089408.1	6439949	6440309	XP_003065080.1
NC_089408.1	6443951	6446404	XP_065980591.1
NC_089408.1	6448609	6449047	XP_065980592.1
NC_089408.1	6450047	6451180	XP_003065083.2
NC_089408.1	6451497	6452613	XP_065980593.1
NC_089408.1	6452847	6456546	XP_003065084.2
NC_089408.1	6457711	6458985	XP_065980594.1
NC_089408.1	6463294	6465663	XP_065980595.1
NC_089408.1	6466110	6470126	XP_065980596.1
NC_089408.1	6469999	6472418	XP_003065088.1
NC_089408.1	6473094	6473502	XP_065980597.1
NC_089408.1	6474590	6475633	XP_065980598.1
NC_089408.1	6475780	6478407	XP_065980599.1
NC_089408.1	6478635	6480229	XP_003065091.1
NC_089408.1	6481788	6483462	XP_065980600.1
NC_089408.1	6483552	6487006	XP_003065092.2
NC_089408.1	6488926	6490695	XP_003065093.2
NC_089408.1	6491651	6493042	XP_003065094.1
NC_089408.1	6493329	6495139	XP_003065095.2
NC_089408.1	6497538	6497844	XP_065980601.1
NC_089408.1	6498696	6502917	XP_003070361.2
NC_089408.1	6503158	6505236	XP_003070362.2
NC_089408.1	6509801	6510668	XP_003070363.2
NC_089408.1	6509809	6511530	XP_065980602.1
NC_089408.1	6513490	6515085	XP_003070365.2
NC_089408.1	6515236	6517431	XP_003070366.1
NC_089408.1	6518112	6519272	XP_065980603.1
NC_089408.1	6519439	6519793	XP_065980604.1
NC_089408.1	6520480	6523711	XP_003070368.2
NC_089408.1	6524195	6525917	XP_003070369.2
NC_089408.1	6526970	6528438	XP_003070370.1
NC_089408.1	6528482	6529610	XP_003070371.1
NC_089408.1	6530651	6532621	XP_065980605.1
NC_089408.1	6533654	6535573	XP_003070373.2
NC_089408.1	6536048	6538386	XP_003070374.2
NC_089408.1	6538598	6541187	XP_003070375.1
NC_089408.1	6541348	6542359	XP_003070376.2
NC_089408.1	6542552	6545338	XP_003070377.1
NC_089408.1	6545563	6548257	XP_003070378.2
NC_089408.1	6548596	6549621	XP_003070379.2
NC_089408.1	6549656	6552588	XP_003070380.2
NC_089408.1	6553828	6555192	XP_003070381.1
NC_089408.1	6556009	6557706	XP_003070382.2
NC_089408.1	6559223	6559891	XP_003070383.2
NC_089408.1	6563990	6565271	XP_003070384.2
NC_089408.1	6581632	6582287	XP_065980606.1
NC_089408.1	6583831	6585621	XP_003070386.1
NC_089408.1	6586041	6587196	XP_003070387.1
NC_089408.1	6587477	6587965	XP_003070388.1
NC_089408.1	6588266	6590006	XP_003070389.1
NC_089408.1	6592341	6594852	XP_065980607.1
NC_089408.1	6596514	6598703	XP_003070391.2
NC_089408.1	6599691	6603567	XP_003070392.2
NC_089408.1	6607759	6609888	XP_003070394.2
NC_089408.1	6612318	6614158	XP_003070395.1
NC_089408.1	6614292	6616138	XP_003070396.2
NC_089408.1	6615510	6616658	XP_003070397.2
NC_089408.1	6616898	6618761	XP_003070398.2
NC_089408.1	6621369	6623122	XP_065980608.1
NC_089408.1	6621952	6625261	XP_003070400.1
NC_089408.1	6625343	6627853	XP_003070401.1
NC_089408.1	6628231	6629218	XP_003070402.1
NC_089408.1	6630044	6631173	XP_003070403.1
NC_089408.1	6632719	6634108	XP_003070404.1
NC_089408.1	6634469	6636192	XP_003070405.2
NC_089408.1	6638482	6641882	XP_003070406.2
NC_089408.1	6642570	6645124	XP_003070407.2
NC_089408.1	6645947	6647430	XP_003070408.2
NC_089408.1	6647477	6649530	XP_003070409.1
NC_089408.1	6650742	6652485	XP_003070410.1
NC_089408.1	6652732	6653658	XP_003070411.1
NC_089408.1	6657445	6658921	XP_003070412.1
NC_089408.1	6659838	6660139	XP_065980609.1
NC_089408.1	6661066	6661614	XP_065980610.1
NC_089408.1	6663438	6663789	XP_065980611.1
NC_089408.1	6665182	6665897	XP_003070414.1
NC_089408.1	6670914	6673089	XP_003070415.2
NC_089408.1	6673313	6674708	XP_003070416.2
NC_089408.1	6675281	6681848	XP_003070417.2
NC_089408.1	6682688	6690030	XP_003070418.1
NC_089408.1	6690155	6692766	XP_003070419.2
NC_089408.1	6693221	6695830	XP_003070420.2
NC_089408.1	6696360	6697885	XP_003070421.2
NC_089408.1	6698310	6699752	XP_065980612.1
NC_089408.1	6702264	6703525	XP_065980613.1
NC_089408.1	6704363	6705504	XP_003070424.1
NC_089408.1	6706579	6709000	XP_003070425.1
NC_089408.1	6709264	6712931	XP_003070426.2
NC_089408.1	6713339	6714174	XP_003070427.1
NC_089408.1	6714991	6715486	XP_065980614.1
NC_089408.1	6718495	6719998	XP_003070428.1
NC_089408.1	6720263	6725597	XP_003070429.2
NC_089408.1	6725847	6729288	XP_003070430.2
NC_089408.1	6729532	6731087	XP_003070431.2
NC_089408.1	6730971	6732928	XP_003070432.1
NC_089408.1	6733330	6734446	XP_003070433.2
NC_089408.1	6735517	6736713	XP_065980615.1
NC_089408.1	6737445	6744370	XP_003070435.2
NC_089408.1	6746266	6746773	XP_065980616.1
NC_089408.1	6747995	6749618	XP_065980617.1
NC_089408.1	6750219	6751471	XP_065980618.1
NC_089408.1	6752687	6753044	XP_065980619.1
NC_089408.1	6755757	6756594	XP_003070437.2
NC_089408.1	6757241	6758009	XP_003070438.1
NC_089408.1	6758288	6760233	XP_003070439.2
NC_089408.1	6762725	6763496	XP_003070441.1
NC_089408.1	6764300	6766955	XP_003070442.1
NC_089408.1	6767326	6769036	XP_003070443.1
NC_089408.1	6768620	6769806	XP_003070444.2
NC_089408.1	6770369	6772982	XP_003070445.2
NC_089408.1	6773911	6775429	XP_065980620.1
NC_089408.1	6775448	6784324	XP_065980621.1
NC_089408.1	6784585	6785782	XP_003070447.1
NC_089408.1	6785643	6786663	XP_003070448.1
NC_089408.1	6787019	6788181	XP_003070449.2
NC_089408.1	6788172	6790745	XP_003070450.2
NC_089408.1	6791583	6792658	XP_065980622.1
NC_089408.1	6792736	6794018	XP_065980623.1
NC_089408.1	6793615	6795738	XP_003070452.1
NC_089408.1	6796231	6799991	XP_003070453.1
NC_089408.1	6800264	6800763	XP_065980624.1
NC_089408.1	6803643	6807070	XP_065980625.1
NC_089408.1	6807595	6809689	XP_003070456.2
NC_089408.1	6810130	6811423	XP_003070457.2
NC_089408.1	6812039	6812625	XP_065980626.1
NC_089408.1	6813364	6814347	XP_003070458.1
NC_089408.1	6815009	6817802	XP_003070459.1;XP_065980627.1
NC_089408.1	6817944	6821674	XP_065980628.1
NC_089408.1	6822260	6823926	XP_003070461.1
NC_089408.1	6824987	6827285	XP_065980629.1
NC_089408.1	6829250	6831590	XP_003070463.2
NC_089408.1	6831726	6833323	XP_003070464.1
NC_089408.1	6833602	6835480	XP_003070465.2
NC_089408.1	6835750	6836700	XP_003070466.1
NC_089408.1	6837189	6841020	XP_065980630.1
NC_089408.1	6841310	6842911	XP_003070468.2
NC_089408.1	6843554	6844947	XP_003070469.2
NC_089408.1	6845220	6849780	XP_003070470.2
NC_089408.1	6850265	6852517	XP_003070471.2
NC_089408.1	6854190	6855559	XP_003070472.1
NC_089408.1	6859552	6860561	XP_065980631.1
NC_089408.1	6876964	6877692	XP_003070474.1
NC_089408.1	6877786	6879416	XP_003070475.1
NC_089408.1	6879853	6881549	XP_065980632.1
NC_089408.1	6881529	6883814	XP_003070477.1
NC_089408.1	6884040	6884939	XP_003070478.1
NC_089408.1	6884944	6885890	XP_065980633.1
NC_089408.1	6887167	6889126	XP_003070479.2
NC_089408.1	6892683	6894580	XP_003070480.1
NC_089408.1	6896002	6897500	XP_065980634.1
NC_089408.1	6899062	6899940	XP_065980635.1
NC_089408.1	6900042	6901719	XP_065980636.1
NC_089408.1	6901892	6902911	XP_003070483.2
NC_089408.1	6903599	6904008	XP_065980637.1
NC_089408.1	6904648	6906106	XP_065980638.1
NC_089408.1	6908063	6908231	XP_065980639.1
NC_089408.1	6910113	6911648	XP_065980640.1
NC_089408.1	6911548	6912601	XP_003070487.2
NC_089408.1	6913750	6915043	XP_003070488.2
NC_089408.1	6915536	6916094	XP_065980641.1
NC_089408.1	6915994	6917911	XP_003070489.2
NC_089408.1	6918790	6919788	XP_003070490.2
NC_089408.1	6920476	6921884	XP_003070491.1
NC_089408.1	6924401	6926363	XP_003070492.2
NC_089408.1	6926689	6929168	XP_003070493.1
NC_089408.1	6929358	6935142	XP_065980642.1
NC_089408.1	6935912	6942268	XP_003070495.2
NC_089408.1	6943468	6950560	XP_065980643.1
NC_089408.1	6951239	6952373	XP_003070497.2
NC_089408.1	6952652	6953636	XP_065980644.1
NC_089408.1	6955820	6958597	XP_065980645.1
NC_089408.1	6958869	6959825	XP_003070499.1
NC_089408.1	6960098	6962070	XP_003070500.2
NC_089408.1	6962792	6966038	XP_065980646.1
NC_089408.1	6966836	6970110	XP_003070503.2
NC_089408.1	6970616	6972017	XP_003070504.2
NC_089408.1	6973156	6975003	XP_003070505.1
NC_089408.1	6977254	6980303	XP_065980647.1
NC_089408.1	6980645	6982170	XP_003070507.1
NC_089408.1	6982441	6986395	XP_003070508.2
NC_089408.1	6986758	6987727	XP_003070509.1
NC_089408.1	6988082	6989935	XP_065980648.1
NC_089408.1	6989778	6991846	XP_003070511.1
NC_089408.1	6991989	6993424	XP_065980649.1
NC_089408.1	6993578	6998045	XP_003070513.2
NC_089408.1	6998253	7001245	XP_065980650.1;XP_003070514.2
NC_089408.1	7003139	7004639	XP_065980651.1
NC_089408.1	7005316	7006166	XP_003070516.1
NC_089408.1	7006404	7010971	XP_003070517.1
NC_089408.1	7010030	7010873	XP_003070518.1
NC_089408.1	7011370	7014079	XP_065980652.1
NC_089408.1	7018002	7021087	XP_065980653.1
NC_089408.1	7021375	7023460	XP_003070521.2
NC_089408.1	7023666	7024806	XP_003070522.1
NC_089408.1	7024913	7026078	XP_003070523.1
NC_089408.1	7026474	7028052	XP_003070524.1
NC_089408.1	7028616	7032429	XP_065980654.1
NC_089408.1	7033022	7034590	XP_003070526.1
NC_089408.1	7035839	7036546	XP_065980655.1
NC_089408.1	7036710	7038471	XP_003070527.1
NC_089408.1	7039825	7041272	XP_065980656.1
NC_089408.1	7041633	7042262	XP_003070529.1
NC_089408.1	7043042	7047115	XP_003070530.2
NC_089408.1	7046588	7049942	XP_003070531.1
NC_089408.1	7050506	7053444	XP_003070532.1
NC_089408.1	7056649	7057256	XP_065980657.1
NC_089408.1	7057624	7060244	XP_003070533.1
NC_089408.1	7060436	7062601	XP_003070534.2
NC_089408.1	7063394	7066154	XP_003070535.2
NC_089408.1	7066915	7067284	XP_065980658.1
NC_089408.1	7071822	7074128	XP_003070536.2
NC_089408.1	7074111	7075565	XP_065980659.1
NC_089408.1	7076829	7078049	XP_003070537.2
NC_089408.1	7088357	7089023	XP_065980660.1
NC_089408.1	7089523	7090534	XP_003070538.2
NC_089408.1	7091458	7091794	XP_065980661.1
NC_089408.1	7094607	7096072	XP_003070539.1
NC_089408.1	7097605	7098859	XP_003070540.1
NC_089408.1	7099103	7100091	XP_003070541.2
NC_089408.1	7100777	7102084	XP_003070542.1
NC_089408.1	7103296	7104544	XP_003070543.1
NC_089408.1	7104786	7105718	XP_003070544.2
NC_089408.1	7106040	7107860	XP_065980662.1
NC_089408.1	7108157	7108508	XP_065980663.1
NC_089408.1	7108614	7110458	XP_003070546.1
NC_089408.1	7111230	7113730	XP_003070547.2
NC_089408.1	7114154	7115963	XP_003070548.2
NC_089408.1	7116453	7117425	XP_003070549.2
NC_089408.1	7118212	7119909	XP_065980664.1
NC_089408.1	7120911	7124534	XP_003070551.1
NC_089408.1	7129608	7134057	XP_003070552.1
NC_089408.1	7134986	7137216	XP_003070553.1
NC_089408.1	7137412	7138762	XP_003070554.2
NC_089408.1	7139542	7143032	XP_065980665.1
NC_089408.1	7143770	7146449	XP_003070557.1
NC_089408.1	7147125	7149326	XP_003070558.2
NC_089408.1	7149184	7152008	XP_003070559.2
NC_089408.1	7152641	7156160	XP_003070560.1
NC_089408.1	7155939	7159535	XP_003070561.1
NC_089408.1	7163380	7164010	XP_003070562.1
NC_089408.1	7169904	7171915	XP_065980666.1
NC_089408.1	7172672	7175324	XP_003070564.2
NC_089408.1	7177511	7179164	XP_065980667.1
NC_089408.1	7179540	7180977	XP_003070565.2
NC_089408.1	7183079	7185168	XP_003070566.1
NC_089408.1	7185510	7185930	XP_065980668.1
NC_089408.1	7190442	7190820	XP_065980669.1
NC_089408.1	7192931	7194648	XP_065980670.1
NC_089408.1	7194850	7196439	XP_003070568.1
NC_089408.1	7196702	7198147	XP_003070569.2
NC_089408.1	7198595	7200117	XP_003070570.2
NC_089408.1	7200263	7203685	XP_065980671.1
NC_089408.1	7204151	7208253	XP_003070573.1
NC_089408.1	7204293	7205656	XP_003070572.1
NC_089408.1	7211866	7218303	XP_065980672.1
NC_089408.1	7218778	7221313	XP_003070575.1;XP_065980673.1
NC_089408.1	7221852	7222867	XP_003070576.2
NC_089408.1	7226256	7229479	XP_003070577.2
NC_089408.1	7229192	7230954	XP_003070578.2
NC_089408.1	7231337	7232543	XP_003070579.2
NC_089408.1	7233798	7237204	XP_065980674.1
NC_089408.1	7242005	7246517	XP_003070581.2
NC_089408.1	7249846	7250212	XP_065980675.1
NC_089408.1	7251039	7251916	XP_065980676.1
NC_089408.1	7252671	7256030	XP_003070582.2
NC_089408.1	7256336	7258749	XP_003070583.1
NC_089408.1	7259429	7264253	XP_003070584.2
NC_089408.1	7264522	7265500	XP_065980677.1
NC_089408.1	7265553	7266808	XP_003070585.1
NC_089408.1	7267286	7270972	XP_003070586.2
NC_089408.1	7271556	7273587	XP_003070587.2
NC_089408.1	7274171	7276889	XP_065980678.1
NC_089408.1	7277904	7278519	XP_003070589.1
NC_089408.1	7279106	7280273	XP_003070590.1
NC_089408.1	7280848	7282253	XP_003070591.2
NC_089408.1	7283548	7284718	XP_003070592.1
NC_089408.1	7287042	7288549	XP_065980679.1
NC_089408.1	7288765	7289991	XP_003070594.2
NC_089408.1	7290428	7292906	XP_065980680.1
NC_089408.1	7293037	7294703	XP_003070596.2
NC_089408.1	7295266	7295992	XP_003070597.2
NC_089408.1	7296982	7300273	XP_065980681.1
NC_089408.1	7300713	7303140	XP_003070599.2
NC_089408.1	7304572	7306209	XP_003070600.1
NC_089408.1	7306470	7309134	XP_003070601.1;XP_065980682.1
NC_089408.1	7309600	7311380	XP_003070602.2
NC_089408.1	7312169	7314013	XP_003070603.1
NC_089408.1	7314473	7318135	XP_003070604.2
NC_089408.1	7317014	7319301	XP_003070605.2
NC_089408.1	7319796	7321437	XP_065980683.1
NC_089408.1	7321860	7324340	XP_003070607.2
NC_089408.1	7328652	7329233	XP_065980684.1
NC_089408.1	7329524	7331670	XP_003070609.1
NC_089408.1	7333842	7334767	XP_003070610.2
NC_089408.1	7334769	7335486	XP_065980685.1
NC_089408.1	7335788	7336775	XP_065980686.1
NC_089408.1	7336522	7338332	XP_065980687.1
NC_089408.1	7338481	7340910	XP_003070613.2
NC_089408.1	7341058	7343203	XP_003070614.1
NC_089408.1	7342994	7344773	XP_065980688.1
NC_089408.1	7346364	7348582	XP_003070616.2
NC_089408.1	7348963	7351950	XP_003070617.2
NC_089408.1	7352282	7354761	XP_003070618.2
NC_089408.1	7355001	7358927	XP_003070619.2
NC_089408.1	7359248	7359907	XP_003070620.2
NC_089408.1	7360607	7361499	XP_003070621.2
NC_089408.1	7362018	7363014	XP_065980689.1
NC_089408.1	7363195	7364868	XP_003070623.2
NC_089408.1	7364989	7366384	XP_003070624.1
NC_089408.1	7366984	7368387	XP_065980690.1
NC_089408.1	7368432	7368795	XP_065980691.1
NC_089408.1	7369400	7376785	XP_003070626.1
NC_089408.1	7375113	7375921	XP_003070627.1
NC_089408.1	7377395	7379444	XP_003070628.2
NC_089408.1	7379357	7380548	XP_003070629.1
NC_089408.1	7380972	7382446	XP_003070630.2
NC_089408.1	7382533	7384429	XP_065980692.1
NC_089408.1	7385026	7387239	XP_003070631.2
NC_089408.1	7388261	7392374	XP_003070632.1
NC_089408.1	7392608	7394168	XP_003070633.1
NC_089408.1	7394420	7395640	XP_003070634.2
NC_089408.1	7395972	7398945	XP_003070635.2
NC_089408.1	7403035	7404518	XP_065980693.1
NC_089408.1	7405410	7405602	XP_065980694.1
NC_089408.1	7406913	7407777	XP_065980695.1
NC_089408.1	7408490	7410116	XP_003070636.1
NC_089408.1	7411630	7412663	XP_003070637.2
NC_089408.1	7415713	7417221	XP_003070638.2
NC_089408.1	7417794	7418086	XP_003070639.2
NC_089408.1	7418171	7418690	XP_065980696.1
NC_089408.1	7418633	7420024	XP_003070640.1
NC_089408.1	7420188	7421778	XP_003070641.2
NC_089408.1	7422699	7424813	XP_003070642.2
NC_089408.1	7424084	7427898	XP_065980697.1;XP_065980698.1
NC_089408.1	7428206	7430533	XP_003070644.2
NC_089408.1	7431500	7433944	XP_065980699.1
NC_089408.1	7435895	7438758	XP_003070646.2
NC_089408.1	7439284	7443372	XP_003070647.2
NC_089408.1	7445862	7447439	XP_065980700.1
NC_089408.1	7448428	7453264	XP_065980701.1
NC_089408.1	7453581	7456167	XP_003070651.1
NC_089408.1	7456393	7457764	XP_065980702.1
NC_089408.1	7458401	7461055	XP_065980703.1
NC_089408.1	7464009	7464705	XP_003070654.2
NC_089408.1	7465115	7467641	XP_003070656.2
NC_089408.1	7465203	7466045	XP_003070655.2
NC_089408.1	7467822	7469811	XP_003070657.2
NC_089408.1	7470238	7471376	XP_065980704.1
NC_089408.1	7471632	7472672	XP_003070660.1
NC_089408.1	7473377	7475374	XP_003070661.2
NC_089408.1	7476189	7479058	XP_003070662.2
NC_089408.1	7482149	7483633	XP_003070663.1;XP_065980705.1
NC_089408.1	7484013	7485497	XP_003070664.2
NC_089408.1	7486458	7489400	XP_003070665.2
NC_089408.1	7491806	7492520	XP_003070666.2
NC_089408.1	7493429	7495934	XP_003070667.2
NC_089408.1	7496098	7498154	XP_065980706.1
NC_089408.1	7499244	7499688	XP_065980707.1
NC_089408.1	7499748	7500048	XP_065980708.1
NC_089408.1	7500156	7502912	XP_065980709.1
NC_089408.1	7502931	7503828	XP_065980710.1
NC_089408.1	7505746	7511141	XP_003070670.2
NC_089408.1	7511374	7512624	XP_003070671.2
NC_089408.1	7513285	7515125	XP_003070672.2
NC_089408.1	7515614	7519472	XP_003070673.2
NC_089408.1	7519700	7520821	XP_003070674.1
NC_089408.1	7521153	7523909	XP_003070675.2
NC_089408.1	7524858	7526752	XP_003070676.2
NC_089408.1	7527000	7529644	XP_003070677.2
NC_089408.1	7529854	7530489	XP_065980711.1
NC_089408.1	7530691	7531671	XP_003070678.2
NC_089408.1	7532589	7533306	XP_003070679.1
NC_089408.1	7533806	7535176	XP_003070680.1
NC_089408.1	7537028	7538913	XP_065980712.1
NC_089408.1	7541571	7547583	XP_003070682.2
NC_089408.1	7548842	7549978	XP_003070683.2
NC_089408.1	7549975	7552362	XP_003070684.2
NC_089408.1	7553990	7554882	XP_003070685.2
NC_089408.1	7555545	7556536	XP_003070686.2
NC_089408.1	7558239	7562591	XP_065980713.1
NC_089408.1	7573524	7575928	XP_003070688.2
NC_089408.1	7576114	7576784	XP_065980714.1
NC_089408.1	7577316	7579702	XP_065980715.1
NC_089408.1	7619493	7621022	XP_003070690.1
NC_089408.1	7622899	7625134	XP_003070691.2
NC_089408.1	7625159	7626213	XP_003070692.1
NC_089408.1	7626970	7629927	XP_065980716.1;XP_065980717.1
NC_089408.1	7631445	7632655	XP_003070695.2
NC_089408.1	7632996	7634196	XP_003070696.2
NC_089408.1	7634376	7635295	XP_003070697.2
NC_089408.1	7638834	7640705	XP_065980718.1
NC_089408.1	7641355	7642497	XP_065980719.1
NC_089408.1	7642897	7644954	XP_065980720.1
NC_089408.1	7645839	7647057	XP_065980721.1
NC_089408.1	7647479	7648198	XP_065980722.1
NC_089408.1	7648645	7650556	XP_003070701.1
NC_089408.1	7651253	7651756	XP_065980723.1
NC_089408.1	7652378	7655195	XP_003070702.1
NC_089408.1	7657070	7657486	XP_003070703.2
NC_089408.1	7657655	7658207	XP_065980724.1
NC_089408.1	7662516	7664063	XP_065980725.1
NC_089408.1	7664893	7665574	XP_065980726.1
NC_089408.1	7670643	7671967	XP_065980727.1
NC_089408.1	7683925	7684360	XP_065980728.1
NC_089408.1	7713228	7714490	XP_065980729.1
NC_089408.1	7716357	7716780	XP_065980730.1
NC_089408.1	7867191	7868046	XP_065980731.1
NC_089408.1	7869349	7869802	XP_065980732.1
NC_089409.1	80262	80973	XP_065980733.1
NC_089409.1	84831	86127	XP_065980734.1
NC_089409.1	86239	91635	XP_065980735.1
NC_089409.1	92538	94090	XP_003066853.1
NC_089409.1	95099	99119	XP_003066852.1
NC_089409.1	99414	100329	XP_003066851.2
NC_089409.1	100602	101728	XP_065980736.1
NC_089409.1	102170	103265	XP_003066849.2
NC_089409.1	103872	106683	XP_003066848.2
NC_089409.1	108086	112263	XP_003066847.2
NC_089409.1	113408	114872	XP_003066846.1
NC_089409.1	114732	115561	XP_003066845.1
NC_089409.1	116350	117714	XP_003066844.2
NC_089409.1	118613	120251	XP_003066842.1
NC_089409.1	120512	122759	XP_003066840.2
NC_089409.1	123391	125456	XP_003066841.2
NC_089409.1	129540	132878	XP_065980737.1
NC_089409.1	133655	136249	XP_003066838.2
NC_089409.1	135592	138216	XP_065980738.1
NC_089409.1	138912	139632	XP_003066836.2
NC_089409.1	158360	159506	XP_003066835.1
NC_089409.1	159648	159957	XP_065980739.1
NC_089409.1	160212	160579	XP_065980740.1
NC_089409.1	163025	168715	XP_065980741.1
NC_089409.1	169092	170220	XP_003066833.2
NC_089409.1	171499	172324	XP_003066832.2
NC_089409.1	173285	175826	XP_003066831.2
NC_089409.1	177740	180057	XP_003066830.2
NC_089409.1	182865	185275	XP_003066829.2
NC_089409.1	185586	186305	XP_003066828.2
NC_089409.1	187493	190007	XP_003066827.2
NC_089409.1	191229	193350	XP_003066826.1
NC_089409.1	195402	197626	XP_003066825.2
NC_089409.1	197827	201238	XP_003066824.1
NC_089409.1	202529	202847	XP_065980742.1
NC_089409.1	208161	208479	XP_065980743.1
NC_089409.1	209291	210992	XP_003066823.2
NC_089409.1	212454	215627	XP_003066822.2
NC_089409.1	216209	216903	XP_065980744.1
NC_089409.1	218591	220021	XP_003066821.1
NC_089409.1	220242	221441	XP_003066820.2
NC_089409.1	220242	224966	XP_003066819.2
NC_089409.1	225469	226531	XP_003066818.2
NC_089409.1	226841	228496	XP_065980745.1
NC_089409.1	230913	231698	XP_003066815.2
NC_089409.1	232942	234041	XP_003066814.1
NC_089409.1	234125	235634	XP_065980746.1
NC_089409.1	236058	237665	XP_003066812.2
NC_089409.1	238337	240296	XP_003066811.2
NC_089409.1	243149	244287	XP_065980747.1
NC_089409.1	245014	245673	XP_065980748.1
NC_089409.1	246077	247919	XP_003066808.2
NC_089409.1	264334	265717	XP_003066807.2
NC_089409.1	265749	267031	XP_003066806.2
NC_089409.1	268578	270356	XP_003066805.1
NC_089409.1	270844	271586	XP_003066804.1
NC_089409.1	271714	272944	XP_003066803.1
NC_089409.1	273544	276436	XP_065980749.1
NC_089409.1	276643	278154	XP_003066801.1
NC_089409.1	278367	280971	XP_003066800.1
NC_089409.1	281177	283784	XP_003066799.1
NC_089409.1	284632	289030	XP_003066798.1
NC_089409.1	289427	291950	XP_003066797.2
NC_089409.1	295146	298049	XP_003066796.1
NC_089409.1	300538	302640	XP_065980750.1
NC_089409.1	302541	303822	XP_065980751.1
NC_089409.1	305433	307332	XP_065980752.1
NC_089409.1	307384	307738	XP_065980753.1
NC_089409.1	308442	310332	XP_003066792.2
NC_089409.1	311227	312694	XP_003066791.2
NC_089409.1	315274	316540	XP_065980754.1
NC_089409.1	317061	317453	XP_065980755.1
NC_089409.1	317709	318751	XP_065980756.1
NC_089409.1	319118	319906	XP_065980757.1
NC_089409.1	320882	322376	XP_003066789.2
NC_089409.1	322676	325075	XP_065980758.1
NC_089409.1	326993	328779	XP_003066787.1
NC_089409.1	329529	331600	XP_065980759.1
NC_089409.1	331786	333437	XP_003066785.2
NC_089409.1	335451	336315	XP_003066784.1
NC_089409.1	335674	337668	XP_003066783.1
NC_089409.1	337937	338820	XP_065980760.1
NC_089409.1	339884	341359	XP_065980761.1
NC_089409.1	341509	343791	XP_003066780.2
NC_089409.1	344249	345622	XP_065980762.1
NC_089409.1	345919	347642	XP_003066778.1
NC_089409.1	349766	355266	XP_003066777.2
NC_089409.1	355453	358211	XP_003066776.2
NC_089409.1	358883	360000	XP_065980763.1
NC_089409.1	360462	361365	XP_003066774.1
NC_089409.1	361573	363373	XP_003066773.2
NC_089409.1	363768	365858	XP_003066772.1
NC_089409.1	366296	367820	XP_065980764.1
NC_089409.1	368876	369338	XP_065980765.1
NC_089409.1	372610	373140	XP_003066770.1
NC_089409.1	373561	374809	XP_003066769.1
NC_089409.1	376668	377431	XP_003066768.2
NC_089409.1	381509	381863	XP_065980766.1
NC_089409.1	383687	384032	XP_065980767.1
NC_089409.1	387123	388125	XP_003066766.2
NC_089409.1	389008	391233	XP_003066765.1
NC_089409.1	391922	393846	XP_003066764.2
NC_089409.1	394555	395813	XP_003066763.2
NC_089409.1	396059	398033	XP_003066762.1
NC_089409.1	398816	399855	XP_003066761.2
NC_089409.1	400814	402668	XP_003066760.1
NC_089409.1	404699	405170	XP_065980768.1
NC_089409.1	405178	406915	XP_003066759.2
NC_089409.1	407873	411632	XP_003066758.2
NC_089409.1	412283	415983	XP_003066757.2
NC_089409.1	417396	418696	XP_003066756.2
NC_089409.1	419385	420064	XP_065980769.1
NC_089409.1	420898	421910	XP_065980770.1
NC_089409.1	421951	422476	XP_065980771.1
NC_089409.1	422669	425415	XP_065980772.1
NC_089409.1	426605	430053	XP_003066754.2
NC_089409.1	431859	434431	XP_003066753.2
NC_089409.1	434910	435682	XP_065980773.1
NC_089409.1	437932	441244	XP_065980774.1
NC_089409.1	438388	438653	XP_065980775.1
NC_089409.1	441669	443033	XP_065980776.1
NC_089409.1	444219	445451	XP_065980777.1
NC_089409.1	445773	447740	XP_003066749.1
NC_089409.1	449682	452231	XP_003066748.1
NC_089409.1	452620	455591	XP_065980778.1
NC_089409.1	458082	460001	XP_003066746.1
NC_089409.1	461120	462851	XP_003066745.2
NC_089409.1	464008	464797	XP_065980779.1
NC_089409.1	464519	466715	XP_065980780.1
NC_089409.1	467404	469290	XP_065980781.1
NC_089409.1	469528	469922	XP_065980782.1
NC_089409.1	472722	473376	XP_065980783.1
NC_089409.1	473403	473889	XP_065980784.1
NC_089409.1	479349	481858	XP_065980785.1
NC_089409.1	482437	483948	XP_003066741.2
NC_089409.1	487862	489759	XP_065980786.1
NC_089409.1	490428	491307	XP_003066739.2
NC_089409.1	491358	491730	XP_065980787.1
NC_089409.1	492917	493467	XP_065980788.1
NC_089409.1	495310	497506	XP_065980789.1
NC_089409.1	497623	501637	XP_003066737.2
NC_089409.1	501691	502363	XP_065980790.1
NC_089409.1	502579	503058	XP_003066736.1
NC_089409.1	504544	506830	XP_065980791.1
NC_089409.1	508629	510973	XP_003066734.2
NC_089409.1	511214	513711	XP_003066733.2
NC_089409.1	512540	513863	XP_003066732.2
NC_089409.1	513935	516470	XP_003066731.2
NC_089409.1	517183	517633	XP_065980792.1
NC_089409.1	517770	518370	XP_065980793.1
NC_089409.1	518089	521780	XP_065980794.1;XP_003066730.2
NC_089409.1	522002	524594	XP_065980795.1
NC_089409.1	527984	529077	XP_003066728.1
NC_089409.1	529406	530239	XP_003066727.1
NC_089409.1	530531	532019	XP_003066726.2
NC_089409.1	532920	533397	XP_003066725.2
NC_089409.1	540605	543459	XP_003066724.2
NC_089409.1	543901	546619	XP_003066723.2
NC_089409.1	547650	556165	XP_065980796.1
NC_089409.1	557955	560898	XP_003066721.1
NC_089409.1	561600	564763	XP_003066720.2
NC_089409.1	565416	566475	XP_003066719.2
NC_089409.1	567068	568208	XP_003066718.2
NC_089409.1	568438	571469	XP_003066717.2
NC_089409.1	578800	579408	XP_065980797.1
NC_089409.1	581053	582556	XP_003066716.2
NC_089409.1	583073	586194	XP_003066715.1
NC_089409.1	586699	589183	XP_003066714.2
NC_089409.1	589373	590436	XP_065980798.1
NC_089409.1	590488	592757	XP_003066712.2
NC_089409.1	593324	594058	XP_065980799.1
NC_089409.1	594369	595802	XP_003066711.1
NC_089409.1	599393	600842	XP_003066710.1
NC_089409.1	605755	610824	XP_003066709.2
NC_089409.1	610923	612055	XP_065980800.1
NC_089409.1	612859	616192	XP_003066707.2
NC_089409.1	616831	618223	XP_003066706.2
NC_089409.1	618539	619881	XP_003066705.2
NC_089409.1	623255	626819	XP_003066704.1
NC_089409.1	627080	629861	XP_003066703.1
NC_089409.1	632436	633846	XP_065980801.1
NC_089409.1	635228	639612	XP_065980802.1
NC_089409.1	641317	643795	XP_065980803.1
NC_089409.1	645018	646332	XP_003066699.2
NC_089409.1	646400	647500	XP_003066698.2
NC_089409.1	647934	649038	XP_065980804.1
NC_089409.1	650248	651665	XP_065980805.1
NC_089409.1	651832	653299	XP_065980806.1
NC_089409.1	653525	655620	XP_003066694.2
NC_089409.1	657691	658820	XP_003066693.2
NC_089409.1	659486	662836	XP_065980807.1
NC_089409.1	662986	665469	XP_003066691.2
NC_089409.1	665766	667045	XP_003066690.1
NC_089409.1	667146	668731	XP_065980808.1
NC_089409.1	669268	671367	XP_003066688.2
NC_089409.1	671924	677153	XP_065980809.1
NC_089409.1	677452	678844	XP_003066686.1
NC_089409.1	679089	683998	XP_003066685.2
NC_089409.1	684158	685535	XP_003066684.2
NC_089409.1	686046	687688	XP_065980811.1;XP_065980810.1
NC_089409.1	687773	688888	XP_003066682.1
NC_089409.1	690556	694501	XP_065980812.1;XP_065980813.1
NC_089409.1	696013	697390	XP_003066680.1
NC_089409.1	698479	699882	XP_065980814.1
NC_089409.1	701790	703326	XP_003066678.1
NC_089409.1	703601	704956	XP_003066677.1
NC_089409.1	705725	706203	XP_003066676.1
NC_089409.1	706583	706949	XP_065980815.1
NC_089409.1	709220	711441	XP_003066675.1
NC_089409.1	715028	716420	XP_003066674.1
NC_089409.1	717108	718010	XP_003066673.2
NC_089409.1	718659	720846	XP_003066672.2
NC_089409.1	721001	723481	XP_003066671.1
NC_089409.1	724465	727951	XP_003066670.2
NC_089409.1	728426	729853	XP_003066669.1
NC_089409.1	730409	732814	XP_003066668.1
NC_089409.1	733070	734535	XP_003066667.2
NC_089409.1	735383	735683	XP_065980816.1
NC_089409.1	736881	738555	XP_003066666.1
NC_089409.1	741917	742885	XP_065980817.1
NC_089409.1	743101	744268	XP_003066665.2
NC_089409.1	744661	746241	XP_003066664.1
NC_089409.1	746304	747856	XP_003066663.2
NC_089409.1	748880	751882	XP_003066662.1
NC_089409.1	752416	755879	XP_003066661.2
NC_089409.1	757182	757489	XP_065980818.1
NC_089409.1	758734	759802	XP_003066660.2
NC_089409.1	761299	763730	XP_065980819.1;XP_065980820.1
NC_089409.1	765608	766805	XP_003066658.2
NC_089409.1	766933	768363	XP_003066657.2
NC_089409.1	768519	771738	XP_003066656.2
NC_089409.1	772521	774185	XP_003066655.1
NC_089409.1	774524	776089	XP_003066654.2
NC_089409.1	779275	780894	XP_065980821.1
NC_089409.1	782259	783280	XP_003066652.2
NC_089409.1	784290	784989	XP_003066651.2
NC_089409.1	786805	790446	XP_003066650.2
NC_089409.1	791652	792790	XP_065980822.1
NC_089409.1	792939	794769	XP_003066649.2
NC_089409.1	796702	798616	XP_003066648.2
NC_089409.1	799075	801493	XP_003066647.2
NC_089409.1	801639	803819	XP_003066646.1
NC_089409.1	804117	806398	XP_065980823.1
NC_089409.1	806708	812514	XP_003066644.2
NC_089409.1	811943	813822	XP_003066643.2
NC_089409.1	816351	817026	XP_065980824.1
NC_089409.1	817523	819430	XP_003066642.2
NC_089409.1	819542	820822	XP_003066641.2
NC_089409.1	821387	825233	XP_003066640.2
NC_089409.1	825930	827601	XP_003066639.2
NC_089409.1	828311	830080	XP_003066638.1
NC_089409.1	830734	832807	XP_003066637.2
NC_089409.1	833029	834536	XP_003066636.2
NC_089409.1	835990	837556	XP_003066635.2
NC_089409.1	839315	840046	XP_003066634.2
NC_089409.1	840419	842078	XP_003066633.2
NC_089409.1	842423	843769	XP_003066632.2
NC_089409.1	844672	846578	XP_003066631.1
NC_089409.1	847021	847321	XP_065980825.1
NC_089409.1	847373	848135	XP_003066630.2
NC_089409.1	848589	850794	XP_003066629.1
NC_089409.1	853034	855085	XP_003066628.2
NC_089409.1	855792	858777	XP_003066627.1
NC_089409.1	861732	863180	XP_003066626.1
NC_089409.1	863387	865328	XP_003066625.1
NC_089409.1	867197	867542	XP_003066624.1
NC_089409.1	868339	871023	XP_003066623.2
NC_089409.1	873561	873979	XP_065980826.1
NC_089409.1	874126	874489	XP_065980827.1
NC_089409.1	874991	875801	XP_065980828.1
NC_089409.1	876120	878281	XP_003066622.1
NC_089409.1	882176	884193	XP_003066621.1
NC_089409.1	884366	885904	XP_003066620.2
NC_089409.1	887418	888795	XP_003066619.2
NC_089409.1	888880	889646	XP_003066618.2
NC_089409.1	890561	893852	XP_003066617.2
NC_089409.1	893837	896833	XP_003066616.1
NC_089409.1	901439	902522	XP_003066615.2
NC_089409.1	902819	904923	XP_065980829.1
NC_089409.1	905208	907849	XP_003066613.1
NC_089409.1	908451	911215	XP_003066612.2
NC_089409.1	911910	914637	XP_003066611.2
NC_089409.1	915929	917680	XP_003066610.1
NC_089409.1	920059	920521	XP_065980830.1
NC_089409.1	920808	921306	XP_065980831.1
NC_089409.1	922712	923087	XP_065980832.1
NC_089409.1	926627	927567	XP_003066608.1
NC_089409.1	930081	931824	XP_003066607.1
NC_089409.1	932419	933862	XP_065980833.1
NC_089409.1	934208	935209	XP_003066605.1
NC_089409.1	935006	936479	XP_003066604.1
NC_089409.1	936622	937783	XP_003066603.1
NC_089409.1	938110	940041	XP_003066602.1
NC_089409.1	941564	942037	XP_065980834.1
NC_089409.1	942940	943558	XP_003066601.1
NC_089409.1	944162	946558	XP_003066600.2
NC_089409.1	947068	949952	XP_003066599.1
NC_089409.1	950250	950687	XP_003066598.1
NC_089409.1	951001	953828	XP_065980835.1
NC_089409.1	954238	955339	XP_003066596.2
NC_089409.1	955489	957418	XP_003066595.2
NC_089409.1	961436	964117	XP_065980836.1
NC_089409.1	965377	966857	XP_003066593.1
NC_089409.1	967004	968805	XP_003066592.2
NC_089409.1	969125	969496	XP_065980837.1
NC_089409.1	969548	970992	XP_003066591.2
NC_089409.1	975495	979840	XP_065980838.1
NC_089409.1	980177	981788	XP_003066589.1
NC_089409.1	981782	982934	XP_065980839.1;XP_003066588.1
NC_089409.1	983176	984583	XP_003066587.1
NC_089409.1	985491	990110	XP_003066586.2
NC_089409.1	991167	993256	XP_003066585.2
NC_089409.1	993403	993812	XP_065980840.1
NC_089409.1	993844	994390	XP_065980841.1
NC_089409.1	997064	997759	XP_003066583.2
NC_089409.1	997921	999656	XP_065980842.1
NC_089409.1	999825	1000772	XP_065980843.1
NC_089409.1	1001328	1003398	XP_065980844.1
NC_089409.1	1003736	1005214	XP_003066579.2
NC_089409.1	1005690	1006587	XP_003066578.2
NC_089409.1	1008013	1012281	XP_003066577.1
NC_089409.1	1012777	1015727	XP_003066576.1
NC_089409.1	1016472	1021760	XP_065980845.1
NC_089409.1	1022387	1023782	XP_003066574.1
NC_089409.1	1023811	1025205	XP_003066573.1
NC_089409.1	1025673	1028572	XP_003066572.1
NC_089409.1	1028774	1030316	XP_065980846.1;XP_003066571.1
NC_089409.1	1030597	1032448	XP_003066570.2
NC_089409.1	1032773	1034212	XP_065980847.1
NC_089409.1	1034296	1037286	XP_065980848.1
NC_089409.1	1037856	1040527	XP_065980849.1
NC_089409.1	1041407	1042093	XP_065980850.1
NC_089409.1	1043091	1044953	XP_003066565.1
NC_089409.1	1045587	1046944	XP_003066564.1
NC_089409.1	1048996	1050095	XP_003066563.2
NC_089409.1	1050255	1052011	XP_003066562.2
NC_089409.1	1052087	1053295	XP_003066561.2;XP_065980851.1
NC_089409.1	1053769	1055987	XP_003066560.2
NC_089409.1	1056756	1058613	XP_003066559.2
NC_089409.1	1058604	1059686	XP_003066558.1
NC_089409.1	1059868	1061101	XP_003066557.2
NC_089409.1	1061536	1062825	XP_003066556.2
NC_089409.1	1063724	1064700	XP_003066555.2
NC_089409.1	1065001	1065986	XP_003066554.1
NC_089409.1	1066190	1067258	XP_065980852.1;XP_003066553.1
NC_089409.1	1068062	1070402	XP_003066552.2
NC_089409.1	1070471	1070810	XP_065980853.1
NC_089409.1	1071153	1073060	XP_065980854.1;XP_003066551.2
NC_089409.1	1073432	1076575	XP_065980855.1
NC_089409.1	1076957	1077734	XP_003066549.1
NC_089409.1	1077850	1080653	XP_003066548.1
NC_089409.1	1081141	1083707	XP_003066547.2
NC_089409.1	1083821	1086268	XP_003066546.2
NC_089409.1	1086602	1087602	XP_003066545.1
NC_089409.1	1087926	1089065	XP_003066544.1
NC_089409.1	1089003	1089587	XP_065980856.1
NC_089409.1	1092858	1096722	XP_003066543.1
NC_089409.1	1097020	1099478	XP_003066542.2
NC_089409.1	1100207	1103060	XP_003066541.1
NC_089409.1	1104689	1104998	XP_065980857.1
NC_089409.1	1105854	1107856	XP_003066540.2
NC_089409.1	1108154	1111130	XP_003066539.1
NC_089409.1	1111947	1114206	XP_003066538.1
NC_089409.1	1114262	1117963	XP_003066537.2
NC_089409.1	1116592	1117963	XP_003066536.2
NC_089409.1	1118348	1120290	XP_003066535.2
NC_089409.1	1120403	1121905	XP_065980858.1
NC_089409.1	1122067	1123133	XP_003066533.1
NC_089409.1	1126292	1129446	XP_065980859.1
NC_089409.1	1130183	1131327	XP_065980860.1
NC_089409.1	1133760	1134290	XP_003066531.2
NC_089409.1	1135266	1135889	XP_065980861.1
NC_089409.1	1136509	1137551	XP_003066530.2
NC_089409.1	1138821	1139732	XP_065980862.1
NC_089409.1	1139945	1141635	XP_003066528.2
NC_089409.1	1142323	1144280	XP_003066527.2
NC_089409.1	1144272	1145611	XP_003066526.1
NC_089409.1	1147462	1148950	XP_003066525.1
NC_089409.1	1149130	1150597	XP_065980863.1
NC_089409.1	1150728	1153598	XP_003066524.2
NC_089409.1	1153906	1156396	XP_003066523.1
NC_089409.1	1156861	1158108	XP_003066522.2
NC_089409.1	1158158	1160168	XP_065980864.1
NC_089409.1	1159710	1161480	XP_065980865.1
NC_089409.1	1165023	1165323	XP_065980866.1
NC_089409.1	1165342	1167195	XP_003066520.1
NC_089409.1	1167507	1169136	XP_003066519.2
NC_089409.1	1169878	1171018	XP_003066518.1
NC_089409.1	1171039	1172560	XP_003066517.1
NC_089409.1	1172868	1174196	XP_003066516.2
NC_089409.1	1175183	1177029	XP_003066515.2
NC_089409.1	1177364	1180140	XP_003066514.1
NC_089409.1	1180365	1181916	XP_003066513.2
NC_089409.1	1182261	1184718	XP_003066512.2
NC_089409.1	1185405	1188323	XP_003066511.2
NC_089409.1	1191436	1192160	XP_065980867.1
NC_089409.1	1192728	1195690	XP_003066510.1
NC_089409.1	1196285	1199592	XP_003066509.2
NC_089409.1	1200518	1202312	XP_003066508.2
NC_089409.1	1202898	1204800	XP_003066507.2
NC_089409.1	1204917	1207422	XP_003066506.2
NC_089409.1	1209502	1210880	XP_003066505.1
NC_089409.1	1213675	1216066	XP_003066504.1
NC_089409.1	1216968	1217880	XP_003066503.1
NC_089409.1	1218841	1220724	XP_003066502.1
NC_089409.1	1221301	1222420	XP_003066501.2
NC_089409.1	1223153	1224759	XP_003066500.2
NC_089409.1	1226045	1227805	XP_003066499.2
NC_089409.1	1229851	1230636	XP_065980868.1
NC_089409.1	1230977	1231373	XP_003066498.2
NC_089409.1	1233511	1234721	XP_065980869.1
NC_089409.1	1235548	1236069	XP_003066496.1
NC_089409.1	1238175	1240214	XP_065980870.1
NC_089409.1	1242760	1243854	XP_065980871.1
NC_089409.1	1248036	1248564	XP_065980872.1
NC_089409.1	1248813	1249169	XP_065980873.1
NC_089409.1	1249623	1250156	XP_065980874.1
NC_089409.1	1251028	1252135	XP_065980875.1
NC_089409.1	1253341	1254154	XP_065980876.1
NC_089409.1	1254775	1255459	XP_065980877.1
NC_089409.1	1256757	1257504	XP_065980878.1
NC_089409.1	1261376	1262340	XP_065980879.1
NC_089409.1	1262945	1263935	XP_065980880.1
NC_089409.1	1264037	1264852	XP_065980881.1
NC_089409.1	1265315	1266534	XP_065980882.1
NC_089409.1	1267918	1268817	XP_065980883.1
NC_089409.1	1268826	1269230	XP_065980884.1
NC_089409.1	1269952	1270977	XP_065980885.1
NC_089409.1	1271495	1272753	XP_065980886.1
NC_089409.1	1275062	1275780	XP_065980887.1
NC_089409.1	1276674	1278610	XP_065980888.1
NC_089409.1	1278670	1279244	XP_065980889.1
NC_089409.1	1280151	1281340	XP_065980890.1
NC_089409.1	1282176	1284529	XP_065980891.1
NC_089409.1	1294144	1295143	XP_065980892.1
NC_089409.1	1299418	1301764	XP_065980893.1
NC_089409.1	1308149	1308701	XP_065980894.1
NC_089409.1	1310391	1311070	XP_065980895.1
NC_089409.1	1311962	1312440	XP_065980896.1
NC_089409.1	1313442	1313826	XP_065980897.1
NC_089409.1	1314191	1314683	XP_065980898.1
NC_089409.1	1314869	1316810	XP_065980899.1
NC_089409.1	1317754	1318146	XP_065980900.1
NC_089409.1	1319242	1320059	XP_065980901.1
NC_089409.1	1321270	1321660	XP_065980902.1
NC_089409.1	1321747	1323608	XP_065980903.1
NC_089409.1	1324310	1327417	XP_065980904.1
NC_089409.1	1328087	1330106	XP_065980905.1
NC_089409.1	1332789	1333588	XP_065980906.1
NC_089409.1	1336862	1337808	XP_065980907.1
NC_089409.1	1338232	1339934	XP_065980908.1
NC_089409.1	1350344	1350794	XP_065980909.1
NC_089409.1	1352028	1352554	XP_065980910.1
NC_089409.1	1353899	1354922	XP_065980911.1
NC_089409.1	1356183	1356609	XP_065980912.1
NC_089409.1	1357021	1357968	XP_065980913.1
NC_089409.1	1358026	1358635	XP_065980914.1
NC_089409.1	1358762	1358972	XP_065980915.1
NC_089409.1	1359866	1361351	XP_065980916.1
NC_089409.1	1362248	1363221	XP_065980917.1
NC_089409.1	1363779	1365221	XP_065980918.1
NC_089409.1	1366730	1367237	XP_065980919.1
NC_089409.1	1368548	1369589	XP_065980920.1
NC_089409.1	1370205	1372098	XP_065980921.1
NC_089409.1	1373511	1376618	XP_065980922.1
NC_089409.1	1376864	1379181	XP_065980923.1
NC_089409.1	1379268	1379658	XP_065980924.1
NC_089409.1	1380869	1381686	XP_065980925.1
NC_089409.1	1382370	1383370	XP_065980926.1
NC_089409.1	1384348	1386190	XP_065980927.1
NC_089409.1	1386956	1387266	XP_065980928.1
NC_089409.1	1387462	1387920	XP_065980929.1
NC_089409.1	1388495	1389319	XP_065980930.1
NC_089409.1	1389596	1390072	XP_065980931.1
NC_089409.1	1390516	1391370	XP_065980932.1
NC_089409.1	1391529	1391904	XP_065980933.1
NC_089409.1	1392327	1394823	XP_065980934.1
NC_089409.1	1397107	1397852	XP_065980935.1
NC_089409.1	1400346	1400895	XP_065980936.1
NC_089409.1	1401933	1402323	XP_065980937.1
NC_089409.1	1403212	1406599	XP_065980938.1
NC_089409.1	1407002	1408153	XP_065980939.1
NC_089409.1	1410081	1412213	XP_065980940.1
NC_089409.1	1413633	1414359	XP_065980941.1
NC_089409.1	1415743	1416467	XP_065980942.1
NC_089409.1	1417064	1420022	XP_065980943.1
NC_089409.1	1422326	1423085	XP_065980944.1
NC_089409.1	1423692	1424045	XP_065980945.1
NC_089409.1	1424703	1426824	XP_065980946.1
NC_089409.1	1427156	1427612	XP_065980947.1
NC_089409.1	1429351	1430137	XP_065980948.1
NC_089409.1	1434231	1435628	XP_003066495.1
NC_089409.1	1437137	1441246	XP_003066494.2
NC_089409.1	1441827	1444229	XP_003066493.2
NC_089409.1	1444426	1450904	XP_065980949.1
NC_089409.1	1451222	1452892	XP_003066491.2
NC_089409.1	1453072	1454077	XP_065980950.1
NC_089409.1	1454491	1457657	XP_065980951.1
NC_089409.1	1456798	1461751	XP_003066489.2
NC_089409.1	1462009	1463401	XP_003066488.2
NC_089409.1	1463646	1465391	XP_003066487.2
NC_089409.1	1465582	1466515	XP_065980952.1
NC_089409.1	1466673	1467419	XP_065980953.1
NC_089409.1	1468668	1470459	XP_065980954.1
NC_089409.1	1470960	1473286	XP_003066484.2
NC_089409.1	1475212	1476714	XP_003066482.2
NC_089409.1	1476908	1478148	XP_065980955.1
NC_089409.1	1481329	1482623	XP_003066480.2
NC_089409.1	1483524	1483922	XP_003066479.2
NC_089409.1	1484321	1486651	XP_065980956.1
NC_089409.1	1488474	1490695	XP_065980957.1
NC_089409.1	1490737	1495669	XP_065980958.1
NC_089409.1	1497861	1499175	XP_003066476.2
NC_089409.1	1500447	1502609	XP_065980959.1
NC_089409.1	1503392	1504088	XP_003066474.1
NC_089409.1	1505862	1507122	XP_065980960.1
NC_089409.1	1507730	1508749	XP_065980961.1
NC_089409.1	1509756	1512037	XP_003066471.1
NC_089409.1	1512118	1516758	XP_003066470.1
NC_089409.1	1518147	1519916	XP_003066469.2
NC_089409.1	1520061	1520407	XP_065980962.1
NC_089409.1	1521537	1522816	XP_003066468.1
NC_089409.1	1523134	1525313	XP_065980963.1
NC_089409.1	1525517	1527717	XP_065980964.1
NC_089409.1	1528015	1528376	XP_065980965.1
NC_089409.1	1528667	1529652	XP_003066465.2
NC_089409.1	1530110	1536308	XP_003066464.2
NC_089409.1	1534362	1536259	XP_003066463.1
NC_089409.1	1536673	1541337	XP_065980966.1
NC_089409.1	1543091	1544885	XP_003066461.2
NC_089409.1	1545775	1547164	XP_003066460.1
NC_089409.1	1547316	1548678	XP_003066459.2
NC_089409.1	1549081	1550784	XP_003066458.1
NC_089409.1	1551388	1551880	XP_003066457.1
NC_089409.1	1554348	1555594	XP_003066456.2
NC_089409.1	1555958	1559304	XP_003066455.1
NC_089409.1	1560618	1562698	XP_003066454.1
NC_089409.1	1567885	1569063	XP_003066453.1
NC_089409.1	1570124	1570933	XP_003066452.1
NC_089409.1	1573461	1576479	XP_003066451.2
NC_089409.1	1582103	1584623	XP_003066450.1
NC_089409.1	1587340	1588810	XP_003066449.1
NC_089409.1	1589060	1591517	XP_003066448.2
NC_089409.1	1593126	1598054	XP_003066447.2
NC_089409.1	1598110	1600063	XP_003066446.2
NC_089409.1	1601291	1602419	XP_003066445.2
NC_089409.1	1603195	1605802	XP_003066444.1
NC_089409.1	1611165	1613888	XP_065980967.1
NC_089409.1	1614733	1616878	XP_003066442.2
NC_089409.1	1625633	1628643	XP_065980968.1
NC_089409.1	1629368	1633335	XP_003066440.2
NC_089409.1	1633480	1634696	XP_065980969.1
NC_089409.1	1634844	1635238	XP_065980970.1
NC_089409.1	1635592	1637484	XP_065980971.1
NC_089409.1	1637658	1639421	XP_003066437.1
NC_089409.1	1639529	1641183	XP_065980972.1
NC_089409.1	1641587	1645246	XP_003066435.2
NC_089409.1	1645495	1647557	XP_003066434.2
NC_089409.1	1649359	1650307	XP_003066433.1
NC_089409.1	1651046	1652197	XP_003066432.1
NC_089409.1	1652425	1653995	XP_003066431.2
NC_089409.1	1654054	1656264	XP_065980973.1
NC_089409.1	1656553	1657981	XP_065980974.1
NC_089409.1	1656986	1659445	XP_003066428.2
NC_089409.1	1659850	1661998	XP_065980975.1
NC_089409.1	1662841	1663675	XP_065980976.1
NC_089409.1	1664403	1667636	XP_003066426.1
NC_089409.1	1669320	1670737	XP_065980977.1
NC_089409.1	1670146	1671743	XP_065980978.1
NC_089409.1	1672062	1673537	XP_065980979.1
NC_089409.1	1675823	1679217	XP_065980980.1
NC_089409.1	1679639	1680695	XP_003066422.2
NC_089409.1	1680924	1684038	XP_003066420.1
NC_089409.1	1680926	1681700	XP_003066421.1
NC_089409.1	1684263	1685434	XP_003066419.1
NC_089409.1	1688193	1688748	XP_065980981.1
NC_089409.1	1689002	1691627	XP_003066418.2
NC_089409.1	1691867	1694424	XP_003066417.2
NC_089409.1	1695808	1697350	XP_003066416.2
NC_089409.1	1697911	1699571	XP_065980982.1
NC_089409.1	1699679	1701879	XP_003066414.1
NC_089409.1	1701883	1702932	XP_065980983.1
NC_089409.1	1703848	1706508	XP_065980984.1
NC_089409.1	1709456	1710339	XP_003071894.2
NC_089409.1	1711387	1714616	XP_003071893.1
NC_089409.1	1716343	1717781	XP_003071892.2
NC_089409.1	1718514	1718841	XP_065980985.1
NC_089409.1	1719372	1719774	XP_003069066.2
NC_089409.1	1719808	1720252	XP_065980986.1
NC_089409.1	1720614	1722100	XP_003071891.2
NC_089409.1	1722454	1723761	XP_003071890.2
NC_089409.1	1724285	1726570	XP_065980987.1
NC_089409.1	1727203	1728678	XP_003069062.2
NC_089409.1	1729020	1729815	XP_003069061.1
NC_089409.1	1731182	1734419	XP_003069060.1
NC_089409.1	1734562	1735386	XP_003069059.1
NC_089409.1	1735594	1736783	XP_003069058.1
NC_089409.1	1737195	1739421	XP_003069057.1
NC_089409.1	1739488	1741786	XP_065980988.1
NC_089409.1	1742064	1744328	XP_003069055.2
NC_089409.1	1744658	1747361	XP_003069054.2
NC_089409.1	1749689	1753202	XP_003069053.1
NC_089409.1	1753181	1755328	XP_065980989.1
NC_089409.1	1756545	1759600	XP_065980990.1;XP_003069051.2
NC_089409.1	1759758	1760845	XP_003069050.2
NC_089409.1	1760872	1762047	XP_003069049.2
NC_089409.1	1762172	1763891	XP_065980991.1
NC_089409.1	1765166	1765713	XP_065980992.1
NC_089409.1	1766630	1768954	XP_003069047.2
NC_089409.1	1769502	1772013	XP_065980993.1
NC_089409.1	1772026	1775453	XP_003069045.2
NC_089409.1	1776190	1778745	XP_065980994.1
NC_089409.1	1778654	1779487	XP_003069043.1
NC_089409.1	1779839	1781115	XP_003069042.1
NC_089409.1	1781160	1783353	XP_003069041.2
NC_089409.1	1783607	1784660	XP_003069040.1
NC_089409.1	1788391	1788928	XP_065980995.1
NC_089409.1	1790116	1791449	XP_003069039.2
NC_089409.1	1792047	1793720	XP_003069038.1
NC_089409.1	1794177	1794968	XP_065980996.1
NC_089409.1	1795077	1796876	XP_065980997.1
NC_089409.1	1797555	1799446	XP_003069036.2
NC_089409.1	1799763	1800270	XP_065980998.1
NC_089409.1	1801045	1803252	XP_003069035.2
NC_089409.1	1804307	1808550	XP_065980999.1
NC_089409.1	1808642	1809337	XP_065981000.1
NC_089409.1	1809702	1811846	XP_003069033.1
NC_089409.1	1812923	1816058	XP_003069032.1
NC_089409.1	1816652	1820057	XP_003069031.1
NC_089409.1	1820541	1823953	XP_003069030.2
NC_089409.1	1824510	1825853	XP_065981001.1
NC_089409.1	1834550	1834868	XP_065981002.1
NC_089409.1	1836863	1840279	XP_003069029.2
NC_089409.1	1840966	1842251	XP_003069028.1
NC_089409.1	1841403	1844804	XP_003069027.1
NC_089409.1	1850485	1853763	XP_003069026.1
NC_089409.1	1855050	1857274	XP_003069025.2
NC_089409.1	1857294	1858378	XP_003069024.1
NC_089409.1	1863651	1865685	XP_003069023.2
NC_089409.1	1867036	1868997	XP_003069022.1
NC_089409.1	1869216	1872362	XP_065981003.1;XP_065981004.1
NC_089409.1	1872477	1873582	XP_003069020.1
NC_089409.1	1875061	1877983	XP_003069019.2
NC_089409.1	1878151	1879978	XP_003069018.1
NC_089409.1	1880728	1881197	XP_003069017.2
NC_089409.1	1881809	1883576	XP_003069016.1
NC_089409.1	1885984	1887879	XP_003069015.2
NC_089409.1	1888169	1890605	XP_003069014.1
NC_089409.1	1891365	1892891	XP_003069013.2
NC_089409.1	1894266	1895032	XP_065981005.1
NC_089409.1	1896242	1898419	XP_065981006.1
NC_089409.1	1899590	1900647	XP_003069011.1
NC_089409.1	1902927	1904611	XP_065981007.1
NC_089409.1	1904931	1906411	XP_003069009.1
NC_089409.1	1906655	1907964	XP_003069008.2
NC_089409.1	1908308	1912661	XP_065981009.1;XP_003069007.1;XP_065981008.1
NC_089409.1	1912872	1913253	XP_065981010.1
NC_089409.1	1915542	1917616	XP_003069006.2
NC_089409.1	1915595	1920490	XP_003069005.2
NC_089409.1	1920715	1921976	XP_003069004.2
NC_089409.1	1922215	1923658	XP_065981011.1
NC_089409.1	1923827	1928081	XP_003069002.1
NC_089409.1	1928921	1932007	XP_003069001.2
NC_089409.1	1932265	1935246	XP_003069000.2
NC_089409.1	1936139	1937078	XP_003068999.1
NC_089409.1	1939013	1941412	XP_003068998.1
NC_089409.1	1942303	1943035	XP_003068997.2
NC_089409.1	1944100	1944779	XP_003068996.2
NC_089409.1	1951289	1951661	XP_065981012.1
NC_089409.1	1951765	1952256	XP_003068995.2
NC_089409.1	1966927	1970102	XP_003068994.2
NC_089409.1	1970931	1972207	XP_003068993.2
NC_089409.1	1972527	1972986	XP_003068992.1
NC_089409.1	1973789	1974731	XP_003068991.2
NC_089409.1	1974986	1975938	XP_003068990.1
NC_089409.1	1976443	1977490	XP_003068989.2
NC_089409.1	1977978	1981953	XP_003068988.1
NC_089409.1	1983479	1985461	XP_003068987.1
NC_089409.1	1985715	1986760	XP_003068986.1
NC_089409.1	1987046	1988800	XP_003068985.2
NC_089409.1	1989036	1990061	XP_003068984.1
NC_089409.1	1991724	1994651	XP_065981013.1
NC_089409.1	1995432	1997449	XP_003068982.2
NC_089409.1	1998441	2000553	XP_065981014.1
NC_089409.1	2000865	2002200	XP_003068980.2
NC_089409.1	2003454	2006143	XP_065981015.1
NC_089409.1	2006923	2008837	XP_065981016.1
NC_089409.1	2008934	2009801	XP_003068978.2
NC_089409.1	2012004	2013770	XP_065981017.1
NC_089409.1	2016355	2017380	XP_003068976.1
NC_089409.1	2017818	2018816	XP_003068975.1
NC_089409.1	2020492	2021734	XP_065981018.1
NC_089409.1	2021663	2021933	XP_065981019.1
NC_089409.1	2022093	2023295	XP_003068973.1
NC_089409.1	2023387	2025347	XP_003068972.2
NC_089409.1	2028334	2030137	XP_003069243.2
NC_089409.1	2033166	2035582	XP_065981020.1
NC_089409.1	2036849	2038953	XP_003069245.1
NC_089409.1	2039943	2041597	XP_065981021.1
NC_089409.1	2041765	2043839	XP_065981022.1
NC_089409.1	2045964	2047813	XP_003069248.2
NC_089409.1	2048021	2051379	XP_003069249.2
NC_089409.1	2052072	2052826	XP_003069250.1
NC_089409.1	2053560	2056226	XP_003069251.1
NC_089409.1	2056599	2058958	XP_003069252.2
NC_089409.1	2059248	2062838	XP_065981023.1
NC_089409.1	2074281	2079968	XP_003069255.2
NC_089409.1	2081422	2083763	XP_003069256.2
NC_089409.1	2084093	2084974	XP_065981024.1
NC_089409.1	2085649	2087790	XP_065981025.1
NC_089409.1	2087817	2088147	XP_065981026.1
NC_089409.1	2088564	2089783	XP_003069259.2
NC_089409.1	2091055	2091907	XP_003069260.2
NC_089409.1	2135814	2137931	XP_003069263.2
NC_089409.1	2138779	2139690	XP_065981027.1
NC_089409.1	2139959	2141026	XP_003069265.1
NC_089409.1	2141961	2143632	XP_003069266.1
NC_089409.1	2146017	2148171	XP_003069267.2
NC_089409.1	2149940	2151239	XP_003069268.2
NC_089409.1	2151444	2153289	XP_003069269.2
NC_089409.1	2153541	2154553	XP_003069270.1
NC_089409.1	2154893	2157048	XP_065981028.1;XP_003069271.2
NC_089409.1	2157274	2158387	XP_003069272.2
NC_089409.1	2158518	2161420	XP_003069273.2
NC_089409.1	2161800	2162823	XP_003069274.2
NC_089409.1	2163049	2165066	XP_003069275.2
NC_089409.1	2166293	2167313	XP_003069276.2
NC_089409.1	2167494	2169072	XP_003069277.1
NC_089409.1	2169933	2171488	XP_003069278.2
NC_089409.1	2172722	2174766	XP_065981029.1
NC_089409.1	2176058	2176520	XP_065981030.1
NC_089409.1	2178071	2178824	XP_065981031.1
NC_089409.1	2179129	2180402	XP_065981032.1
NC_089409.1	2181629	2183712	XP_003069281.1
NC_089409.1	2185069	2189382	XP_065981033.1
NC_089409.1	2190484	2194895	XP_065981034.1;XP_065981035.1
NC_089409.1	2195517	2195856	XP_065981036.1
NC_089409.1	2201076	2201616	XP_065981037.1
NC_089409.1	2201662	2202307	XP_065981038.1
NC_089409.1	2204497	2207652	XP_065981039.1
NC_089409.1	2207971	2209413	XP_003069286.2
NC_089409.1	2209875	2212375	XP_003069287.2
NC_089409.1	2213272	2214390	XP_003069288.1
NC_089409.1	2214494	2216561	XP_003069289.1
NC_089409.1	2217081	2218893	XP_065981040.1
NC_089409.1	2219699	2221338	XP_065981041.1
NC_089409.1	2223303	2224780	XP_003069291.2
NC_089409.1	2225014	2229458	XP_003069292.1
NC_089409.1	2230274	2230909	XP_003069293.1
NC_089409.1	2231633	2232939	XP_003069294.1
NC_089409.1	2233535	2234041	XP_003069295.1
NC_089409.1	2234654	2236068	XP_003069296.2
NC_089409.1	2236429	2238397	XP_003069297.1
NC_089409.1	2238498	2238951	XP_065981042.1
NC_089409.1	2238969	2240277	XP_065981043.1
NC_089409.1	2240975	2243181	XP_065981044.1
NC_089409.1	2244406	2249312	XP_065981045.1
NC_089409.1	2250198	2250985	XP_065981046.1
NC_089409.1	2250968	2252094	XP_065981047.1
NC_089409.1	2255379	2256409	XP_003069301.2
NC_089409.1	2257342	2257669	XP_065981048.1
NC_089409.1	2257729	2258447	XP_065981049.1
NC_089409.1	2259249	2260401	XP_003069302.2
NC_089409.1	2260558	2261510	XP_003069303.2
NC_089409.1	2261561	2262380	XP_003069304.1
NC_089409.1	2262461	2264450	XP_065981050.1
NC_089409.1	2264971	2266679	XP_065981051.1
NC_089409.1	2267247	2269272	XP_003069307.1
NC_089409.1	2269343	2271310	XP_003069308.2
NC_089409.1	2299611	2301662	XP_003069309.2
NC_089409.1	2302643	2303980	XP_003069310.2
NC_089409.1	2304093	2305333	XP_003069311.1
NC_089409.1	2306970	2309151	XP_003069312.1
NC_089409.1	2309652	2311401	XP_003069313.2
NC_089409.1	2311483	2313716	XP_003069314.1
NC_089409.1	2314789	2316175	XP_003069315.1
NC_089409.1	2316341	2318126	XP_003069316.1
NC_089409.1	2320718	2321795	XP_065981052.1
NC_089409.1	2322318	2325258	XP_003069317.1
NC_089409.1	2326507	2327777	XP_003069318.2
NC_089409.1	2328062	2329585	XP_003069319.2
NC_089409.1	2329979	2330994	XP_003069320.1
NC_089409.1	2331165	2332884	XP_003069321.1
NC_089409.1	2334439	2338696	XP_003069322.2
NC_089409.1	2339013	2341033	XP_003069323.2
NC_089409.1	2342564	2344893	XP_003069324.2
NC_089409.1	2345213	2349035	XP_065981053.1
NC_089409.1	2349782	2352765	XP_003069326.1
NC_089409.1	2359029	2361373	XP_065981054.1;XP_065981055.1;XP_003069327.1
NC_089409.1	2361637	2364774	XP_003069328.2
NC_089409.1	2364988	2368268	XP_065981056.1
NC_089409.1	2368505	2369351	XP_003069330.1
NC_089409.1	2368505	2370867	XP_003069331.2
NC_089409.1	2371095	2372495	XP_003069332.1
NC_089409.1	2372612	2374297	XP_003069333.1
NC_089409.1	2374565	2377650	XP_003069334.2
NC_089409.1	2378241	2380914	XP_003069335.2
NC_089409.1	2381836	2382778	XP_003069336.2
NC_089409.1	2384308	2385225	XP_003069337.2
NC_089409.1	2386353	2387876	XP_065981057.1
NC_089409.1	2388972	2392129	XP_003069339.2
NC_089409.1	2392766	2397324	XP_003069340.2
NC_089409.1	2397510	2399186	XP_065981058.1
NC_089409.1	2398575	2400485	XP_003069341.2
NC_089409.1	2401851	2403564	XP_003069342.2
NC_089409.1	2403570	2403915	XP_065981059.1
NC_089409.1	2403924	2404107	XP_065981060.1
NC_089409.1	2404502	2406209	XP_003069343.2
NC_089409.1	2406926	2407538	XP_003069344.2
NC_089409.1	2407769	2408511	XP_003069345.2
NC_089409.1	2502050	2503327	XP_065981061.1
NC_089409.1	2504994	2506453	XP_003069346.2
NC_089409.1	2506152	2507221	XP_003069347.2
NC_089409.1	2507691	2508871	XP_065981062.1
NC_089409.1	2512829	2515456	XP_003069349.2
NC_089409.1	2517257	2519532	XP_065981063.1
NC_089409.1	2519526	2520530	XP_003069351.2
NC_089409.1	2521725	2524168	XP_065981064.1
NC_089409.1	2524707	2526184	XP_003069353.1
NC_089409.1	2526043	2527642	XP_065981065.1
NC_089409.1	2528221	2529847	XP_003069355.1
NC_089409.1	2530670	2531692	XP_003069356.2
NC_089409.1	2532794	2535078	XP_003069357.2
NC_089409.1	2535287	2536462	XP_003069358.1
NC_089409.1	2536594	2537841	XP_003069359.2
NC_089409.1	2539032	2540067	XP_065981066.1
NC_089409.1	2540068	2541248	XP_065981067.1
NC_089409.1	2546438	2549636	XP_065981068.1
NC_089409.1	2551221	2552816	XP_065981069.1
NC_089409.1	2553194	2554361	XP_003069363.2
NC_089409.1	2554491	2556131	XP_003069364.2
NC_089409.1	2557191	2558714	XP_065981070.1
NC_089409.1	2559546	2561248	XP_003069366.2
NC_089409.1	2562331	2564525	XP_065981071.1
NC_089409.1	2565545	2567063	XP_003069368.1
NC_089409.1	2567527	2568229	XP_065981072.1
NC_089409.1	2568426	2570649	XP_003069369.2
NC_089409.1	2570809	2572057	XP_003069370.2
NC_089409.1	2572689	2573601	XP_065981073.1
NC_089409.1	2573999	2575534	XP_003069371.1
NC_089409.1	2576060	2578243	XP_003069372.2
NC_089409.1	2578732	2581033	XP_003069373.1
NC_089409.1	2584611	2587412	XP_003069374.2
NC_089409.1	2587545	2587857	XP_065981074.1
NC_089409.1	2588573	2590433	XP_003069375.2
NC_089409.1	2591315	2592259	XP_003069376.1
NC_089409.1	2592733	2593840	XP_003069377.1
NC_089409.1	2594665	2595388	XP_065981075.1
NC_089409.1	2595564	2597197	XP_003069378.2
NC_089409.1	2598198	2600125	XP_003069379.2
NC_089409.1	2600560	2602327	XP_003069380.1
NC_089409.1	2602679	2604657	XP_065981076.1
NC_089409.1	2604809	2611437	XP_003069383.1
NC_089409.1	2604818	2606066	XP_003069382.1
NC_089409.1	2612672	2615129	XP_003069384.2
NC_089409.1	2615510	2617561	XP_003069385.2
NC_089409.1	2618124	2620162	XP_065981077.1
NC_089409.1	2620551	2622718	XP_003069387.2
NC_089409.1	2625076	2627045	XP_003069388.1
NC_089409.1	2627737	2628279	XP_065981078.1
NC_089409.1	2629605	2632643	XP_003069390.1
NC_089409.1	2633371	2635278	XP_065981079.1
NC_089409.1	2635817	2637615	XP_003069392.1
NC_089409.1	2639104	2645316	XP_003069393.2
NC_089409.1	2646015	2647351	XP_003069394.1
NC_089409.1	2648318	2651415	XP_065981080.1
NC_089409.1	2651992	2653549	XP_065981081.1
NC_089409.1	2652872	2656524	XP_065981082.1
NC_089409.1	2656671	2660584	XP_003069397.2
NC_089409.1	2660789	2661621	XP_003069398.1
NC_089409.1	2661880	2663639	XP_065981083.1
NC_089409.1	2663712	2665471	XP_003069400.1
NC_089409.1	2665678	2667841	XP_003069401.1
NC_089409.1	2668054	2669528	XP_003069402.2
NC_089409.1	2669771	2672980	XP_065981084.1
NC_089409.1	2676036	2679397	XP_003069405.1
NC_089409.1	2679754	2681214	XP_003069406.2
NC_089409.1	2681449	2684515	XP_003069407.1
NC_089409.1	2684801	2687829	XP_003069408.1
NC_089409.1	2687970	2689439	XP_003069409.1
NC_089409.1	2690279	2691278	XP_003069410.2
NC_089409.1	2691544	2691991	XP_065981085.1
NC_089409.1	2693416	2693740	XP_065981086.1
NC_089409.1	2694423	2696370	XP_003069411.2
NC_089409.1	2697660	2701699	XP_065981087.1
NC_089409.1	2702041	2703308	XP_003069413.2
NC_089409.1	2703964	2704483	XP_065981088.1
NC_089409.1	2705472	2707698	XP_003069414.1
NC_089409.1	2707666	2708480	XP_065981089.1
NC_089409.1	2708639	2711896	XP_003069415.1
NC_089409.1	2712137	2714070	XP_003069416.2
NC_089409.1	2714247	2714828	XP_003069417.1
NC_089409.1	2715543	2717586	XP_003069418.2
NC_089409.1	2719029	2720498	XP_003069419.1;XP_065981090.1
NC_089409.1	2721419	2723275	XP_065981091.1
NC_089409.1	2724245	2724705	XP_065981092.1
NC_089409.1	2726093	2726426	XP_003069421.2
NC_089409.1	2726866	2727175	XP_065981093.1
NC_089409.1	2727498	2728400	XP_065981094.1
NC_089409.1	2728759	2731733	XP_003069422.2
NC_089409.1	2732069	2733750	XP_003069423.2
NC_089409.1	2734731	2739252	XP_003069424.2
NC_089409.1	2741269	2742929	XP_003069425.2
NC_089409.1	2743173	2744973	XP_003069426.1
NC_089409.1	2745432	2746528	XP_003069427.1
NC_089409.1	2746724	2747841	XP_003069428.2
NC_089409.1	2747976	2749778	XP_003069429.2
NC_089409.1	2752741	2757046	XP_003069430.1
NC_089409.1	2757530	2760301	XP_003069431.2
NC_089409.1	2760435	2763464	XP_003069432.2
NC_089409.1	2763634	2765375	XP_003069433.2
NC_089409.1	2765792	2766176	XP_065981095.1
NC_089409.1	2766271	2766604	XP_065981096.1
NC_089409.1	2767404	2774105	XP_065981097.1
NC_089409.1	2774608	2776872	XP_003069435.2
NC_089409.1	2777155	2778906	XP_003069436.2
NC_089409.1	2779683	2779969	XP_065981098.1
NC_089409.1	2780320	2782050	XP_003069438.2
NC_089409.1	2785120	2785556	XP_065981099.1
NC_089409.1	2787842	2789941	XP_003069439.1
NC_089409.1	2791007	2793577	XP_003069440.1
NC_089409.1	2794115	2797309	XP_003070155.1
NC_089409.1	2796719	2803696	XP_065981100.1
NC_089409.1	2804114	2806042	XP_003070153.2
NC_089409.1	2807233	2807664	XP_003070152.1
NC_089409.1	2810227	2811023	XP_003070151.2
NC_089409.1	2811209	2812542	XP_003070150.1
NC_089409.1	2812812	2815200	XP_003070149.1
NC_089409.1	2815534	2819377	XP_065981101.1
NC_089409.1	2819281	2821603	XP_003070147.2
NC_089409.1	2822229	2823492	XP_003070146.2
NC_089409.1	2823781	2824949	XP_003070145.2
NC_089409.1	2825374	2826565	XP_003070144.2
NC_089409.1	2826553	2827830	XP_003070143.1
NC_089409.1	2827993	2829625	XP_003070142.2
NC_089409.1	2830589	2837238	XP_003070141.2
NC_089409.1	2838685	2839281	XP_065981102.1
NC_089409.1	2839653	2840208	XP_065981103.1
NC_089409.1	2841207	2842031	XP_003070139.1
NC_089409.1	2842331	2843947	XP_003070138.2
NC_089409.1	2844310	2846562	XP_065981104.1
NC_089409.1	2969729	2970792	XP_065981105.1
NC_089409.1	2974902	2979079	XP_065981106.1
NC_089409.1	2979930	2982319	XP_003070134.2
NC_089409.1	2982991	2985074	XP_003070133.2
NC_089409.1	2985172	2986522	XP_003070132.1
NC_089409.1	2986852	2989283	XP_003070131.1
NC_089409.1	2989374	2992799	XP_003070130.2
NC_089409.1	2992984	2994111	XP_003070129.2
NC_089409.1	2994502	2995818	XP_003070128.1
NC_089409.1	2996287	3001063	XP_003070127.1
NC_089409.1	3003008	3003929	XP_003070126.2
NC_089409.1	3003986	3004775	XP_065981107.1
NC_089409.1	3005523	3007504	XP_003070125.1
NC_089409.1	3007616	3009906	XP_003070124.1
NC_089409.1	3010260	3012637	XP_003070123.1
NC_089409.1	3012970	3014721	XP_065981108.1;XP_003070122.1
NC_089409.1	3016502	3020991	XP_003070121.2
NC_089409.1	3023879	3024597	XP_065981109.1
NC_089409.1	3024790	3027532	XP_065981110.1
NC_089409.1	3028768	3029114	XP_003070119.1
NC_089409.1	3029739	3030409	XP_003070118.2
NC_089409.1	3031669	3034612	XP_065981111.1
NC_089409.1	3035451	3036889	XP_003070116.1
NC_089409.1	3037216	3038854	XP_003070115.2
NC_089409.1	3039084	3040163	XP_003070114.1
NC_089409.1	3042276	3044306	XP_003070113.2
NC_089409.1	3044720	3046517	XP_065981112.1
NC_089409.1	3047589	3048819	XP_065981113.1
NC_089409.1	3048837	3051113	XP_003070111.2
NC_089409.1	3051241	3052136	XP_065981114.1
NC_089409.1	3053416	3055160	XP_003070110.2
NC_089409.1	3055315	3058736	XP_003070109.2
NC_089409.1	3059297	3061552	XP_065981115.1
NC_089409.1	3063036	3064744	XP_003070107.2
NC_089409.1	3064200	3067523	XP_003070106.2
NC_089409.1	3067920	3068816	XP_003070105.1
NC_089409.1	3069027	3070170	XP_065981116.1
NC_089409.1	3070529	3072069	XP_003070104.2
NC_089409.1	3072535	3075383	XP_003070103.2
NC_089409.1	3075783	3077078	XP_065981117.1
NC_089409.1	3077703	3080291	XP_003070101.2
NC_089409.1	3083970	3085006	XP_003070100.1
NC_089409.1	3087777	3090302	XP_065981119.1;XP_065981118.1
NC_089409.1	3090918	3097199	XP_065981120.1
NC_089409.1	3097539	3099888	XP_003070097.2
NC_089409.1	3100415	3101911	XP_003070096.1
NC_089409.1	3103362	3104178	XP_003070095.2
NC_089409.1	3104231	3105195	XP_065981121.1
NC_089409.1	3106050	3108767	XP_003070094.1
NC_089409.1	3108260	3109079	XP_003070093.1
NC_089409.1	3109615	3111183	XP_003070092.1
NC_089409.1	3114980	3116646	XP_003070091.1
NC_089409.1	3116914	3117770	XP_065981122.1
NC_089409.1	3118105	3119842	XP_003070089.2
NC_089409.1	3120577	3122139	XP_003070088.1
NC_089409.1	3123059	3123681	XP_065981123.1
NC_089409.1	3124281	3125964	XP_003070087.2
NC_089409.1	3126839	3128969	XP_003070086.1
NC_089409.1	3129653	3132475	XP_003070085.1
NC_089409.1	3136720	3139235	XP_003070084.2
NC_089409.1	3139667	3140954	XP_003070083.1
NC_089409.1	3142535	3147246	XP_065981124.1
NC_089409.1	3147426	3152003	XP_003070081.2
NC_089409.1	3152439	3152742	XP_065981125.1
NC_089409.1	3154060	3156594	XP_003070080.1
NC_089409.1	3157284	3159362	XP_003070079.1
NC_089409.1	3160185	3162352	XP_003070078.1
NC_089409.1	3163145	3164997	XP_065981126.1
NC_089409.1	3167136	3168743	XP_003070076.2
NC_089409.1	3168831	3170953	XP_065981127.1
NC_089409.1	3173157	3175843	XP_003070074.2
NC_089409.1	3176060	3179656	XP_065981128.1
NC_089409.1	3179925	3182150	XP_003070072.1
NC_089409.1	3181829	3182894	XP_003070071.2
NC_089409.1	3183129	3185051	XP_003070070.1
NC_089409.1	3186814	3188267	XP_003070069.2
NC_089409.1	3188425	3190114	XP_003070068.2
NC_089409.1	3190856	3195361	XP_003070067.2
NC_089409.1	3197553	3202225	XP_003070066.2
NC_089409.1	3203067	3204927	XP_065981129.1
NC_089409.1	3205421	3207791	XP_065981130.1
NC_089409.1	3208237	3213070	XP_003070064.2
NC_089409.1	3213663	3214975	XP_003070063.2
NC_089409.1	3214814	3215999	XP_003070062.2
NC_089409.1	3216689	3217808	XP_003070061.1
NC_089409.1	3218127	3218519	XP_003070060.1
NC_089409.1	3218621	3220030	XP_003070059.2
NC_089409.1	3220112	3223246	XP_003070058.2
NC_089409.1	3222671	3225303	XP_003070057.2
NC_089409.1	3225854	3226537	XP_003070056.2
NC_089409.1	3226915	3229882	XP_003070055.2
NC_089409.1	3230146	3231193	XP_065981131.1
NC_089409.1	3231282	3233099	XP_003070053.1
NC_089409.1	3233315	3236750	XP_003070052.2
NC_089409.1	3239669	3240670	XP_003070051.1
NC_089409.1	3246855	3247556	XP_065981132.1
NC_089409.1	3249247	3252755	XP_065981133.1
NC_089409.1	3253527	3254340	XP_003070049.2
NC_089409.1	3255073	3255937	XP_003070048.2
NC_089409.1	3257197	3261593	XP_003070047.1
NC_089409.1	3261787	3263430	XP_003070046.1
NC_089409.1	3263094	3264121	XP_003070045.1
NC_089409.1	3264510	3267085	XP_003070044.2
NC_089409.1	3267256	3273233	XP_003070043.2
NC_089409.1	3274447	3276304	XP_003070042.2
NC_089409.1	3281121	3282334	XP_003070041.2
NC_089409.1	3282514	3285012	XP_003070040.1
NC_089409.1	3287711	3290299	XP_003070039.1
NC_089409.1	3290508	3292366	XP_003070038.1
NC_089409.1	3292612	3294689	XP_003070037.1
NC_089409.1	3295614	3298058	XP_003070036.2
NC_089409.1	3297853	3299570	XP_065981134.1
NC_089409.1	3299729	3300679	XP_003070034.1
NC_089409.1	3300760	3306479	XP_003070033.2
NC_089409.1	3304898	3305841	XP_003070032.1
NC_089409.1	3307615	3308855	XP_065981135.1
NC_089409.1	3312068	3315258	XP_065981136.1
NC_089409.1	3316910	3318759	XP_003070030.2
NC_089409.1	3319927	3323567	XP_003070029.2
NC_089409.1	3323962	3325035	XP_065981137.1
NC_089409.1	3325994	3328308	XP_065981138.1
NC_089409.1	3329255	3331145	XP_065981139.1
NC_089409.1	3334404	3336474	XP_003070027.2
NC_089409.1	3336773	3340071	XP_065981140.1
NC_089409.1	3340943	3343226	XP_003070025.2
NC_089409.1	3343625	3344452	XP_065981141.1
NC_089409.1	3347934	3348177	XP_065981142.1
NC_089409.1	3352091	3355561	XP_065981143.1;XP_003070024.1
NC_089409.1	3358896	3359600	XP_003070023.2
NC_089409.1	3359854	3362906	XP_003070022.2
NC_089409.1	3362022	3362906	XP_003070021.1
NC_089409.1	3366050	3367255	XP_003070020.2
NC_089409.1	3368857	3371513	XP_003070019.2
NC_089409.1	3371719	3374107	XP_003070018.2
NC_089409.1	3374391	3375597	XP_003070017.1
NC_089409.1	3375579	3377392	XP_003070016.1
NC_089409.1	3378093	3380151	XP_003070015.1
NC_089409.1	3381045	3385934	XP_065981144.1
NC_089409.1	3386313	3387803	XP_065981146.1;XP_065981145.1
NC_089409.1	3388090	3390372	XP_003070012.1
NC_089409.1	3390485	3392829	XP_065981147.1
NC_089409.1	3394978	3396110	XP_003070009.2
NC_089409.1	3396192	3397464	XP_003070008.1
NC_089409.1	3398119	3401156	XP_003070007.2
NC_089409.1	3401398	3403470	XP_065981148.1;XP_065981149.1;XP_065981150.1
NC_089409.1	3404052	3405310	XP_003070005.1
NC_089409.1	3405718	3407129	XP_065981151.1
NC_089409.1	3407353	3409159	XP_003070003.1
NC_089409.1	3409645	3411641	XP_003070002.2
NC_089409.1	3413499	3415149	XP_003070001.2
NC_089409.1	3415926	3423415	XP_003070000.2
NC_089409.1	3424336	3429291	XP_003069999.2
NC_089409.1	3429836	3432591	XP_003069998.2
NC_089409.1	3432544	3434106	XP_003069997.2
NC_089409.1	3441988	3443822	XP_003069995.1
NC_089409.1	3447776	3450030	XP_003069994.2
NC_089409.1	3460553	3466859	XP_065981152.1
NC_089409.1	3468693	3470321	XP_003069992.2
NC_089409.1	3474072	3474743	XP_065981153.1
NC_089409.1	3475070	3477366	XP_003069991.2
NC_089409.1	3478166	3479470	XP_003069990.1
NC_089409.1	3479507	3480422	XP_065981154.1
NC_089409.1	3481563	3482438	XP_003069988.1
NC_089409.1	3483075	3484631	XP_003069987.2
NC_089409.1	3485441	3489750	XP_003069986.2
NC_089409.1	3493311	3493941	XP_003069985.2
NC_089409.1	3495563	3497829	XP_003069984.1
NC_089409.1	3499378	3502848	XP_065981155.1
NC_089409.1	3502384	3503343	XP_065981156.1
NC_089409.1	3504218	3505159	XP_003069982.1
NC_089409.1	3505442	3507071	XP_065981157.1
NC_089409.1	3511450	3512613	XP_003069980.1
NC_089409.1	3512302	3514742	XP_003069979.1
NC_089409.1	3515185	3518048	XP_003069978.2
NC_089409.1	3518290	3520250	XP_003069977.2
NC_089409.1	3519773	3521848	XP_003069976.2
NC_089409.1	3522051	3524316	XP_003069975.2
NC_089409.1	3525653	3526326	XP_003069974.2
NC_089409.1	3529427	3531676	XP_003069973.1
NC_089409.1	3531866	3532439	XP_003069972.1
NC_089409.1	3532809	3534492	XP_003069971.2
NC_089409.1	3534568	3535654	XP_003069970.2
NC_089409.1	3536795	3537812	XP_065981158.1
NC_089409.1	3540321	3541554	XP_003069968.2
NC_089409.1	3542275	3544508	XP_003069967.2
NC_089409.1	3544923	3546921	XP_003069966.2
NC_089409.1	3549635	3550064	XP_065981159.1
NC_089409.1	3550161	3550917	XP_003069965.2
NC_089409.1	3551164	3552623	XP_003069964.1
NC_089409.1	3553666	3554315	XP_065981160.1
NC_089409.1	3556663	3557536	XP_003069963.2
NC_089409.1	3557918	3560497	XP_065981161.1
NC_089409.1	3560657	3561563	XP_065981162.1
NC_089409.1	3561706	3562499	XP_065981163.1
NC_089409.1	3563154	3565771	XP_003069960.2
NC_089409.1	3566258	3567962	XP_003069959.2
NC_089409.1	3568403	3571776	XP_065981164.1
NC_089409.1	3573777	3574163	XP_065981165.1
NC_089409.1	3579297	3580971	XP_003069957.1
NC_089409.1	3581756	3584666	XP_065981166.1
NC_089409.1	3585540	3588407	XP_003069955.1
NC_089409.1	3587630	3588546	XP_003069954.1
NC_089409.1	3588926	3590221	XP_003069953.2
NC_089409.1	3590370	3592734	XP_003069952.1
NC_089409.1	3593996	3597579	XP_003069951.2
NC_089409.1	3599357	3600187	XP_003069950.2
NC_089409.1	3602578	3608187	XP_003069949.2
NC_089409.1	3611463	3612814	XP_003069948.1
NC_089409.1	3613403	3613964	XP_003069947.2
NC_089409.1	3614438	3617082	XP_003069946.1
NC_089409.1	3616279	3618076	XP_003069945.1
NC_089409.1	3618557	3619822	XP_065981167.1
NC_089409.1	3620083	3622261	XP_003069943.2
NC_089409.1	3622238	3623417	XP_003069942.1
NC_089409.1	3624950	3629516	XP_003069941.2
NC_089409.1	3628338	3629537	XP_003069940.1
NC_089409.1	3630037	3632152	XP_003069939.2
NC_089409.1	3632836	3635752	XP_003069938.2
NC_089409.1	3636507	3637625	XP_003069937.2
NC_089409.1	3640160	3642697	XP_003069936.2
NC_089409.1	3643849	3645552	XP_003069935.2
NC_089409.1	3646039	3654742	XP_065981168.1
NC_089409.1	3656379	3658537	XP_003069933.1
NC_089409.1	3659124	3662945	XP_065981169.1
NC_089409.1	3663988	3665094	XP_003069931.2
NC_089409.1	3665081	3667132	XP_003069930.2
NC_089409.1	3667299	3669763	XP_003069929.1
NC_089409.1	3670189	3671306	XP_003069928.2
NC_089409.1	3671487	3672751	XP_003069927.2
NC_089409.1	3674558	3676933	XP_003069926.2
NC_089409.1	3677540	3679721	XP_003069925.1
NC_089409.1	3679084	3679882	XP_065981170.1
NC_089409.1	3681422	3682951	XP_065981171.1
NC_089409.1	3683175	3685450	XP_003069924.1
NC_089409.1	3686019	3688383	XP_003069923.2
NC_089409.1	3688819	3692938	XP_003069922.2
NC_089409.1	3694035	3696233	XP_003069921.1
NC_089409.1	3698870	3700328	XP_003069920.2
NC_089409.1	3699859	3703194	XP_065981172.1;XP_003069919.2
NC_089409.1	3704432	3704807	XP_065981173.1
NC_089409.1	3706983	3709813	XP_003069918.2
NC_089409.1	3708984	3714487	XP_003069916.2
NC_089409.1	3709971	3711564	XP_003069917.2
NC_089409.1	3714831	3716199	XP_003069915.1
NC_089409.1	3716404	3717584	XP_003069914.1
NC_089409.1	3716544	3719860	XP_065981174.1
NC_089409.1	3719973	3722589	XP_003069912.1
NC_089409.1	3723290	3724948	XP_065981175.1
NC_089409.1	3724671	3725820	XP_003069910.1
NC_089409.1	3726112	3727795	XP_065981176.1
NC_089409.1	3728068	3728864	XP_065981177.1
NC_089409.1	3728987	3730163	XP_003069907.1
NC_089409.1	3730198	3734789	XP_003069906.2
NC_089409.1	3735509	3736388	XP_003069905.2
NC_089409.1	3736717	3738139	XP_003069904.2
NC_089409.1	3738826	3739157	XP_003069903.2
NC_089409.1	3739361	3740743	XP_003069902.2
NC_089409.1	3741459	3742971	XP_003069901.1
NC_089409.1	3743543	3744029	XP_065981178.1
NC_089409.1	3746935	3748354	XP_003069900.2
NC_089409.1	3754573	3755745	XP_003069899.1
NC_089409.1	3756048	3757886	XP_003069898.2
NC_089409.1	3758423	3770594	XP_065981179.1
NC_089409.1	3770846	3772290	XP_003069896.1
NC_089409.1	3772866	3773406	XP_065981180.1
NC_089409.1	3773570	3775625	XP_003069895.2
NC_089409.1	3777192	3777880	XP_003069894.1
NC_089409.1	3778157	3783190	XP_003069893.2
NC_089409.1	3784060	3789730	XP_065981181.1
NC_089409.1	3793543	3794382	XP_003069891.2
NC_089409.1	3794853	3797277	XP_003069890.1
NC_089409.1	3797706	3798842	XP_003069889.1
NC_089409.1	3800954	3801857	XP_003069888.2
NC_089409.1	3803030	3804752	XP_003069887.1
NC_089409.1	3805147	3805649	XP_003069886.1
NC_089409.1	3809350	3811404	XP_003069885.2
NC_089409.1	3811691	3812842	XP_003069884.1
NC_089409.1	3812999	3814622	XP_003069883.2
NC_089409.1	3814682	3816979	XP_003069882.1
NC_089409.1	3818027	3820074	XP_065981182.1
NC_089409.1	3820621	3821200	XP_003069880.1
NC_089409.1	3821493	3822793	XP_065981183.1
NC_089409.1	3823319	3826487	XP_003069878.1
NC_089409.1	3826812	3828278	XP_003069877.2
NC_089409.1	3829320	3831857	XP_003069876.1
NC_089409.1	3831404	3832805	XP_003069875.2
NC_089409.1	3832929	3833844	XP_003069874.2
NC_089409.1	3834096	3835001	XP_003069873.2
NC_089409.1	3835779	3837528	XP_003069872.2
NC_089409.1	3838151	3839889	XP_003069871.2
NC_089409.1	3840218	3841021	XP_003069870.1
NC_089409.1	3841181	3842115	XP_003069869.1
NC_089409.1	3842288	3844228	XP_003069868.2
NC_089409.1	3843676	3846520	XP_065981184.1
NC_089409.1	3846692	3847634	XP_003069866.1
NC_089409.1	3848143	3849298	XP_003069865.1
NC_089409.1	3850310	3852590	XP_003069864.2
NC_089409.1	3854245	3856018	XP_003069863.1
NC_089409.1	3856547	3858195	XP_065981185.1
NC_089409.1	3858507	3860456	XP_003069861.2
NC_089409.1	3861496	3863445	XP_003069860.1
NC_089409.1	3863666	3866477	XP_003069859.1
NC_089409.1	3866821	3867885	XP_065981186.1
NC_089409.1	3868310	3868667	XP_065981187.1
NC_089409.1	3870764	3875796	XP_003069858.2
NC_089409.1	3876105	3876453	XP_065981188.1
NC_089409.1	3876791	3878302	XP_003069857.2
NC_089409.1	3878818	3880837	XP_003069856.2
NC_089409.1	3881018	3883030	XP_003069855.1
NC_089409.1	3883396	3886295	XP_003069854.1
NC_089409.1	3888182	3889728	XP_003069853.1
NC_089409.1	3889804	3891667	XP_003069852.2
NC_089409.1	3891845	3892807	XP_003069851.1
NC_089409.1	3892953	3894679	XP_003069850.2
NC_089409.1	3894908	3896275	XP_003069849.2
NC_089409.1	3896446	3897737	XP_003069848.1
NC_089409.1	3899040	3899991	XP_065981189.1
NC_089409.1	3899112	3901221	XP_003069846.1
NC_089409.1	3939660	3941405	XP_065981190.1
NC_089409.1	3941480	3942130	XP_003069845.2
NC_089409.1	3942525	3942948	XP_065981191.1
NC_089409.1	3946942	3947884	XP_003069844.2
NC_089409.1	3948414	3949818	XP_003069843.2
NC_089409.1	3950008	3951524	XP_065981192.1
NC_089409.1	3951867	3954809	XP_003069841.2
NC_089409.1	3955344	3956189	XP_003069840.1
NC_089409.1	3956393	3956744	XP_065981193.1
NC_089409.1	3959082	3961687	XP_003069839.2
NC_089409.1	3961688	3963168	XP_003069838.2
NC_089409.1	3963307	3964345	XP_065981194.1
NC_089409.1	3964702	3965103	XP_003069837.2
NC_089409.1	3966094	3968059	XP_065981195.1
NC_089409.1	3968497	3969245	XP_003069835.1
NC_089409.1	3969364	3970624	XP_003069834.2
NC_089409.1	3972944	3979311	XP_003069833.2
NC_089409.1	3979452	3980898	XP_003069832.2
NC_089409.1	3981370	3985072	XP_003069831.1
NC_089409.1	3985685	3987058	XP_003069830.2
NC_089409.1	3988309	3989491	XP_003069829.1
NC_089409.1	3990060	3992706	XP_003069828.1
NC_089409.1	3994753	3996649	XP_003069827.1
NC_089409.1	3996899	4000113	XP_003069826.1
NC_089409.1	4001547	4002602	XP_065981196.1
NC_089409.1	4005462	4007101	XP_003069824.1
NC_089409.1	4007425	4011872	XP_065981197.1
NC_089409.1	4012053	4013156	XP_003069822.1
NC_089409.1	4013591	4014249	XP_003069821.2
NC_089409.1	4014792	4015958	XP_065981198.1
NC_089409.1	4016146	4018477	XP_003069820.1
NC_089409.1	4019769	4024351	XP_003069819.2
NC_089409.1	4024701	4025885	XP_003069818.1
NC_089409.1	4026702	4027011	XP_065981199.1
NC_089409.1	4028618	4029797	XP_003069817.2
NC_089409.1	4037436	4038090	XP_065981200.1
NC_089409.1	4044665	4045476	XP_003069814.2
NC_089409.1	4045714	4048745	XP_003069813.1
NC_089409.1	4048923	4050136	XP_003069812.2
NC_089409.1	4050886	4053724	XP_003069811.2
NC_089409.1	4054778	4056655	XP_003069810.2
NC_089409.1	4056956	4058348	XP_003069809.1
NC_089409.1	4058891	4062664	XP_065981201.1;XP_065981202.1
NC_089409.1	4065339	4066967	XP_003069807.2
NC_089409.1	4067409	4069490	XP_003069806.2
NC_089409.1	4070430	4072778	XP_003069805.2
NC_089409.1	4073626	4075528	XP_003069804.1
NC_089409.1	4075823	4077698	XP_003069803.1
NC_089409.1	4077925	4082800	XP_003069802.1
NC_089409.1	4085852	4087818	XP_065981203.1
NC_089409.1	4088988	4090620	XP_003069801.1
NC_089409.1	4090821	4092761	XP_003069800.1
NC_089409.1	4092960	4096094	XP_003069799.2
NC_089409.1	4096201	4098307	XP_003069798.2
NC_089409.1	4098824	4100602	XP_003069797.1
NC_089409.1	4101330	4102281	XP_065981204.1
NC_089409.1	4103904	4106482	XP_003069795.2
NC_089409.1	4107018	4108519	XP_003069794.2
NC_089409.1	4109252	4110786	XP_003069793.1
NC_089409.1	4111536	4113249	XP_003069792.1
NC_089409.1	4113753	4115386	XP_065981205.1
NC_089409.1	4117467	4118412	XP_003069791.1
NC_089409.1	4118755	4120807	XP_003069790.2
NC_089409.1	4121151	4125446	XP_003069789.2
NC_089409.1	4124036	4125713	XP_003069788.2
NC_089409.1	4126083	4129739	XP_003069787.2
NC_089409.1	4131805	4134075	XP_003069786.1
NC_089409.1	4139807	4142140	XP_003069785.2
NC_089409.1	4142069	4143192	XP_065981206.1
NC_089409.1	4143265	4144966	XP_003069783.2
NC_089409.1	4145465	4147955	XP_065981207.1
NC_089409.1	4149887	4152558	XP_003069781.1
NC_089409.1	4153034	4154179	XP_065981208.1
NC_089409.1	4153793	4156016	XP_003069780.1
NC_089409.1	4156130	4157111	XP_065981209.1
NC_089409.1	4157371	4158897	XP_065981210.1
NC_089409.1	4162704	4164235	XP_065981211.1
NC_089409.1	4164511	4165873	XP_003069777.1
NC_089409.1	4166264	4167579	XP_065981212.1
NC_089409.1	4167186	4168858	XP_065981213.1
NC_089409.1	4169378	4172342	XP_065981214.1
NC_089409.1	4175747	4177917	XP_003069774.2
NC_089409.1	4179345	4180640	XP_003069773.1
NC_089409.1	4180898	4182763	XP_003069772.2
NC_089409.1	4182996	4185723	XP_065981215.1
NC_089409.1	4186121	4190216	XP_003069770.2
NC_089409.1	4191771	4193902	XP_003069769.2
NC_089409.1	4194215	4197340	XP_003069768.1
NC_089409.1	4197794	4200218	XP_065981216.1
NC_089409.1	4200632	4201695	XP_003069766.1
NC_089409.1	4201773	4213913	XP_065981217.1
NC_089409.1	4214184	4218303	XP_065981219.1;XP_003069764.2;XP_065981218.1
NC_089409.1	4219401	4221428	XP_065981220.1
NC_089409.1	4221099	4224064	XP_003069762.2
NC_089409.1	4224913	4226053	XP_003069761.2
NC_089409.1	4226840	4227710	XP_003069760.2
NC_089409.1	4228641	4231197	XP_003069759.2
NC_089409.1	4231643	4235365	XP_003069758.2
NC_089409.1	4235834	4238023	XP_003069757.2
NC_089409.1	4237617	4239398	XP_065981221.1
NC_089409.1	4243162	4246105	XP_065981222.1
NC_089409.1	4246332	4247554	XP_003069755.1
NC_089409.1	4247959	4250294	XP_003069754.1
NC_089409.1	4250677	4253986	XP_003069753.2
NC_089409.1	4254175	4256306	XP_003069752.2
NC_089409.1	4256412	4258322	XP_003069751.1
NC_089409.1	4258720	4262401	XP_065981223.1
NC_089409.1	4264642	4267380	XP_003069748.1
NC_089409.1	4267619	4270811	XP_003069747.1
NC_089409.1	4272389	4275391	XP_003069746.1
NC_089409.1	4276122	4276591	XP_065981224.1
NC_089409.1	4277708	4279020	XP_065981225.1
NC_089409.1	4279285	4280974	XP_065981226.1;XP_065981227.1
NC_089409.1	4283520	4286365	XP_003069743.1
NC_089409.1	4287034	4287437	XP_065981228.1
NC_089409.1	4289383	4289740	XP_065981229.1
NC_089409.1	4290211	4290669	XP_003069742.2
NC_089409.1	4290763	4291030	XP_065981230.1
NC_089409.1	4291852	4292194	XP_065981231.1
NC_089409.1	4294315	4296341	XP_003069741.1
NC_089409.1	4299609	4303167	XP_003069740.1
NC_089409.1	4303514	4307220	XP_003069739.2
NC_089409.1	4307688	4309620	XP_003069738.2
NC_089409.1	4309342	4310834	XP_065981232.1
NC_089409.1	4312234	4313311	XP_065981233.1
NC_089409.1	4313657	4315408	XP_003069735.2
NC_089409.1	4316004	4317531	XP_003069734.1
NC_089409.1	4318246	4320080	XP_003069733.2
NC_089409.1	4320515	4323390	XP_003069732.2
NC_089409.1	4323830	4325869	XP_065981234.1
NC_089409.1	4326165	4328311	XP_065981235.1
NC_089409.1	4329968	4331346	XP_003069729.1
NC_089409.1	4331214	4332145	XP_003069728.2
NC_089409.1	4332699	4337376	XP_003069727.2
NC_089409.1	4337486	4339935	XP_065981236.1
NC_089409.1	4340289	4341593	XP_003069725.1
NC_089409.1	4342260	4343352	XP_065981237.1
NC_089409.1	4343452	4344362	XP_003069724.2
NC_089409.1	4344562	4345637	XP_003069723.1
NC_089409.1	4345933	4346794	XP_065981238.1
NC_089409.1	4346514	4348233	XP_003069721.1
NC_089409.1	4348537	4350166	XP_003069720.1
NC_089409.1	4350378	4354128	XP_003069719.2
NC_089409.1	4356224	4358547	XP_003069718.1
NC_089409.1	4361874	4364267	XP_003069717.1
NC_089409.1	4367899	4372213	XP_003069716.1
NC_089409.1	4372893	4374385	XP_003069715.2
NC_089409.1	4376112	4377223	XP_003069714.1
NC_089409.1	4379333	4380009	XP_003069713.1
NC_089409.1	4382962	4385483	XP_065981239.1
NC_089409.1	4386603	4388088	XP_003069711.2
NC_089409.1	4391889	4394037	XP_003069710.2
NC_089409.1	4395474	4397273	XP_003069709.2
NC_089409.1	4397899	4398697	XP_003069708.1
NC_089409.1	4398834	4399970	XP_065981240.1
NC_089409.1	4401251	4402800	XP_003069706.2
NC_089409.1	4402930	4404176	XP_003069705.1
NC_089409.1	4404698	4406858	XP_003069704.2
NC_089409.1	4411065	4412628	XP_003069703.2
NC_089409.1	4413375	4416455	XP_003069702.2
NC_089409.1	4416806	4423041	XP_003069701.2
NC_089409.1	4424732	4427186	XP_003069700.1
NC_089409.1	4428159	4428634	XP_065981241.1
NC_089409.1	4429646	4434655	XP_065981242.1
NC_089409.1	4435022	4436377	XP_003069698.1
NC_089409.1	4437024	4438365	XP_003069697.2
NC_089409.1	4438925	4442451	XP_003069696.2
NC_089409.1	4442591	4443617	XP_003069695.1
NC_089409.1	4443858	4445976	XP_003069694.2
NC_089409.1	4446161	4448158	XP_003069693.1
NC_089409.1	4448854	4450265	XP_003069692.2
NC_089409.1	4449584	4451897	XP_003069691.1
NC_089409.1	4453493	4454788	XP_065981243.1
NC_089409.1	4455012	4457117	XP_003069690.2
NC_089409.1	4457267	4458681	XP_003069689.1
NC_089409.1	4458737	4459847	XP_003069688.1
NC_089409.1	4458942	4462174	XP_065981244.1
NC_089409.1	4462723	4463789	XP_003069686.1
NC_089409.1	4463938	4465119	XP_003069685.1
NC_089409.1	4466244	4468513	XP_003069684.2
NC_089409.1	4469221	4470284	XP_003069683.1
NC_089409.1	4470460	4471259	XP_003069682.1
NC_089409.1	4471739	4474005	XP_003069681.1
NC_089409.1	4475608	4477170	XP_065981245.1
NC_089409.1	4477940	4478818	XP_003069679.1
NC_089409.1	4478610	4479842	XP_065981246.1;XP_065981247.1
NC_089409.1	4480453	4486265	XP_003069677.1
NC_089409.1	4486653	4488985	XP_065981248.1;XP_003069676.1
NC_089409.1	4491977	4497176	XP_065981249.1
NC_089409.1	4497291	4498027	XP_065981250.1
NC_089409.1	4498576	4500947	XP_065981251.1
NC_089409.1	4500959	4503228	XP_003069673.1
NC_089409.1	4503439	4505525	XP_065981252.1
NC_089409.1	4506367	4507145	XP_003069671.1
NC_089409.1	4508360	4511297	XP_003069670.2
NC_089409.1	4511838	4513615	XP_003069669.1
NC_089409.1	4513799	4514490	XP_065981253.1
NC_089409.1	4515161	4517416	XP_065981254.1
NC_089409.1	4517555	4519105	XP_003069667.1
NC_089409.1	4519381	4520720	XP_003069666.2
NC_089409.1	4521183	4521702	XP_003069665.2
NC_089409.1	4522332	4523273	XP_065981255.1
NC_089409.1	4524180	4525485	XP_003069663.2
NC_089409.1	4526841	4527447	XP_003069662.1
NC_089409.1	4527901	4529278	XP_003069661.2
NC_089409.1	4529451	4530205	XP_003069660.1
NC_089409.1	4530410	4532472	XP_003069659.1
NC_089409.1	4532659	4535040	XP_003069658.2
NC_089409.1	4536572	4538190	XP_003069657.1
NC_089409.1	4538908	4541937	XP_003069656.2
NC_089409.1	4544458	4544809	XP_065981256.1
NC_089409.1	4547411	4548807	XP_003069655.2
NC_089409.1	4550181	4553983	XP_003069654.2
NC_089409.1	4554759	4556557	XP_003069653.2
NC_089409.1	4556553	4559498	XP_065981257.1
NC_089409.1	4560029	4562429	XP_003069650.1;XP_065981258.1
NC_089409.1	4563048	4564214	XP_003069649.2
NC_089409.1	4564954	4567685	XP_003069648.2
NC_089409.1	4568703	4571990	XP_003069647.1
NC_089409.1	4572371	4574221	XP_003069646.2
NC_089409.1	4574449	4578273	XP_003069645.2
NC_089409.1	4578495	4580252	XP_003069644.1
NC_089409.1	4581226	4583048	XP_003069643.2
NC_089409.1	4583192	4588792	XP_003069642.2
NC_089409.1	4590409	4592732	XP_003069641.2
NC_089409.1	4593419	4593719	XP_065981259.1
NC_089409.1	4594533	4594956	XP_065981260.1
NC_089409.1	4595339	4595822	XP_065981261.1
NC_089409.1	4596679	4597961	XP_003069640.2
NC_089409.1	4598461	4599409	XP_003069639.2
NC_089409.1	4599694	4602864	XP_003069638.2
NC_089409.1	4604326	4606556	XP_003069637.1;XP_065981262.1
NC_089409.1	4609326	4610709	XP_065981263.1
NC_089409.1	4611015	4615710	XP_065981264.1
NC_089409.1	4616175	4618309	XP_003069634.1
NC_089409.1	4618705	4619841	XP_003069633.1
NC_089409.1	4619941	4622524	XP_003069632.2
NC_089409.1	4622682	4624528	XP_003069631.2
NC_089409.1	4624956	4626929	XP_003069630.1
NC_089409.1	4627456	4629792	XP_003069629.1
NC_089409.1	4632019	4635499	XP_003069628.1
NC_089409.1	4647093	4651152	XP_003069627.1
NC_089409.1	4652317	4655165	XP_003069626.1;XP_065981265.1
NC_089409.1	4655621	4658167	XP_065981266.1
NC_089409.1	4658508	4662615	XP_003069624.2
NC_089409.1	4666396	4671506	XP_065981267.1
NC_089409.1	4671947	4673898	XP_003069622.1
NC_089409.1	4674541	4675064	XP_065981268.1
NC_089409.1	4675267	4676881	XP_065981269.1
NC_089409.1	4676585	4678278	XP_003069621.2
NC_089409.1	4678405	4679758	XP_003069620.1
NC_089409.1	4682549	4683794	XP_003069619.1
NC_089409.1	4684676	4687275	XP_003069618.1
NC_089409.1	4687639	4689188	XP_065981271.1;XP_065981270.1
NC_089409.1	4689539	4690951	XP_003069616.1
NC_089409.1	4691368	4694012	XP_003069615.1
NC_089409.1	4694527	4696997	XP_003069614.1
NC_089409.1	4697690	4699593	XP_003069613.1
NC_089409.1	4699858	4702188	XP_003069612.1
NC_089409.1	4702407	4705684	XP_003069611.1
NC_089409.1	4706759	4708268	XP_003069610.1
NC_089409.1	4708506	4710108	XP_003069609.1
NC_089409.1	4710396	4711640	XP_003069608.2
NC_089409.1	4711874	4714206	XP_065981272.1
NC_089409.1	4715298	4717236	XP_003069606.2
NC_089409.1	4719135	4721782	XP_065981273.1;XP_003069605.1
NC_089409.1	4721943	4722909	XP_003069604.2
NC_089409.1	4724010	4725153	XP_003069603.1
NC_089409.1	4725798	4726425	XP_003069602.1
NC_089409.1	4728529	4729108	XP_003069601.1
NC_089409.1	4729990	4730842	XP_003069600.1
NC_089409.1	4731338	4732086	XP_003069599.2
NC_089409.1	4736141	4736681	XP_003069598.2
NC_089409.1	4736833	4739085	XP_003069597.2
NC_089409.1	4739659	4742841	XP_003069596.1
NC_089409.1	4741426	4742785	XP_003069595.2
NC_089409.1	4742972	4744645	XP_003069594.2
NC_089409.1	4745224	4746124	XP_003069593.2
NC_089409.1	4746432	4747214	XP_003069592.2
NC_089409.1	4747684	4749556	XP_003069591.2;XP_065981274.1
NC_089409.1	4750640	4752508	XP_003069590.1
NC_089409.1	4753011	4754096	XP_065981275.1
NC_089409.1	4755414	4756137	XP_003069588.2
NC_089409.1	4757188	4758832	XP_003069587.2
NC_089409.1	4760784	4762239	XP_003069586.2
NC_089409.1	4764364	4765496	XP_065981276.1;XP_003069585.1
NC_089409.1	4765458	4766223	XP_065981277.1
NC_089409.1	4766899	4768934	XP_003069584.2
NC_089409.1	4769716	4773846	XP_003069583.2
NC_089409.1	4772805	4773820	XP_003069582.2
NC_089409.1	4774035	4776498	XP_065981278.1
NC_089409.1	4776599	4777992	XP_003069580.2
NC_089409.1	4779739	4781232	XP_065981279.1
NC_089409.1	4781656	4783166	XP_065981280.1
NC_089409.1	4786572	4791014	XP_065981281.1
NC_089409.1	4798271	4799640	XP_065981282.1
NC_089409.1	4799991	4803995	XP_003069575.1
NC_089409.1	4804275	4806268	XP_003069574.2
NC_089409.1	4806400	4808624	XP_065981283.1
NC_089409.1	4809762	4812601	XP_003069572.1
NC_089409.1	4813541	4815599	XP_003069571.2
NC_089409.1	4815841	4819876	XP_003069570.2
NC_089409.1	4818373	4819773	XP_003069569.1
NC_089409.1	4820385	4821738	XP_065981284.1
NC_089409.1	4823565	4824045	XP_065981285.1
NC_089409.1	4825902	4827107	XP_003069567.2
NC_089409.1	4827211	4827584	XP_065981286.1
NC_089409.1	4830001	4832806	XP_065981288.1;XP_065981287.1
NC_089409.1	4835903	4837807	XP_065981289.1;XP_003069565.1
NC_089409.1	4838327	4841677	XP_003069564.1
NC_089409.1	4841819	4843374	XP_003069563.2
NC_089409.1	4846315	4848265	XP_003069562.1
NC_089409.1	4854513	4857829	XP_003069561.2
NC_089409.1	4857656	4860307	XP_003069560.1
NC_089409.1	4860632	4864284	XP_065981290.1
NC_089409.1	4868027	4868327	XP_065981291.1
NC_089409.1	4868676	4870017	XP_065981292.1
NC_089409.1	4871240	4872062	XP_065981293.1
NC_089409.1	4872161	4872765	XP_003069558.2
NC_089409.1	4873323	4874627	XP_003069557.1
NC_089409.1	4876640	4878129	XP_003069556.2
NC_089409.1	4878951	4881015	XP_065981294.1
NC_089409.1	4881558	4883004	XP_065981295.1;XP_003069554.1
NC_089409.1	4883163	4884360	XP_065981297.1;XP_003069553.1;XP_065981296.1
NC_089409.1	4884933	4890098	XP_003069552.2
NC_089409.1	4890940	4892592	XP_003069551.2
NC_089409.1	4893020	4893338	XP_003069550.2
NC_089409.1	4893361	4894068	XP_065981298.1
NC_089409.1	4897632	4897995	XP_065981299.1
NC_089409.1	4899437	4901611	XP_003069548.1
NC_089409.1	4901754	4903312	XP_003069547.2
NC_089409.1	4903723	4905388	XP_003069546.2
NC_089409.1	4905558	4906296	XP_003069545.1
NC_089409.1	4907196	4909022	XP_065981300.1
NC_089409.1	4910388	4912026	XP_003069543.1
NC_089409.1	4912971	4914301	XP_003069542.2
NC_089409.1	4918640	4919006	XP_003069541.2
NC_089409.1	4920425	4922163	XP_065981301.1
NC_089409.1	4922438	4922801	XP_065981302.1
NC_089409.1	4923595	4924507	XP_003069540.2
NC_089409.1	4925025	4926625	XP_003069539.1
NC_089409.1	4926660	4931173	XP_003069538.2
NC_089409.1	4931333	4934259	XP_003069537.2
NC_089409.1	4934591	4939184	XP_065981303.1
NC_089409.1	4939488	4941639	XP_065981304.1
NC_089409.1	4943524	4945572	XP_003069534.1
NC_089409.1	4949711	4952806	XP_065981305.1
NC_089409.1	4953254	4958600	XP_065981306.1
NC_089409.1	4959247	4962546	XP_003069531.1
NC_089409.1	4968660	4974240	XP_003069530.1
NC_089409.1	4974752	4978274	XP_003069529.2
NC_089409.1	4976809	4978986	XP_065981307.1
NC_089409.1	4982445	4984441	XP_003069527.2
NC_089409.1	4986478	4989199	XP_065981308.1
NC_089409.1	4990155	4991956	XP_003069525.1
NC_089409.1	4992648	4993431	XP_003069524.2
NC_089409.1	4997130	4998215	XP_003069523.2
NC_089409.1	4999136	5000603	XP_003069522.2
NC_089409.1	5002506	5004109	XP_003069521.1
NC_089409.1	5004268	5007664	XP_003069520.1
NC_089409.1	5008107	5009204	XP_003069519.2
NC_089409.1	5008998	5011035	XP_003069518.1
NC_089409.1	5011575	5015328	XP_065981309.1
NC_089409.1	5017673	5019289	XP_003069516.1
NC_089409.1	5019517	5022917	XP_003069515.1
NC_089409.1	5027567	5027906	XP_065981310.1
NC_089409.1	5029293	5032995	XP_003069514.1
NC_089409.1	5034299	5036319	XP_003069513.1
NC_089409.1	5037265	5038743	XP_065981311.1
NC_089409.1	5039149	5041921	XP_003069512.2
NC_089409.1	5042371	5044041	XP_003069511.2
NC_089409.1	5044616	5046776	XP_003069510.2
NC_089409.1	5049095	5050596	XP_003069509.2
NC_089409.1	5052719	5058638	XP_003069508.2
NC_089409.1	5059125	5060774	XP_003069507.1
NC_089409.1	5060831	5062021	XP_065981312.1
NC_089409.1	5061727	5062756	XP_065981313.1
NC_089409.1	5062831	5065814	XP_003069504.1
NC_089409.1	5073875	5076251	XP_065981314.1
NC_089409.1	5076916	5078953	XP_065981315.1
NC_089409.1	5079146	5080737	XP_065981316.1
NC_089409.1	5080851	5082781	XP_003069500.2
NC_089409.1	5083265	5085892	XP_003069499.1
NC_089409.1	5086526	5087360	XP_003069498.2
NC_089409.1	5088460	5091779	XP_003069497.1
NC_089409.1	5092605	5094243	XP_003069496.2
NC_089409.1	5094467	5095942	XP_003069495.2
NC_089409.1	5109153	5110434	XP_003069494.1
NC_089409.1	5111287	5112281	XP_003069493.1
NC_089409.1	5112618	5113421	XP_065981317.1
NC_089409.1	5116474	5116989	XP_065981318.1
NC_089409.1	5117018	5118444	XP_003069492.2
NC_089409.1	5118888	5120092	XP_003069491.2
NC_089409.1	5120172	5121760	XP_003069490.1
NC_089409.1	5122381	5123638	XP_003069489.1
NC_089409.1	5124339	5126871	XP_003069488.2
NC_089409.1	5127431	5129147	XP_003069487.1
NC_089409.1	5129520	5133217	XP_003069486.2
NC_089409.1	5133307	5139557	XP_003069485.1
NC_089409.1	5140620	5143092	XP_003069484.1
NC_089409.1	5145608	5147812	XP_003069483.2
NC_089409.1	5148369	5149326	XP_003069482.2
NC_089409.1	5149930	5151697	XP_003069481.2
NC_089409.1	5151999	5152346	XP_003069480.1
NC_089409.1	5152546	5154989	XP_003069479.2
NC_089409.1	5155709	5158441	XP_003069478.1
NC_089409.1	5158667	5159830	XP_003069477.2
NC_089409.1	5160007	5164579	XP_003069476.1
NC_089409.1	5165270	5166626	XP_003069475.2
NC_089409.1	5167579	5169692	XP_003069474.2
NC_089409.1	5170219	5172997	XP_003069473.2
NC_089409.1	5173217	5175251	XP_003069472.2
NC_089409.1	5175412	5177515	XP_065981319.1
NC_089409.1	5177910	5179821	XP_003069471.1
NC_089409.1	5179908	5181528	XP_003069469.1
NC_089409.1	5181628	5184307	XP_003069468.1
NC_089409.1	5184753	5185371	XP_065981320.1
NC_089409.1	5185411	5185714	XP_065981321.1
NC_089409.1	5186953	5189244	XP_065981322.1;XP_003069466.2
NC_089409.1	5191579	5193427	XP_003069465.2
NC_089409.1	5195426	5197362	XP_065981323.1
NC_089409.1	5197490	5198599	XP_065981324.1
NC_089409.1	5198978	5200140	XP_065981325.1
NC_089409.1	5200160	5200870	XP_065981326.1
NC_089409.1	5202272	5204036	XP_003069461.2
NC_089409.1	5204638	5206171	XP_065981327.1
NC_089409.1	5208176	5210776	XP_003069459.1;XP_065981328.1
NC_089409.1	5211119	5213797	XP_003069458.1
NC_089409.1	5213117	5214151	XP_065981329.1
NC_089409.1	5214587	5217269	XP_003069457.2
NC_089409.1	5217332	5220668	XP_003069456.2
NC_089409.1	5220046	5220517	XP_003069455.1
NC_089409.1	5222511	5230197	XP_003069454.1
NC_089409.1	5231065	5232168	XP_003069453.2
NC_089409.1	5234915	5237117	XP_003069452.2
NC_089409.1	5238642	5239130	XP_065981330.1
NC_089409.1	5239199	5239730	XP_003069451.2
NC_089409.1	5239977	5242168	XP_065981331.1
NC_089409.1	5243637	5245934	XP_003069449.1
NC_089409.1	5246525	5248640	XP_003069448.1
NC_089409.1	5249620	5251614	XP_003069447.1
NC_089409.1	5251594	5253225	XP_003069446.1
NC_089409.1	5253419	5255469	XP_065981332.1
NC_089409.1	5255777	5256801	XP_003069444.1
NC_089409.1	5257026	5259394	XP_003069443.2
NC_089409.1	5259601	5261099	XP_003069442.1
NC_089409.1	5261865	5264470	XP_003069441.1
NC_089409.1	5266912	5273888	XP_003070156.2
NC_089409.1	5274611	5276219	XP_003070157.2
NC_089409.1	5276953	5277850	XP_065981333.1
NC_089409.1	5278461	5281047	XP_003070158.1
NC_089409.1	5280922	5282017	XP_003070159.2
NC_089409.1	5282784	5285272	XP_065981334.1
NC_089409.1	5287459	5288225	XP_065981335.1
NC_089409.1	5288906	5289236	XP_065981336.1
NC_089409.1	5290943	5292237	XP_003070161.2
NC_089409.1	5292457	5294248	XP_003070162.1
NC_089409.1	5296364	5299474	XP_003070163.2
NC_089409.1	5301234	5302388	XP_065981337.1
NC_089409.1	5302498	5302816	XP_065981338.1
NC_089409.1	5303062	5304238	XP_003070165.1
NC_089409.1	5305683	5307604	XP_003070166.2
NC_089409.1	5308484	5309986	XP_003070167.1
NC_089409.1	5311917	5314254	XP_065981339.1
NC_089409.1	5316587	5317580	XP_003070169.2
NC_089409.1	5318759	5319516	XP_003070170.1
NC_089409.1	5320375	5322853	XP_003070171.2
NC_089409.1	5323377	5324272	XP_003070172.2
NC_089409.1	5324565	5325408	XP_003070173.1
NC_089409.1	5325559	5326860	XP_003070174.2
NC_089409.1	5327084	5329153	XP_003070175.1
NC_089409.1	5329563	5330025	XP_003070176.1
NC_089409.1	5331532	5333707	XP_003070177.2
NC_089409.1	5333991	5336241	XP_003070178.1
NC_089409.1	5337151	5340044	XP_065981340.1
NC_089409.1	5342285	5344862	XP_003070180.2
NC_089409.1	5345225	5347230	XP_003070181.2
NC_089409.1	5348313	5349303	XP_003070182.2
NC_089409.1	5351002	5352846	XP_003070183.1
NC_089409.1	5354677	5356368	XP_065981341.1
NC_089409.1	5356475	5357045	XP_065981342.1
NC_089409.1	5362388	5364870	XP_003070185.1
NC_089409.1	5365348	5366838	XP_065981343.1
NC_089409.1	5367141	5370164	XP_003070186.2
NC_089409.1	5370987	5373004	XP_065981344.1
NC_089409.1	5377373	5378779	XP_003070188.1
NC_089409.1	5379938	5380274	XP_065981345.1
NC_089409.1	5381238	5382447	XP_065981346.1
NC_089409.1	5382583	5382850	XP_065981347.1
NC_089409.1	5384570	5387976	XP_065981348.1
NC_089409.1	5389286	5391907	XP_003070191.1
NC_089409.1	5392117	5393089	XP_003070192.2
NC_089409.1	5393805	5394408	XP_003070193.1
NC_089409.1	5394041	5395943	XP_003070194.1
NC_089409.1	5396370	5396752	XP_003070195.1
NC_089409.1	5396852	5397762	XP_065981349.1
NC_089409.1	5398634	5401441	XP_065981350.1
NC_089409.1	5401642	5404798	XP_003070197.2
NC_089409.1	5405024	5406862	XP_003070198.2
NC_089409.1	5407786	5411012	XP_003070199.2
NC_089409.1	5415547	5419592	XP_003070200.1
NC_089409.1	5420215	5421572	XP_065981351.1
NC_089409.1	5421728	5425626	XP_003070202.1
NC_089409.1	5428235	5428556	XP_065981352.1
NC_089409.1	5430185	5430488	XP_065981353.1
NC_089409.1	5437317	5440454	XP_003070203.2
NC_089409.1	5440908	5446093	XP_003070204.2
NC_089409.1	5446655	5450163	XP_065981354.1
NC_089409.1	5451581	5452897	XP_065981355.1
NC_089409.1	5453009	5454005	XP_065981356.1
NC_089409.1	5454662	5456154	XP_003070207.2
NC_089409.1	5456359	5456758	XP_065981357.1
NC_089409.1	5457430	5458963	XP_003070208.2
NC_089409.1	5459782	5461241	XP_003070209.2
NC_089409.1	5461980	5463597	XP_003070210.1
NC_089409.1	5463702	5466391	XP_065981358.1
NC_089409.1	5467094	5468488	XP_003070212.2
NC_089409.1	5468835	5470485	XP_003070213.1
NC_089409.1	5471186	5472114	XP_003070214.1
NC_089409.1	5472788	5473671	XP_003070215.2
NC_089409.1	5474305	5474959	XP_003070216.2
NC_089409.1	5477084	5477480	XP_065981359.1
NC_089409.1	5478475	5479857	XP_003070217.1
NC_089409.1	5479990	5481170	XP_065981360.1
NC_089409.1	5481584	5482805	XP_065981361.1
NC_089409.1	5483475	5485396	XP_003070219.2
NC_089409.1	5485466	5487963	XP_003070220.2
NC_089409.1	5490114	5490709	XP_003070221.1
NC_089409.1	5491258	5492309	XP_065981362.1
NC_089409.1	5492486	5494560	XP_003070222.2
NC_089409.1	5495895	5497599	XP_003070223.2
NC_089409.1	5497937	5500644	XP_003070224.2
NC_089409.1	5499131	5501588	XP_003070225.1
NC_089409.1	5503311	5504769	XP_003070226.2
NC_089409.1	5505333	5506725	XP_003070227.1
NC_089409.1	5508006	5509467	XP_003070228.1
NC_089409.1	5510947	5519038	XP_003070229.2
NC_089409.1	5519352	5520165	XP_003070230.1
NC_089409.1	5521143	5521359	XP_003070231.2
NC_089409.1	5521469	5522789	XP_065981363.1
NC_089409.1	5523327	5523660	XP_003070232.2
NC_089409.1	5524426	5525593	XP_003070233.1
NC_089409.1	5527465	5529381	XP_065981364.1
NC_089409.1	5531814	5532834	XP_003070235.2
NC_089409.1	5534228	5534561	XP_003070236.2
NC_089409.1	5537362	5538629	XP_003070237.2
NC_089409.1	5538759	5541452	XP_003070238.1
NC_089409.1	5543766	5545807	XP_003070239.2
NC_089409.1	5546276	5549243	XP_003070240.2
NC_089409.1	5550167	5551345	XP_065981365.1
NC_089409.1	5551353	5552373	XP_003070242.1
NC_089409.1	5555094	5556183	XP_065981366.1
NC_089409.1	5556470	5559225	XP_003070243.1
NC_089409.1	5559473	5561214	XP_003070244.2
NC_089409.1	5561402	5563174	XP_003070245.2
NC_089409.1	5564380	5567737	XP_003070246.2
NC_089409.1	5570242	5574262	XP_003070247.2
NC_089409.1	5576013	5579412	XP_003070248.2;XP_065981367.1
NC_089409.1	5579721	5580323	XP_065981368.1
NC_089409.1	5580359	5580716	XP_065981369.1
NC_089409.1	5580892	5581714	XP_003070250.1
NC_089409.1	5583924	5584714	XP_065981370.1
NC_089409.1	5585172	5587588	XP_003070251.2
NC_089409.1	5587626	5589317	XP_003070252.2
NC_089409.1	5589451	5591542	XP_003070253.2
NC_089409.1	5591570	5592841	XP_003070254.2
NC_089409.1	5593145	5594949	XP_003070255.2
NC_089409.1	5595058	5597805	XP_065981371.1
NC_089409.1	5598371	5600079	XP_003070257.1
NC_089409.1	5600099	5601361	XP_003070258.2
NC_089409.1	5603131	5603897	XP_065981372.1
NC_089409.1	5604126	5604423	XP_065981373.1
NC_089409.1	5605652	5606271	XP_065981374.1
NC_089409.1	5607213	5608147	XP_003070260.1
NC_089409.1	5610009	5612387	XP_003070261.2
NC_089409.1	5613110	5614199	XP_065981375.1
NC_089409.1	5614707	5616478	XP_003070263.1
NC_089409.1	5616683	5620574	XP_065981376.1
NC_089409.1	5620640	5621804	XP_003070265.1
NC_089409.1	5622038	5624475	XP_003070266.1
NC_089409.1	5624330	5625952	XP_003070267.1
NC_089409.1	5630266	5631901	XP_003070268.2
NC_089409.1	5632234	5632998	XP_003070269.1
NC_089409.1	5632957	5634012	XP_003070270.2
NC_089409.1	5634358	5634820	XP_065981377.1
NC_089409.1	5635069	5636005	XP_003070271.1
NC_089409.1	5636152	5639551	XP_003070272.1
NC_089409.1	5640013	5640993	XP_065981378.1
NC_089409.1	5641311	5641920	XP_003070274.2
NC_089409.1	5642207	5644906	XP_003070275.2
NC_089409.1	5645782	5646308	XP_065981379.1
NC_089409.1	5646521	5647711	XP_003070277.1
NC_089409.1	5647699	5649429	XP_065981380.1
NC_089409.1	5649571	5651993	XP_003070279.2
NC_089409.1	5652241	5654390	XP_003070280.2
NC_089409.1	5654738	5656977	XP_065981381.1
NC_089409.1	5657078	5660314	XP_065981383.1;XP_065981382.1
NC_089409.1	5662114	5662864	XP_003070283.2
NC_089409.1	5663039	5663556	XP_003070284.1
NC_089409.1	5663491	5665470	XP_003070285.2
NC_089409.1	5665692	5667941	XP_003070286.2
NC_089409.1	5668072	5669256	XP_003070287.1
NC_089409.1	5669339	5670347	XP_003070288.2
NC_089409.1	5670592	5672952	XP_065981384.1
NC_089409.1	5673020	5675545	XP_003070290.2
NC_089409.1	5675774	5677347	XP_003070291.2
NC_089409.1	5677806	5679413	XP_003070292.2
NC_089409.1	5679785	5682467	XP_003070293.2
NC_089409.1	5681800	5682418	XP_003070294.1
NC_089409.1	5682826	5684952	XP_003070295.1
NC_089409.1	5685518	5685941	XP_003070296.1
NC_089409.1	5687303	5689885	XP_065981385.1
NC_089409.1	5690759	5692376	XP_065981386.1
NC_089409.1	5692685	5693156	XP_065981387.1
NC_089409.1	5693515	5693884	XP_065981388.1
NC_089409.1	5693981	5694749	XP_065981389.1
NC_089409.1	5702209	5703446	XP_003070299.2
NC_089409.1	5703650	5704128	XP_065981390.1
NC_089409.1	5705152	5705415	XP_003070301.1
NC_089409.1	5705755	5706892	XP_003070302.2
NC_089409.1	5707522	5711911	XP_003070303.1
NC_089409.1	5713372	5716263	XP_003070304.2
NC_089409.1	5717925	5719462	XP_003070305.2
NC_089409.1	5719735	5721527	XP_003070306.1
NC_089409.1	5721717	5724072	XP_003070307.2
NC_089409.1	5726459	5728599	XP_003070308.2
NC_089409.1	5728731	5730031	XP_003070309.2
NC_089409.1	5730264	5734347	XP_003070310.2
NC_089409.1	5734452	5735825	XP_065981392.1;XP_065981391.1
NC_089409.1	5736522	5737955	XP_065981393.1
NC_089409.1	5738772	5740508	XP_003070313.1
NC_089409.1	5740617	5742831	XP_003070314.2
NC_089409.1	5743021	5743637	XP_003070315.1
NC_089409.1	5743048	5745514	XP_003070316.1
NC_089409.1	5745736	5747803	XP_003070317.1
NC_089409.1	5749296	5750000	XP_003070318.1
NC_089409.1	5750483	5751137	XP_065981394.1
NC_089409.1	5752415	5753725	XP_065981395.1
NC_089409.1	5754066	5757149	XP_003070320.2
NC_089409.1	5756667	5758319	XP_003070321.2
NC_089409.1	5758885	5761440	XP_003070322.2
NC_089409.1	5764175	5767112	XP_003070323.2
NC_089409.1	5768025	5770355	XP_065981396.1
NC_089409.1	5771324	5772412	XP_003070325.1
NC_089409.1	5772409	5776171	XP_003070326.2
NC_089409.1	5777177	5777522	XP_065981397.1
NC_089409.1	5778322	5779386	XP_003070327.1
NC_089409.1	5779589	5783423	XP_003070328.2
NC_089409.1	5782326	5785736	XP_065981398.1
NC_089409.1	5785986	5786947	XP_003070330.1
NC_089409.1	5787077	5787434	XP_065981399.1
NC_089409.1	5787504	5788365	XP_065981400.1
NC_089409.1	5788621	5789356	XP_065981401.1
NC_089409.1	5789561	5791409	XP_003070332.1
NC_089409.1	5791749	5792912	XP_065981402.1;XP_003070333.1
NC_089409.1	5792825	5794949	XP_003070334.1
NC_089409.1	5801733	5802069	XP_003070335.2
NC_089409.1	5806256	5806613	XP_003070336.1
NC_089409.1	5809997	5810644	XP_065981403.1
NC_089409.1	5812684	5815057	XP_003070338.2
NC_089409.1	5816339	5818983	XP_003070339.1
NC_089409.1	5819971	5820340	XP_065981404.1
NC_089409.1	5824842	5825298	XP_065981405.1
NC_089409.1	5825598	5825898	XP_065981406.1
NC_089409.1	5829004	5830706	XP_003070340.2
NC_089409.1	5831687	5832488	XP_003070341.2
NC_089409.1	5832764	5835067	XP_003070342.2
NC_089409.1	5835211	5835803	XP_003070343.2
NC_089409.1	5836496	5836805	XP_003070344.1
NC_089409.1	5838361	5840019	XP_065981407.1
NC_089409.1	5840061	5842762	XP_003070345.2
NC_089409.1	5844570	5846305	XP_003070346.2
NC_089409.1	5849865	5852784	XP_003070347.1
NC_089409.1	5853271	5854861	XP_003070348.1
NC_089409.1	5855389	5856670	XP_003070349.1
NC_089409.1	5863236	5867530	XP_003070350.2
NC_089409.1	5867835	5869319	XP_003070351.1
NC_089409.1	5869346	5872096	XP_003070352.1
NC_089409.1	5873327	5875786	XP_003070353.1
NC_089409.1	5875635	5878015	XP_003070354.1
NC_089409.1	5878330	5878799	XP_065981408.1
NC_089409.1	5880023	5880797	XP_065981409.1
NC_089409.1	5880837	5881307	XP_065981410.1
NC_089409.1	5895095	5897904	XP_003070356.1;XP_065981411.1
NC_089409.1	5897912	5899040	XP_065981412.1;XP_003070357.1
NC_089409.1	6046439	6048535	XP_003066855.1
NC_089409.1	6048541	6049786	XP_003066856.1
NC_089409.1	6087592	6088849	XP_003066857.2
NC_089409.1	6107087	6107994	XP_003066858.1
NC_089409.1	6108002	6109242	XP_003066859.1
NC_089409.1	6109933	6110570	XP_065981413.1
NC_089409.1	6110974	6111370	XP_003066860.1
NC_089409.1	6141246	6142724	XP_065981414.1
NC_089409.1	6142905	6144764	XP_003066862.2
NC_089409.1	6144752	6146746	XP_003066863.1
NC_089409.1	6147203	6148837	XP_003066864.1
NC_089409.1	6149513	6150590	XP_003066865.1
NC_089409.1	6150660	6155175	XP_003066866.2
NC_089409.1	6156651	6159710	XP_003066868.1
NC_089409.1	6159873	6160892	XP_003066869.1
NC_089409.1	6161160	6162556	XP_003066870.2
NC_089409.1	6163401	6165425	XP_003066871.2
NC_089409.1	6167451	6170196	XP_003066872.1
NC_089409.1	6169480	6170330	XP_003066873.1
NC_089409.1	6170806	6172530	XP_003066874.1
NC_089409.1	6173236	6177804	XP_003066875.2
NC_089409.1	6178369	6181036	XP_003066876.2
NC_089409.1	6181199	6182619	XP_003066877.1
NC_089409.1	6182438	6183462	XP_003066878.1
NC_089409.1	6183626	6184787	XP_065981416.1;XP_065981415.1
NC_089409.1	6184965	6186207	XP_003066880.1
NC_089409.1	6185444	6187584	XP_003066881.2
NC_089409.1	6188575	6190750	XP_003066883.1
NC_089409.1	6191816	6192554	XP_003066884.2
NC_089409.1	6192689	6194160	XP_003066885.1
NC_089409.1	6194529	6196036	XP_003066886.2
NC_089409.1	6196286	6200108	XP_003066887.2
NC_089409.1	6201502	6207304	XP_003066888.2
NC_089409.1	6207750	6209206	XP_003066889.2
NC_089409.1	6211959	6214702	XP_003066890.2
NC_089409.1	6215239	6216710	XP_003066891.2
NC_089409.1	6217139	6218118	XP_003066892.2
NC_089409.1	6220959	6221720	XP_065981417.1
NC_089409.1	6222990	6226209	XP_003066894.1
NC_089409.1	6226871	6228185	XP_003066895.1
NC_089409.1	6228454	6229796	XP_003066896.2
NC_089409.1	6230363	6232610	XP_003066897.2
NC_089409.1	6231956	6232733	XP_003066898.2
NC_089409.1	6233749	6238402	XP_065981418.1
NC_089409.1	6238102	6241951	XP_065981419.1
NC_089409.1	6243170	6246823	XP_065981420.1
NC_089409.1	6247326	6253598	XP_003066902.2
NC_089409.1	6253302	6253476	XP_065981421.1
NC_089409.1	6254797	6256454	XP_065981422.1
NC_089409.1	6256794	6258702	XP_003066904.1
NC_089409.1	6261684	6262008	XP_065981423.1
NC_089409.1	6263124	6264377	XP_065981424.1
NC_089409.1	6264804	6265923	XP_003066905.2
NC_089409.1	6266668	6268818	XP_065981425.1
NC_089409.1	6270607	6272165	XP_003066907.2
NC_089409.1	6272177	6273266	XP_003066908.1
NC_089409.1	6274819	6277033	XP_003066909.2
NC_089409.1	6277735	6279320	XP_065981426.1
NC_089409.1	6281261	6281642	XP_065981427.1
NC_089409.1	6283142	6284928	XP_003066911.1
NC_089409.1	6285246	6286735	XP_065981428.1
NC_089409.1	6287586	6289481	XP_065981429.1
NC_089409.1	6290533	6290918	XP_065981430.1
NC_089409.1	6291135	6295030	XP_065981431.1
NC_089409.1	6296121	6297805	XP_003066915.1
NC_089409.1	6298977	6300469	XP_003066916.1
NC_089409.1	6300607	6303004	XP_003066917.1
NC_089409.1	6303632	6305282	XP_003066918.1
NC_089409.1	6305695	6309658	XP_065981432.1;XP_003066919.2
NC_089409.1	6308217	6309519	XP_003066920.2
NC_089409.1	6310931	6311990	XP_003066921.1
NC_089409.1	6312174	6313969	XP_003066922.1
NC_089409.1	6314181	6316681	XP_003066923.2
NC_089409.1	6316861	6319875	XP_003066924.1
NC_089409.1	6319961	6322025	XP_003066925.1
NC_089409.1	6323895	6326158	XP_003066926.1
NC_089409.1	6330364	6332621	XP_065981433.1
NC_089409.1	6333761	6334105	XP_065981434.1
NC_089409.1	6335324	6335983	XP_003066928.2
NC_089409.1	6335713	6337356	XP_003066929.2
NC_089409.1	6337778	6338042	XP_065981435.1
NC_089409.1	6338089	6339304	XP_003066930.2
NC_089409.1	6340075	6343344	XP_003066931.2
NC_089409.1	6344888	6346297	XP_003066932.2
NC_089409.1	6347706	6349668	XP_065981436.1
NC_089409.1	6351440	6352358	XP_003066934.1
NC_089409.1	6353664	6354734	XP_003066935.1
NC_089409.1	6356152	6356721	XP_065981437.1
NC_089409.1	6356730	6357200	XP_065981438.1
NC_089409.1	6357402	6358232	XP_065981439.1
NC_089409.1	6358601	6359412	XP_065981440.1
NC_089409.1	6359414	6359832	XP_065981441.1
NC_089409.1	6361085	6363773	XP_065981442.1
NC_089409.1	6382023	6384730	XP_065981443.1
NC_089409.1	6385005	6386829	XP_003066938.2
NC_089409.1	6388245	6389845	XP_065981444.1
NC_089409.1	6390875	6392063	XP_003066940.2
NC_089409.1	6392130	6392547	XP_065981445.1
NC_089409.1	6396185	6397800	XP_065981446.1
NC_089409.1	6398805	6399765	XP_003066942.2
NC_089409.1	6400461	6401827	XP_003066943.1
NC_089409.1	6402060	6402924	XP_003066944.1
NC_089409.1	6404855	6406840	XP_065981447.1
NC_089409.1	6408084	6411355	XP_003066946.2
NC_089409.1	6417012	6419104	XP_065981448.1
NC_089409.1	6419187	6419771	XP_065981449.1
NC_089409.1	6420722	6421307	XP_065981450.1
NC_089409.1	6421596	6422393	XP_065981451.1
NC_089409.1	6422914	6423343	XP_065981452.1
NC_089409.1	6425912	6426302	XP_065981453.1
NC_089409.1	6428370	6428668	XP_003066949.2
NC_089409.1	6429163	6429748	XP_003066950.2
NC_089409.1	6430485	6431239	XP_065981454.1
NC_089409.1	6431218	6431808	XP_065981455.1
NC_089409.1	6432333	6434199	XP_003066952.2
NC_089409.1	6434139	6436663	XP_003066953.2
NC_089409.1	6438004	6439438	XP_003066954.2
NC_089409.1	6456448	6457020	XP_065981456.1
NC_089409.1	6457556	6457859	XP_065981457.1
NC_089409.1	6459464	6460543	XP_065981458.1
NC_089409.1	6460915	6461989	XP_003066956.1
NC_089410.1	82877	84465	XP_065981459.1
NC_089410.1	84677	85094	XP_003071943.2
NC_089410.1	85855	87229	XP_065981460.1
NC_089410.1	87390	88733	XP_003071942.2
NC_089410.1	89668	90880	XP_003071941.1
NC_089410.1	91190	93175	XP_003071940.2
NC_089410.1	94318	94732	XP_065981461.1
NC_089410.1	94937	97479	XP_065981463.1;XP_065981462.1
NC_089410.1	119136	119595	XP_065981464.1
NC_089410.1	120547	121112	XP_065981465.1
NC_089410.1	151159	152588	XP_003071937.2
NC_089410.1	196767	198794	XP_065981466.1
NC_089410.1	199099	201221	XP_003071946.2
NC_089410.1	202414	202597	XP_065981467.1
NC_089410.1	202717	204396	XP_065981468.1
NC_089410.1	207802	208111	XP_065981469.1
NC_089410.1	210220	211688	XP_003071948.2
NC_089410.1	212875	217165	XP_003071949.2
NC_089410.1	218230	221392	XP_003071950.2
NC_089410.1	221586	223837	XP_003071951.2
NC_089410.1	223950	226100	XP_003071952.2
NC_089410.1	226385	227209	XP_065981470.1
NC_089410.1	228749	229794	XP_003071953.2
NC_089410.1	255864	257625	XP_065981471.1
NC_089410.1	257647	258053	XP_065981472.1
NC_089410.1	321439	322263	XP_065981473.1
NC_089410.1	324286	324898	XP_065981474.1
NC_089410.1	327535	328287	XP_065981475.1
NC_089410.1	328443	329644	XP_003066751.2
NC_089410.1	331454	331628	XP_065981476.1
NC_089410.1	334250	336097	XP_065981477.1
NC_089410.1	338115	338909	XP_065981478.1
NC_089410.1	339822	340644	XP_065981479.1
NC_089410.1	361481	362492	XP_065981480.1
NC_089410.1	391661	392837	XP_065981481.1
NC_089410.1	392091	393943	XP_003071956.2
NC_089410.1	398909	400747	XP_065981482.1
NC_089410.1	409141	410945	XP_003071957.2
NC_089410.1	411731	413067	XP_003071959.1
NC_089410.1	413170	414526	XP_065981483.1
NC_089410.1	415111	416281	XP_003071961.1
NC_089410.1	416561	419561	XP_065981484.1
NC_089410.1	461834	463927	XP_003071963.2
NC_089410.1	464771	466329	XP_003071964.1
NC_089410.1	466476	468156	XP_003071965.1
NC_089410.1	469029	470134	XP_003071966.2
NC_089410.1	471055	474083	XP_003071967.2
NC_089410.1	475795	476998	XP_065981485.1
NC_089410.1	477574	479127	XP_003071969.2
NC_089410.1	481254	484406	XP_003071970.2
NC_089410.1	484427	484806	XP_065981486.1
NC_089410.1	485722	486407	XP_065981487.1
NC_089410.1	486846	490348	XP_065981488.1
NC_089410.1	491147	493996	XP_003071973.2
NC_089410.1	494269	497373	XP_065981489.1
NC_089410.1	497631	499300	XP_003071975.2
NC_089410.1	499072	500209	XP_003071976.2
NC_089410.1	500528	503713	XP_003071977.2
NC_089410.1	504474	506322	XP_065981490.1
NC_089410.1	506620	508465	XP_003071979.1
NC_089410.1	508752	510236	XP_003071980.2
NC_089410.1	511289	516014	XP_065981491.1
NC_089410.1	516486	518504	XP_065981492.1;XP_003071982.2
NC_089410.1	518660	521516	XP_003071983.2
NC_089410.1	521853	526452	XP_003071984.2
NC_089410.1	527946	528907	XP_003071985.2
NC_089410.1	529364	531256	XP_065981493.1
NC_089410.1	531406	533113	XP_003071987.1
NC_089410.1	532730	534543	XP_003071988.1
NC_089410.1	555921	556416	XP_065981494.1
NC_089410.1	556668	556884	XP_065981495.1
NC_089410.1	558683	559598	XP_065981496.1
NC_089410.1	560326	563104	XP_003071989.2
NC_089410.1	563572	564012	XP_065981497.1
NC_089410.1	566824	570030	XP_003071990.1
NC_089410.1	570570	571929	XP_003071991.2
NC_089410.1	572605	573064	XP_065981498.1
NC_089410.1	573587	574907	XP_003071992.2
NC_089410.1	582280	583063	XP_065981499.1
NC_089410.1	587935	592399	XP_065981500.1
NC_089410.1	601540	604602	XP_065981501.1;XP_003071994.1
NC_089410.1	605464	605788	XP_065981502.1
NC_089410.1	610040	610816	XP_065981503.1
NC_089410.1	612303	616001	XP_065981505.1;XP_065981504.1
NC_089410.1	617067	618720	XP_003071996.1
NC_089410.1	620482	623868	XP_003071997.2
NC_089410.1	624320	626703	XP_065981506.1;XP_003071998.1
NC_089410.1	627982	631644	XP_065981507.1
NC_089410.1	632213	633392	XP_003072000.1
NC_089410.1	635785	636512	XP_065981508.1
NC_089410.1	637944	640545	XP_003072002.2
NC_089410.1	640743	641745	XP_003072003.1
NC_089410.1	641766	644289	XP_003072004.1
NC_089410.1	644366	646606	XP_003072005.1
NC_089410.1	647986	650648	XP_003072006.2
NC_089410.1	653912	654377	XP_003072008.1
NC_089410.1	656423	657826	XP_065981509.1
NC_089410.1	658095	659435	XP_065981510.1;XP_003072010.2
NC_089410.1	660225	661526	XP_003072011.1
NC_089410.1	662217	664809	XP_003072012.2
NC_089410.1	665184	666595	XP_003072013.2
NC_089410.1	666718	668289	XP_065981511.1
NC_089410.1	668505	670653	XP_003072015.1
NC_089410.1	670884	672720	XP_065981512.1
NC_089410.1	676291	678559	XP_003072017.1
NC_089410.1	688893	689813	XP_065981513.1
NC_089410.1	692799	694111	XP_003072018.2
NC_089410.1	693966	697516	XP_003072019.2
NC_089410.1	697931	701819	XP_003072020.1
NC_089410.1	703956	705048	XP_003072021.2
NC_089410.1	705131	705731	XP_065981514.1
NC_089410.1	705970	707150	XP_065981515.1
NC_089410.1	708815	709691	XP_003072023.1
NC_089410.1	711072	711764	XP_003072024.1
NC_089410.1	712565	713716	XP_065981516.1
NC_089410.1	714010	716877	XP_003072025.2
NC_089410.1	717391	721308	XP_065981517.1;XP_003072026.2
NC_089410.1	721672	722282	XP_003072027.2
NC_089410.1	722222	723661	XP_065981518.1
NC_089410.1	724087	725283	XP_003072028.2
NC_089410.1	726112	727721	XP_003072029.2
NC_089410.1	727996	728815	XP_003072030.2
NC_089410.1	729870	730444	XP_065981519.1
NC_089410.1	733870	734128	XP_065981520.1
NC_089410.1	734241	734956	XP_065981521.1
NC_089410.1	735027	735451	XP_065981522.1
NC_089410.1	736548	737157	XP_003072032.2
NC_089410.1	739036	741646	XP_003072033.2
NC_089410.1	743128	744257	XP_065981523.1
NC_089410.1	746752	751315	XP_003072034.2
NC_089410.1	750987	752844	XP_003072035.2
NC_089410.1	756232	756986	XP_065981524.1
NC_089410.1	758826	761037	XP_065981525.1
NC_089410.1	762157	764346	XP_003072037.2
NC_089410.1	764823	766295	XP_003072038.1
NC_089410.1	768404	770193	XP_065981526.1
NC_089410.1	771634	772292	XP_003072040.1
NC_089410.1	772984	776181	XP_003072041.2
NC_089410.1	777299	779281	XP_003072042.2
NC_089410.1	779830	782148	XP_003072043.1
NC_089410.1	782867	783554	XP_003072044.1
NC_089410.1	786094	786619	XP_065981527.1
NC_089410.1	786634	789050	XP_003072045.2
NC_089410.1	790102	790600	XP_003072046.1
NC_089410.1	793143	798153	XP_003072047.2
NC_089410.1	797741	802426	XP_003072048.2
NC_089410.1	803840	807091	XP_003072049.2
NC_089410.1	808577	810935	XP_003072050.1
NC_089410.1	811517	814960	XP_003072051.2
NC_089410.1	815655	818054	XP_003072052.2
NC_089410.1	818387	820127	XP_003072053.1
NC_089410.1	821617	822810	XP_003072054.2
NC_089410.1	824123	824669	XP_003072055.2
NC_089410.1	824713	825872	XP_065981528.1
NC_089410.1	826714	828105	XP_065981529.1
NC_089410.1	831175	832873	XP_003072057.1
NC_089410.1	833649	836152	XP_003072058.1
NC_089410.1	838030	838721	XP_003072059.2
NC_089410.1	841062	842453	XP_003072060.2
NC_089410.1	842898	844203	XP_003072061.1
NC_089410.1	844367	845091	XP_003072062.1
NC_089410.1	845164	846640	XP_003072063.1
NC_089410.1	847015	848120	XP_065981530.1
NC_089410.1	849004	851006	XP_003072065.1
NC_089410.1	852422	852737	XP_065981531.1
NC_089410.1	854593	856099	XP_065981532.1
NC_089410.1	857077	857473	XP_065981533.1
NC_089410.1	858841	860275	XP_003072066.2
NC_089410.1	860566	861032	XP_065981534.1
NC_089410.1	861014	862438	XP_065981535.1
NC_089410.1	868355	869846	XP_065981536.1
NC_089410.1	869874	870414	XP_065981537.1
NC_089410.1	874077	874522	XP_003072068.1
NC_089410.1	876258	876618	XP_065981538.1
NC_089410.1	877230	878339	XP_003072069.2
NC_089410.1	878706	880667	XP_003072070.1;XP_065981539.1;XP_065981540.1
NC_089410.1	881341	881791	XP_065981541.1
NC_089410.1	882175	882786	XP_065981542.1
NC_089410.1	885573	887529	XP_003072072.2
NC_089410.1	889255	891307	XP_003072073.2
NC_089410.1	892520	895348	XP_003072074.2
NC_089410.1	895899	898037	XP_065981543.1
NC_089410.1	899255	900702	XP_065981544.1
NC_089410.1	901572	904056	XP_003072077.1
NC_089410.1	904341	907154	XP_003072078.1
NC_089410.1	907433	909208	XP_065981545.1
NC_089410.1	910797	913328	XP_003072080.1
NC_089410.1	913864	915199	XP_003072081.1
NC_089410.1	915699	917891	XP_003072082.1
NC_089410.1	917954	918705	XP_003072083.1
NC_089410.1	919385	920878	XP_003072084.1
NC_089410.1	920922	922188	XP_003072085.1
NC_089410.1	925393	926566	XP_003072086.1
NC_089410.1	926698	927852	XP_003072087.1
NC_089410.1	927985	929408	XP_003072088.2
NC_089410.1	930784	933018	XP_065981546.1
NC_089410.1	933110	934949	XP_003072090.2
NC_089410.1	935406	937717	XP_003072091.2
NC_089410.1	937816	939436	XP_003072092.1
NC_089410.1	939588	941234	XP_003072093.2
NC_089410.1	942228	945091	XP_003072094.2
NC_089410.1	946437	946743	XP_065981547.1
NC_089410.1	949962	954144	XP_003072095.2
NC_089410.1	954396	955542	XP_065981548.1
NC_089410.1	957630	958596	XP_003072097.2
NC_089410.1	958898	963230	XP_003072098.1;XP_065981549.1
NC_089410.1	965330	967482	XP_003072099.2
NC_089410.1	967692	969161	XP_003072100.1
NC_089410.1	970186	973221	XP_003072101.2
NC_089410.1	973857	977648	XP_065981550.1
NC_089410.1	978317	979633	XP_003072103.1
NC_089410.1	980451	985660	XP_065981551.1
NC_089410.1	986577	990568	XP_003072105.2
NC_089410.1	991048	991873	XP_003072106.2
NC_089410.1	992187	993082	XP_065981552.1
NC_089410.1	993278	994612	XP_003072107.1
NC_089410.1	995805	996459	XP_065981553.1
NC_089410.1	996888	998969	XP_003072108.2
NC_089410.1	1003442	1003649	XP_065981554.1
NC_089410.1	1005093	1005654	XP_065981555.1
NC_089410.1	1006851	1008530	XP_003072109.1
NC_089410.1	1008210	1010142	XP_003072110.2
NC_089410.1	1010195	1011752	XP_065981556.1
NC_089410.1	1014215	1016017	XP_003072111.1
NC_089410.1	1016116	1017373	XP_065981557.1
NC_089410.1	1017651	1023016	XP_003072114.1
NC_089410.1	1017983	1019915	XP_003072113.1
NC_089410.1	1023585	1024474	XP_003072115.1
NC_089410.1	1023689	1027650	XP_003072116.1
NC_089410.1	1027756	1029260	XP_003072117.1
NC_089410.1	1031055	1032215	XP_065981558.1
NC_089410.1	1033912	1036113	XP_003072119.1
NC_089410.1	1037935	1039375	XP_065981559.1
NC_089410.1	1042456	1043495	XP_003072121.2
NC_089410.1	1044226	1045380	XP_003072122.2
NC_089410.1	1045432	1046428	XP_003072123.1
NC_089410.1	1046607	1048712	XP_003072124.2
NC_089410.1	1048789	1050764	XP_003072125.1
NC_089410.1	1050967	1052240	XP_065981560.1
NC_089410.1	1052298	1053506	XP_003072126.2
NC_089410.1	1056468	1057559	XP_003072127.1
NC_089410.1	1058902	1061286	XP_003072128.1
NC_089410.1	1060872	1062286	XP_003072129.1
NC_089410.1	1062466	1068949	XP_065981561.1
NC_089410.1	1069036	1070773	XP_003072131.2
NC_089410.1	1070950	1073403	XP_003072132.1
NC_089410.1	1074193	1075814	XP_003072133.2
NC_089410.1	1076058	1077457	XP_003072134.1
NC_089410.1	1077940	1078330	XP_003072135.1
NC_089410.1	1078668	1079845	XP_003072136.1
NC_089410.1	1080101	1082191	XP_003072137.1
NC_089410.1	1082859	1083771	XP_003072138.2
NC_089410.1	1083848	1087580	XP_003072139.1
NC_089410.1	1087915	1093714	XP_065981562.1
NC_089410.1	1095300	1098434	XP_065981563.1
NC_089410.1	1105104	1105665	XP_065981564.1
NC_089410.1	1106758	1110360	XP_003072142.2
NC_089410.1	1110850	1111610	XP_003072143.2
NC_089410.1	1111926	1115560	XP_065981565.1
NC_089410.1	1115754	1116801	XP_003072145.1
NC_089410.1	1117169	1120062	XP_065981566.1
NC_089410.1	1119789	1121431	XP_003072147.1
NC_089410.1	1122122	1122946	XP_065981567.1
NC_089410.1	1123700	1127118	XP_003072148.2
NC_089410.1	1127336	1129315	XP_003072149.2
NC_089410.1	1129638	1133705	XP_003072150.2
NC_089410.1	1134820	1135528	XP_003072151.1
NC_089410.1	1136121	1137221	XP_003072152.1
NC_089410.1	1141234	1143882	XP_065981568.1;XP_003072153.1
NC_089410.1	1144971	1146536	XP_065981569.1
NC_089410.1	1146969	1149319	XP_065981570.1
NC_089410.1	1153192	1153528	XP_065981571.1
NC_089410.1	1154066	1155809	XP_065981572.1
NC_089410.1	1156356	1157690	XP_003072155.1
NC_089410.1	1157744	1163683	XP_065981573.1
NC_089410.1	1163942	1167408	XP_003072157.2
NC_089410.1	1167448	1168423	XP_003072158.1
NC_089410.1	1168822	1169637	XP_003072159.1
NC_089410.1	1173419	1175547	XP_065981574.1
NC_089410.1	1175558	1176340	XP_003072161.1
NC_089410.1	1175580	1175799	XP_065981575.1
NC_089410.1	1177174	1179993	XP_065981576.1
NC_089410.1	1181351	1182873	XP_003072163.2
NC_089410.1	1183075	1184778	XP_003072164.1
NC_089410.1	1184848	1189210	XP_003072165.1
NC_089410.1	1191428	1194750	XP_065981577.1
NC_089410.1	1195158	1196588	XP_003072167.1
NC_089410.1	1196817	1199117	XP_065981578.1
NC_089410.1	1198493	1203854	XP_065981579.1
NC_089410.1	1204392	1206663	XP_065981580.1
NC_089410.1	1209921	1213690	XP_003072171.1
NC_089410.1	1213874	1214915	XP_065981581.1
NC_089410.1	1217958	1219452	XP_003072172.2
NC_089410.1	1219688	1222404	XP_003072173.2
NC_089410.1	1222960	1223852	XP_003072174.1
NC_089410.1	1224326	1225396	XP_003072175.1
NC_089410.1	1225728	1227003	XP_003072176.2
NC_089410.1	1227960	1228413	XP_065981582.1
NC_089410.1	1228203	1230185	XP_003072177.2
NC_089410.1	1234334	1235473	XP_065981583.1
NC_089410.1	1237229	1238341	XP_065981584.1
NC_089410.1	1238522	1239429	XP_065981585.1
NC_089410.1	1239630	1241996	XP_003072179.1
NC_089410.1	1243280	1244343	XP_065981586.1
NC_089410.1	1243806	1249220	XP_065981587.1
NC_089410.1	1249325	1251119	XP_003072181.1
NC_089410.1	1251526	1255291	XP_003072182.2
NC_089410.1	1255453	1257497	XP_003072183.1
NC_089410.1	1257612	1258977	XP_003072184.1
NC_089410.1	1258989	1262320	XP_065981588.1
NC_089410.1	1262564	1264064	XP_003072186.2
NC_089410.1	1264441	1266348	XP_003072187.1
NC_089410.1	1266624	1267421	XP_003072188.1
NC_089410.1	1267888	1272158	XP_065981589.1
NC_089410.1	1272592	1275411	XP_065981590.1
NC_089410.1	1275746	1276996	XP_065981591.1
NC_089410.1	1277068	1278106	XP_003072192.1
NC_089410.1	1278879	1279506	XP_003072193.2
NC_089410.1	1279927	1280260	XP_065981592.1
NC_089410.1	1281685	1282897	XP_003072194.2
NC_089410.1	1284098	1285263	XP_003072195.2
NC_089410.1	1286126	1287785	XP_003072196.2
NC_089410.1	1289371	1290747	XP_003072197.1
NC_089410.1	1291411	1292872	XP_003072198.2
NC_089410.1	1294692	1296275	XP_003072199.1
NC_089410.1	1296463	1298481	XP_003072200.1
NC_089410.1	1298132	1299703	XP_003072201.1
NC_089410.1	1300028	1303559	XP_003072202.2
NC_089410.1	1305816	1307501	XP_065981593.1
NC_089410.1	1307163	1308095	XP_065981594.1
NC_089410.1	1308263	1309260	XP_003072204.1
NC_089410.1	1310746	1312476	XP_003072206.1
NC_089410.1	1313143	1321482	XP_003072207.2
NC_089410.1	1322916	1324529	XP_003072208.1;XP_065981595.1
NC_089410.1	1324815	1328930	XP_065981596.1;XP_003072209.2
NC_089410.1	1329261	1329764	XP_003072210.1
NC_089410.1	1331125	1333025	XP_065981597.1
NC_089410.1	1333234	1334334	XP_003072212.1
NC_089410.1	1334470	1336759	XP_003072213.1
NC_089410.1	1338892	1340259	XP_065981598.1
NC_089410.1	1340961	1341660	XP_065981599.1
NC_089410.1	1345652	1348228	XP_003072215.2
NC_089410.1	1348918	1351600	XP_003072216.1
NC_089410.1	1351822	1353801	XP_003072217.2
NC_089410.1	1355307	1357527	XP_003072218.1
NC_089410.1	1358521	1360999	XP_003072219.2
NC_089410.1	1361050	1366095	XP_003072220.1
NC_089410.1	1366836	1369734	XP_003072221.1
NC_089410.1	1369869	1372598	XP_003072222.1
NC_089410.1	1373217	1375182	XP_003072223.2
NC_089410.1	1375289	1376667	XP_003072224.1
NC_089410.1	1408154	1409282	XP_065981600.1
NC_089410.1	1409383	1410919	XP_003072226.1
NC_089410.1	1460940	1462506	XP_003069067.1
NC_089410.1	1573481	1574531	XP_003066960.1
NC_089410.1	1574918	1578042	XP_003066961.1
NC_089410.1	1594520	1598470	XP_003066963.2
NC_089410.1	1622894	1625458	XP_003066964.1
NC_089410.1	1625661	1626876	XP_003066965.2
NC_089410.1	1657153	1659014	XP_003066966.1
NC_089410.1	1659143	1661274	XP_003066967.2
NC_089410.1	1661469	1664939	XP_065981602.1;XP_065981601.1
NC_089410.1	1665213	1666283	XP_003066969.1
NC_089410.1	1666185	1667506	XP_003066970.1
NC_089410.1	1667625	1668379	XP_003066971.1
NC_089410.1	1669267	1670410	XP_003066972.1
NC_089410.1	1671368	1674528	XP_003066973.1
NC_089410.1	1675150	1679689	XP_065981603.1
NC_089410.1	1684443	1684761	XP_065981604.1
NC_089410.1	1686608	1688474	XP_003066975.2
NC_089410.1	1689093	1692303	XP_003066976.1
NC_089410.1	1692642	1694717	XP_003066977.1
NC_089410.1	1695180	1696383	XP_003066978.1
NC_089410.1	1696360	1697057	XP_065981605.1
NC_089410.1	1697758	1700622	XP_003066979.1
NC_089410.1	1702421	1705557	XP_003066980.2
NC_089410.1	1706733	1708619	XP_003066981.2
NC_089410.1	1708945	1711881	XP_003066982.2
NC_089410.1	1712013	1713095	XP_065981606.1
NC_089410.1	1713480	1714833	XP_003066984.1
NC_089410.1	1715056	1717559	XP_003066985.2
NC_089410.1	1717859	1719632	XP_003066986.1
NC_089410.1	1719967	1720501	XP_065981607.1
NC_089410.1	1720664	1722514	XP_003066987.1
NC_089410.1	1725003	1726341	XP_003066988.2
NC_089410.1	1726428	1726746	XP_065981608.1
NC_089410.1	1727778	1728141	XP_065981609.1
NC_089410.1	1731034	1731935	XP_003066990.1
NC_089410.1	1732617	1735416	XP_065981611.1;XP_065981610.1
NC_089410.1	1735914	1737645	XP_003066992.1
NC_089410.1	1738453	1740075	XP_003066993.1
NC_089410.1	1740115	1741957	XP_065981612.1
NC_089410.1	1742902	1744762	XP_003066995.2
NC_089410.1	1744777	1745718	XP_065981613.1
NC_089410.1	1746452	1748842	XP_003066996.2
NC_089410.1	1749483	1751266	XP_003066997.2
NC_089410.1	1753886	1754886	XP_003066998.1
NC_089410.1	1754942	1756875	XP_065981614.1
NC_089410.1	1760290	1761535	XP_003066999.2
NC_089410.1	1761662	1761845	XP_065981615.1
NC_089410.1	1762631	1763669	XP_003067000.2
NC_089410.1	1763937	1764639	XP_065981616.1
NC_089410.1	1765699	1766647	XP_003067002.2
NC_089410.1	1768994	1769807	XP_065981617.1
NC_089410.1	1769935	1771810	XP_003067003.1
NC_089410.1	1772082	1772902	XP_065981618.1
NC_089410.1	1773155	1775402	XP_003067005.1
NC_089410.1	1775551	1776593	XP_065981619.1
NC_089410.1	1777836	1779008	XP_003067007.1
NC_089410.1	1779228	1781509	XP_065981620.1
NC_089410.1	1781887	1782323	XP_003067009.1
NC_089410.1	1782718	1784083	XP_003067010.2
NC_089410.1	1784443	1785947	XP_003067011.1
NC_089410.1	1786300	1788739	XP_003067012.2
NC_089410.1	1790223	1791043	XP_003067013.2
NC_089410.1	1791370	1794172	XP_065981621.1
NC_089410.1	1794712	1796035	XP_003067015.2
NC_089410.1	1796227	1797308	XP_003067016.2
NC_089410.1	1797299	1800602	XP_003067017.2
NC_089410.1	1801637	1802644	XP_003067018.2
NC_089410.1	1802765	1804203	XP_003067019.1
NC_089410.1	1805045	1807046	XP_003067020.2
NC_089410.1	1808725	1810622	XP_065981622.1
NC_089410.1	1812536	1813791	XP_065981623.1
NC_089410.1	1816228	1819140	XP_003067023.1
NC_089410.1	1820529	1820786	XP_065981624.1
NC_089410.1	1822848	1824253	XP_065981625.1
NC_089410.1	1825718	1827448	XP_065981626.1
NC_089410.1	1829031	1830234	XP_003067026.2
NC_089410.1	1832678	1834397	XP_003067027.2
NC_089410.1	1836622	1838635	XP_003067028.2
NC_089410.1	1839695	1841367	XP_003067029.2
NC_089410.1	1841680	1841980	XP_065981627.1
NC_089410.1	1847073	1848673	XP_003067030.1
NC_089410.1	1848790	1850306	XP_003067031.2
NC_089410.1	1861756	1865116	XP_003067032.2
NC_089410.1	1865807	1867284	XP_003067033.2
NC_089410.1	1866255	1868508	XP_003067034.1
NC_089410.1	1868735	1870197	XP_003067035.2
NC_089410.1	1871338	1873937	XP_003067036.2
NC_089410.1	1911084	1911920	XP_065981628.1
NC_089410.1	1913728	1914679	XP_003067038.1
NC_089410.1	1914786	1917709	XP_003067039.2
NC_089410.1	1920484	1922398	XP_003067040.2
NC_089410.1	1922420	1922750	XP_065981629.1
NC_089410.1	1923304	1926692	XP_003067041.2
NC_089410.1	1928521	1930946	XP_003067042.1
NC_089410.1	1933486	1935990	XP_003067043.2
NC_089410.1	1936005	1936388	XP_065981630.1
NC_089410.1	1942524	1944695	XP_003067044.1
NC_089410.1	1948305	1950592	XP_003067045.2
NC_089410.1	1950897	1954964	XP_003067046.2
NC_089410.1	1953318	1954829	XP_003067047.2
NC_089410.1	1955620	1956239	XP_003067048.1
NC_089410.1	1956330	1956645	XP_065981631.1
NC_089410.1	1956874	1958791	XP_065981632.1
NC_089410.1	1959469	1963305	XP_003067050.1
NC_089410.1	1963484	1964513	XP_003067051.2
NC_089410.1	1964756	1966259	XP_003067052.2
NC_089410.1	1966499	1967724	XP_003067053.1
NC_089410.1	1967859	1969615	XP_065981633.1
NC_089410.1	1970262	1972263	XP_003067055.2
NC_089410.1	1972482	1973220	XP_065981634.1
NC_089410.1	1973800	1974744	XP_065981635.1
NC_089410.1	1978723	1981636	XP_065981636.1
NC_089410.1	1981748	1983872	XP_003067056.2
NC_089410.1	1984847	1986896	XP_003067057.2
NC_089410.1	1987532	1988625	XP_003067058.2
NC_089410.1	1988948	1990388	XP_003067059.1
NC_089410.1	1991489	1993459	XP_003067060.2
NC_089410.1	1994833	1996666	XP_003067061.1
NC_089410.1	1997725	1998216	XP_065981637.1
NC_089410.1	1998413	1999467	XP_003067062.2
NC_089410.1	2005050	2005866	XP_003067063.1
NC_089410.1	2010977	2012490	XP_003067064.2
NC_089410.1	2012592	2014723	XP_003067065.1
NC_089410.1	2015408	2017937	XP_003067066.2
NC_089410.1	2017820	2019704	XP_003067067.2
NC_089410.1	2020165	2021018	XP_065981638.1
NC_089410.1	2021116	2021419	XP_065981639.1
NC_089410.1	2022190	2026775	XP_003067068.2
NC_089410.1	2027582	2028760	XP_003067069.1
NC_089410.1	2033256	2035033	XP_003067070.1
NC_089410.1	2037958	2043761	XP_003067071.2
NC_089410.1	2043940	2045630	XP_003067072.2;XP_065981640.1
NC_089410.1	2046124	2048488	XP_003067073.2
NC_089410.1	2049578	2050636	XP_003067074.1
NC_089410.1	2054004	2055770	XP_003067075.2
NC_089410.1	2056324	2058636	XP_003067076.2
NC_089410.1	2059803	2060502	XP_065981641.1
NC_089410.1	2063877	2064246	XP_065981642.1
NC_089410.1	2067143	2068659	XP_003067077.1
NC_089410.1	2069326	2071914	XP_003067078.2
NC_089410.1	2071971	2073697	XP_003067079.1
NC_089410.1	2073441	2075893	XP_003067080.2
NC_089410.1	2076129	2077643	XP_003067081.2
NC_089410.1	2077759	2079654	XP_003067082.1
NC_089410.1	2080081	2081034	XP_003067083.1
NC_089410.1	2081372	2082643	XP_003067084.1
NC_089410.1	2083324	2084605	XP_065981643.1
NC_089410.1	2086072	2090062	XP_003067086.2
NC_089410.1	2093879	2096604	XP_003067087.2
NC_089410.1	2097088	2101249	XP_003067088.2
NC_089410.1	2103429	2104336	XP_003067089.1
NC_089410.1	2104424	2106166	XP_065981644.1
NC_089410.1	2106667	2107006	XP_065981645.1
NC_089410.1	2109024	2111505	XP_003067091.2
NC_089410.1	2111681	2113823	XP_003067092.2
NC_089410.1	2114571	2116643	XP_003067093.2
NC_089410.1	2119107	2120746	XP_003067094.2
NC_089410.1	2122243	2123942	XP_003067095.2
NC_089410.1	2124000	2125833	XP_003067096.2
NC_089410.1	2128253	2134080	XP_003067098.2
NC_089410.1	2136675	2138757	XP_003067099.2
NC_089410.1	2142236	2143283	XP_003067100.2
NC_089410.1	2143911	2145025	XP_003067101.2
NC_089410.1	2145478	2147069	XP_003067102.2
NC_089410.1	2147238	2147943	XP_065981646.1
NC_089410.1	2148202	2150901	XP_003067103.2
NC_089410.1	2158513	2159626	XP_065981647.1
NC_089410.1	2159693	2161421	XP_065981648.1
NC_089410.1	2163436	2166662	XP_065981649.1
NC_089410.1	2168333	2169761	XP_003067106.2
NC_089410.1	2169114	2171139	XP_003067107.1
NC_089410.1	2172564	2175595	XP_003067108.1
NC_089410.1	2175897	2178038	XP_003067109.2
NC_089410.1	2178421	2180763	XP_065981650.1
NC_089410.1	2184018	2186051	XP_003067111.2
NC_089410.1	2185570	2187481	XP_065981651.1
NC_089410.1	2188368	2190126	XP_003067113.2
NC_089410.1	2190300	2191260	XP_003067114.1
NC_089410.1	2191257	2193063	XP_003067115.1
NC_089410.1	2193472	2196323	XP_065981652.1
NC_089410.1	2197130	2198697	XP_003067117.2
NC_089410.1	2199725	2202744	XP_003067118.2
NC_089410.1	2204746	2206554	XP_003067119.2
NC_089410.1	2208574	2211346	XP_003067120.1
NC_089410.1	2212496	2214065	XP_003067121.1
NC_089410.1	2214462	2216128	XP_003067122.2
NC_089410.1	2214690	2218918	XP_065981653.1
NC_089410.1	2219076	2222378	XP_003067124.2
NC_089410.1	2222471	2224028	XP_003067125.1
NC_089410.1	2225394	2227959	XP_003067126.2
NC_089410.1	2228638	2229093	XP_065981654.1
NC_089410.1	2229122	2229874	XP_065981655.1
NC_089410.1	2230083	2234450	XP_065981656.1
NC_089410.1	2234825	2235119	XP_065981657.1
NC_089410.1	2235771	2238734	XP_003067128.2
NC_089410.1	2238907	2241397	XP_003067129.1
NC_089410.1	2242124	2244357	XP_003067130.2
NC_089410.1	2244796	2245499	XP_003067131.2
NC_089410.1	2245545	2247037	XP_003067132.2
NC_089410.1	2247252	2249298	XP_065981658.1;XP_065981659.1
NC_089410.1	2249440	2251558	XP_003067134.2
NC_089410.1	2251802	2255640	XP_003067135.2
NC_089410.1	2256126	2256429	XP_065981660.1
NC_089410.1	2257213	2262336	XP_065981661.1
NC_089410.1	2261264	2263776	XP_003067137.2
NC_089410.1	2264211	2266866	XP_003067138.2
NC_089410.1	2267117	2270333	XP_003067139.1
NC_089410.1	2270566	2272109	XP_065981662.1
NC_089410.1	2272417	2273516	XP_003067141.1
NC_089410.1	2273936	2276871	XP_003067142.2
NC_089410.1	2277478	2278701	XP_003067143.1
NC_089410.1	2279008	2280107	XP_065981663.1
NC_089410.1	2280194	2281469	XP_003067145.1
NC_089410.1	2282016	2282946	XP_065981664.1
NC_089410.1	2283076	2287778	XP_065981665.1
NC_089410.1	2288188	2301842	XP_003067147.2
NC_089410.1	2302274	2304360	XP_003067148.1
NC_089410.1	2305965	2307563	XP_003067149.2
NC_089410.1	2308559	2308820	XP_065981666.1
NC_089410.1	2308880	2310548	XP_003067150.2
NC_089410.1	2310707	2311628	XP_003067151.2
NC_089410.1	2312658	2315547	XP_065981667.1
NC_089410.1	2315622	2319842	XP_003067153.2
NC_089410.1	2321500	2323446	XP_003067154.1
NC_089410.1	2326250	2327825	XP_003067155.1
NC_089410.1	2328087	2330655	XP_003067156.1
NC_089410.1	2331390	2336139	XP_003067157.2
NC_089410.1	2337555	2337870	XP_065981668.1
NC_089410.1	2338041	2339065	XP_065981669.1;XP_065981670.1
NC_089410.1	2341726	2347214	XP_003067159.1
NC_089410.1	2348056	2351005	XP_003067160.1
NC_089410.1	2351185	2352512	XP_003067161.1
NC_089410.1	2352723	2353679	XP_003067162.1
NC_089410.1	2355683	2359600	XP_003067163.2
NC_089410.1	2359800	2361250	XP_003067164.2
NC_089410.1	2364222	2368556	XP_065981671.1
NC_089410.1	2369328	2370924	XP_003067166.2
NC_089410.1	2372454	2373154	XP_065981672.1
NC_089410.1	2373397	2373981	XP_003067168.2
NC_089410.1	2374030	2375334	XP_003067169.1
NC_089410.1	2375705	2376759	XP_003067170.1
NC_089410.1	2378627	2380207	XP_065981673.1
NC_089410.1	2380677	2383648	XP_003067172.1
NC_089410.1	2385062	2385937	XP_003067173.1
NC_089410.1	2388175	2390050	XP_003067174.2
NC_089410.1	2390710	2394422	XP_003067175.2
NC_089410.1	2395025	2395536	XP_065981674.1
NC_089410.1	2399031	2400474	XP_003067176.1
NC_089410.1	2401352	2404959	XP_065981676.1;XP_065981675.1
NC_089410.1	2405146	2408094	XP_003067178.2
NC_089410.1	2408496	2411684	XP_003067179.2
NC_089410.1	2411451	2413096	XP_003067180.2
NC_089410.1	2413435	2415002	XP_003067181.1
NC_089410.1	2415153	2416756	XP_003067182.2
NC_089410.1	2416611	2418246	XP_003067183.2
NC_089410.1	2418939	2419593	XP_003067184.2
NC_089410.1	2420539	2421412	XP_065981677.1
NC_089410.1	2423358	2426415	XP_003067185.1
NC_089410.1	2427426	2429979	XP_003067186.2
NC_089410.1	2430418	2432066	XP_003067187.1
NC_089410.1	2432205	2434282	XP_003067188.1
NC_089410.1	2434757	2436823	XP_003067189.2
NC_089410.1	2438307	2440184	XP_003067190.2
NC_089410.1	2441390	2442092	XP_003067191.2
NC_089410.1	2443745	2445846	XP_003067192.1
NC_089410.1	2447029	2448440	XP_065981678.1
NC_089410.1	2448933	2451825	XP_065981679.1
NC_089410.1	2454792	2457492	XP_003067195.1
NC_089410.1	2458031	2459662	XP_003067196.1
NC_089410.1	2460095	2463004	XP_003067197.1
NC_089410.1	2464482	2464803	XP_065981680.1
NC_089410.1	2465124	2465766	XP_065981681.1
NC_089410.1	2466302	2467993	XP_003067198.1
NC_089410.1	2467141	2468785	XP_065981682.1
NC_089410.1	2469003	2470571	XP_003067199.2
NC_089410.1	2470927	2472355	XP_065981683.1
NC_089410.1	2472473	2473025	XP_003067200.2
NC_089410.1	2473784	2475257	XP_003067201.1
NC_089410.1	2475412	2479654	XP_003067202.2
NC_089410.1	2481957	2485045	XP_065981684.1
NC_089410.1	2485456	2486919	XP_003067204.2
NC_089410.1	2487702	2488927	XP_065981685.1
NC_089410.1	2489875	2491458	XP_065981686.1
NC_089410.1	2491670	2494627	XP_003067206.2
NC_089410.1	2494666	2495323	XP_003067207.1
NC_089410.1	2495481	2497307	XP_065981687.1;XP_003067208.1
NC_089410.1	2497730	2499218	XP_065981688.1
NC_089410.1	2499309	2501429	XP_003067209.2
NC_089410.1	2501873	2504094	XP_003067210.1
NC_089410.1	2504354	2505906	XP_003067211.2
NC_089410.1	2506218	2508518	XP_003067212.1
NC_089410.1	2508192	2509269	XP_065981689.1
NC_089410.1	2509414	2511685	XP_003067213.2
NC_089410.1	2511963	2514487	XP_003067214.2
NC_089410.1	2516593	2518592	XP_065981690.1
NC_089410.1	2518739	2519909	XP_003067216.2
NC_089410.1	2519944	2521471	XP_003067217.1
NC_089410.1	2520859	2522175	XP_003067218.1
NC_089410.1	2522351	2523511	XP_003067219.1
NC_089410.1	2523687	2525524	XP_003067220.1
NC_089410.1	2526417	2527516	XP_003067221.2
NC_089410.1	2527732	2529102	XP_003067222.1
NC_089410.1	2529801	2531291	XP_003067223.2
NC_089410.1	2531956	2532886	XP_003067224.1
NC_089410.1	2543050	2545174	XP_065981691.1
NC_089410.1	2545463	2546638	XP_003067226.1
NC_089410.1	2546636	2548370	XP_003067227.2
NC_089410.1	2549012	2550960	XP_003067228.1
NC_089410.1	2551365	2552789	XP_065981692.1
NC_089410.1	2553312	2554312	XP_003067229.2
NC_089410.1	2554656	2558733	XP_003067230.2
NC_089410.1	2559448	2560597	XP_003067231.2
NC_089410.1	2560609	2563160	XP_065981693.1
NC_089410.1	2564160	2567089	XP_003067233.1
NC_089410.1	2567553	2572872	XP_003067234.2
NC_089410.1	2573401	2582645	XP_065981694.1
NC_089410.1	2586194	2590307	XP_003067236.1
NC_089410.1	2590636	2594990	XP_003067237.1
NC_089410.1	2596251	2597719	XP_003067238.2
NC_089410.1	2597779	2602687	XP_003067239.1
NC_089410.1	2602825	2603173	XP_065981695.1
NC_089410.1	2607121	2608922	XP_003067240.1
NC_089410.1	2611197	2612544	XP_003067241.1
NC_089410.1	2612828	2616730	XP_003067242.2
NC_089410.1	2617160	2619757	XP_003067243.1
NC_089410.1	2619483	2620757	XP_065981696.1
NC_089410.1	2620951	2621909	XP_003067245.1
NC_089410.1	2622269	2624301	XP_003067246.1
NC_089410.1	2624875	2626216	XP_003067247.2
NC_089410.1	2626704	2630315	XP_003067248.2
NC_089410.1	2630503	2633004	XP_003067249.1
NC_089410.1	2633232	2634553	XP_003067250.2
NC_089410.1	2636263	2637500	XP_003067251.2
NC_089410.1	2639416	2639722	XP_065981697.1
NC_089410.1	2639958	2641927	XP_003067253.2
NC_089410.1	2642228	2643565	XP_003067254.2
NC_089410.1	2644233	2648672	XP_003067255.1
NC_089410.1	2648993	2650414	XP_003067256.1
NC_089410.1	2650595	2651024	XP_065981698.1
NC_089410.1	2651040	2651858	XP_065981699.1
NC_089410.1	2651947	2653400	XP_003067257.2
NC_089410.1	2653463	2656140	XP_065981700.1
NC_089410.1	2656252	2659619	XP_065981701.1
NC_089410.1	2660773	2662437	XP_065981702.1
NC_089410.1	2662620	2664346	XP_003067261.1
NC_089410.1	2664503	2666775	XP_003067262.2
NC_089410.1	2668242	2668926	XP_065981703.1
NC_089410.1	2671493	2672566	XP_003067263.1
NC_089410.1	2676658	2678098	XP_065981704.1
NC_089410.1	2680062	2680632	XP_065981705.1
NC_089410.1	2680958	2681267	XP_065981706.1
NC_089410.1	2683154	2683830	XP_003067265.2
NC_089410.1	2683983	2684426	XP_065981707.1
NC_089410.1	2686629	2688396	XP_003067266.1
NC_089410.1	2688571	2689815	XP_003067267.2
NC_089410.1	2690028	2692240	XP_003067268.2
NC_089410.1	2692323	2692766	XP_065981708.1
NC_089410.1	2692991	2694734	XP_003067269.1
NC_089410.1	2696944	2697418	XP_065981709.1
NC_089410.1	2698147	2704440	XP_065981710.1
NC_089410.1	2704211	2705063	XP_065981711.1
NC_089410.1	2705448	2706564	XP_065981712.1
NC_089410.1	2706958	2710461	XP_003067273.2
NC_089410.1	2711831	2714667	XP_065981713.1
NC_089410.1	2714841	2719941	XP_003067276.1
NC_089410.1	2714921	2715935	XP_065981714.1
NC_089410.1	2720589	2721908	XP_003067277.2
NC_089410.1	2722060	2723872	XP_003067278.1
NC_089410.1	2724037	2725769	XP_003067279.1
NC_089410.1	2725792	2726566	XP_003067280.2
NC_089410.1	2726753	2728646	XP_003067281.1
NC_089410.1	2728787	2729956	XP_003067282.1
NC_089410.1	2730229	2731651	XP_003067283.2
NC_089410.1	2731730	2733043	XP_003067284.1
NC_089410.1	2734552	2736580	XP_065981715.1
NC_089410.1	2740704	2742524	XP_003067286.1
NC_089410.1	2742869	2744144	XP_003067287.1
NC_089410.1	2746046	2748373	XP_065981716.1
NC_089410.1	2748881	2750813	XP_065981717.1
NC_089410.1	2751049	2753750	XP_003067290.2
NC_089410.1	2756779	2759871	XP_003067292.2
NC_089410.1	2760108	2763378	XP_003067293.2
NC_089410.1	2763665	2764976	XP_003067294.1
NC_089410.1	2766013	2768551	XP_003067295.2
NC_089410.1	2768943	2770179	XP_003067296.1
NC_089410.1	2770636	2773019	XP_003067297.2
NC_089410.1	2774685	2779362	XP_003067298.2
NC_089410.1	2779020	2780782	XP_065981718.1
NC_089410.1	2781312	2783811	XP_003067300.2
NC_089410.1	2784096	2787453	XP_003067301.2
NC_089410.1	2787789	2789847	XP_003067302.2
NC_089410.1	2791607	2796313	XP_065981719.1
NC_089410.1	2796379	2797671	XP_003067304.1
NC_089410.1	2798533	2800075	XP_003067305.2
NC_089410.1	2800750	2803536	XP_003067306.2
NC_089410.1	2803825	2805997	XP_003067307.2
NC_089410.1	2811989	2814029	XP_003067308.2
NC_089410.1	2815999	2818112	XP_003067309.1
NC_089410.1	2818261	2820082	XP_065981720.1;XP_003067310.2
NC_089410.1	2820600	2822452	XP_003067311.2
NC_089410.1	2821881	2825694	XP_003067312.2
NC_089410.1	2825919	2828898	XP_003067313.2
NC_089410.1	2829031	2833831	XP_003067314.2
NC_089410.1	2840280	2841585	XP_065981721.1
NC_089410.1	2841767	2844917	XP_065981722.1
NC_089410.1	2845651	2849839	XP_003067317.1
NC_089410.1	2850419	2850722	XP_065981723.1
NC_089410.1	2850748	2851758	XP_003067318.1
NC_089410.1	2853459	2854487	XP_003067319.2
NC_089410.1	2856054	2856330	XP_065981724.1
NC_089410.1	2856674	2857592	XP_003067320.1
NC_089410.1	2858264	2859470	XP_003067321.2
NC_089410.1	2859953	2860496	XP_003067322.2
NC_089410.1	2861630	2866018	XP_003067323.1
NC_089410.1	2864939	2866407	XP_003067324.2
NC_089410.1	2868396	2869565	XP_003067325.2
NC_089410.1	2870780	2872963	XP_003067326.1
NC_089410.1	2873567	2875723	XP_065981725.1
NC_089410.1	2876020	2878055	XP_003067328.2
NC_089410.1	2878671	2879599	XP_003067329.1
NC_089410.1	2879746	2882090	XP_003067330.2
NC_089410.1	2882276	2884623	XP_003067331.2
NC_089410.1	2885234	2890480	XP_003067332.2
NC_089410.1	2891865	2893261	XP_003067333.1
NC_089410.1	2896817	2897582	XP_065981726.1
NC_089410.1	2898717	2899632	XP_003067335.1
NC_089410.1	2899611	2901064	XP_003067336.2
NC_089410.1	2901757	2903997	XP_003067337.1
NC_089410.1	2906590	2908166	XP_003067338.2
NC_089410.1	2908707	2909960	XP_003067339.2
NC_089410.1	2912303	2914591	XP_065981727.1;XP_003067340.1
NC_089410.1	2914816	2916620	XP_003067341.1;XP_065981729.1;XP_065981728.1
NC_089410.1	2918168	2919667	XP_065981730.1
NC_089410.1	2919857	2921630	XP_003067344.2
NC_089410.1	2921818	2923352	XP_003067345.2
NC_089410.1	2923478	2924491	XP_003067346.2
NC_089410.1	2925105	2927389	XP_065981731.1
NC_089410.1	2928584	2930312	XP_003067348.2
NC_089410.1	2930652	2935850	XP_003067349.2
NC_089410.1	2936248	2937638	XP_065981732.1
NC_089410.1	2939293	2941975	XP_003067351.2
NC_089410.1	2943467	2945732	XP_003067352.1
NC_089410.1	2946268	2947141	XP_003067353.2
NC_089410.1	2947195	2947522	XP_065981733.1
NC_089410.1	2948012	2950759	XP_065981734.1
NC_089410.1	2950919	2953253	XP_003067355.2
NC_089410.1	2953475	2955613	XP_065981735.1
NC_089410.1	2958459	2961683	XP_003067357.2
NC_089410.1	2962982	2964500	XP_003067358.2
NC_089410.1	2964890	2966626	XP_003067359.2
NC_089410.1	2967570	2969748	XP_003067360.2
NC_089410.1	2970044	2973127	XP_003067361.2
NC_089410.1	2971963	2973129	XP_003067362.1
NC_089410.1	2973325	2975341	XP_003067363.2
NC_089410.1	2975748	2977719	XP_065981736.1
NC_089410.1	2978012	2978735	XP_003067365.2
NC_089410.1	2978828	2979353	XP_065981737.1
NC_089410.1	2979444	2981173	XP_065981738.1
NC_089410.1	2981198	2981708	XP_065981739.1
NC_089410.1	2983041	2988107	XP_003067368.2
NC_089410.1	2983121	2984037	XP_003067367.2
NC_089410.1	2985479	2988860	XP_003067369.2
NC_089410.1	2989141	2991052	XP_003067370.2
NC_089410.1	2991268	2994340	XP_003067371.2
NC_089410.1	2995146	2996999	XP_003067372.1
NC_089410.1	2998076	2999599	XP_003067373.2
NC_089410.1	3000235	3004243	XP_065981740.1
NC_089410.1	3004845	3006704	XP_003067375.2
NC_089410.1	3007038	3010793	XP_003067376.2
NC_089410.1	3011097	3012623	XP_003067377.2
NC_089410.1	3013753	3016201	XP_003067378.2
NC_089410.1	3016666	3018403	XP_003067379.2
NC_089410.1	3020661	3021676	XP_065981741.1
NC_089410.1	3022150	3025759	XP_003067381.2
NC_089410.1	3026604	3028114	XP_003067382.2
NC_089410.1	3030353	3030953	XP_003067383.1
NC_089410.1	3031488	3031932	XP_065981742.1
NC_089410.1	3032086	3033463	XP_003067384.2
NC_089410.1	3033706	3034710	XP_003067385.2
NC_089410.1	3035678	3037559	XP_065981743.1
NC_089410.1	3037535	3038874	XP_003067387.1
NC_089410.1	3043974	3048280	XP_065981744.1;XP_065981745.1
NC_089410.1	3049557	3050037	XP_003067389.2
NC_089410.1	3051895	3056195	XP_003067390.2
NC_089410.1	3055160	3055655	XP_003067391.1
NC_089410.1	3058532	3061140	XP_003067392.1
NC_089410.1	3060257	3062282	XP_003067393.2
NC_089410.1	3062553	3063339	XP_065981746.1
NC_089410.1	3065220	3066436	XP_003067394.2
NC_089410.1	3066843	3067818	XP_003067395.2
NC_089410.1	3068318	3071591	XP_003067396.1
NC_089410.1	3072323	3073458	XP_003067397.2
NC_089410.1	3073612	3074481	XP_003067398.1
NC_089410.1	3077936	3087781	XP_003067399.2
NC_089410.1	3088788	3090673	XP_003067400.2
NC_089410.1	3091162	3097378	XP_003067401.2
NC_089410.1	3099492	3101791	XP_003067402.2
NC_089410.1	3102344	3103946	XP_003067403.2
NC_089410.1	3104445	3105322	XP_003067404.2
NC_089410.1	3105476	3107536	XP_003067405.2
NC_089410.1	3107606	3108908	XP_003067406.1
NC_089410.1	3109593	3110578	XP_003067407.2
NC_089410.1	3111598	3111935	XP_065981747.1
NC_089410.1	3112541	3115626	XP_003067408.2
NC_089410.1	3116359	3117998	XP_003067409.2
NC_089410.1	3117738	3119233	XP_065981748.1
NC_089410.1	3120674	3121231	XP_065981749.1
NC_089410.1	3121367	3122822	XP_003067411.1
NC_089410.1	3123116	3124407	XP_065981750.1
NC_089410.1	3124482	3128828	XP_003067413.2
NC_089410.1	3132485	3132800	XP_065981751.1
NC_089410.1	3134719	3134998	XP_065981752.1
NC_089410.1	3135358	3136261	XP_065981753.1
NC_089410.1	3138538	3144731	XP_065981755.1;XP_065981754.1
NC_089410.1	3148838	3150636	XP_003067415.1
NC_089410.1	3151147	3152740	XP_003067416.2
NC_089410.1	3153353	3153863	XP_003067417.1
NC_089410.1	3158429	3160127	XP_003067418.2
NC_089410.1	3160683	3164380	XP_003067419.2
NC_089410.1	3165705	3166922	XP_065981756.1
NC_089410.1	3166964	3169140	XP_003067420.2
NC_089410.1	3171828	3173286	XP_065981757.1
NC_089410.1	3174055	3179168	XP_003067422.2
NC_089410.1	3179288	3183528	XP_003067423.2
NC_089410.1	3183886	3185097	XP_003067424.1
NC_089410.1	3185221	3187283	XP_003067425.2
NC_089410.1	3187395	3188625	XP_003067426.1
NC_089410.1	3188625	3191970	XP_003067427.2
NC_089410.1	3192419	3193726	XP_065981758.1
NC_089410.1	3196644	3198694	XP_065981759.1
NC_089410.1	3199961	3201360	XP_003067429.1
NC_089410.1	3202802	3203102	XP_065981760.1
NC_089410.1	3203204	3204751	XP_003067430.2
NC_089410.1	3205391	3207478	XP_065981761.1;XP_065981762.1
NC_089410.1	3207874	3209930	XP_003067432.2
NC_089410.1	3210130	3211130	XP_003067433.1
NC_089410.1	3211516	3213533	XP_003067434.1
NC_089410.1	3213159	3216476	XP_003067435.1
NC_089410.1	3217146	3219897	XP_003067436.2
NC_089410.1	3219983	3221708	XP_003067437.2
NC_089410.1	3222166	3223670	XP_065981763.1
NC_089410.1	3223777	3226904	XP_003067438.2
NC_089410.1	3227544	3229206	XP_003067439.2
NC_089410.1	3229486	3231718	XP_065981764.1;XP_065981765.1
NC_089410.1	3231347	3231950	XP_003067441.1
NC_089410.1	3232967	3235256	XP_003067442.1
NC_089410.1	3235412	3238783	XP_003067443.2
NC_089410.1	3239577	3242359	XP_065981766.1
NC_089410.1	3242574	3244078	XP_003067445.1
NC_089410.1	3243821	3244916	XP_003067446.1
NC_089410.1	3245037	3246538	XP_003067447.2;XP_065981767.1
NC_089410.1	3249879	3250380	XP_003067448.1
NC_089410.1	3251809	3254582	XP_065981768.1
NC_089410.1	3255913	3258733	XP_003067450.1
NC_089410.1	3260481	3261402	XP_065981769.1
NC_089410.1	3261479	3262037	XP_003067451.2
NC_089410.1	3262873	3263957	XP_065981770.1
NC_089410.1	3264876	3266567	XP_003067453.2
NC_089410.1	3268080	3269893	XP_003067454.2
NC_089410.1	3271486	3274706	XP_003067455.2
NC_089410.1	3274717	3276006	XP_003067456.2
NC_089410.1	3278019	3279808	XP_003067457.1
NC_089410.1	3280120	3282520	XP_003067458.2
NC_089410.1	3282924	3289423	XP_003067459.1
NC_089410.1	3290325	3294531	XP_003067460.2
NC_089410.1	3295094	3298893	XP_003067461.2
NC_089410.1	3299353	3300148	XP_065981771.1
NC_089410.1	3300461	3301430	XP_003067462.2
NC_089410.1	3303258	3304053	XP_065981772.1
NC_089410.1	3304286	3305325	XP_065981773.1
NC_089410.1	3305509	3305935	XP_065981774.1
NC_089410.1	3307498	3308527	XP_003067464.2
NC_089410.1	3314549	3316919	XP_003067465.1
NC_089410.1	3317954	3319350	XP_065981775.1
NC_089410.1	3320086	3320467	XP_065981776.1
NC_089410.1	3320582	3320976	XP_065981777.1
NC_089410.1	3321812	3323056	XP_003067466.2
NC_089410.1	3322900	3324513	XP_003067467.1
NC_089410.1	3324743	3326010	XP_003067468.1
NC_089410.1	3326038	3328834	XP_003067469.1
NC_089410.1	3329446	3333422	XP_003067470.2
NC_089410.1	3334872	3335959	XP_003067472.1
NC_089410.1	3336094	3339344	XP_065981778.1
NC_089410.1	3341071	3342264	XP_003067474.1
NC_089410.1	3343353	3344249	XP_065981779.1
NC_089410.1	3344975	3345753	XP_065981780.1
NC_089410.1	3348740	3351485	XP_003067477.2
NC_089410.1	3352750	3353683	XP_003067478.1
NC_089410.1	3354772	3355510	XP_003067479.2
NC_089410.1	3355640	3358762	XP_065981781.1
NC_089410.1	3358891	3360494	XP_003067481.2
NC_089410.1	3359376	3362156	XP_003067482.2
NC_089410.1	3362691	3364407	XP_003067483.2
NC_089410.1	3365355	3365703	XP_065981782.1
NC_089410.1	3366161	3367920	XP_003067484.1
NC_089410.1	3369571	3371483	XP_003067485.2
NC_089410.1	3372466	3375733	XP_065981783.1
NC_089410.1	3376619	3377681	XP_003067487.1
NC_089410.1	3382933	3383586	XP_065981784.1
NC_089410.1	3384164	3385551	XP_003067490.2
NC_089410.1	3386158	3387028	XP_065981785.1
NC_089410.1	3387042	3388722	XP_065981786.1
NC_089410.1	3389323	3390505	XP_065981787.1
NC_089410.1	3390587	3393046	XP_065981788.1
NC_089410.1	3393106	3393811	XP_065981789.1
NC_089410.1	3402422	3403272	XP_065981790.1
NC_089410.1	3403292	3403889	XP_065981791.1
NC_089410.1	3404528	3405902	XP_003067492.1
NC_089410.1	3407343	3408745	XP_065981792.1
NC_089410.1	3412272	3413067	XP_065981793.1
NC_089410.1	3413286	3414414	XP_065981794.1
NC_089410.1	3415314	3418078	XP_065981795.1
NC_089410.1	3417129	3417470	XP_065981796.1
NC_089410.1	3418891	3420224	XP_065981797.1
NC_089410.1	3420640	3421155	XP_065981798.1
NC_089410.1	3421697	3422943	XP_065981799.1
NC_089411.1	84026	85118	XP_065981800.1
NC_089411.1	86160	86757	XP_065981801.1
NC_089411.1	87378	89333	XP_065981802.1
NC_089411.1	89927	91851	XP_065981803.1
NC_089411.1	93899	94607	XP_065981804.1
NC_089411.1	95225	95839	XP_065981805.1
NC_089411.1	102365	104324	XP_065981806.1
NC_089411.1	104398	106026	XP_003071425.2
NC_089411.1	106166	107449	XP_065981807.1
NC_089411.1	108569	109786	XP_003071427.2
NC_089411.1	110167	111409	XP_003071428.1
NC_089411.1	111549	114474	XP_065981808.1;XP_003071429.2
NC_089411.1	115318	116046	XP_003071430.1
NC_089411.1	116371	118712	XP_003071431.2
NC_089411.1	119942	122131	XP_003071432.1;XP_065981809.1
NC_089411.1	122401	124963	XP_003071433.1
NC_089411.1	127420	128664	XP_003071434.1
NC_089411.1	129602	131943	XP_003071435.1
NC_089411.1	133007	135233	XP_003071436.2
NC_089411.1	135531	135981	XP_065981810.1
NC_089411.1	139359	141348	XP_003071437.2
NC_089411.1	142159	145123	XP_065981811.1
NC_089411.1	148497	150804	XP_003071439.2
NC_089411.1	158615	160865	XP_003071440.2
NC_089411.1	161200	164975	XP_003071441.2
NC_089411.1	165933	169005	XP_003071442.1
NC_089411.1	169300	170324	XP_003071443.1
NC_089411.1	170410	173147	XP_003071444.2
NC_089411.1	174944	178468	XP_003071446.2
NC_089411.1	182571	184786	XP_003071447.1
NC_089411.1	185818	187484	XP_003071448.1
NC_089411.1	187542	189453	XP_003071449.2
NC_089411.1	189606	192144	XP_003071450.1
NC_089411.1	191380	194110	XP_065981812.1
NC_089411.1	195209	197738	XP_003071452.2
NC_089411.1	198240	200301	XP_003071453.1
NC_089411.1	200818	205098	XP_003071454.2
NC_089411.1	208446	210204	XP_065981813.1
NC_089411.1	210486	211598	XP_003071456.2
NC_089411.1	212692	214552	XP_003071457.1
NC_089411.1	214927	216114	XP_003071458.1
NC_089411.1	216267	218125	XP_003071459.1
NC_089411.1	218182	222308	XP_003071460.1
NC_089411.1	224550	225003	XP_003071461.2
NC_089411.1	226759	230138	XP_003071462.1
NC_089411.1	228810	233364	XP_003071463.2
NC_089411.1	237696	241485	XP_003071464.1
NC_089411.1	241934	244009	XP_003071465.1
NC_089411.1	244716	246532	XP_003071466.1
NC_089411.1	247047	249178	XP_065981814.1
NC_089411.1	249386	251962	XP_065981815.1;XP_065981816.1
NC_089411.1	252130	253891	XP_003071469.1
NC_089411.1	254735	256725	XP_003071470.1
NC_089411.1	257338	260608	XP_003071471.1
NC_089411.1	260933	263702	XP_003071473.1
NC_089411.1	260963	262044	XP_003071472.1
NC_089411.1	264146	266465	XP_065981817.1
NC_089411.1	271373	277366	XP_003071475.2
NC_089411.1	277464	278398	XP_003071476.1
NC_089411.1	278858	279908	XP_003071477.1
NC_089411.1	282458	284657	XP_003071478.1
NC_089411.1	285013	285829	XP_003071479.2
NC_089411.1	286010	289970	XP_065981818.1
NC_089411.1	291477	293697	XP_003071480.1
NC_089411.1	294346	294547	XP_065981819.1
NC_089411.1	297639	299017	XP_003071481.2
NC_089411.1	300867	301644	XP_065981820.1
NC_089411.1	303959	304505	XP_003071482.1
NC_089411.1	305438	306875	XP_003071483.1
NC_089411.1	307347	307964	XP_065981821.1
NC_089411.1	308981	311447	XP_065981822.1
NC_089411.1	312540	313334	XP_065981823.1
NC_089411.1	313603	314493	XP_065981824.1
NC_089411.1	317404	321073	XP_065981825.1
NC_089411.1	321170	325179	XP_003071488.2
NC_089411.1	325228	327080	XP_003071489.2
NC_089411.1	327454	329002	XP_003071490.1
NC_089411.1	329152	332858	XP_003071491.2
NC_089411.1	333291	334123	XP_065981826.1
NC_089411.1	336464	338019	XP_003071582.1
NC_089411.1	338440	338749	XP_065981827.1
NC_089411.1	338773	339190	XP_003071581.1
NC_089411.1	342152	344677	XP_003071580.1
NC_089411.1	345752	347388	XP_065981828.1
NC_089411.1	347388	347976	XP_065981829.1
NC_089411.1	349361	350387	XP_065981830.1
NC_089411.1	351352	351816	XP_065981831.1
NC_089411.1	351992	352847	XP_065981832.1
NC_089411.1	352862	353578	XP_003071577.2
NC_089411.1	353782	360276	XP_003071576.2
NC_089411.1	360698	362037	XP_065981833.1;XP_065981834.1
NC_089411.1	362444	366442	XP_003071574.1
NC_089411.1	366653	368493	XP_003071573.2
NC_089411.1	369056	371319	XP_003071572.2
NC_089411.1	371611	372964	XP_003071571.1
NC_089411.1	373481	374696	XP_003071570.2
NC_089411.1	374914	375986	XP_065981835.1
NC_089411.1	377638	378859	XP_003071569.2
NC_089411.1	381190	381676	XP_003071568.2
NC_089411.1	385715	388707	XP_003071567.2
NC_089411.1	389006	391833	XP_065981836.1
NC_089411.1	394159	396693	XP_065981837.1
NC_089411.1	398074	401060	XP_003071564.2
NC_089411.1	403007	405821	XP_003071563.1
NC_089411.1	407987	409136	XP_003071562.1
NC_089411.1	410275	412920	XP_003071561.2
NC_089411.1	412329	414989	XP_003071560.2
NC_089411.1	416023	416812	XP_003071559.1
NC_089411.1	419631	421853	XP_003071558.2
NC_089411.1	421978	422818	XP_003071557.2
NC_089411.1	422692	423785	XP_003071556.2
NC_089411.1	424032	425951	XP_065981838.1
NC_089411.1	426515	428085	XP_003071554.2
NC_089411.1	428898	430511	XP_003071553.1
NC_089411.1	430647	433703	XP_003071552.2
NC_089411.1	434993	436373	XP_003071551.1
NC_089411.1	436822	438772	XP_003071550.2
NC_089411.1	439961	441689	XP_003071549.1
NC_089411.1	445012	448121	XP_003071548.2
NC_089411.1	450054	452407	XP_003071547.1
NC_089411.1	452498	454342	XP_065981839.1
NC_089411.1	456258	457062	XP_003071545.1
NC_089411.1	457511	458620	XP_003071544.2
NC_089411.1	459263	461637	XP_003071543.2
NC_089411.1	462744	463566	XP_065981840.1
NC_089411.1	463813	464758	XP_003071541.2
NC_089411.1	466020	467730	XP_003071540.1
NC_089411.1	467544	467999	XP_003071539.1
NC_089411.1	474487	477383	XP_065981841.1
NC_089411.1	477346	479795	XP_003071537.2
NC_089411.1	480642	487137	XP_065981842.1
NC_089411.1	487585	489381	XP_003071535.2
NC_089411.1	489768	491525	XP_065981843.1
NC_089411.1	491856	494576	XP_003071534.1
NC_089411.1	494951	497034	XP_065981844.1
NC_089411.1	497300	499212	XP_003071532.2
NC_089411.1	499296	501557	XP_065981845.1
NC_089411.1	501395	502631	XP_065981846.1
NC_089411.1	502910	504221	XP_003071530.2
NC_089411.1	503092	505367	XP_065981847.1
NC_089411.1	505611	508926	XP_003071528.2
NC_089411.1	510325	511080	XP_003071527.2
NC_089411.1	512341	514624	XP_003071526.2
NC_089411.1	516850	517771	XP_003071525.2
NC_089411.1	518313	521894	XP_003071524.2
NC_089411.1	522890	524120	XP_003071523.2
NC_089411.1	524421	525184	XP_065981848.1
NC_089411.1	525353	527628	XP_065981849.1
NC_089411.1	531970	532415	XP_065981850.1
NC_089411.1	532524	533874	XP_003071521.2
NC_089411.1	537050	537482	XP_065981851.1
NC_089411.1	538558	538765	XP_065981852.1
NC_089411.1	539301	539652	XP_065981853.1
NC_089411.1	543299	545137	XP_003071520.2
NC_089411.1	545397	549939	XP_003071519.1
NC_089411.1	550564	552449	XP_003071518.1
NC_089411.1	552656	554360	XP_003071517.2
NC_089411.1	554478	555641	XP_003071516.1
NC_089411.1	556244	558770	XP_003071515.1
NC_089411.1	559874	561038	XP_003071514.1
NC_089411.1	562844	564518	XP_003071513.2
NC_089411.1	565665	567119	XP_065981854.1
NC_089411.1	568670	570125	XP_003071510.1
NC_089411.1	571466	572060	XP_065981855.1
NC_089411.1	573218	575722	XP_065981856.1
NC_089411.1	575737	577389	XP_003071508.1
NC_089411.1	578093	580272	XP_003071507.1
NC_089411.1	580793	582046	XP_003071506.1
NC_089411.1	582501	583510	XP_003071505.1
NC_089411.1	583858	585666	XP_003071504.2
NC_089411.1	591026	592058	XP_003071503.1
NC_089411.1	597879	600267	XP_003067995.2
NC_089411.1	602668	603678	XP_003067996.2
NC_089411.1	602772	605111	XP_003067997.1
NC_089411.1	605695	607245	XP_065981857.1
NC_089411.1	606504	609279	XP_003067999.2
NC_089411.1	610924	613674	XP_065981858.1
NC_089411.1	614317	615429	XP_003068001.1
NC_089411.1	616411	621706	XP_003068002.2
NC_089411.1	621989	623804	XP_003068003.1
NC_089411.1	624192	626098	XP_003068005.2
NC_089411.1	626481	628741	XP_003068004.2
NC_089411.1	629059	632610	XP_003068007.2
NC_089411.1	637270	638311	XP_003068008.2
NC_089411.1	638388	640332	XP_065981859.1
NC_089411.1	642496	644321	XP_065981860.1
NC_089411.1	644405	646873	XP_003068010.2
NC_089411.1	649761	652440	XP_003068011.2
NC_089411.1	654496	655539	XP_065981861.1
NC_089411.1	657632	659808	XP_065981862.1
NC_089411.1	660528	660981	XP_003068014.1
NC_089411.1	662321	666087	XP_003068015.2
NC_089411.1	669713	672031	XP_003068016.1
NC_089411.1	672403	673765	XP_003068017.1
NC_089411.1	675736	677661	XP_003068018.1
NC_089411.1	678109	678822	XP_065981863.1
NC_089411.1	679129	680480	XP_003068019.1
NC_089411.1	680817	682716	XP_003068020.2
NC_089411.1	683408	684001	XP_065981864.1
NC_089411.1	684450	684895	XP_065981865.1
NC_089411.1	684966	686919	XP_065981866.1
NC_089411.1	686989	688416	XP_003068022.2
NC_089411.1	688489	689723	XP_003068023.1
NC_089411.1	689883	691176	XP_003068024.2
NC_089411.1	691416	692992	XP_003068025.1
NC_089411.1	694205	696460	XP_003068026.2
NC_089411.1	696936	699235	XP_065981867.1
NC_089411.1	699996	701370	XP_065981868.1
NC_089411.1	701483	702167	XP_065981869.1
NC_089411.1	703280	704636	XP_003068029.2
NC_089411.1	705287	706460	XP_003068030.2
NC_089411.1	709167	710600	XP_003068031.2
NC_089411.1	711239	712044	XP_065981870.1
NC_089411.1	713139	714070	XP_003068032.2
NC_089411.1	715055	716771	XP_003068033.2
NC_089411.1	717355	721739	XP_065981871.1
NC_089411.1	721891	724120	XP_003068035.2
NC_089411.1	724599	726160	XP_065981872.1
NC_089411.1	727245	729579	XP_003068037.2
NC_089411.1	731292	735186	XP_003068038.2
NC_089411.1	735495	736500	XP_003068039.1
NC_089411.1	737298	738708	XP_003068040.1
NC_089411.1	738290	739978	XP_003068041.2
NC_089411.1	741246	744661	XP_003068042.1
NC_089411.1	744046	745396	XP_003068043.1
NC_089411.1	745425	746455	XP_003068044.1
NC_089411.1	746685	747321	XP_003068045.1
NC_089411.1	748117	750065	XP_065981873.1
NC_089411.1	750545	753131	XP_003068048.2
NC_089411.1	753757	754495	XP_003068049.2
NC_089411.1	754848	755935	XP_065981874.1
NC_089411.1	758204	761326	XP_003068051.2
NC_089411.1	761608	764559	XP_003068052.1
NC_089411.1	766906	769622	XP_003068053.2
NC_089411.1	769824	772455	XP_003068054.1
NC_089411.1	772945	774772	XP_003068055.1;XP_065981875.1
NC_089411.1	776876	779001	XP_065981876.1
NC_089411.1	778788	780873	XP_065981877.1
NC_089411.1	781883	783770	XP_003068057.1
NC_089411.1	784194	785676	XP_003068058.1
NC_089411.1	785990	789715	XP_003068059.2
NC_089411.1	790269	792278	XP_003068060.1
NC_089411.1	792790	793999	XP_003068061.1
NC_089411.1	795463	797297	XP_003068062.2
NC_089411.1	797597	799049	XP_003068063.2
NC_089411.1	799521	801506	XP_065981878.1
NC_089411.1	803033	804623	XP_003068065.1
NC_089411.1	805310	807519	XP_003068066.2
NC_089411.1	807289	808725	XP_003068067.1
NC_089411.1	809256	810367	XP_003068068.2
NC_089411.1	810825	812099	XP_003068069.1
NC_089411.1	814695	815719	XP_003068070.1
NC_089411.1	815763	816533	XP_003068071.2
NC_089411.1	816778	817980	XP_003068072.2
NC_089411.1	818413	821887	XP_065981879.1
NC_089411.1	822175	822547	XP_065981880.1
NC_089411.1	823112	824636	XP_003068074.2
NC_089411.1	825408	828258	XP_003068075.1
NC_089411.1	827549	829968	XP_003068076.1
NC_089411.1	830765	832018	XP_003068077.1
NC_089411.1	832897	834677	XP_003068078.1
NC_089411.1	834842	837181	XP_003068079.1;XP_065981881.1
NC_089411.1	837847	839991	XP_003068080.1
NC_089411.1	841081	842708	XP_003068081.2
NC_089411.1	845286	845607	XP_065981882.1
NC_089411.1	845466	848548	XP_003068082.2
NC_089411.1	848903	852893	XP_003068083.1
NC_089411.1	853135	854883	XP_003068084.2
NC_089411.1	855094	856112	XP_003068085.2
NC_089411.1	856309	859351	XP_003068086.2
NC_089411.1	861963	864094	XP_003068087.2
NC_089411.1	864258	866081	XP_003068088.2
NC_089411.1	866502	870252	XP_003068089.2
NC_089411.1	870877	871360	XP_003068090.1
NC_089411.1	871774	873700	XP_003068091.1
NC_089411.1	876283	877603	XP_065981883.1
NC_089411.1	877676	878045	XP_065981884.1
NC_089411.1	878874	880399	XP_003068093.2
NC_089411.1	881108	883830	XP_065981885.1;XP_003068094.1
NC_089411.1	884164	891035	XP_003068095.1
NC_089411.1	894686	898984	XP_065981886.1
NC_089411.1	900542	903708	XP_003068097.2
NC_089411.1	904458	907481	XP_003068098.1
NC_089411.1	909266	911650	XP_003068099.1
NC_089411.1	911892	913657	XP_065981887.1
NC_089411.1	913996	915505	XP_003068101.2
NC_089411.1	915664	916544	XP_065981888.1
NC_089411.1	918026	918924	XP_065981889.1
NC_089411.1	920439	921318	XP_003068102.2
NC_089411.1	921625	922501	XP_065981890.1
NC_089411.1	922957	926459	XP_003068103.2
NC_089411.1	926953	929026	XP_003068104.2
NC_089411.1	930091	931753	XP_003068105.2
NC_089411.1	932486	935147	XP_003068106.1
NC_089411.1	936122	939605	XP_003068107.2
NC_089411.1	940125	941957	XP_003068108.1
NC_089411.1	942357	944879	XP_003068109.1
NC_089411.1	942409	943283	XP_065981891.1
NC_089411.1	945346	946804	XP_003068110.2
NC_089411.1	950325	953283	XP_003068111.2
NC_089411.1	955359	959303	XP_003068112.2
NC_089411.1	963181	963490	XP_065981892.1
NC_089411.1	963742	967387	XP_065981893.1
NC_089411.1	967275	968584	XP_003068114.2
NC_089411.1	969152	970639	XP_003068115.2
NC_089411.1	972151	975157	XP_065981894.1
NC_089411.1	975920	977064	XP_003068117.2
NC_089411.1	977259	977976	XP_003068118.1
NC_089411.1	978750	979701	XP_003068119.1
NC_089411.1	981944	983419	XP_003068120.1
NC_089411.1	983638	985465	XP_003068121.1
NC_089411.1	986776	988030	XP_003068123.1
NC_089411.1	988494	988698	XP_065981895.1
NC_089411.1	989159	989618	XP_065981896.1
NC_089411.1	991838	992939	XP_065981897.1
NC_089411.1	994501	996644	XP_003068124.1
NC_089411.1	996823	999926	XP_065981898.1
NC_089411.1	1000494	1003878	XP_003068126.1
NC_089411.1	1003857	1008686	XP_003068127.2
NC_089411.1	1009118	1010215	XP_065981899.1
NC_089411.1	1010417	1011042	XP_065981900.1
NC_089411.1	1011641	1013012	XP_003068129.2
NC_089411.1	1011663	1017163	XP_003068130.2
NC_089411.1	1017997	1020476	XP_003068131.2
NC_089411.1	1021196	1024791	XP_003068132.2
NC_089411.1	1025867	1027902	XP_065981901.1
NC_089411.1	1030185	1031912	XP_003068134.1
NC_089411.1	1036386	1036794	XP_065981902.1
NC_089411.1	1037881	1038346	XP_003068135.1
NC_089411.1	1038560	1038903	XP_065981903.1
NC_089411.1	1040079	1042549	XP_003068136.1
NC_089411.1	1043105	1047295	XP_003068137.2
NC_089411.1	1048636	1049443	XP_065981904.1
NC_089411.1	1050186	1057018	XP_003068140.2
NC_089411.1	1058134	1060883	XP_003068141.2
NC_089411.1	1061242	1063060	XP_065981905.1
NC_089411.1	1063261	1064170	XP_003068143.2
NC_089411.1	1064601	1066498	XP_003068144.1
NC_089411.1	1066812	1070808	XP_003068145.2
NC_089411.1	1071498	1072344	XP_003068146.1
NC_089411.1	1072789	1074327	XP_003068147.2
NC_089411.1	1074566	1075444	XP_003068148.1
NC_089411.1	1075714	1077806	XP_003068149.1
NC_089411.1	1077680	1079507	XP_003068150.2
NC_089411.1	1081061	1084445	XP_003068151.2
NC_089411.1	1084692	1088440	XP_065981906.1
NC_089411.1	1088500	1089301	XP_065981907.1
NC_089411.1	1089579	1091135	XP_003068153.1
NC_089411.1	1091837	1093509	XP_003068154.2
NC_089411.1	1163567	1164937	XP_065981908.1
NC_089411.1	1320714	1324021	XP_065981909.1
NC_089411.1	1423267	1424237	XP_003068156.2
NC_089411.1	1424305	1424958	XP_003068155.2
NC_089412.1	116	571	XP_065981910.1
NC_089412.1	641	1031	XP_065981911.1
NC_089412.1	1059	2537	XP_065981912.1
NC_089412.1	2678	3416	XP_065981913.1
NC_089412.1	8098	9106	XP_065981914.1
NC_089412.1	9743	11117	XP_065981915.1
NC_089412.1	12557	13673	XP_065981916.1
NC_089412.1	17482	18277	XP_065981917.1
NC_089412.1	18496	18838	XP_065981918.1
NC_089412.1	19317	19962	XP_065981919.1
NC_089412.1	20562	23283	XP_065981920.1
NC_089412.1	22171	22677	XP_003067496.1
NC_089412.1	24099	24843	XP_065981921.1
NC_089412.1	25263	25431	XP_065981922.1
NC_089412.1	25846	26361	XP_065981923.1
NC_089412.1	26904	27842	XP_065981924.1
NC_089412.1	35423	35732	XP_003067497.2
NC_089413.1	1817	2501	XP_065981925.1
NC_089413.1	3679	3862	XP_065981926.1
NC_089413.1	5403	6343	XP_065981927.1
NC_089413.1	6643	7087	XP_065981928.1
NC_089413.1	7098	7732	XP_065981929.1
NC_089413.1	20667	25714	XP_065981930.1
NC_089413.1	26028	36462	XP_065981931.1
NC_089413.1	46300	48478	XP_065981932.1
NC_089413.1	56491	60318	XP_065981933.1
NC_089413.1	62244	62739	XP_065981934.1
NC_089413.1	63182	64308	XP_065981935.1
NC_089413.1	64498	64744	XP_065981936.1
NC_089413.1	65953	66730	XP_065981937.1
NC_089413.1	66788	67786	XP_065981938.1
NC_089413.1	68544	69084	XP_065981939.1
NC_089413.1	69239	70637	XP_065981940.1
NC_089413.1	71900	72794	XP_065981941.1
NC_089413.1	72874	73142	XP_065981942.1
NC_089413.1	73716	76476	XP_003066194.2
NC_089413.1	79771	80101	XP_065981943.1
NW_027094050.1	3742	4150	XP_065981944.1
NW_027094050.1	4439	6564	XP_065981945.1
NW_027094050.1	5305	5845	XP_065981946.1
NW_027094050.1	6705	8184	XP_065981947.1
NW_027094050.1	8273	8417	XP_065981948.1
NW_027094050.1	8536	10784	XP_065981949.1
NW_027094050.1	9854	10163	XP_065981950.1
NW_027094050.1	11157	11484	XP_065981951.1
NW_027094050.1	12456	12807	XP_065981952.1
NW_027094050.1	14566	14917	XP_065981953.1
NW_027094050.1	16354	16957	XP_065981954.1
NW_027094050.1	16981	19408	XP_065981955.1
NW_027094050.1	17602	18910	XP_065981956.1
NW_027094050.1	27463	28729	XP_065981957.1
NW_027094050.1	31838	56972	XP_065981958.1
NW_027094050.1	57762	57954	XP_065981959.1
NW_027094050.1	59286	61230	XP_065981960.1
NW_027094050.1	61512	63816	XP_065981961.1
NW_027094050.1	63193	63526	XP_065981962.1
NW_027094050.1	63873	64143	XP_065981963.1
NW_027094050.1	64142	67459	XP_065981964.1
NW_027094050.1	65260	65797	XP_065981965.1
NW_027094050.1	67490	69188	XP_065981966.1
NW_027094050.1	70892	71237	XP_065981967.1
NW_027094050.1	72867	73590	XP_065981968.1
```
