## Supplementary File 2. BED files and Orthogroup tables for the Eurotiomycetes dataset generated using OrthoFinder and orthoSynAssign for "orthoSynAssign: refine orthogroups using synteny information": GCF_022695815.1.bed

```
NW_026944353.1	603	1398	XP_062674218.1
NW_026944353.1	1670	2481	XP_062674219.1
NW_026944353.1	2480	4424	XP_062674220.1
NW_026944353.1	4483	6380	XP_062674221.1
NW_026944353.1	6522	9406	XP_062674222.1
NW_026944353.1	10289	14440	XP_062674223.1
NW_026944353.1	16112	16916	XP_062674224.1
NW_026944353.1	18126	19964	XP_062674225.1
NW_026944353.1	20323	21114	XP_062674226.1
NW_026944353.1	21197	22410	XP_062674227.1
NW_026944353.1	22676	23676	XP_062674228.1
NW_026944353.1	24372	27328	XP_062674229.1
NW_026944353.1	27328	34459	XP_062674230.1
NW_026944353.1	34501	34843	XP_062674231.1
NW_026944353.1	35303	36282	XP_062674232.1
NW_026944353.1	37082	39255	XP_062674233.1
NW_026944353.1	39255	41047	XP_062674234.1
NW_026944353.1	42272	44148	XP_062674235.1
NW_026944353.1	45021	45678	XP_062674236.1
NW_026944353.1	46676	48023	XP_062674237.1
NW_026944353.1	48568	50053	XP_062674238.1
NW_026944353.1	50941	53190	XP_062674239.1
NW_026944353.1	53293	54661	XP_062674240.1
NW_026944353.1	54678	56878	XP_062674241.1
NW_026944353.1	56878	58213	XP_062674242.1
NW_026944353.1	58546	59733	XP_062674243.1
NW_026944353.1	62090	64249	XP_062674244.1
NW_026944353.1	67027	70098	XP_062674245.1
NW_026944353.1	70803	72783	XP_062674246.1
NW_026944353.1	72852	76469	XP_062674247.1
NW_026944353.1	76445	78136	XP_062674248.1
NW_026944353.1	78589	90729	XP_062674249.1
NW_026944353.1	91724	95365	XP_062674250.1
NW_026944353.1	95604	97002	XP_062674251.1
NW_026944353.1	96995	98389	XP_062674252.1
NW_026944353.1	98546	100029	XP_062674253.1
NW_026944353.1	100492	103272	XP_062674254.1
NW_026944353.1	103366	105566	XP_062674255.1
NW_026944353.1	105720	108834	XP_062674256.1
NW_026944353.1	111525	113484	XP_062674257.1
NW_026944353.1	113660	115392	XP_062674258.1
NW_026944353.1	115649	117180	XP_062674259.1
NW_026944353.1	117180	118424	XP_062674260.1
NW_026944353.1	118490	120491	XP_062674261.1
NW_026944353.1	120611	121205	XP_062674262.1
NW_026944353.1	121293	122491	XP_062674263.1
NW_026944353.1	123326	124329	XP_062674264.1
NW_026944353.1	124874	127090	XP_062674265.1
NW_026944353.1	127650	129267	XP_062674266.1
NW_026944353.1	130283	131404	XP_062674267.1
NW_026944353.1	131643	132596	XP_062674268.1
NW_026944353.1	133939	135296	XP_062674269.1
NW_026944353.1	135308	137594	XP_062674270.1
NW_026944353.1	137594	139016	XP_062674271.1
NW_026944353.1	138811	139121	XP_062674272.1
NW_026944353.1	139767	140688	XP_062674273.1
NW_026944353.1	141198	145498	XP_062674274.1
NW_026944353.1	145468	146453	XP_062674275.1
NW_026944353.1	146772	148585	XP_062674276.1
NW_026944353.1	148885	149419	XP_062674277.1
NW_026944353.1	150090	151799	XP_062674278.1
NW_026944353.1	153192	154804	XP_062674279.1
NW_026944353.1	155706	157672	XP_062674280.1
NW_026944353.1	157746	159314	XP_062674281.1
NW_026944353.1	160759	164469	XP_062674282.1
NW_026944353.1	165532	167068	XP_062674283.1
NW_026944353.1	167708	168194	XP_062674284.1
NW_026944353.1	167831	169982	XP_062674285.1
NW_026944353.1	169982	175232	XP_062674286.1
NW_026944353.1	175232	177834	XP_062674287.1
NW_026944353.1	178284	179278	XP_062674288.1
NW_026944353.1	179642	184705	XP_062674289.1
NW_026944353.1	184929	185680	XP_062674290.1
NW_026944353.1	186205	187131	XP_062674291.1
NW_026944353.1	187251	188654	XP_062674292.1
NW_026944353.1	192298	193770	XP_062674293.1
NW_026944353.1	193770	194845	XP_062674294.1
NW_026944353.1	194975	196424	XP_062674295.1
NW_026944353.1	198284	200121	XP_062674296.1
NW_026944353.1	203155	203587	XP_062674297.1
NW_026944353.1	204239	205610	XP_062674298.1
NW_026944353.1	206227	208358	XP_062674299.1
NW_026944353.1	209188	209755	XP_062674300.1
NW_026944353.1	209947	212506	XP_062674301.1
NW_026944353.1	213419	214900	XP_062674302.1
NW_026944353.1	214900	216728	XP_062674303.1
NW_026944353.1	216729	219125	XP_062674304.1
NW_026944353.1	220463	222061	XP_062674305.1
NW_026944353.1	222911	224900	XP_062674306.1
NW_026944353.1	225516	226886	XP_062674307.1
NW_026944353.1	226798	227868	XP_062674308.1
NW_026944353.1	227745	229928	XP_062674309.1
NW_026944353.1	231787	233215	XP_062674310.1
NW_026944353.1	233435	236718	XP_062674311.1
NW_026944353.1	236744	241461	XP_062674312.1
NW_026944353.1	241462	243492	XP_062674313.1
NW_026944353.1	243587	245905	XP_062674314.1
NW_026944353.1	246259	248435	XP_062674315.1
NW_026944353.1	248440	250518	XP_062674316.1
NW_026944353.1	250573	252367	XP_062674317.1
NW_026944353.1	252681	258171	XP_062674318.1
NW_026944353.1	258171	262192	XP_062674319.1
NW_026944353.1	262453	264132	XP_062674320.1
NW_026944353.1	264723	265730	XP_062674321.1
NW_026944353.1	265922	268118	XP_062674322.1
NW_026944353.1	269336	271351	XP_062674323.1
NW_026944353.1	272020	273174	XP_062674324.1
NW_026944353.1	273472	274769	XP_062674325.1
NW_026944353.1	276896	279425	XP_062674326.1
NW_026944353.1	281374	281686	XP_062674327.1
NW_026944353.1	282421	283813	XP_062674328.1
NW_026944353.1	285783	287686	XP_062674329.1
NW_026944353.1	288151	289574	XP_062674330.1
NW_026944353.1	290938	293243	XP_062674331.1
NW_026944353.1	293020	295519	XP_062674332.1
NW_026944353.1	295691	298452	XP_062674333.1
NW_026944353.1	304351	305153	XP_062674334.1
NW_026944353.1	305153	306668	XP_062674335.1
NW_026944353.1	306927	309438	XP_062674336.1
NW_026944353.1	309392	312063	XP_062674337.1
NW_026944353.1	312457	313935	XP_062674338.1
NW_026944353.1	315638	318195	XP_062674339.1
NW_026944353.1	318688	320458	XP_062674340.1
NW_026944353.1	320420	322590	XP_062674341.1
NW_026944353.1	323192	324546	XP_062674342.1
NW_026944353.1	325285	326443	XP_062674343.1
NW_026944353.1	327394	329390	XP_062674344.1
NW_026944353.1	331379	331850	XP_062674345.1
NW_026944353.1	332979	334095	XP_062674346.1
NW_026944353.1	333954	336000	XP_062674347.1
NW_026944353.1	336757	337432	XP_062674348.1
NW_026944353.1	337770	339440	XP_062674349.1
NW_026944353.1	339634	340633	XP_062674350.1
NW_026944353.1	340813	342584	XP_062674351.1
NW_026944353.1	345763	346578	XP_062674352.1
NW_026944353.1	348788	349544	XP_062674353.1
NW_026944353.1	349877	350998	XP_062674354.1
NW_026944353.1	351447	354253	XP_062674355.1
NW_026944353.1	354087	355152	XP_062674356.1
NW_026944353.1	354931	356305	XP_062674357.1
NW_026944353.1	356167	358095	XP_062674358.1
NW_026944353.1	358440	359778	XP_062674359.1
NW_026944353.1	359986	360616	XP_062674360.1
NW_026944353.1	361600	363255	XP_062674361.1
NW_026944353.1	363133	364965	XP_062674362.1
NW_026944353.1	365431	366554	XP_062674363.1
NW_026944353.1	367275	368493	XP_062674364.1
NW_026944353.1	369085	371329	XP_062674365.1
NW_026944353.1	371590	374016	XP_062674366.1
NW_026944353.1	373796	374218	XP_062674367.1
NW_026944353.1	374015	375358	XP_062674368.1
NW_026944353.1	375351	377955	XP_062674369.1
NW_026944353.1	377772	379046	XP_062674370.1
NW_026944353.1	379046	380922	XP_062674371.1
NW_026944353.1	380776	382258	XP_062674372.1
NW_026944353.1	382259	384054	XP_062674373.1
NW_026944353.1	384201	386028	XP_062674374.1
NW_026944353.1	386996	387858	XP_062674375.1
NW_026944353.1	388290	389695	XP_062674376.1
NW_026944353.1	390853	392457	XP_062674377.1
NW_026944353.1	393273	396947	XP_062674378.1
NW_026944353.1	397303	403367	XP_062674379.1
NW_026944353.1	404699	405889	XP_062674380.1
NW_026944353.1	406903	411004	XP_062674381.1
NW_026944353.1	411843	413769	XP_062674382.1
NW_026944353.1	423186	424382	XP_062674383.1
NW_026944353.1	429407	432496	XP_062674384.1
NW_026944353.1	432497	434885	XP_062674385.1
NW_026944353.1	434746	436025	XP_062674386.1
NW_026944353.1	436025	438387	XP_062674387.1
NW_026944353.1	438699	440506	XP_062674388.1
NW_026944353.1	441349	444737	XP_062674389.1
NW_026944353.1	445314	446287	XP_062674390.1
NW_026944353.1	446926	449883	XP_062674391.1
NW_026944353.1	450415	452031	XP_062674392.1
NW_026944353.1	452535	453510	XP_062674393.1
NW_026944353.1	453892	457071	XP_062674394.1
NW_026944353.1	457602	459968	XP_062674395.1
NW_026944353.1	460271	461799	XP_062674396.1
NW_026944353.1	461782	462951	XP_062674397.1
NW_026944353.1	463924	464639	XP_062674398.1
NW_026944353.1	464826	466929	XP_062674399.1
NW_026944353.1	467058	468211	XP_062674400.1
NW_026944353.1	471036	472385	XP_062674401.1
NW_026944353.1	472753	473842	XP_062674402.1
NW_026944353.1	475653	480701	XP_062674403.1
NW_026944353.1	481360	483286	XP_062674404.1
NW_026944353.1	483286	485114	XP_062674405.1
NW_026944353.1	485262	487074	XP_062674406.1
NW_026944353.1	489374	491368	XP_062674407.1
NW_026944353.1	491388	492997	XP_062674408.1
NW_026944353.1	492953	494850	XP_062674409.1
NW_026944353.1	494847	496965	XP_062674410.1
NW_026944353.1	498517	499998	XP_062674411.1
NW_026944353.1	499998	501052	XP_062674412.1
NW_026944353.1	501425	503741	XP_062674413.1
NW_026944353.1	503963	505694	XP_062674414.1
NW_026944353.1	506336	507314	XP_062674415.1
NW_026944353.1	508443	510546	XP_062674416.1
NW_026944353.1	510866	511916	XP_062674417.1
NW_026944353.1	513226	520834	XP_062674418.1
NW_026944353.1	521505	522576	XP_062674419.1
NW_026944353.1	522508	523572	XP_062674420.1
NW_026944353.1	523809	524563	XP_062674421.1
NW_026944353.1	524296	525595	XP_062674422.1
NW_026944353.1	525971	527699	XP_062674423.1
NW_026944353.1	528524	530603	XP_062674424.1
NW_026944353.1	530603	531460	XP_062674425.1
NW_026944353.1	531994	533464	XP_062674426.1
NW_026944353.1	533370	534968	XP_062674427.1
NW_026944353.1	534968	536328	XP_062674428.1
NW_026944353.1	537939	540626	XP_062674429.1
NW_026944353.1	540760	542905	XP_062674430.1
NW_026944353.1	542852	545384	XP_062674431.1
NW_026944353.1	545973	548030	XP_062674432.1
NW_026944353.1	547889	549319	XP_062674433.1
NW_026944353.1	549798	550498	XP_062674434.1
NW_026944353.1	550680	553563	XP_062674435.1
NW_026944353.1	554874	557220	XP_062674436.1
NW_026944353.1	559081	561837	XP_062674437.1
NW_026944353.1	562815	563331	XP_062674438.1
NW_026944353.1	564614	566193	XP_062674439.1
NW_026944353.1	567117	569954	XP_062674440.1
NW_026944353.1	571006	572785	XP_062674441.1
NW_026944353.1	573685	574246	XP_062674442.1
NW_026944353.1	574747	577890	XP_062674443.1
NW_026944353.1	578384	579380	XP_062674444.1
NW_026944353.1	579379	583634	XP_062674445.1
NW_026944353.1	583797	584721	XP_062674446.1
NW_026944353.1	585776	587609	XP_062674447.1
NW_026944353.1	588428	590591	XP_062674448.1
NW_026944353.1	591465	592018	XP_062674449.1
NW_026944353.1	592534	593670	XP_062674450.1
NW_026944353.1	604927	605275	XP_062674451.1
NW_026944353.1	606959	608492	XP_062674452.1
NW_026944353.1	608737	610221	XP_062674453.1
NW_026944353.1	610623	612063	XP_062674454.1
NW_026944353.1	613190	613724	XP_062674455.1
NW_026944353.1	613990	614585	XP_062674456.1
NW_026944353.1	616892	620734	XP_062674457.1
NW_026944353.1	620911	622621	XP_062674458.1
NW_026944353.1	622621	624750	XP_062674459.1
NW_026944353.1	627181	630166	XP_062674460.1
NW_026944353.1	630278	632309	XP_062674461.1
NW_026944353.1	632552	635545	XP_062674462.1
NW_026944353.1	636127	637893	XP_062674463.1
NW_026944353.1	638296	640255	XP_062674464.1
NW_026944353.1	640183	642095	XP_062674465.1
NW_026944353.1	642423	643697	XP_062674466.1
NW_026944353.1	643804	644552	XP_062674467.1
NW_026944353.1	645210	647429	XP_062674468.1
NW_026944353.1	647279	648118	XP_062674469.1
NW_026944353.1	648118	649899	XP_062674470.1
NW_026944353.1	650669	652073	XP_062674471.1
NW_026944353.1	652073	652981	XP_062674472.1
NW_026944353.1	653051	655691	XP_062674473.1
NW_026944353.1	655691	657990	XP_062674474.1
NW_026944353.1	658072	658924	XP_062674475.1
NW_026944353.1	659195	660877	XP_062674476.1
NW_026944353.1	661479	663867	XP_062674477.1
NW_026944353.1	663867	666391	XP_062674478.1
NW_026944353.1	666466	667564	XP_062674479.1
NW_026944353.1	668390	669266	XP_062674480.1
NW_026944353.1	671223	672140	XP_062674481.1
NW_026944353.1	672107	673400	XP_062674482.1
NW_026944353.1	673261	675276	XP_062674483.1
NW_026944353.1	678334	681855	XP_062674484.1
NW_026944353.1	682466	684415	XP_062674485.1
NW_026944353.1	684438	685645	XP_062674486.1
NW_026944353.1	686030	687951	XP_062674487.1
NW_026944353.1	688298	689424	XP_062674488.1
NW_026944353.1	689504	691791	XP_062674489.1
NW_026944353.1	691791	693803	XP_062674490.1
NW_026944353.1	693944	695369	XP_062674491.1
NW_026944353.1	695753	699137	XP_062674492.1
NW_026944353.1	699984	701759	XP_062674493.1
NW_026944353.1	701759	703161	XP_062674494.1
NW_026944353.1	703339	704749	XP_062674495.1
NW_026944353.1	705870	707239	XP_062674496.1
NW_026944353.1	715856	717627	XP_062674497.1
NW_026944353.1	718361	719643	XP_062674498.1
NW_026944353.1	719789	721378	XP_062674499.1
NW_026944353.1	721227	722982	XP_062674500.1
NW_026944353.1	723748	726580	XP_062674501.1
NW_026944353.1	727672	728110	XP_062674502.1
NW_026944353.1	729883	732679	XP_062674503.1
NW_026944353.1	733062	736527	XP_062674504.1
NW_026944353.1	740286	742849	XP_062674505.1
NW_026944353.1	743713	745828	XP_062674506.1
NW_026944353.1	746375	746759	XP_062674507.1
NW_026944353.1	747160	748212	XP_062674508.1
NW_026944353.1	748338	749081	XP_062674509.1
NW_026944353.1	751278	751923	XP_062674510.1
NW_026944353.1	752408	754323	XP_062674511.1
NW_026944353.1	754370	756337	XP_062674512.1
NW_026944353.1	756625	758537	XP_062674513.1
NW_026944353.1	758658	760934	XP_062674514.1
NW_026944353.1	761344	763022	XP_062674515.1
NW_026944353.1	763631	765659	XP_062674516.1
NW_026944353.1	765898	766989	XP_062674517.1
NW_026944353.1	767217	768227	XP_062674518.1
NW_026944353.1	768329	770661	XP_062674519.1
NW_026944353.1	771168	772443	XP_062674520.1
NW_026944353.1	772261	773680	XP_062674521.1
NW_026944353.1	775254	776437	XP_062674522.1
NW_026944353.1	776806	778354	XP_062674523.1
NW_026944353.1	779178	780306	XP_062674524.1
NW_026944353.1	781350	782884	XP_062674525.1
NW_026944353.1	782884	784660	XP_062674526.1
NW_026944353.1	785383	786756	XP_062674527.1
NW_026944353.1	786756	790050	XP_062674528.1
NW_026944353.1	790290	791220	XP_062674529.1
NW_026944353.1	791541	792351	XP_062674530.1
NW_026944353.1	792303	793359	XP_062674531.1
NW_026944353.1	793286	795118	XP_062674532.1
NW_026944353.1	795117	797925	XP_062674533.1
NW_026944353.1	797892	800848	XP_062674534.1
NW_026944353.1	801321	803364	XP_062674535.1
NW_026944353.1	803490	805002	XP_062674536.1
NW_026944353.1	804989	807080	XP_062674537.1
NW_026944353.1	808155	810248	XP_062674538.1
NW_026944353.1	810842	812200	XP_062674539.1
NW_026944353.1	812240	814395	XP_062674540.1
NW_026944353.1	814655	819897	XP_062674541.1
NW_026944353.1	822169	825370	XP_062674542.1
NW_026944353.1	825837	827325	XP_062674543.1
NW_026944353.1	827325	829038	XP_062674544.1
NW_026944353.1	829157	831584	XP_062674545.1
NW_026944353.1	831611	833652	XP_062674546.1
NW_026944353.1	834282	836901	XP_062674547.1
NW_026944353.1	837238	839543	XP_062674548.1
NW_026944353.1	839523	841009	XP_062674549.1
NW_026944353.1	845918	848238	XP_062674550.1
NW_026944353.1	849297	853079	XP_062674551.1
NW_026944353.1	855536	857645	XP_062674552.1
NW_026944353.1	858172	858764	XP_062674553.1
NW_026944353.1	859003	862793	XP_062674554.1
NW_026944353.1	862486	863468	XP_062674555.1
NW_026944353.1	864744	868510	XP_062674556.1
NW_026944353.1	869087	871606	XP_062674557.1
NW_026944353.1	871744	873967	XP_062674558.1
NW_026944353.1	874948	877609	XP_062674559.1
NW_026944353.1	879201	882147	XP_062674560.1
NW_026944353.1	882148	884550	XP_062674561.1
NW_026944353.1	885644	890267	XP_062674562.1
NW_026944353.1	890747	893802	XP_062674563.1
NW_026944353.1	894093	895229	XP_062674564.1
NW_026944353.1	895356	896382	XP_062674565.1
NW_026944353.1	896395	897098	XP_062674566.1
NW_026944353.1	898319	901776	XP_062674567.1
NW_026944353.1	902314	903255	XP_062674568.1
NW_026944353.1	903725	906520	XP_062674569.1
NW_026944353.1	906782	908250	XP_062674570.1
NW_026944353.1	909033	910763	XP_062674571.1
NW_026944353.1	910763	912668	XP_062674572.1
NW_026944353.1	915234	917140	XP_062674573.1
NW_026944353.1	917362	919635	XP_062674574.1
NW_026944353.1	919540	920341	XP_062674575.1
NW_026944353.1	920341	922772	XP_062674576.1
NW_026944353.1	923479	926131	XP_062674577.1
NW_026944353.1	928762	930304	XP_062674578.1
NW_026944353.1	930889	932031	XP_062674579.1
NW_026944353.1	932750	935257	XP_062674580.1
NW_026944353.1	935439	939995	XP_062674581.1
NW_026944353.1	940305	940842	XP_062674582.1
NW_026944353.1	940973	942073	XP_062674583.1
NW_026944353.1	942218	943735	XP_062674584.1
NW_026944353.1	944172	946119	XP_062674585.1
NW_026944353.1	946119	947464	XP_062674586.1
NW_026944353.1	947158	952007	XP_062674587.1
NW_026944353.1	952629	954720	XP_062674588.1
NW_026944353.1	955677	957417	XP_062674589.1
NW_026944353.1	957541	960082	XP_062674590.1
NW_026944353.1	965253	965892	XP_062674591.1
NW_026944353.1	969098	970305	XP_062674592.1
NW_026944353.1	970842	971199	XP_062674593.1
NW_026944353.1	971971	973822	XP_062674594.1
NW_026944353.1	974718	975432	XP_062674595.1
NW_026944353.1	975941	978479	XP_062674596.1
NW_026944353.1	979622	985131	XP_062674597.1
NW_026944353.1	985457	987090	XP_062674598.1
NW_026944353.1	987163	990413	XP_062674599.1
NW_026944353.1	990413	992011	XP_062674600.1
NW_026944353.1	992390	995464	XP_062674601.1
NW_026944353.1	995537	996635	XP_062674602.1
NW_026944353.1	996773	999515	XP_062674603.1
NW_026944353.1	999645	1000858	XP_062674604.1
NW_026944353.1	1000887	1003161	XP_062674605.1
NW_026944353.1	1003514	1006589	XP_062674606.1
NW_026944353.1	1006589	1007852	XP_062674607.1
NW_026944353.1	1008001	1009116	XP_062674608.1
NW_026944353.1	1009854	1011273	XP_062674609.1
NW_026944353.1	1011661	1013199	XP_062674610.1
NW_026944353.1	1013956	1015104	XP_062674611.1
NW_026944353.1	1015960	1018075	XP_062674612.1
NW_026944353.1	1019052	1019916	XP_062674613.1
NW_026944353.1	1021079	1022829	XP_062674614.1
NW_026944353.1	1023336	1024094	XP_062674615.1
NW_026944353.1	1024175	1025531	XP_062674616.1
NW_026944353.1	1026118	1027124	XP_062674617.1
NW_026944353.1	1027126	1029287	XP_062674618.1
NW_026944353.1	1030016	1030898	XP_062674619.1
NW_026944353.1	1032047	1033507	XP_062674620.1
NW_026944353.1	1033520	1034807	XP_062674621.1
NW_026944353.1	1034698	1036708	XP_062674622.1
NW_026944353.1	1037985	1039940	XP_062674623.1
NW_026944353.1	1039940	1042213	XP_062674624.1
NW_026944353.1	1042490	1043881	XP_062674625.1
NW_026944353.1	1044068	1046682	XP_062674626.1
NW_026944353.1	1047361	1048577	XP_062674627.1
NW_026944353.1	1048685	1049603	XP_062674628.1
NW_026944353.1	1049841	1051979	XP_062674629.1
NW_026944353.1	1052123	1053884	XP_062674630.1
NW_026944353.1	1054305	1055715	XP_062674631.1
NW_026944353.1	1055754	1057542	XP_062674632.1
NW_026944353.1	1057542	1059447	XP_062674633.1
NW_026944353.1	1059434	1060861	XP_062674634.1
NW_026944353.1	1061494	1063888	XP_062674635.1
NW_026944353.1	1064033	1065106	XP_062674636.1
NW_026944353.1	1065445	1066935	XP_062674637.1
NW_026944353.1	1067019	1069809	XP_062674638.1
NW_026944353.1	1069808	1072587	XP_062674639.1
NW_026944353.1	1072587	1074704	XP_062674640.1
NW_026944353.1	1074705	1076348	XP_062674641.1
NW_026944353.1	1076278	1078070	XP_062674642.1
NW_026944353.1	1078194	1080036	XP_062674643.1
NW_026944353.1	1082322	1083706	XP_062674644.1
NW_026944353.1	1083706	1085568	XP_062674645.1
NW_026944353.1	1085569	1087773	XP_062674646.1
NW_026944353.1	1087718	1088794	XP_062674647.1
NW_026944353.1	1088857	1089823	XP_062674648.1
NW_026944353.1	1090043	1091060	XP_062674649.1
NW_026944353.1	1091165	1093408	XP_062674650.1
NW_026944353.1	1093648	1095125	XP_062674651.1
NW_026944353.1	1095795	1096976	XP_062674652.1
NW_026944353.1	1098892	1104423	XP_062674653.1
NW_026944353.1	1104568	1106591	XP_062674654.1
NW_026944353.1	1106425	1109582	XP_062674655.1
NW_026944353.1	1110958	1112943	XP_062674656.1
NW_026944353.1	1115576	1117444	XP_062674657.1
NW_026944353.1	1116780	1118072	XP_062674658.1
NW_026944353.1	1119050	1120559	XP_062674659.1
NW_026944353.1	1120750	1121299	XP_062674660.1
NW_026944353.1	1122901	1124008	XP_062674661.1
NW_026944353.1	1125180	1126194	XP_062674662.1
NW_026944353.1	1126402	1127241	XP_062674663.1
NW_026944353.1	1127093	1130273	XP_062674664.1
NW_026944353.1	1130632	1132599	XP_062674665.1
NW_026944353.1	1135444	1136790	XP_062674666.1
NW_026944353.1	1138626	1140795	XP_062674667.1
NW_026944353.1	1141561	1145801	XP_062674668.1
NW_026944353.1	1147741	1150133	XP_062674669.1
NW_026944353.1	1154749	1155735	XP_062674670.1
NW_026944353.1	1156283	1157480	XP_062674671.1
NW_026944353.1	1157831	1160085	XP_062674672.1
NW_026944353.1	1160492	1163008	XP_062674673.1
NW_026944353.1	1163008	1165171	XP_062674674.1
NW_026944353.1	1165719	1167415	XP_062674675.1
NW_026944353.1	1169757	1170316	XP_062674676.1
NW_026944353.1	1171080	1172940	XP_062674677.1
NW_026944353.1	1172940	1174081	XP_062674678.1
NW_026944353.1	1174081	1175642	XP_062674679.1
NW_026944353.1	1175630	1179191	XP_062674680.1
NW_026944353.1	1179192	1180748	XP_062674681.1
NW_026944353.1	1181840	1184909	XP_062674682.1
NW_026944353.1	1190620	1191955	XP_062674683.1
NW_026944353.1	1196947	1198981	XP_062674684.1
NW_026944353.1	1199247	1201243	XP_062674685.1
NW_026944353.1	1201243	1202615	XP_062674686.1
NW_026944353.1	1202833	1205705	XP_062674687.1
NW_026944353.1	1205439	1206892	XP_062674688.1
NW_026944353.1	1207424	1208233	XP_062674689.1
NW_026944353.1	1208462	1209820	XP_062674690.1
NW_026944353.1	1210024	1211580	XP_062674691.1
NW_026944353.1	1212253	1216721	XP_062674692.1
NW_026944353.1	1218029	1218965	XP_062674693.1
NW_026944353.1	1219130	1223081	XP_062674694.1
NW_026944353.1	1223205	1225666	XP_062674695.1
NW_026944353.1	1225666	1227653	XP_062674696.1
NW_026944353.1	1227653	1229397	XP_062674697.1
NW_026944353.1	1230110	1231552	XP_062674698.1
NW_026944353.1	1232447	1233734	XP_062674699.1
NW_026944353.1	1234454	1235792	XP_062674700.1
NW_026944353.1	1235948	1237982	XP_062674701.1
NW_026944353.1	1237858	1240337	XP_062674702.1
NW_026944353.1	1240911	1244106	XP_062674703.1
NW_026944353.1	1244324	1246469	XP_062674704.1
NW_026944353.1	1247321	1249384	XP_062674705.1
NW_026944353.1	1250203	1252033	XP_062674706.1
NW_026944353.1	1252495	1253821	XP_062674707.1
NW_026944353.1	1254095	1255959	XP_062674708.1
NW_026944353.1	1255979	1257861	XP_062674709.1
NW_026944353.1	1257861	1260805	XP_062674710.1
NW_026944353.1	1260826	1262974	XP_062674711.1
NW_026944353.1	1263279	1264505	XP_062674712.1
NW_026944353.1	1265136	1267890	XP_062674713.1
NW_026944353.1	1267890	1270732	XP_062674714.1
NW_026944353.1	1270758	1273341	XP_062674715.1
NW_026944353.1	1273381	1275462	XP_062674716.1
NW_026944353.1	1276234	1277413	XP_062674717.1
NW_026944353.1	1277598	1279394	XP_062674718.1
NW_026944353.1	1279755	1281202	XP_062674719.1
NW_026944353.1	1282024	1283330	XP_062674720.1
NW_026944353.1	1283445	1284955	XP_062674721.1
NW_026944353.1	1285407	1287910	XP_062674722.1
NW_026944353.1	1288182	1289683	XP_062674723.1
NW_026944353.1	1290285	1291177	XP_062674724.1
NW_026944353.1	1291600	1293038	XP_062674725.1
NW_026944353.1	1293399	1294993	XP_062674726.1
NW_026944353.1	1295024	1296667	XP_062674727.1
NW_026944353.1	1298752	1300834	XP_062674728.1
NW_026944353.1	1301781	1305421	XP_062674729.1
NW_026944353.1	1305805	1307270	XP_062674730.1
NW_026944353.1	1308049	1310141	XP_062674731.1
NW_026944353.1	1311098	1312344	XP_062674732.1
NW_026944353.1	1313065	1314165	XP_062674733.1
NW_026944353.1	1314181	1314933	XP_062674734.1
NW_026944353.1	1316242	1318002	XP_062674735.1
NW_026944353.1	1320782	1322575	XP_062674736.1
NW_026944353.1	1322574	1323582	XP_062674737.1
NW_026944353.1	1324074	1325835	XP_062674738.1
NW_026944353.1	1326037	1327414	XP_062674739.1
NW_026944353.1	1328465	1330144	XP_062674740.1
NW_026944353.1	1330209	1331211	XP_062674741.1
NW_026944353.1	1331211	1334740	XP_062674742.1
NW_026944353.1	1334724	1336384	XP_062674743.1
NW_026944353.1	1336529	1337472	XP_062674744.1
NW_026944353.1	1338812	1340213	XP_062674745.1
NW_026944353.1	1341360	1342911	XP_062674746.1
NW_026944353.1	1344219	1346793	XP_062674747.1
NW_026944353.1	1346890	1348675	XP_062674748.1
NW_026944353.1	1348554	1349417	XP_062674749.1
NW_026944353.1	1349478	1350625	XP_062674750.1
NW_026944353.1	1351394	1352269	XP_062674751.1
NW_026944353.1	1352648	1354209	XP_062674752.1
NW_026944353.1	1354451	1355646	XP_062674753.1
NW_026944353.1	1361581	1362727	XP_062674754.1
NW_026944353.1	1363295	1364585	XP_062674755.1
NW_026944353.1	1366564	1367559	XP_062674756.1
NW_026944353.1	1368846	1372291	XP_062674757.1
NW_026944353.1	1378182	1380140	XP_062674758.1
NW_026944353.1	1380329	1380890	XP_062674759.1
NW_026944353.1	1381489	1382115	XP_062674760.1
NW_026944353.1	1382115	1383475	XP_062674761.1
NW_026944353.1	1383490	1385973	XP_062674762.1
NW_026944353.1	1387749	1388618	XP_062674763.1
NW_026944353.1	1388806	1390549	XP_062674764.1
NW_026944353.1	1391000	1394783	XP_062674765.1
NW_026944353.1	1395197	1396093	XP_062674766.1
NW_026944353.1	1398272	1401000	XP_062674767.1
NW_026944353.1	1401926	1403634	XP_062674768.1
NW_026944353.1	1404744	1406111	XP_062674769.1
NW_026944353.1	1406157	1407011	XP_062674770.1
NW_026944353.1	1407069	1409720	XP_062676410.1
NW_026944353.1	1407206	1408559	XP_062674771.1
NW_026944353.1	1409927	1412746	XP_062676411.1
NW_026944353.1	1413388	1415005	XP_062674772.1
NW_026944353.1	1420750	1421984	XP_062674773.1
NW_026944353.1	1422056	1423913	XP_062674774.1
NW_026944353.1	1424331	1425692	XP_062674775.1
NW_026944353.1	1427018	1428732	XP_062674776.1
NW_026944353.1	1429082	1430640	XP_062674777.1
NW_026944353.1	1430640	1431305	XP_062674778.1
NW_026944353.1	1431269	1432781	XP_062674779.1
NW_026944353.1	1433054	1436972	XP_062674780.1
NW_026944353.1	1438016	1440772	XP_062674781.1
NW_026944353.1	1440772	1443064	XP_062674782.1
NW_026944353.1	1443654	1445288	XP_062674783.1
NW_026944353.1	1446137	1447182	XP_062674784.1
NW_026944353.1	1447219	1448925	XP_062674785.1
NW_026944353.1	1449101	1451480	XP_062674786.1
NW_026944353.1	1454081	1454830	XP_062674787.1
NW_026944353.1	1455687	1462061	XP_062674788.1
NW_026944353.1	1462045	1463728	XP_062674789.1
NW_026944353.1	1463728	1464827	XP_062674790.1
NW_026944353.1	1466350	1468943	XP_062674791.1
NW_026944353.1	1469127	1471219	XP_062674792.1
NW_026944353.1	1471384	1471893	XP_062674793.1
NW_026944353.1	1471872	1473336	XP_062674794.1
NW_026944353.1	1473642	1475106	XP_062674795.1
NW_026944353.1	1475592	1477625	XP_062674796.1
NW_026944353.1	1477944	1478757	XP_062674797.1
NW_026944353.1	1479082	1480635	XP_062674798.1
NW_026944353.1	1480635	1481537	XP_062674799.1
NW_026944353.1	1481775	1486569	XP_062674800.1
NW_026944353.1	1488231	1490483	XP_062674801.1
NW_026944353.1	1490609	1492109	XP_062674802.1
NW_026944353.1	1493060	1497125	XP_062674803.1
NW_026944353.1	1497094	1499143	XP_062674804.1
NW_026944353.1	1499144	1500698	XP_062674805.1
NW_026944353.1	1500686	1501813	XP_062674806.1
NW_026944353.1	1501755	1504554	XP_062674807.1
NW_026944353.1	1504962	1506614	XP_062674808.1
NW_026944353.1	1506247	1508912	XP_062674809.1
NW_026944353.1	1509149	1510468	XP_062674810.1
NW_026944353.1	1510699	1511191	XP_062674811.1
NW_026944353.1	1512554	1515024	XP_062674812.1
NW_026944353.1	1516714	1517191	XP_062674813.1
NW_026944353.1	1517798	1518432	XP_062674814.1
NW_026944353.1	1518550	1520725	XP_062674815.1
NW_026944353.1	1520886	1522249	XP_062674816.1
NW_026944353.1	1522465	1524762	XP_062674817.1
NW_026944353.1	1524752	1527405	XP_062674818.1
NW_026944353.1	1527580	1530834	XP_062674819.1
NW_026944353.1	1530833	1532357	XP_062674820.1
NW_026944353.1	1532358	1534080	XP_062674821.1
NW_026944353.1	1537750	1538818	XP_062674822.1
NW_026944353.1	1540240	1542587	XP_062674823.1
NW_026944353.1	1543088	1544771	XP_062674824.1
NW_026944353.1	1544671	1546755	XP_062674825.1
NW_026944353.1	1546918	1548076	XP_062674826.1
NW_026944353.1	1548430	1549914	XP_062674827.1
NW_026944353.1	1549914	1551607	XP_062674828.1
NW_026944353.1	1552325	1553809	XP_062674829.1
NW_026944353.1	1554265	1555401	XP_062674830.1
NW_026944353.1	1555405	1557423	XP_062674831.1
NW_026944353.1	1558006	1560428	XP_062674832.1
NW_026944353.1	1560478	1563868	XP_062674833.1
NW_026944353.1	1564051	1565994	XP_062674834.1
NW_026944353.1	1566030	1571190	XP_062674835.1
NW_026944353.1	1571823	1572607	XP_062674836.1
NW_026944353.1	1572692	1574715	XP_062674837.1
NW_026944353.1	1575532	1577148	XP_062674838.1
NW_026944353.1	1577147	1580391	XP_062674839.1
NW_026944353.1	1582237	1584799	XP_062674840.1
NW_026944353.1	1584939	1586760	XP_062674841.1
NW_026944353.1	1587051	1588871	XP_062674842.1
NW_026944353.1	1589695	1590874	XP_062674843.1
NW_026944353.1	1591285	1592653	XP_062674844.1
NW_026944353.1	1593283	1595227	XP_062674845.1
NW_026944353.1	1595741	1598463	XP_062674846.1
NW_026944353.1	1598902	1600800	XP_062674847.1
NW_026944353.1	1601298	1602429	XP_062674848.1
NW_026944353.1	1603652	1604896	XP_062674849.1
NW_026944353.1	1606347	1606764	XP_062674850.1
NW_026944353.1	1607179	1609727	XP_062674851.1
NW_026944353.1	1609728	1612763	XP_062674852.1
NW_026944353.1	1612721	1614343	XP_062674853.1
NW_026944353.1	1614936	1617284	XP_062674854.1
NW_026944353.1	1617973	1618834	XP_062674855.1
NW_026944353.1	1619186	1619823	XP_062674856.1
NW_026944353.1	1620995	1623138	XP_062674857.1
NW_026944353.1	1623504	1625066	XP_062674858.1
NW_026944353.1	1625162	1628026	XP_062674859.1
NW_026944353.1	1628802	1630446	XP_062674860.1
NW_026944353.1	1630910	1631419	XP_062674861.1
NW_026944353.1	1631792	1633320	XP_062674862.1
NW_026944353.1	1633636	1636480	XP_062674863.1
NW_026944353.1	1636529	1639310	XP_062674864.1
NW_026944353.1	1640321	1642295	XP_062674865.1
NW_026944353.1	1642802	1644948	XP_062674866.1
NW_026944353.1	1645248	1647532	XP_062674867.1
NW_026944353.1	1647885	1650782	XP_062674868.1
NW_026944353.1	1651036	1653361	XP_062674869.1
NW_026944353.1	1653361	1656305	XP_062674870.1
NW_026944353.1	1657172	1658258	XP_062674871.1
NW_026944353.1	1658259	1659644	XP_062674872.1
NW_026944353.1	1660533	1661791	XP_062674873.1
NW_026944353.1	1661867	1662632	XP_062674874.1
NW_026944353.1	1663264	1665285	XP_062674875.1
NW_026944353.1	1665720	1666638	XP_062674876.1
NW_026944353.1	1666638	1667730	XP_062674877.1
NW_026944353.1	1667676	1670445	XP_062674878.1
NW_026944353.1	1671012	1672851	XP_062674879.1
NW_026944353.1	1672977	1675656	XP_062674880.1
NW_026944353.1	1675789	1677831	XP_062674881.1
NW_026944353.1	1678007	1679504	XP_062674882.1
NW_026944353.1	1679505	1680419	XP_062674883.1
NW_026944353.1	1680384	1682358	XP_062674884.1
NW_026944353.1	1682530	1683607	XP_062674885.1
NW_026944353.1	1683916	1684618	XP_062674886.1
NW_026944353.1	1685291	1686749	XP_062674887.1
NW_026944353.1	1686820	1687715	XP_062674888.1
NW_026944353.1	1688058	1689481	XP_062674889.1
NW_026944353.1	1691055	1692987	XP_062674890.1
NW_026944353.1	1693100	1696224	XP_062674891.1
NW_026944353.1	1697285	1699074	XP_062674892.1
NW_026944353.1	1699697	1701912	XP_062674893.1
NW_026944353.1	1701950	1705305	XP_062674894.1
NW_026944353.1	1705391	1706868	XP_062674895.1
NW_026944353.1	1706905	1708780	XP_062674896.1
NW_026944353.1	1710937	1713751	XP_062674897.1
NW_026944353.1	1713874	1715514	XP_062674898.1
NW_026944353.1	1715513	1716526	XP_062674899.1
NW_026944353.1	1717559	1718162	XP_062674900.1
NW_026944353.1	1718267	1720322	XP_062674901.1
NW_026944353.1	1720923	1722570	XP_062674902.1
NW_026944353.1	1722570	1724395	XP_062674903.1
NW_026944353.1	1725121	1726224	XP_062674904.1
NW_026944353.1	1726224	1727502	XP_062674905.1
NW_026944353.1	1727518	1728412	XP_062674906.1
NW_026944353.1	1729052	1733344	XP_062674907.1
NW_026944353.1	1734164	1735798	XP_062674908.1
NW_026944353.1	1736252	1738293	XP_062674909.1
NW_026944353.1	1738104	1740084	XP_062674910.1
NW_026944353.1	1740185	1740730	XP_062674911.1
NW_026944353.1	1741722	1743270	XP_062674912.1
NW_026944353.1	1744796	1747239	XP_062674913.1
NW_026944353.1	1748182	1749332	XP_062674914.1
NW_026944353.1	1749529	1750435	XP_062674915.1
NW_026944353.1	1750693	1751290	XP_062674916.1
NW_026944353.1	1752567	1753482	XP_062674917.1
NW_026944353.1	1753613	1755909	XP_062674918.1
NW_026944353.1	1755892	1758005	XP_062674919.1
NW_026944353.1	1758656	1760240	XP_062674920.1
NW_026944353.1	1760491	1761367	XP_062674921.1
NW_026944353.1	1765052	1768074	XP_062674922.1
NW_026944353.1	1769236	1770242	XP_062674923.1
NW_026944353.1	1770648	1772340	XP_062674924.1
NW_026944353.1	1773056	1774403	XP_062674925.1
NW_026944353.1	1774398	1775561	XP_062674926.1
NW_026944353.1	1775456	1775974	XP_062674927.1
NW_026944353.1	1775912	1777256	XP_062674928.1
NW_026944353.1	1777324	1778442	XP_062674929.1
NW_026944353.1	1781076	1783893	XP_062674930.1
NW_026944353.1	1784416	1785722	XP_062674931.1
NW_026944353.1	1785873	1788563	XP_062674932.1
NW_026944353.1	1788564	1789999	XP_062674933.1
NW_026944353.1	1790809	1792737	XP_062674934.1
NW_026944353.1	1792524	1796374	XP_062674935.1
NW_026944353.1	1796595	1797670	XP_062674936.1
NW_026944353.1	1797747	1798867	XP_062674937.1
NW_026944353.1	1799022	1800585	XP_062674938.1
NW_026944353.1	1801221	1802709	XP_062674939.1
NW_026944353.1	1803029	1804565	XP_062674940.1
NW_026944353.1	1805285	1806578	XP_062674941.1
NW_026944353.1	1809071	1814094	XP_062674942.1
NW_026944353.1	1816495	1818629	XP_062674943.1
NW_026944353.1	1819403	1820369	XP_062674944.1
NW_026944353.1	1820586	1821467	XP_062674945.1
NW_026944353.1	1821993	1823752	XP_062674946.1
NW_026944353.1	1824887	1826703	XP_062674947.1
NW_026944353.1	1826703	1828328	XP_062674948.1
NW_026944353.1	1828333	1829748	XP_062674949.1
NW_026944353.1	1829888	1832898	XP_062674950.1
NW_026944353.1	1832609	1834130	XP_062674951.1
NW_026944353.1	1834131	1836465	XP_062674952.1
NW_026944353.1	1836286	1837411	XP_062674953.1
NW_026944353.1	1838274	1839294	XP_062674954.1
NW_026944353.1	1840446	1841982	XP_062674955.1
NW_026944353.1	1842422	1843275	XP_062674956.1
NW_026944353.1	1844075	1846238	XP_062674957.1
NW_026944353.1	1846663	1848348	XP_062674958.1
NW_026944353.1	1848034	1849586	XP_062674959.1
NW_026944353.1	1849924	1850864	XP_062674960.1
NW_026944353.1	1850866	1853049	XP_062674961.1
NW_026944353.1	1852920	1854470	XP_062674962.1
NW_026944353.1	1855328	1857639	XP_062674963.1
NW_026944353.1	1857883	1859082	XP_062674964.1
NW_026944353.1	1859099	1860737	XP_062674965.1
NW_026944353.1	1860737	1862754	XP_062674966.1
NW_026944353.1	1862866	1864679	XP_062674967.1
NW_026944353.1	1865721	1867744	XP_062674968.1
NW_026944353.1	1871034	1872587	XP_062674969.1
NW_026944353.1	1872632	1874211	XP_062674970.1
NW_026944353.1	1874642	1876070	XP_062674971.1
NW_026944353.1	1876469	1878093	XP_062674972.1
NW_026944353.1	1878148	1879948	XP_062674973.1
NW_026944353.1	1880293	1881816	XP_062674974.1
NW_026944353.1	1881817	1883643	XP_062674975.1
NW_026944353.1	1883381	1885051	XP_062674976.1
NW_026944353.1	1885432	1885982	XP_062674977.1
NW_026944353.1	1887221	1887873	XP_062674978.1
NW_026944353.1	1888024	1889064	XP_062674979.1
NW_026944353.1	1889065	1891229	XP_062674980.1
NW_026944353.1	1891557	1894300	XP_062674981.1
NW_026944353.1	1894273	1896107	XP_062674982.1
NW_026944353.1	1897140	1898310	XP_062674983.1
NW_026944353.1	1898601	1901583	XP_062674984.1
NW_026944353.1	1901866	1902193	XP_062674985.1
NW_026944353.1	1902304	1905615	XP_062674986.1
NW_026944353.1	1905750	1908475	XP_062674987.1
NW_026944353.1	1908665	1910508	XP_062674988.1
NW_026944353.1	1910784	1913238	XP_062674989.1
NW_026944353.1	1913946	1916184	XP_062674990.1
NW_026944353.1	1916998	1919437	XP_062674991.1
NW_026944353.1	1919473	1920655	XP_062674992.1
NW_026944353.1	1920349	1921494	XP_062674993.1
NW_026944353.1	1921652	1924225	XP_062674994.1
NW_026944353.1	1924095	1926409	XP_062674995.1
NW_026944353.1	1927170	1928808	XP_062674996.1
NW_026944353.1	1929006	1930247	XP_062674997.1
NW_026944353.1	1931761	1932943	XP_062674998.1
NW_026944353.1	1933678	1936200	XP_062674999.1
NW_026944353.1	1936451	1937537	XP_062675000.1
NW_026944353.1	1937684	1941415	XP_062675001.1
NW_026944353.1	1941732	1942955	XP_062675002.1
NW_026944353.1	1947080	1948070	XP_062675003.1
NW_026944353.1	1948737	1951105	XP_062675004.1
NW_026944353.1	1951511	1953506	XP_062675005.1
NW_026944353.1	1953506	1954991	XP_062675006.1
NW_026944353.1	1954991	1956866	XP_062675007.1
NW_026944353.1	1957065	1958114	XP_062675008.1
NW_026944353.1	1958876	1960083	XP_062675009.1
NW_026944353.1	1960418	1962755	XP_062675010.1
NW_026944353.1	1963443	1965132	XP_062675011.1
NW_026944353.1	1965363	1967206	XP_062675012.1
NW_026944353.1	1967819	1970219	XP_062675013.1
NW_026944353.1	1970357	1972173	XP_062675014.1
NW_026944353.1	1972173	1975979	XP_062675015.1
NW_026944353.1	1976471	1977748	XP_062675016.1
NW_026944353.1	1978525	1979479	XP_062675017.1
NW_026944353.1	1979633	1982182	XP_062675018.1
NW_026944353.1	1982441	1983918	XP_062675019.1
NW_026944353.1	1984643	1986369	XP_062675020.1
NW_026944353.1	1987915	1990094	XP_062675021.1
NW_026944353.1	1990094	1992550	XP_062675022.1
NW_026944353.1	1992513	1995535	XP_062675023.1
NW_026944353.1	1995645	1997526	XP_062675024.1
NW_026944353.1	1997605	1998310	XP_062675025.1
NW_026944353.1	1999253	2005292	XP_062675026.1
NW_026944353.1	2006643	2007504	XP_062675027.1
NW_026944353.1	2008287	2009314	XP_062675028.1
NW_026944353.1	2009352	2010838	XP_062675029.1
NW_026944353.1	2010837	2014043	XP_062675030.1
NW_026944353.1	2014822	2015899	XP_062675031.1
NW_026944353.1	2016001	2017981	XP_062675032.1
NW_026944353.1	2019670	2021808	XP_062675033.1
NW_026944353.1	2021858	2023532	XP_062675034.1
NW_026944353.1	2023912	2026115	XP_062675035.1
NW_026944353.1	2026115	2028139	XP_062675036.1
NW_026944353.1	2028709	2029159	XP_062675037.1
NW_026944353.1	2031359	2032860	XP_062675038.1
NW_026944353.1	2033176	2034102	XP_062675039.1
NW_026944353.1	2034102	2034773	XP_062675040.1
NW_026944353.1	2035296	2036604	XP_062675041.1
NW_026944353.1	2036933	2039019	XP_062675042.1
NW_026944353.1	2039769	2040767	XP_062675043.1
NW_026944353.1	2040790	2042967	XP_062675044.1
NW_026944353.1	2043268	2044767	XP_062675045.1
NW_026944353.1	2045056	2046948	XP_062675046.1
NW_026944353.1	2048006	2050249	XP_062675047.1
NW_026944353.1	2050780	2052736	XP_062675048.1
NW_026944353.1	2052608	2054100	XP_062675049.1
NW_026944353.1	2054452	2055517	XP_062675050.1
NW_026944353.1	2055793	2057257	XP_062675051.1
NW_026944353.1	2057771	2060385	XP_062675052.1
NW_026944353.1	2060507	2061651	XP_062675053.1
NW_026944353.1	2063733	2064804	XP_062675054.1
NW_026944353.1	2064659	2066167	XP_062675055.1
NW_026944353.1	2066858	2067325	XP_062675056.1
NW_026944353.1	2067359	2068236	XP_062675057.1
NW_026944353.1	2068236	2070238	XP_062675058.1
NW_026944353.1	2070414	2072782	XP_062675059.1
NW_026944353.1	2073006	2076924	XP_062675060.1
NW_026944353.1	2078261	2079417	XP_062675061.1
NW_026944353.1	2082651	2084741	XP_062675062.1
NW_026944353.1	2085499	2086695	XP_062675063.1
NW_026944353.1	2087146	2088626	XP_062675064.1
NW_026944353.1	2088537	2090172	XP_062675065.1
NW_026944353.1	2091301	2095470	XP_062675066.1
NW_026944353.1	2097472	2098001	XP_062675067.1
NW_026944353.1	2098101	2098759	XP_062675068.1
NW_026944353.1	2099784	2101941	XP_062675069.1
NW_026944353.1	2103002	2106328	XP_062675070.1
NW_026944353.1	2106288	2108041	XP_062675071.1
NW_026944353.1	2108041	2109897	XP_062675072.1
NW_026944353.1	2110055	2112889	XP_062675073.1
NW_026944353.1	2113189	2114183	XP_062675074.1
NW_026944353.1	2114335	2116759	XP_062675075.1
NW_026944353.1	2116657	2118326	XP_062675076.1
NW_026944353.1	2118109	2118979	XP_062675077.1
NW_026944353.1	2119610	2120401	XP_062675078.1
NW_026944353.1	2122119	2123105	XP_062675079.1
NW_026944353.1	2124930	2130594	XP_062675080.1
NW_026944353.1	2132215	2134534	XP_062675081.1
NW_026944353.1	2134833	2137522	XP_062675082.1
NW_026944353.1	2137588	2139413	XP_062675083.1
NW_026944353.1	2139635	2140702	XP_062675084.1
NW_026944353.1	2140746	2142446	XP_062675085.1
NW_026944353.1	2142613	2143995	XP_062675086.1
NW_026944353.1	2144818	2146577	XP_062675087.1
NW_026944353.1	2147156	2149159	XP_062675088.1
NW_026944353.1	2149942	2152180	XP_062675089.1
NW_026944353.1	2152188	2153769	XP_062675090.1
NW_026944353.1	2154135	2154837	XP_062675091.1
NW_026944353.1	2155109	2156385	XP_062675092.1
NW_026944353.1	2157059	2158379	XP_062675093.1
NW_026944353.1	2158657	2160566	XP_062675094.1
NW_026944353.1	2161385	2167023	XP_062675095.1
NW_026944353.1	2167475	2170965	XP_062675096.1
NW_026944353.1	2170881	2172895	XP_062675097.1
NW_026944353.1	2172895	2174111	XP_062675098.1
NW_026944353.1	2174334	2176004	XP_062675099.1
NW_026944353.1	2176315	2179116	XP_062675100.1
NW_026944353.1	2179114	2180496	XP_062675101.1
NW_026944353.1	2180961	2182327	XP_062675102.1
NW_026944353.1	2182660	2183834	XP_062675103.1
NW_026944353.1	2183977	2186911	XP_062675104.1
NW_026944353.1	2186912	2187930	XP_062675105.1
NW_026944353.1	2189043	2190778	XP_062675106.1
NW_026944353.1	2190969	2192343	XP_062675107.1
NW_026944353.1	2193051	2194731	XP_062675108.1
NW_026944353.1	2195577	2196678	XP_062675109.1
NW_026944353.1	2198247	2199621	XP_062675110.1
NW_026944353.1	2199971	2200493	XP_062675111.1
NW_026944353.1	2201441	2202533	XP_062675112.1
NW_026944353.1	2202797	2204152	XP_062675113.1
NW_026944353.1	2205090	2207133	XP_062675114.1
NW_026944353.1	2207057	2210462	XP_062675115.1
NW_026944353.1	2215403	2215963	XP_062675116.1
NW_026944353.1	2217507	2218854	XP_062675117.1
NW_026944353.1	2218939	2219362	XP_062675118.1
NW_026944353.1	2222714	2224320	XP_062675119.1
NW_026944353.1	2224470	2225502	XP_062675120.1
NW_026944353.1	2225506	2227497	XP_062675121.1
NW_026944353.1	2227657	2229667	XP_062675122.1
NW_026944353.1	2230229	2231583	XP_062675123.1
NW_026944353.1	2231729	2232600	XP_062675124.1
NW_026944353.1	2233184	2233759	XP_062675125.1
NW_026944353.1	2233731	2235628	XP_062675126.1
NW_026944353.1	2235760	2237576	XP_062675127.1
NW_026944353.1	2237702	2238331	XP_062675128.1
NW_026944353.1	2238906	2240873	XP_062675129.1
NW_026944353.1	2241155	2242499	XP_062675130.1
NW_026944353.1	2243302	2246135	XP_062675131.1
NW_026944353.1	2246135	2247146	XP_062675132.1
NW_026944353.1	2248123	2249289	XP_062675133.1
NW_026944353.1	2249012	2251003	XP_062675134.1
NW_026944353.1	2251436	2254231	XP_062675135.1
NW_026944353.1	2255173	2257135	XP_062675136.1
NW_026944353.1	2257379	2258750	XP_062675137.1
NW_026944353.1	2258798	2263210	XP_062675138.1
NW_026944353.1	2263285	2264403	XP_062675139.1
NW_026944353.1	2264272	2265559	XP_062675140.1
NW_026944353.1	2265559	2267550	XP_062675141.1
NW_026944353.1	2267555	2269631	XP_062675142.1
NW_026944353.1	2269644	2272247	XP_062675143.1
NW_026944353.1	2272414	2274178	XP_062675144.1
NW_026944353.1	2275669	2277430	XP_062675145.1
NW_026944353.1	2278637	2280085	XP_062675146.1
NW_026944353.1	2280343	2281480	XP_062675147.1
NW_026944353.1	2286259	2287540	XP_062675148.1
NW_026944353.1	2287777	2289884	XP_062675149.1
NW_026944353.1	2290011	2292539	XP_062675150.1
NW_026944353.1	2293734	2294203	XP_062675151.1
NW_026944353.1	2296084	2300574	XP_062675152.1
NW_026944353.1	2300850	2302628	XP_062675153.1
NW_026944353.1	2302682	2303765	XP_062675154.1
NW_026944353.1	2303931	2305139	XP_062675155.1
NW_026944353.1	2305883	2306546	XP_062675156.1
NW_026944353.1	2307294	2309242	XP_062675157.1
NW_026944353.1	2309241	2311202	XP_062675158.1
NW_026944353.1	2315114	2316938	XP_062675159.1
NW_026944353.1	2321142	2322726	XP_062675160.1
NW_026944353.1	2324716	2325642	XP_062675161.1
NW_026944353.1	2325822	2326214	XP_062675162.1
NW_026944353.1	2326248	2328369	XP_062675163.1
NW_026944353.1	2328269	2329621	XP_062675164.1
NW_026944353.1	2329678	2331061	XP_062675165.1
NW_026944353.1	2330839	2331988	XP_062675166.1
NW_026944353.1	2334291	2335689	XP_062675167.1
NW_026944353.1	2339197	2341174	XP_062675168.1
NW_026944353.1	2341590	2343585	XP_062675169.1
NW_026944353.1	2344699	2346177	XP_062675170.1
NW_026944353.1	2346903	2347358	XP_062675171.1
NW_026944353.1	2348378	2350097	XP_062675172.1
NW_026944353.1	2353539	2355120	XP_062675173.1
NW_026944353.1	2360231	2361089	XP_062675174.1
NW_026944353.1	2361688	2362590	XP_062675175.1
NW_026944353.1	2362512	2364168	XP_062675176.1
NW_026944353.1	2364525	2366569	XP_062675177.1
NW_026944353.1	2366787	2370522	XP_062675178.1
NW_026944353.1	2370684	2371556	XP_062675179.1
NW_026944353.1	2371556	2374142	XP_062675180.1
NW_026944353.1	2374142	2379306	XP_062675181.1
NW_026944353.1	2379950	2380908	XP_062675182.1
NW_026944353.1	2381197	2382196	XP_062675183.1
NW_026944353.1	2382945	2385934	XP_062675184.1
NW_026944353.1	2387115	2392601	XP_062675185.1
NW_026944353.1	2393899	2396747	XP_062675186.1
NW_026944353.1	2396747	2398485	XP_062675187.1
NW_026944353.1	2398814	2399889	XP_062675188.1
NW_026944353.1	2400167	2401199	XP_062675189.1
NW_026944353.1	2402097	2403114	XP_062675190.1
NW_026944353.1	2403786	2404885	XP_062675191.1
NW_026944353.1	2405105	2405926	XP_062675192.1
NW_026944353.1	2405880	2407848	XP_062675193.1
NW_026944353.1	2408236	2411268	XP_062675194.1
NW_026944353.1	2411620	2412667	XP_062675195.1
NW_026944353.1	2412907	2414777	XP_062675196.1
NW_026944353.1	2415437	2417319	XP_062675197.1
NW_026944353.1	2417651	2419080	XP_062675198.1
NW_026944353.1	2422259	2422640	XP_062675199.1
NW_026944353.1	2422448	2423524	XP_062675200.1
NW_026944353.1	2426944	2428799	XP_062675201.1
NW_026944353.1	2433542	2435634	XP_062675202.1
NW_026944353.1	2435927	2437702	XP_062675203.1
NW_026944353.1	2438794	2441414	XP_062675204.1
NW_026944353.1	2441931	2443870	XP_062675205.1
NW_026944353.1	2444315	2447994	XP_062675206.1
NW_026944353.1	2449139	2449879	XP_062675207.1
NW_026944353.1	2450260	2451107	XP_062675208.1
NW_026944353.1	2451143	2453135	XP_062675209.1
NW_026944353.1	2453082	2455274	XP_062675210.1
NW_026944353.1	2455096	2456543	XP_062675211.1
NW_026944353.1	2456376	2458548	XP_062675212.1
NW_026944353.1	2459204	2461259	XP_062675213.1
NW_026944353.1	2461574	2462964	XP_062675214.1
NW_026944353.1	2463141	2465822	XP_062675215.1
NW_026944353.1	2465816	2467328	XP_062675216.1
NW_026944353.1	2467975	2470121	XP_062675217.1
NW_026944353.1	2470494	2473076	XP_062675218.1
NW_026944353.1	2473589	2475001	XP_062675219.1
NW_026944353.1	2474874	2476304	XP_062675220.1
NW_026944353.1	2476736	2478309	XP_062675221.1
NW_026944353.1	2478636	2479696	XP_062675222.1
NW_026944353.1	2480634	2482574	XP_062675223.1
NW_026944353.1	2482763	2484804	XP_062675224.1
NW_026944353.1	2485323	2487731	XP_062675225.1
NW_026944353.1	2488691	2490697	XP_062675226.1
NW_026944353.1	2490697	2493157	XP_062675227.1
NW_026944353.1	2493548	2496144	XP_062675228.1
NW_026944353.1	2497490	2498112	XP_062675229.1
NW_026944353.1	2498286	2499732	XP_062675230.1
NW_026944353.1	2501667	2502426	XP_062675231.1
NW_026944353.1	2502569	2503306	XP_062675232.1
NW_026944353.1	2504254	2504890	XP_062675233.1
NW_026944353.1	2505996	2507088	XP_062675234.1
NW_026944353.1	2508213	2508973	XP_062675235.1
NW_026944353.1	2511521	2514277	XP_062675236.1
NW_026944353.1	2517851	2519927	XP_062675237.1
NW_026944353.1	2520543	2522492	XP_062675238.1
NW_026944353.1	2523607	2526249	XP_062675239.1
NW_026944353.1	2527157	2529343	XP_062675240.1
NW_026944353.1	2529380	2531835	XP_062675241.1
NW_026944353.1	2532529	2533789	XP_062675242.1
NW_026944353.1	2534285	2535756	XP_062675243.1
NW_026944353.1	2536127	2539353	XP_062675244.1
NW_026944353.1	2539562	2542217	XP_062675245.1
NW_026944353.1	2542328	2543432	XP_062675246.1
NW_026944353.1	2543262	2544831	XP_062675247.1
NW_026944353.1	2545200	2547881	XP_062675248.1
NW_026944353.1	2548156	2549493	XP_062675249.1
NW_026944353.1	2549655	2551345	XP_062675250.1
NW_026944353.1	2551346	2558042	XP_062675251.1
NW_026944353.1	2558552	2559448	XP_062675252.1
NW_026944353.1	2559599	2560604	XP_062675253.1
NW_026944353.1	2561428	2565512	XP_062675254.1
NW_026944353.1	2567208	2568399	XP_062675255.1
NW_026944353.1	2568845	2570280	XP_062675256.1
NW_026944353.1	2571209	2573699	XP_062675257.1
NW_026944353.1	2574221	2575358	XP_062675258.1
NW_026944353.1	2575626	2577581	XP_062675259.1
NW_026944353.1	2577577	2579773	XP_062675260.1
NW_026944353.1	2580953	2582692	XP_062675261.1
NW_026944353.1	2583247	2584710	XP_062675262.1
NW_026944353.1	2585721	2587045	XP_062675263.1
NW_026944353.1	2588129	2589622	XP_062675264.1
NW_026944353.1	2591874	2592844	XP_062675265.1
NW_026944353.1	2594530	2595281	XP_062675266.1
NW_026944353.1	2600883	2603670	XP_062675267.1
NW_026944353.1	2603478	2604655	XP_062675268.1
NW_026944353.1	2605127	2607223	XP_062675269.1
NW_026944353.1	2607223	2608549	XP_062675270.1
NW_026944353.1	2609126	2610881	XP_062675271.1
NW_026944353.1	2611015	2612147	XP_062675272.1
NW_026944353.1	2612111	2615267	XP_062675273.1
NW_026944353.1	2615861	2617316	XP_062675274.1
NW_026944353.1	2619695	2621419	XP_062675275.1
NW_026944353.1	2621548	2622896	XP_062675276.1
NW_026944353.1	2623889	2627628	XP_062675277.1
NW_026944353.1	2627627	2628606	XP_062675278.1
NW_026944353.1	2628746	2630880	XP_062675279.1
NW_026944353.1	2631501	2633324	XP_062675280.1
NW_026944353.1	2634126	2635844	XP_062675281.1
NW_026944353.1	2636556	2637910	XP_062675282.1
NW_026944353.1	2638221	2639239	XP_062675283.1
NW_026944353.1	2639239	2641422	XP_062675284.1
NW_026944353.1	2642096	2642808	XP_062675285.1
NW_026944353.1	2642772	2643625	XP_062675286.1
NW_026944353.1	2644062	2645234	XP_062675287.1
NW_026944353.1	2646681	2648486	XP_062675288.1
NW_026944353.1	2648569	2650007	XP_062675289.1
NW_026944353.1	2650507	2652514	XP_062675290.1
NW_026944353.1	2653498	2654654	XP_062675291.1
NW_026944353.1	2658349	2659961	XP_062675292.1
NW_026944353.1	2660637	2661322	XP_062675293.1
NW_026944353.1	2661889	2662645	XP_062675294.1
NW_026944353.1	2663081	2664351	XP_062675295.1
NW_026944353.1	2665341	2668226	XP_062675296.1
NW_026944353.1	2675777	2678106	XP_062675297.1
NW_026944353.1	2678428	2680205	XP_062675298.1
NW_026944353.1	2685412	2686138	XP_062675299.1
NW_026944353.1	2686138	2687052	XP_062675300.1
NW_026944353.1	2687841	2690065	XP_062675301.1
NW_026944353.1	2690654	2693629	XP_062675302.1
NW_026944353.1	2694325	2695276	XP_062675303.1
NW_026944353.1	2697704	2698191	XP_062675304.1
NW_026944353.1	2698474	2699547	XP_062675305.1
NW_026944353.1	2701455	2703432	XP_062675306.1
NW_026944353.1	2703862	2705687	XP_062675307.1
NW_026944353.1	2706316	2708400	XP_062675308.1
NW_026944353.1	2708906	2710859	XP_062675309.1
NW_026944353.1	2711141	2711765	XP_062675310.1
NW_026944353.1	2711993	2713168	XP_062675311.1
NW_026944353.1	2713633	2718069	XP_062675312.1
NW_026944353.1	2729709	2733235	XP_062675313.1
NW_026944353.1	2733990	2735646	XP_062675314.1
NW_026944353.1	2735457	2736471	XP_062675315.1
NW_026944353.1	2737917	2740222	XP_062675316.1
NW_026944353.1	2740057	2741785	XP_062675317.1
NW_026944353.1	2741976	2743822	XP_062675318.1
NW_026944353.1	2744404	2745184	XP_062675319.1
NW_026944353.1	2745856	2747161	XP_062675320.1
NW_026944353.1	2747318	2748900	XP_062675321.1
NW_026944353.1	2748908	2752368	XP_062675322.1
NW_026944353.1	2752531	2754054	XP_062675323.1
NW_026944353.1	2755319	2757990	XP_062675324.1
NW_026944353.1	2758144	2759605	XP_062675325.1
NW_026944353.1	2760161	2761606	XP_062675326.1
NW_026944353.1	2762106	2764932	XP_062675327.1
NW_026944353.1	2765215	2767380	XP_062675328.1
NW_026944353.1	2767423	2770058	XP_062675329.1
NW_026944353.1	2770058	2772194	XP_062675330.1
NW_026944353.1	2773025	2774406	XP_062675331.1
NW_026944353.1	2774737	2778983	XP_062675332.1
NW_026944353.1	2779782	2782806	XP_062675333.1
NW_026944353.1	2783664	2786897	XP_062675334.1
NW_026944353.1	2787816	2789748	XP_062675335.1
NW_026944353.1	2789749	2790616	XP_062675336.1
NW_026944353.1	2790679	2791873	XP_062675337.1
NW_026944353.1	2793396	2794356	XP_062675338.1
NW_026944353.1	2794527	2795895	XP_062675339.1
NW_026944353.1	2797308	2798289	XP_062675340.1
NW_026944353.1	2799418	2800763	XP_062675341.1
NW_026944353.1	2800948	2803598	XP_062675342.1
NW_026944353.1	2805588	2808085	XP_062675343.1
NW_026944353.1	2808982	2812188	XP_062675344.1
NW_026944353.1	2812188	2813819	XP_062675345.1
NW_026944353.1	2814363	2816149	XP_062675346.1
NW_026944353.1	2816683	2819417	XP_062675347.1
NW_026944353.1	2819221	2821042	XP_062675348.1
NW_026944353.1	2821784	2823176	XP_062675349.1
NW_026944353.1	2825734	2827075	XP_062675350.1
NW_026944353.1	2828727	2831192	XP_062675351.1
NW_026944353.1	2832309	2834379	XP_062675352.1
NW_026944353.1	2834802	2837555	XP_062675353.1
NW_026944353.1	2837669	2838490	XP_062675354.1
NW_026944353.1	2840456	2843720	XP_062675355.1
NW_026944353.1	2844108	2846028	XP_062675356.1
NW_026944353.1	2845834	2847944	XP_062675357.1
NW_026944353.1	2848072	2849257	XP_062675358.1
NW_026944353.1	2849254	2850395	XP_062675359.1
NW_026944353.1	2850512	2851427	XP_062675360.1
NW_026944353.1	2852219	2853803	XP_062675361.1
NW_026944353.1	2854062	2855397	XP_062675362.1
NW_026944353.1	2855682	2856715	XP_062675363.1
NW_026944353.1	2857391	2859720	XP_062675364.1
NW_026944353.1	2859525	2860526	XP_062675365.1
NW_026944353.1	2862377	2864421	XP_062675366.1
NW_026944353.1	2863881	2865177	XP_062675367.1
NW_026944353.1	2866234	2868273	XP_062675368.1
NW_026944353.1	2869006	2869513	XP_062675369.1
NW_026944353.1	2870204	2873506	XP_062675370.1
NW_026944353.1	2873602	2876045	XP_062675371.1
NW_026944353.1	2876215	2878818	XP_062675372.1
NW_026944353.1	2878753	2880304	XP_062675373.1
NW_026944353.1	2880305	2881989	XP_062675374.1
NW_026944353.1	2882145	2883629	XP_062675375.1
NW_026944353.1	2884692	2885787	XP_062675376.1
NW_026944353.1	2885794	2886904	XP_062675377.1
NW_026944353.1	2887344	2888619	XP_062675378.1
NW_026944353.1	2889105	2890697	XP_062675379.1
NW_026944353.1	2890712	2892648	XP_062675380.1
NW_026944353.1	2893469	2896119	XP_062675381.1
NW_026944353.1	2896896	2897880	XP_062675382.1
NW_026944353.1	2898808	2900077	XP_062675383.1
NW_026944353.1	2901263	2902195	XP_062675384.1
NW_026944353.1	2902504	2905501	XP_062675385.1
NW_026944353.1	2905948	2907443	XP_062675386.1
NW_026944353.1	2907895	2909440	XP_062675387.1
NW_026944353.1	2914067	2918328	XP_062675388.1
NW_026944353.1	2918203	2920184	XP_062675389.1
NW_026944353.1	2920627	2921935	XP_062675390.1
NW_026944353.1	2922507	2924022	XP_062675391.1
NW_026944353.1	2924683	2927266	XP_062675392.1
NW_026944353.1	2934063	2935297	XP_062675393.1
NW_026944353.1	2936116	2937160	XP_062675394.1
NW_026944353.1	2940799	2942616	XP_062675395.1
NW_026944353.1	2943479	2946491	XP_062675396.1
NW_026944353.1	2946642	2948993	XP_062675397.1
NW_026944353.1	2948993	2950238	XP_062675398.1
NW_026944353.1	2952281	2954042	XP_062675399.1
NW_026944353.1	2954190	2955888	XP_062675400.1
NW_026944353.1	2957148	2958800	XP_062675401.1
NW_026944353.1	2958824	2960360	XP_062675402.1
NW_026944353.1	2960900	2963171	XP_062675403.1
NW_026944353.1	2963236	2964208	XP_062675404.1
NW_026944353.1	2964656	2967514	XP_062675405.1
NW_026944353.1	2967748	2971505	XP_062675406.1
NW_026944353.1	2973842	2975994	XP_062675407.1
NW_026944353.1	2976453	2977687	XP_062675408.1
NW_026944353.1	2979498	2981147	XP_062675409.1
NW_026944353.1	2982060	2982801	XP_062675410.1
NW_026944353.1	2985371	2986909	XP_062675411.1
NW_026944353.1	2987463	2988282	XP_062675412.1
NW_026944353.1	2988454	2990150	XP_062675413.1
NW_026944353.1	2990436	2992130	XP_062675414.1
NW_026944353.1	2993644	2996603	XP_062675415.1
NW_026944353.1	2998998	3000963	XP_062675416.1
NW_026944353.1	3001655	3003716	XP_062675417.1
NW_026944353.1	3003367	3005239	XP_062675418.1
NW_026944353.1	3005090	3005878	XP_062675419.1
NW_026944353.1	3007009	3008272	XP_062675420.1
NW_026944353.1	3008626	3010493	XP_062675421.1
NW_026944353.1	3011727	3016791	XP_062675422.1
NW_026944353.1	3018172	3019544	XP_062675423.1
NW_026944353.1	3020172	3022493	XP_062675424.1
NW_026944353.1	3023348	3025219	XP_062675425.1
NW_026944353.1	3025618	3027990	XP_062675426.1
NW_026944353.1	3028500	3030559	XP_062675427.1
NW_026944353.1	3030482	3032822	XP_062675428.1
NW_026944353.1	3032822	3034633	XP_062675429.1
NW_026944353.1	3035058	3036794	XP_062675430.1
NW_026944353.1	3037843	3040032	XP_062675431.1
NW_026944353.1	3041178	3041889	XP_062675432.1
NW_026944353.1	3043646	3044893	XP_062675433.1
NW_026944353.1	3046205	3048900	XP_062675434.1
NW_026944353.1	3049277	3050963	XP_062675435.1
NW_026944353.1	3051075	3053012	XP_062675436.1
NW_026944353.1	3054029	3055721	XP_062675437.1
NW_026944353.1	3055974	3057766	XP_062675438.1
NW_026944353.1	3057766	3061371	XP_062675439.1
NW_026944353.1	3061662	3063420	XP_062675440.1
NW_026944353.1	3063525	3064362	XP_062675441.1
NW_026944353.1	3064925	3066623	XP_062675442.1
NW_026944353.1	3068002	3069793	XP_062675443.1
NW_026944353.1	3070491	3072124	XP_062675444.1
NW_026944353.1	3072292	3074479	XP_062675445.1
NW_026944353.1	3076386	3078409	XP_062675446.1
NW_026944353.1	3079088	3080645	XP_062675447.1
NW_026944353.1	3081427	3082539	XP_062675448.1
NW_026944353.1	3082915	3084224	XP_062675449.1
NW_026944353.1	3084805	3087492	XP_062675450.1
NW_026944353.1	3088164	3090494	XP_062675451.1
NW_026944353.1	3090400	3092404	XP_062675452.1
NW_026944353.1	3092278	3093472	XP_062675453.1
NW_026944353.1	3094174	3095664	XP_062675454.1
NW_026944353.1	3096492	3098971	XP_062675455.1
NW_026944353.1	3099263	3100296	XP_062675456.1
NW_026944353.1	3100296	3102039	XP_062675457.1
NW_026944353.1	3102113	3103852	XP_062675458.1
NW_026944353.1	3104456	3105929	XP_062675459.1
NW_026944353.1	3107530	3109278	XP_062675460.1
NW_026944353.1	3109446	3111631	XP_062675461.1
NW_026944353.1	3113143	3115488	XP_062675462.1
NW_026944353.1	3115799	3116471	XP_062675463.1
NW_026944353.1	3116606	3118238	XP_062675464.1
NW_026944353.1	3118391	3121320	XP_062675465.1
NW_026944353.1	3122368	3123290	XP_062675466.1
NW_026944353.1	3124249	3126223	XP_062675467.1
NW_026944353.1	3126452	3127709	XP_062675468.1
NW_026944353.1	3127880	3129773	XP_062675469.1
NW_026944353.1	3129823	3132061	XP_062675470.1
NW_026944353.1	3132034	3133589	XP_062675471.1
NW_026944353.1	3133589	3133821	XP_062675472.1
NW_026944353.1	3134232	3135189	XP_062675473.1
NW_026944353.1	3136417	3138492	XP_062675474.1
NW_026944353.1	3138339	3140661	XP_062675475.1
NW_026944353.1	3141406	3142826	XP_062675476.1
NW_026944353.1	3143300	3144101	XP_062675477.1
NW_026944353.1	3144325	3145266	XP_062675478.1
NW_026944353.1	3146162	3148411	XP_062675479.1
NW_026944353.1	3149153	3149543	XP_062675480.1
NW_026944353.1	3149976	3151721	XP_062675481.1
NW_026944353.1	3151721	3152729	XP_062675482.1
NW_026944353.1	3152729	3154813	XP_062675483.1
NW_026944353.1	3154828	3157499	XP_062675484.1
NW_026944353.1	3157267	3158477	XP_062675485.1
NW_026944353.1	3158987	3161065	XP_062675486.1
NW_026944353.1	3161358	3163508	XP_062675487.1
NW_026944353.1	3167102	3169215	XP_062675488.1
NW_026944353.1	3170038	3172032	XP_062675489.1
NW_026944353.1	3172476	3174772	XP_062675490.1
NW_026944353.1	3174944	3177528	XP_062675491.1
NW_026944353.1	3179375	3182333	XP_062675492.1
NW_026944353.1	3182888	3183860	XP_062675493.1
NW_026944353.1	3184905	3187189	XP_062675494.1
NW_026944353.1	3189910	3191276	XP_062675495.1
NW_026944353.1	3192710	3194828	XP_062675496.1
NW_026944353.1	3195282	3196879	XP_062675497.1
NW_026944353.1	3197450	3199239	XP_062675498.1
NW_026944353.1	3199772	3201106	XP_062675499.1
NW_026944353.1	3201428	3202793	XP_062675500.1
NW_026944353.1	3202701	3205364	XP_062675501.1
NW_026944353.1	3205368	3207322	XP_062675502.1
NW_026944353.1	3207319	3208724	XP_062675503.1
NW_026944353.1	3208740	3210342	XP_062675504.1
NW_026944353.1	3210778	3211620	XP_062675505.1
NW_026944353.1	3212600	3214862	XP_062675506.1
NW_026944353.1	3215553	3218650	XP_062675507.1
NW_026944353.1	3218662	3219796	XP_062675508.1
NW_026944353.1	3223584	3225604	XP_062675509.1
NW_026944353.1	3226024	3227910	XP_062675510.1
NW_026944353.1	3227910	3229892	XP_062675511.1
NW_026944353.1	3235700	3237176	XP_062675512.1
NW_026944353.1	3237980	3240156	XP_062675513.1
NW_026944353.1	3240156	3241980	XP_062675514.1
NW_026944353.1	3243000	3244224	XP_062675515.1
NW_026944353.1	3245008	3245877	XP_062675516.1
NW_026944353.1	3245858	3247447	XP_062675517.1
NW_026944353.1	3247471	3249582	XP_062675518.1
NW_026944353.1	3249983	3251173	XP_062675519.1
NW_026944353.1	3253692	3254891	XP_062675520.1
NW_026944353.1	3255405	3255909	XP_062675521.1
NW_026944353.1	3259553	3260530	XP_062675522.1
NW_026944353.1	3260845	3262054	XP_062675523.1
NW_026944353.1	3262737	3265446	XP_062675524.1
NW_026944353.1	3265693	3267120	XP_062675525.1
NW_026944353.1	3267940	3270692	XP_062675526.1
NW_026944353.1	3270835	3271858	XP_062675527.1
NW_026944353.1	3272310	3274357	XP_062675528.1
NW_026944353.1	3275207	3277072	XP_062675529.1
NW_026944353.1	3277072	3279358	XP_062675530.1
NW_026944353.1	3279385	3280963	XP_062675531.1
NW_026944353.1	3281230	3283031	XP_062675532.1
NW_026944353.1	3284426	3285030	XP_062675533.1
NW_026944353.1	3285272	3286482	XP_062675534.1
NW_026944353.1	3287309	3287972	XP_062675535.1
NW_026944353.1	3289173	3289852	XP_062675536.1
NW_026944353.1	3290413	3291947	XP_062675537.1
NW_026944353.1	3291985	3293470	XP_062675538.1
NW_026944353.1	3294550	3295899	XP_062675539.1
NW_026944353.1	3295899	3296924	XP_062675540.1
NW_026944353.1	3296420	3298440	XP_062675541.1
NW_026944353.1	3301370	3303110	XP_062675542.1
NW_026944353.1	3304006	3305254	XP_062675543.1
NW_026944353.1	3305245	3306307	XP_062675544.1
NW_026944353.1	3308787	3310413	XP_062675545.1
NW_026944353.1	3310242	3311419	XP_062675546.1
NW_026944353.1	3311846	3314103	XP_062675547.1
NW_026944353.1	3314336	3316199	XP_062675548.1
NW_026944353.1	3316939	3318243	XP_062675549.1
NW_026944353.1	3318320	3319259	XP_062675550.1
NW_026944353.1	3321094	3322761	XP_062675551.1
NW_026944353.1	3323183	3324443	XP_062675552.1
NW_026944353.1	3324639	3327954	XP_062675553.1
NW_026944353.1	3328156	3329665	XP_062675554.1
NW_026944353.1	3330043	3332276	XP_062675555.1
NW_026944353.1	3332276	3334238	XP_062675556.1
NW_026944353.1	3334373	3338055	XP_062675557.1
NW_026944353.1	3338097	3339749	XP_062675558.1
NW_026944353.1	3339602	3340062	XP_062675559.1
NW_026944353.1	3343299	3344681	XP_062675560.1
NW_026944353.1	3347872	3348818	XP_062675561.1
NW_026944353.1	3350010	3350904	XP_062675562.1
NW_026944353.1	3351061	3352219	XP_062675563.1
NW_026944353.1	3352792	3353471	XP_062675564.1
NW_026944353.1	3354319	3355938	XP_062675565.1
NW_026944353.1	3356007	3358209	XP_062675566.1
NW_026944353.1	3358401	3360333	XP_062675567.1
NW_026944353.1	3361312	3365558	XP_062675568.1
NW_026944353.1	3366602	3368847	XP_062675569.1
NW_026944353.1	3369148	3371303	XP_062675570.1
NW_026944353.1	3372203	3373834	XP_062675571.1
NW_026944353.1	3374010	3375910	XP_062675572.1
NW_026944353.1	3376248	3377691	XP_062675573.1
NW_026944353.1	3378042	3380637	XP_062675574.1
NW_026944353.1	3380676	3382135	XP_062675575.1
NW_026944353.1	3382028	3382614	XP_062675576.1
NW_026944353.1	3383259	3385533	XP_062675577.1
NW_026944353.1	3385504	3386560	XP_062675578.1
NW_026944353.1	3386560	3390161	XP_062675579.1
NW_026944353.1	3390310	3391052	XP_062675580.1
NW_026944353.1	3391852	3393488	XP_062675581.1
NW_026944353.1	3393488	3394708	XP_062675582.1
NW_026944353.1	3395161	3395773	XP_062675583.1
NW_026944353.1	3396810	3398686	XP_062675584.1
NW_026944353.1	3399050	3400247	XP_062675585.1
NW_026944353.1	3400247	3402004	XP_062675586.1
NW_026944353.1	3402186	3403742	XP_062675587.1
NW_026944353.1	3403777	3405208	XP_062675588.1
NW_026944353.1	3405056	3406233	XP_062675589.1
NW_026944353.1	3406430	3408872	XP_062675590.1
NW_026944353.1	3409521	3410095	XP_062675591.1
NW_026944353.1	3410523	3412174	XP_062675592.1
NW_026944353.1	3412320	3413985	XP_062675593.1
NW_026944353.1	3413856	3416159	XP_062675594.1
NW_026944353.1	3416330	3419247	XP_062675595.1
NW_026944353.1	3419865	3422312	XP_062675596.1
NW_026944353.1	3424165	3425549	XP_062675597.1
NW_026944353.1	3425347	3426594	XP_062675598.1
NW_026944353.1	3427599	3429629	XP_062675599.1
NW_026944353.1	3429821	3431541	XP_062675600.1
NW_026944353.1	3433028	3434393	XP_062675601.1
NW_026944353.1	3435200	3436966	XP_062675602.1
NW_026944353.1	3436855	3438165	XP_062675603.1
NW_026944353.1	3438282	3439055	XP_062675604.1
NW_026944353.1	3439332	3440991	XP_062675605.1
NW_026944353.1	3441385	3442676	XP_062675606.1
NW_026944353.1	3442827	3444211	XP_062675607.1
NW_026944353.1	3444211	3445886	XP_062675608.1
NW_026944353.1	3446026	3450235	XP_062675609.1
NW_026944353.1	3453368	3454755	XP_062675610.1
NW_026944353.1	3455941	3456709	XP_062675611.1
NW_026944353.1	3458755	3460102	XP_062675612.1
NW_026944353.1	3460494	3461617	XP_062675613.1
NW_026944353.1	3462004	3462788	XP_062675614.1
NW_026944353.1	3462962	3464474	XP_062675615.1
NW_026944353.1	3465107	3467891	XP_062675616.1
NW_026944353.1	3468017	3469747	XP_062675617.1
NW_026944353.1	3471296	3473256	XP_062675618.1
NW_026944353.1	3473456	3474636	XP_062675619.1
NW_026944353.1	3474639	3476395	XP_062675620.1
NW_026944353.1	3476424	3477178	XP_062675621.1
NW_026944353.1	3477515	3480455	XP_062675622.1
NW_026944353.1	3480236	3482284	XP_062675623.1
NW_026944353.1	3482285	3483373	XP_062675624.1
NW_026944353.1	3483623	3485434	XP_062675625.1
NW_026944353.1	3485516	3487854	XP_062675626.1
NW_026944353.1	3489199	3490297	XP_062675627.1
NW_026944353.1	3491481	3492515	XP_062675628.1
NW_026944353.1	3492542	3494835	XP_062675629.1
NW_026944353.1	3494977	3496583	XP_062675630.1
NW_026944353.1	3496583	3497910	XP_062675631.1
NW_026944353.1	3498075	3499596	XP_062675632.1
NW_026944353.1	3500671	3501094	XP_062675633.1
NW_026944353.1	3501095	3503466	XP_062675634.1
NW_026944353.1	3503437	3505331	XP_062675635.1
NW_026944353.1	3505172	3506296	XP_062675636.1
NW_026944353.1	3506580	3507340	XP_062675637.1
NW_026944353.1	3507364	3509188	XP_062675638.1
NW_026944353.1	3509353	3515727	XP_062675639.1
NW_026944353.1	3515824	3518618	XP_062675640.1
NW_026944353.1	3518525	3519864	XP_062675641.1
NW_026944353.1	3520066	3521767	XP_062675642.1
NW_026944353.1	3522173	3523799	XP_062675643.1
NW_026944353.1	3525017	3525806	XP_062675644.1
NW_026944353.1	3530876	3532111	XP_062675645.1
NW_026944353.1	3532780	3534433	XP_062675646.1
NW_026944353.1	3535240	3537440	XP_062675647.1
NW_026944353.1	3537794	3538917	XP_062675648.1
NW_026944353.1	3539589	3542047	XP_062675649.1
NW_026944353.1	3541402	3542047	XP_062675650.1
NW_026944353.1	3542271	3544339	XP_062675651.1
NW_026944353.1	3544367	3546310	XP_062675652.1
NW_026944353.1	3546637	3548096	XP_062675653.1
NW_026944353.1	3548512	3549664	XP_062675654.1
NW_026944353.1	3549928	3551115	XP_062675655.1
NW_026944353.1	3551226	3553862	XP_062675656.1
NW_026944353.1	3554043	3555865	XP_062675657.1
NW_026944353.1	3556169	3557121	XP_062675658.1
NW_026944353.1	3557440	3558304	XP_062675659.1
NW_026944353.1	3558635	3560534	XP_062675660.1
NW_026944353.1	3561711	3563349	XP_062675661.1
NW_026944353.1	3564735	3567182	XP_062675662.1
NW_026944353.1	3567232	3569003	XP_062675663.1
NW_026944353.1	3569241	3571887	XP_062675664.1
NW_026944353.1	3571495	3572770	XP_062675665.1
NW_026944353.1	3572899	3576264	XP_062675666.1
NW_026944353.1	3576918	3577965	XP_062675667.1
NW_026944353.1	3579112	3580274	XP_062675668.1
NW_026944353.1	3581729	3582868	XP_062675669.1
NW_026944353.1	3583033	3587441	XP_062675670.1
NW_026944353.1	3587691	3589410	XP_062675671.1
NW_026944353.1	3589181	3591188	XP_062675672.1
NW_026944353.1	3591204	3593451	XP_062675673.1
NW_026944353.1	3593653	3595261	XP_062675674.1
NW_026944353.1	3595487	3596396	XP_062675675.1
NW_026944353.1	3596396	3597567	XP_062675676.1
NW_026944353.1	3597654	3598697	XP_062675677.1
NW_026944353.1	3598940	3599780	XP_062675678.1
NW_026944353.1	3600640	3601582	XP_062675679.1
NW_026944353.1	3602022	3604014	XP_062675680.1
NW_026944353.1	3604134	3605389	XP_062675681.1
NW_026944353.1	3606457	3607679	XP_062675682.1
NW_026944353.1	3607851	3609329	XP_062675683.1
NW_026944353.1	3609667	3611973	XP_062675684.1
NW_026944353.1	3612028	3613941	XP_062675685.1
NW_026944353.1	3614340	3615707	XP_062675686.1
NW_026944353.1	3615816	3618387	XP_062675687.1
NW_026944353.1	3619173	3619911	XP_062675688.1
NW_026944353.1	3619911	3621121	XP_062675689.1
NW_026944353.1	3621175	3622778	XP_062675690.1
NW_026944353.1	3622752	3623671	XP_062675691.1
NW_026944353.1	3625559	3626761	XP_062675692.1
NW_026944353.1	3626759	3628878	XP_062675693.1
NW_026944353.1	3629408	3630337	XP_062675694.1
NW_026944353.1	3630280	3632622	XP_062675695.1
NW_026944353.1	3633232	3635093	XP_062675696.1
NW_026944353.1	3635870	3638686	XP_062675697.1
NW_026944353.1	3640301	3642254	XP_062675698.1
NW_026944353.1	3643454	3645317	XP_062675699.1
NW_026944353.1	3645981	3647355	XP_062675700.1
NW_026944353.1	3647356	3650194	XP_062675701.1
NW_026944353.1	3652086	3654267	XP_062675702.1
NW_026944353.1	3654653	3656939	XP_062675703.1
NW_026944353.1	3657770	3660941	XP_062675704.1
NW_026944353.1	3660867	3661962	XP_062675705.1
NW_026944353.1	3661890	3662985	XP_062675706.1
NW_026944353.1	3665242	3666391	XP_062675707.1
NW_026944353.1	3666592	3669284	XP_062675708.1
NW_026944353.1	3669498	3672491	XP_062675709.1
NW_026944353.1	3677614	3679862	XP_062675710.1
NW_026944353.1	3680015	3680707	XP_062675711.1
NW_026944353.1	3681717	3683718	XP_062675712.1
NW_026944353.1	3684923	3686712	XP_062675713.1
NW_026944353.1	3687004	3688349	XP_062675714.1
NW_026944353.1	3689465	3692619	XP_062675715.1
NW_026944353.1	3692565	3694300	XP_062675716.1
NW_026944353.1	3695071	3697254	XP_062675717.1
NW_026944353.1	3697344	3701400	XP_062675718.1
NW_026944353.1	3701629	3703900	XP_062675719.1
NW_026944353.1	3703928	3708599	XP_062675720.1
NW_026944353.1	3708792	3712470	XP_062675721.1
NW_026944353.1	3712897	3714456	XP_062675722.1
NW_026944353.1	3714217	3715753	XP_062675723.1
NW_026944353.1	3715842	3717100	XP_062675724.1
NW_026944353.1	3717423	3719576	XP_062675725.1
NW_026944353.1	3720543	3721385	XP_062675726.1
NW_026944353.1	3721296	3722227	XP_062675727.1
NW_026944353.1	3722788	3725258	XP_062675728.1
NW_026944353.1	3724851	3728133	XP_062675729.1
NW_026944353.1	3728398	3730586	XP_062675730.1
NW_026944353.1	3730585	3732978	XP_062675731.1
NW_026944353.1	3736143	3737594	XP_062675732.1
NW_026944353.1	3737672	3739477	XP_062675733.1
NW_026944353.1	3739450	3740563	XP_062675734.1
NW_026944353.1	3742199	3743566	XP_062675735.1
NW_026944353.1	3743887	3746230	XP_062675736.1
NW_026944353.1	3746734	3750820	XP_062675737.1
NW_026944353.1	3750884	3751251	XP_062675738.1
NW_026944353.1	3751408	3753525	XP_062675739.1
NW_026944353.1	3753653	3754409	XP_062675740.1
NW_026944353.1	3754620	3757782	XP_062675741.1
NW_026944353.1	3757907	3759585	XP_062675742.1
NW_026944353.1	3759584	3761341	XP_062675743.1
NW_026944353.1	3761798	3762975	XP_062675744.1
NW_026944353.1	3763535	3764359	XP_062675745.1
NW_026944353.1	3764523	3765720	XP_062675746.1
NW_026944353.1	3766315	3766984	XP_062675747.1
NW_026944353.1	3767332	3770123	XP_062675748.1
NW_026944353.1	3770270	3771499	XP_062675749.1
NW_026944353.1	3771499	3773627	XP_062675750.1
NW_026944353.1	3773627	3775792	XP_062675751.1
NW_026944353.1	3778421	3780119	XP_062675752.1
NW_026944353.1	3780989	3782676	XP_062675753.1
NW_026944353.1	3782601	3784102	XP_062675754.1
NW_026944353.1	3784965	3786147	XP_062675755.1
NW_026944353.1	3786601	3791026	XP_062675756.1
NW_026944353.1	3791027	3792259	XP_062675757.1
NW_026944353.1	3792259	3793456	XP_062675758.1
NW_026944353.1	3793457	3795450	XP_062675759.1
NW_026944353.1	3794810	3796271	XP_062675760.1
NW_026944353.1	3796540	3797783	XP_062675761.1
NW_026944353.1	3797964	3798948	XP_062675762.1
NW_026944353.1	3799123	3800187	XP_062675763.1
NW_026944353.1	3802388	3805785	XP_062675764.1
NW_026944353.1	3806202	3806880	XP_062675765.1
NW_026944353.1	3809241	3810393	XP_062675766.1
NW_026944353.1	3810624	3811591	XP_062675767.1
NW_026944353.1	3811591	3812707	XP_062675768.1
NW_026944353.1	3813126	3815294	XP_062675769.1
NW_026944353.1	3816270	3818163	XP_062675770.1
NW_026944353.1	3817918	3819272	XP_062675771.1
NW_026944353.1	3820415	3821695	XP_062675772.1
NW_026944353.1	3822156	3823371	XP_062675773.1
NW_026944353.1	3823934	3824473	XP_062675774.1
NW_026944353.1	3825073	3826144	XP_062675775.1
NW_026944353.1	3827453	3828705	XP_062675776.1
NW_026944353.1	3829223	3830209	XP_062675777.1
NW_026944353.1	3830077	3832897	XP_062675778.1
NW_026944353.1	3832953	3834361	XP_062675779.1
NW_026944353.1	3834872	3837374	XP_062675780.1
NW_026944353.1	3838200	3846170	XP_062675781.1
NW_026944353.1	3846619	3848128	XP_062675782.1
NW_026944353.1	3849399	3850440	XP_062675783.1
NW_026944353.1	3850771	3852072	XP_062675784.1
NW_026944353.1	3852849	3853161	XP_062675785.1
NW_026944353.1	3853617	3854220	XP_062675786.1
NW_026944353.1	3854339	3855596	XP_062675787.1
NW_026944353.1	3856170	3857425	XP_062675788.1
NW_026944353.1	3857636	3860003	XP_062675789.1
NW_026944353.1	3860667	3862411	XP_062675790.1
NW_026944353.1	3862789	3864238	XP_062675791.1
NW_026944353.1	3864744	3866050	XP_062675792.1
NW_026944353.1	3866933	3867560	XP_062675793.1
NW_026944353.1	3867789	3869072	XP_062675794.1
NW_026944353.1	3870105	3871936	XP_062675795.1
NW_026944353.1	3872875	3875400	XP_062675796.1
NW_026944353.1	3876379	3879968	XP_062675797.1
NW_026944353.1	3879981	3882717	XP_062675798.1
NW_026944353.1	3883144	3884524	XP_062675799.1
NW_026944353.1	3884688	3885797	XP_062675800.1
NW_026944353.1	3886023	3888363	XP_062675801.1
NW_026944353.1	3888134	3889081	XP_062675802.1
NW_026944353.1	3889750	3892083	XP_062675803.1
NW_026944353.1	3892384	3893407	XP_062675804.1
NW_026944353.1	3894938	3898210	XP_062675805.1
NW_026944353.1	3898841	3899270	XP_062675806.1
NW_026944353.1	3899596	3902391	XP_062675807.1
NW_026944353.1	3903085	3905006	XP_062675808.1
NW_026944353.1	3905523	3906721	XP_062675809.1
NW_026944353.1	3906845	3908706	XP_062675810.1
NW_026944353.1	3908948	3910337	XP_062675811.1
NW_026944353.1	3910275	3911358	XP_062675812.1
NW_026944353.1	3910990	3912547	XP_062675813.1
NW_026944353.1	3912924	3915711	XP_062675814.1
NW_026944353.1	3915764	3916394	XP_062675815.1
NW_026944353.1	3917309	3918781	XP_062675816.1
NW_026944353.1	3918766	3919820	XP_062675817.1
NW_026944353.1	3919608	3920395	XP_062675818.1
NW_026944353.1	3920400	3922593	XP_062675819.1
NW_026944353.1	3922593	3924616	XP_062675820.1
NW_026944353.1	3925201	3925644	XP_062675821.1
NW_026944353.1	3925769	3926990	XP_062675822.1
NW_026944353.1	3927986	3929109	XP_062675823.1
NW_026944353.1	3932145	3933562	XP_062675824.1
NW_026944353.1	3934039	3934858	XP_062675825.1
NW_026944353.1	3935014	3938036	XP_062675826.1
NW_026944353.1	3939299	3942227	XP_062675827.1
NW_026944353.1	3942493	3945242	XP_062675828.1
NW_026944353.1	3946835	3949048	XP_062675829.1
NW_026944353.1	3949385	3952622	XP_062675830.1
NW_026944353.1	3952989	3954130	XP_062675831.1
NW_026944353.1	3954130	3955250	XP_062675832.1
NW_026944353.1	3955339	3957314	XP_062675833.1
NW_026944353.1	3957443	3965055	XP_062675834.1
NW_026944353.1	3964925	3967216	XP_062675835.1
NW_026944353.1	3967216	3968850	XP_062675836.1
NW_026944353.1	3969971	3973711	XP_062675837.1
NW_026944353.1	3973459	3974802	XP_062675838.1
NW_026944353.1	3975153	3977358	XP_062675839.1
NW_026944353.1	3977514	3979574	XP_062675840.1
NW_026944353.1	3980041	3981161	XP_062675841.1
NW_026944353.1	3981482	3982881	XP_062675842.1
NW_026944353.1	3982821	3984958	XP_062675843.1
NW_026944353.1	3985564	3986923	XP_062675844.1
NW_026944353.1	3987018	3989149	XP_062675845.1
NW_026944353.1	3990271	3992316	XP_062675846.1
NW_026944353.1	3992316	3994441	XP_062675847.1
NW_026944353.1	3994858	3995883	XP_062675848.1
NW_026944353.1	3998095	4000836	XP_062675849.1
NW_026944353.1	4000958	4003235	XP_062675850.1
NW_026944353.1	4003674	4005161	XP_062675851.1
NW_026944353.1	4005679	4007259	XP_062675852.1
NW_026944353.1	4007513	4009418	XP_062675853.1
NW_026944353.1	4009795	4011591	XP_062675854.1
NW_026944353.1	4011532	4013164	XP_062675855.1
NW_026944353.1	4013300	4016487	XP_062675856.1
NW_026944353.1	4016891	4018732	XP_062675857.1
NW_026944353.1	4019673	4021628	XP_062675858.1
NW_026944353.1	4022989	4024118	XP_062675859.1
NW_026944353.1	4024541	4026529	XP_062675860.1
NW_026944353.1	4028460	4031370	XP_062675861.1
NW_026944353.1	4031996	4032915	XP_062675862.1
NW_026944353.1	4033180	4036929	XP_062675863.1
NW_026944353.1	4037009	4040334	XP_062675864.1
NW_026944353.1	4040890	4044274	XP_062675865.1
NW_026944353.1	4044982	4046482	XP_062675866.1
NW_026944353.1	4047023	4048479	XP_062675867.1
NW_026944353.1	4049567	4051829	XP_062675868.1
NW_026944353.1	4052060	4054245	XP_062675869.1
NW_026944353.1	4054995	4056732	XP_062675870.1
NW_026944353.1	4056997	4059022	XP_062675871.1
NW_026944353.1	4059333	4060218	XP_062675872.1
NW_026944353.1	4060919	4062767	XP_062675873.1
NW_026944353.1	4062562	4064978	XP_062675874.1
NW_026944353.1	4064953	4068378	XP_062675875.1
NW_026944353.1	4074009	4076074	XP_062675876.1
NW_026944353.1	4076838	4078940	XP_062675877.1
NW_026944353.1	4079166	4080279	XP_062675878.1
NW_026944353.1	4080579	4082563	XP_062675879.1
NW_026944353.1	4082852	4084965	XP_062675880.1
NW_026944353.1	4084952	4085916	XP_062675881.1
NW_026944353.1	4086517	4087829	XP_062675882.1
NW_026944353.1	4087987	4089340	XP_062675883.1
NW_026944353.1	4089339	4090227	XP_062675884.1
NW_026944353.1	4090447	4091195	XP_062675885.1
NW_026944353.1	4091428	4092102	XP_062675886.1
NW_026944353.1	4092667	4094287	XP_062675887.1
NW_026944353.1	4095081	4096678	XP_062675888.1
NW_026944353.1	4096876	4098618	XP_062675889.1
NW_026944353.1	4099115	4100719	XP_062675890.1
NW_026944353.1	4102204	4103941	XP_062675891.1
NW_026944353.1	4105290	4105696	XP_062675892.1
NW_026944353.1	4107048	4109084	XP_062675893.1
NW_026944353.1	4108845	4111097	XP_062675894.1
NW_026944353.1	4111248	4113032	XP_062675895.1
NW_026944353.1	4112877	4115268	XP_062675896.1
NW_026944353.1	4115481	4117698	XP_062675897.1
NW_026944353.1	4117749	4119597	XP_062675898.1
NW_026944353.1	4119547	4121409	XP_062675899.1
NW_026944353.1	4120883	4121685	XP_062675900.1
NW_026944353.1	4122384	4124330	XP_062675901.1
NW_026944353.1	4124439	4125704	XP_062675902.1
NW_026944353.1	4125910	4127395	XP_062675903.1
NW_026944353.1	4128111	4128717	XP_062675904.1
NW_026944353.1	4129354	4130374	XP_062675905.1
NW_026944353.1	4130814	4133132	XP_062675906.1
NW_026944353.1	4133796	4136295	XP_062675907.1
NW_026944353.1	4136009	4136579	XP_062675908.1
NW_026944353.1	4137311	4138274	XP_062675909.1
NW_026944353.1	4139902	4142274	XP_062675910.1
NW_026944353.1	4142434	4144997	XP_062675911.1
NW_026944353.1	4145333	4147095	XP_062675912.1
NW_026944353.1	4147315	4148997	XP_062675913.1
NW_026944353.1	4148997	4150982	XP_062675914.1
NW_026944353.1	4150982	4152243	XP_062675915.1
NW_026944353.1	4152243	4156431	XP_062675916.1
NW_026944353.1	4158680	4160937	XP_062675917.1
NW_026944353.1	4161143	4162941	XP_062675918.1
NW_026944353.1	4162949	4167527	XP_062675919.1
NW_026944353.1	4167767	4169612	XP_062675920.1
NW_026944353.1	4170531	4171980	XP_062675921.1
NW_026944353.1	4172604	4173417	XP_062675922.1
NW_026944353.1	4174881	4177953	XP_062675923.1
NW_026944353.1	4178367	4179270	XP_062675924.1
NW_026944353.1	4179878	4180651	XP_062675925.1
NW_026944353.1	4180914	4181911	XP_062675926.1
NW_026944353.1	4182289	4186603	XP_062675927.1
NW_026944353.1	4186880	4187516	XP_062675928.1
NW_026944353.1	4187620	4188896	XP_062675929.1
NW_026944353.1	4188869	4193376	XP_062675930.1
NW_026944353.1	4193877	4194888	XP_062675931.1
NW_026944353.1	4194884	4195823	XP_062675932.1
NW_026944353.1	4195776	4196758	XP_062675933.1
NW_026944353.1	4196994	4198299	XP_062675934.1
NW_026944353.1	4199097	4200068	XP_062675935.1
NW_026944353.1	4200755	4201675	XP_062675936.1
NW_026944353.1	4201677	4202896	XP_062675937.1
NW_026944353.1	4203198	4204101	XP_062675938.1
NW_026944353.1	4204205	4205796	XP_062675939.1
NW_026944353.1	4205830	4207035	XP_062675940.1
NW_026944353.1	4207237	4208362	XP_062675941.1
NW_026944353.1	4208362	4209787	XP_062675942.1
NW_026944353.1	4209939	4212334	XP_062675943.1
NW_026944353.1	4214384	4217132	XP_062675944.1
NW_026944353.1	4217413	4219706	XP_062675945.1
NW_026944353.1	4219857	4221177	XP_062675946.1
NW_026944353.1	4221944	4223666	XP_062675947.1
NW_026944353.1	4223962	4225796	XP_062675948.1
NW_026944353.1	4226265	4227451	XP_062675949.1
NW_026944353.1	4228595	4230317	XP_062675950.1
NW_026944353.1	4230316	4231834	XP_062675951.1
NW_026944353.1	4232136	4234289	XP_062675952.1
NW_026944353.1	4236210	4238531	XP_062675953.1
NW_026944353.1	4239560	4241100	XP_062675954.1
NW_026944353.1	4241586	4243336	XP_062675955.1
NW_026944353.1	4246665	4248773	XP_062675956.1
NW_026944353.1	4248853	4250162	XP_062675957.1
NW_026944353.1	4250477	4252836	XP_062675958.1
NW_026944353.1	4253400	4255791	XP_062675959.1
NW_026944353.1	4255484	4256295	XP_062675960.1
NW_026944353.1	4256669	4259200	XP_062675961.1
NW_026944353.1	4260015	4260352	XP_062675962.1
NW_026944353.1	4260966	4262050	XP_062675963.1
NW_026944353.1	4263239	4264154	XP_062675964.1
NW_026944353.1	4264154	4266175	XP_062675965.1
NW_026944353.1	4267747	4268548	XP_062675966.1
NW_026944353.1	4268960	4270802	XP_062675967.1
NW_026944353.1	4270802	4272354	XP_062675968.1
NW_026944353.1	4272428	4272932	XP_062675969.1
NW_026944353.1	4273638	4275228	XP_062675970.1
NW_026944353.1	4275508	4276113	XP_062675971.1
NW_026944353.1	4276499	4278138	XP_062675972.1
NW_026944353.1	4278197	4280226	XP_062675973.1
NW_026944353.1	4280620	4281298	XP_062675974.1
NW_026944353.1	4281357	4282043	XP_062675975.1
NW_026944353.1	4282556	4283663	XP_062675976.1
NW_026944353.1	4287682	4289466	XP_062675977.1
NW_026944353.1	4289613	4291693	XP_062675978.1
NW_026944353.1	4291744	4293327	XP_062675979.1
NW_026944353.1	4294055	4295198	XP_062675980.1
NW_026944353.1	4298247	4299184	XP_062675981.1
NW_026944353.1	4299617	4300984	XP_062675982.1
NW_026944353.1	4300976	4302902	XP_062675983.1
NW_026944353.1	4303758	4305789	XP_062675984.1
NW_026944353.1	4305799	4307450	XP_062675985.1
NW_026944353.1	4308028	4308757	XP_062675986.1
NW_026944353.1	4309495	4311808	XP_062675987.1
NW_026944353.1	4311860	4315433	XP_062675988.1
NW_026944353.1	4316126	4317548	XP_062675989.1
NW_026944353.1	4320356	4322201	XP_062675990.1
NW_026944353.1	4324735	4327231	XP_062675991.1
NW_026944353.1	4328198	4328692	XP_062675992.1
NW_026944353.1	4329135	4330614	XP_062675993.1
NW_026944353.1	4330779	4333363	XP_062675994.1
NW_026944353.1	4338036	4339617	XP_062675995.1
NW_026944353.1	4340147	4341130	XP_062675996.1
NW_026944353.1	4341158	4343576	XP_062675997.1
NW_026944353.1	4344579	4346563	XP_062675998.1
NW_026944353.1	4348255	4349839	XP_062675999.1
NW_026944353.1	4351412	4353119	XP_062676000.1
NW_026944353.1	4353100	4354764	XP_062676001.1
NW_026944353.1	4354988	4357144	XP_062676002.1
NW_026944353.1	4358530	4361447	XP_062676003.1
NW_026944353.1	4362861	4365166	XP_062676004.1
NW_026944353.1	4366028	4367419	XP_062676005.1
NW_026944353.1	4368987	4370269	XP_062676006.1
NW_026944353.1	4370177	4371960	XP_062676007.1
NW_026944353.1	4372325	4373909	XP_062676008.1
NW_026944353.1	4375503	4376619	XP_062676009.1
NW_026944353.1	4376648	4377849	XP_062676010.1
NW_026944353.1	4378746	4379750	XP_062676011.1
NW_026944353.1	4380325	4382785	XP_062676012.1
NW_026944353.1	4382860	4384650	XP_062676013.1
NW_026944353.1	4384650	4386071	XP_062676014.1
NW_026944353.1	4386116	4387857	XP_062676015.1
NW_026944353.1	4388221	4390326	XP_062676016.1
NW_026944353.1	4390306	4391851	XP_062676017.1
NW_026944353.1	4392076	4393717	XP_062676018.1
NW_026944353.1	4393717	4396395	XP_062676019.1
NW_026944353.1	4397119	4401122	XP_062676020.1
NW_026944353.1	4402347	4403025	XP_062676021.1
NW_026944353.1	4403836	4405024	XP_062676022.1
NW_026944353.1	4405373	4406744	XP_062676023.1
NW_026944353.1	4406814	4408483	XP_062676024.1
NW_026944353.1	4408829	4410129	XP_062676025.1
NW_026944353.1	4410050	4411360	XP_062676026.1
NW_026944353.1	4411514	4413849	XP_062676027.1
NW_026944353.1	4413989	4416380	XP_062676028.1
NW_026944353.1	4416260	4417833	XP_062676029.1
NW_026944353.1	4418798	4419993	XP_062676030.1
NW_026944353.1	4420072	4422411	XP_062676031.1
NW_026944353.1	4422751	4424903	XP_062676032.1
NW_026944353.1	4425318	4427052	XP_062676033.1
NW_026944353.1	4429199	4431017	XP_062676034.1
NW_026944353.1	4431884	4432725	XP_062676035.1
NW_026944353.1	4432837	4434400	XP_062676036.1
NW_026944353.1	4434829	4437791	XP_062676037.1
NW_026944353.1	4438230	4440106	XP_062676038.1
NW_026944353.1	4440811	4442254	XP_062676039.1
NW_026944353.1	4442711	4444362	XP_062676040.1
NW_026944353.1	4445789	4446651	XP_062676041.1
NW_026944353.1	4447008	4449633	XP_062676042.1
NW_026944353.1	4449612	4452219	XP_062676043.1
NW_026944353.1	4452220	4454664	XP_062676044.1
NW_026944353.1	4454638	4455976	XP_062676045.1
NW_026944353.1	4456426	4458367	XP_062676046.1
NW_026944353.1	4458423	4460032	XP_062676047.1
NW_026944353.1	4460306	4460977	XP_062676048.1
NW_026944353.1	4461680	4464668	XP_062676049.1
NW_026944353.1	4464918	4466227	XP_062676050.1
NW_026944353.1	4466178	4467884	XP_062676051.1
NW_026944353.1	4467883	4469510	XP_062676052.1
NW_026944353.1	4469797	4471985	XP_062676053.1
NW_026944353.1	4472431	4475194	XP_062676054.1
NW_026944353.1	4474818	4476634	XP_062676055.1
NW_026944353.1	4477636	4479070	XP_062676056.1
NW_026944353.1	4480761	4481454	XP_062676057.1
NW_026944353.1	4491220	4492251	XP_062676058.1
NW_026944353.1	4498008	4499811	XP_062676059.1
NW_026944353.1	4500053	4502096	XP_062676060.1
NW_026944353.1	4502287	4503494	XP_062676061.1
NW_026944353.1	4504171	4505416	XP_062676062.1
NW_026944353.1	4506404	4507511	XP_062676063.1
NW_026944353.1	4507489	4508821	XP_062676064.1
NW_026944353.1	4508848	4510499	XP_062676065.1
NW_026944353.1	4510660	4513883	XP_062676066.1
NW_026944353.1	4514581	4515562	XP_062676067.1
NW_026944353.1	4517149	4520080	XP_062676068.1
NW_026944353.1	4521311	4523203	XP_062676069.1
NW_026944353.1	4524347	4524821	XP_062676070.1
NW_026944353.1	4526170	4527031	XP_062676071.1
NW_026944353.1	4527705	4529153	XP_062676072.1
NW_026944353.1	4530036	4532421	XP_062676073.1
NW_026944353.1	4532392	4535730	XP_062676074.1
NW_026944353.1	4536095	4537175	XP_062676075.1
NW_026944353.1	4537175	4539953	XP_062676076.1
NW_026944353.1	4539953	4542127	XP_062676077.1
NW_026944353.1	4541752	4543348	XP_062676078.1
NW_026944353.1	4543525	4545754	XP_062676079.1
NW_026944353.1	4546273	4547332	XP_062676080.1
NW_026944353.1	4547570	4550301	XP_062676081.1
NW_026944353.1	4551014	4555177	XP_062676082.1
NW_026944353.1	4555215	4557488	XP_062676083.1
NW_026944353.1	4558043	4562799	XP_062676084.1
NW_026944353.1	4563142	4564294	XP_062676085.1
NW_026944353.1	4564297	4566359	XP_062676086.1
NW_026944353.1	4567445	4568978	XP_062676087.1
NW_026944353.1	4569070	4571874	XP_062676088.1
NW_026944353.1	4572098	4574074	XP_062676089.1
NW_026944353.1	4574573	4575752	XP_062676090.1
NW_026944353.1	4575750	4577165	XP_062676091.1
NW_026944353.1	4577737	4580417	XP_062676092.1
NW_026944353.1	4580804	4582119	XP_062676093.1
NW_026944353.1	4583162	4585870	XP_062676094.1
NW_026944353.1	4585869	4587908	XP_062676095.1
NW_026944353.1	4588901	4591348	XP_062676096.1
NW_026944353.1	4591444	4594192	XP_062676097.1
NW_026944353.1	4596471	4597606	XP_062676098.1
NW_026944353.1	4598008	4601837	XP_062676099.1
NW_026944353.1	4603587	4604771	XP_062676100.1
NW_026944353.1	4604771	4606303	XP_062676101.1
NW_026944353.1	4607588	4608471	XP_062676102.1
NW_026944353.1	4609051	4610822	XP_062676103.1
NW_026944353.1	4610814	4612253	XP_062676104.1
NW_026944353.1	4612563	4613945	XP_062676105.1
NW_026944353.1	4615687	4619513	XP_062676106.1
NW_026944353.1	4619514	4620774	XP_062676107.1
NW_026944353.1	4622808	4625409	XP_062676108.1
NW_026944353.1	4625608	4628312	XP_062676109.1
NW_026944353.1	4628665	4630700	XP_062676110.1
NW_026944353.1	4631130	4634775	XP_062676111.1
NW_026944353.1	4635926	4638263	XP_062676112.1
NW_026944353.1	4638642	4640147	XP_062676113.1
NW_026944353.1	4641255	4642045	XP_062676114.1
NW_026944353.1	4642671	4643997	XP_062676115.1
NW_026944353.1	4644942	4645882	XP_062676116.1
NW_026944353.1	4646031	4646583	XP_062676117.1
NW_026944353.1	4649167	4650033	XP_062676118.1
NW_026944353.1	4650346	4652037	XP_062676119.1
NW_026944353.1	4652013	4653336	XP_062676120.1
NW_026944353.1	4654842	4656005	XP_062676121.1
NW_026944353.1	4657144	4659715	XP_062676122.1
NW_026944353.1	4661141	4664127	XP_062676123.1
NW_026944353.1	4664127	4671365	XP_062676124.1
NW_026944353.1	4671881	4672779	XP_062676125.1
NW_026944353.1	4672779	4673965	XP_062676126.1
NW_026944353.1	4674220	4675377	XP_062676127.1
NW_026944353.1	4676324	4679079	XP_062676128.1
NW_026944353.1	4679303	4681097	XP_062676129.1
NW_026944353.1	4681097	4683354	XP_062676130.1
NW_026944353.1	4683424	4684950	XP_062676131.1
NW_026944353.1	4685093	4687326	XP_062676132.1
NW_026944353.1	4688342	4691620	XP_062676133.1
NW_026944353.1	4692752	4696588	XP_062676134.1
NW_026944353.1	4699224	4700456	XP_062676135.1
NW_026944353.1	4700915	4702143	XP_062676136.1
NW_026944353.1	4702608	4702943	XP_062676137.1
NW_026944353.1	4703083	4704154	XP_062676138.1
NW_026944353.1	4705081	4707440	XP_062676139.1
NW_026944353.1	4708292	4710117	XP_062676140.1
NW_026944353.1	4710197	4711996	XP_062676141.1
NW_026944353.1	4712137	4714239	XP_062676142.1
NW_026944353.1	4714546	4715467	XP_062676143.1
NW_026944353.1	4715467	4719218	XP_062676144.1
NW_026944353.1	4719430	4720813	XP_062676145.1
NW_026944353.1	4722044	4726709	XP_062676146.1
NW_026944353.1	4727083	4728927	XP_062676147.1
NW_026944353.1	4729018	4730670	XP_062676148.1
NW_026944353.1	4731174	4732459	XP_062676149.1
NW_026944353.1	4732516	4734897	XP_062676150.1
NW_026944353.1	4734930	4736682	XP_062676151.1
NW_026944353.1	4736606	4738046	XP_062676152.1
NW_026944353.1	4739129	4740590	XP_062676153.1
NW_026944353.1	4740795	4742062	XP_062676154.1
NW_026944353.1	4742345	4743989	XP_062676155.1
NW_026944353.1	4746005	4747977	XP_062676156.1
NW_026944353.1	4749743	4751725	XP_062676157.1
NW_026944353.1	4751657	4753743	XP_062676158.1
NW_026944353.1	4754949	4756654	XP_062676159.1
NW_026944353.1	4757400	4759149	XP_062676160.1
NW_026944353.1	4760075	4762474	XP_062676161.1
NW_026944353.1	4762672	4768351	XP_062676162.1
NW_026944353.1	4768928	4770812	XP_062676163.1
NW_026944353.1	4772497	4774093	XP_062676164.1
NW_026944353.1	4776247	4779419	XP_062676165.1
NW_026944353.1	4780788	4783290	XP_062676166.1
NW_026944353.1	4783434	4784716	XP_062676167.1
NW_026944353.1	4784691	4786465	XP_062676168.1
NW_026944353.1	4786697	4790169	XP_062676169.1
NW_026944353.1	4790620	4792129	XP_062676170.1
NW_026944353.1	4792194	4794067	XP_062676171.1
NW_026944353.1	4794091	4794744	XP_062676172.1
NW_026944353.1	4794786	4795535	XP_062676173.1
NW_026944353.1	4795702	4797860	XP_062676174.1
NW_026944353.1	4798524	4800078	XP_062676175.1
NW_026944353.1	4800665	4802852	XP_062676176.1
NW_026944353.1	4802747	4805344	XP_062676177.1
NW_026944353.1	4806974	4808991	XP_062676178.1
NW_026944353.1	4809228	4810648	XP_062676179.1
NW_026944353.1	4810647	4812698	XP_062676180.1
NW_026944353.1	4814629	4818769	XP_062676181.1
NW_026944353.1	4819311	4820364	XP_062676182.1
NW_026944353.1	4821329	4822289	XP_062676183.1
NW_026944353.1	4823059	4825432	XP_062676184.1
NW_026944353.1	4827409	4829145	XP_062676185.1
NW_026944353.1	4834313	4835835	XP_062676186.1
NW_026944353.1	4835939	4836941	XP_062676187.1
NW_026944353.1	4836941	4838490	XP_062676188.1
NW_026944353.1	4839230	4840256	XP_062676189.1
NW_026944353.1	4840512	4843063	XP_062676190.1
NW_026944353.1	4843305	4844132	XP_062676191.1
NW_026944353.1	4844253	4846980	XP_062676192.1
NW_026944353.1	4847352	4848174	XP_062676193.1
NW_026944353.1	4848336	4849955	XP_062676194.1
NW_026944353.1	4850581	4854316	XP_062676195.1
NW_026944353.1	4854923	4855895	XP_062676196.1
NW_026944353.1	4859497	4862485	XP_062676197.1
NW_026944353.1	4862537	4863893	XP_062676198.1
NW_026944353.1	4863753	4866510	XP_062676199.1
NW_026944353.1	4866633	4868953	XP_062676200.1
NW_026944353.1	4870144	4871184	XP_062676201.1
NW_026944353.1	4871989	4873470	XP_062676202.1
NW_026944353.1	4873585	4875094	XP_062676203.1
NW_026944353.1	4875042	4876791	XP_062676204.1
NW_026944353.1	4876913	4878167	XP_062676205.1
NW_026944353.1	4878241	4879301	XP_062676206.1
NW_026944353.1	4879979	4882431	XP_062676207.1
NW_026944353.1	4883582	4885863	XP_062676208.1
NW_026944353.1	4887157	4889846	XP_062676209.1
NW_026944353.1	4890464	4892324	XP_062676210.1
NW_026944353.1	4892843	4894451	XP_062676211.1
NW_026944353.1	4897760	4898586	XP_062676212.1
NW_026944353.1	4899685	4902512	XP_062676213.1
NW_026944353.1	4903239	4904523	XP_062676214.1
NW_026944353.1	4904523	4906245	XP_062676215.1
NW_026944353.1	4906245	4908930	XP_062676216.1
NW_026944353.1	4909444	4911029	XP_062676217.1
NW_026944353.1	4910871	4912590	XP_062676218.1
NW_026944353.1	4912798	4913876	XP_062676219.1
NW_026944353.1	4914890	4915363	XP_062676220.1
NW_026944353.1	4915597	4916729	XP_062676221.1
NW_026944353.1	4916860	4918775	XP_062676222.1
NW_026944353.1	4918976	4919936	XP_062676223.1
NW_026944353.1	4920846	4922580	XP_062676224.1
NW_026944353.1	4923124	4924458	XP_062676225.1
NW_026944353.1	4924743	4926700	XP_062676226.1
NW_026944353.1	4926916	4929346	XP_062676227.1
NW_026944353.1	4929349	4931310	XP_062676228.1
NW_026944353.1	4931404	4934773	XP_062676229.1
NW_026944353.1	4936457	4940317	XP_062676230.1
NW_026944353.1	4940529	4941474	XP_062676231.1
NW_026944353.1	4941567	4942569	XP_062676232.1
NW_026944353.1	4942854	4944210	XP_062676233.1
NW_026944353.1	4944403	4946548	XP_062676234.1
NW_026944353.1	4949437	4950377	XP_062676235.1
NW_026944353.1	4951971	4953687	XP_062676236.1
NW_026944353.1	4953687	4955427	XP_062676237.1
NW_026944353.1	4959110	4960724	XP_062676238.1
NW_026944353.1	4961375	4966706	XP_062676239.1
NW_026944353.1	4966888	4972591	XP_062676240.1
NW_026944353.1	4973321	4974987	XP_062676241.1
NW_026944353.1	4976403	4978298	XP_062676242.1
NW_026944353.1	4979731	4981441	XP_062676243.1
NW_026944353.1	4982928	4985781	XP_062676244.1
NW_026944353.1	4986251	4987834	XP_062676245.1
NW_026944353.1	4989172	4991452	XP_062676246.1
NW_026944353.1	4993242	4994826	XP_062676247.1
NW_026944353.1	4995017	4996690	XP_062676248.1
NW_026944353.1	4996940	4999242	XP_062676249.1
NW_026944353.1	4999292	5001316	XP_062676250.1
NW_026944353.1	5001345	5004838	XP_062676251.1
NW_026944353.1	5004985	5006469	XP_062676252.1
NW_026944353.1	5007115	5009050	XP_062676253.1
NW_026944353.1	5009535	5010786	XP_062676254.1
NW_026944353.1	5011662	5012336	XP_062676255.1
NW_026944353.1	5012845	5014668	XP_062676256.1
NW_026944353.1	5015106	5016556	XP_062676257.1
NW_026944353.1	5016736	5017936	XP_062676258.1
NW_026944353.1	5019286	5019976	XP_062676259.1
NW_026944353.1	5020483	5022423	XP_062676260.1
NW_026944353.1	5023215	5024463	XP_062676261.1
NW_026944353.1	5024876	5026888	XP_062676262.1
NW_026944353.1	5027145	5028490	XP_062676263.1
NW_026944353.1	5028513	5031287	XP_062676264.1
NW_026944353.1	5032072	5033528	XP_062676265.1
NW_026944353.1	5034302	5035923	XP_062676266.1
NW_026944353.1	5035624	5039653	XP_062676267.1
NW_026944353.1	5040375	5041008	XP_062676268.1
NW_026944353.1	5042129	5043857	XP_062676269.1
NW_026944353.1	5043980	5046193	XP_062676270.1
NW_026944353.1	5046905	5049251	XP_062676271.1
NW_026944353.1	5050021	5053703	XP_062676272.1
NW_026944353.1	5054186	5056146	XP_062676273.1
NW_026944353.1	5056999	5058557	XP_062676274.1
NW_026944353.1	5059459	5061065	XP_062676275.1
NW_026944353.1	5061827	5064052	XP_062676276.1
NW_026944353.1	5064334	5065779	XP_062676277.1
NW_026944353.1	5066210	5071391	XP_062676278.1
NW_026944353.1	5071651	5072646	XP_062676279.1
NW_026944353.1	5072591	5073898	XP_062676280.1
NW_026944353.1	5073931	5075560	XP_062676281.1
NW_026944353.1	5076377	5078825	XP_062676282.1
NW_026944353.1	5079127	5081223	XP_062676283.1
NW_026944353.1	5081121	5083137	XP_062676284.1
NW_026944353.1	5083651	5088288	XP_062676285.1
NW_026944353.1	5090814	5092499	XP_062676286.1
NW_026944353.1	5093099	5094820	XP_062676287.1
NW_026944353.1	5094828	5098645	XP_062676288.1
NW_026944353.1	5099747	5100991	XP_062676289.1
NW_026944353.1	5100697	5102643	XP_062676290.1
NW_026944353.1	5103292	5105105	XP_062676291.1
NW_026944353.1	5105171	5106267	XP_062676292.1
NW_026944353.1	5106951	5107740	XP_062676293.1
NW_026944353.1	5107987	5109530	XP_062676294.1
NW_026944353.1	5110285	5112206	XP_062676295.1
NW_026944353.1	5112206	5113492	XP_062676296.1
NW_026944353.1	5114056	5116190	XP_062676297.1
NW_026944353.1	5117495	5119510	XP_062676298.1
NW_026944353.1	5119850	5122851	XP_062676299.1
NW_026944353.1	5123428	5124349	XP_062676300.1
NW_026944353.1	5124068	5126239	XP_062676301.1
NW_026944353.1	5126214	5128717	XP_062676302.1
NW_026944353.1	5128824	5131557	XP_062676303.1
NW_026944353.1	5131840	5135074	XP_062676304.1
NW_026944353.1	5135073	5136170	XP_062676305.1
NW_026944353.1	5136167	5137527	XP_062676306.1
NW_026944353.1	5137664	5139170	XP_062676307.1
NW_026944353.1	5140515	5141683	XP_062676308.1
NW_026944353.1	5142448	5145061	XP_062676309.1
NW_026944353.1	5145006	5146095	XP_062676310.1
NW_026944353.1	5146413	5147586	XP_062676311.1
NW_026944353.1	5148359	5149325	XP_062676312.1
NW_026944353.1	5153258	5154627	XP_062676313.1
NW_026944353.1	5155597	5157216	XP_062676314.1
NW_026944353.1	5157642	5158026	XP_062676315.1
NW_026944353.1	5158268	5159177	XP_062676316.1
NW_026944353.1	5160019	5161647	XP_062676317.1
NW_026944353.1	5161539	5163575	XP_062676318.1
NW_026944353.1	5163578	5165610	XP_062676319.1
NW_026944353.1	5167369	5168771	XP_062676320.1
NW_026944353.1	5170875	5171977	XP_062676321.1
NW_026944353.1	5172025	5172565	XP_062676322.1
NW_026944353.1	5172684	5173893	XP_062676323.1
NW_026944353.1	5174677	5176106	XP_062676324.1
NW_026944353.1	5176473	5178216	XP_062676325.1
NW_026944353.1	5178343	5179606	XP_062676326.1
NW_026944353.1	5180079	5181970	XP_062676327.1
NW_026944353.1	5181586	5182415	XP_062676328.1
NW_026944353.1	5182633	5185544	XP_062676329.1
NW_026944353.1	5185792	5186590	XP_062676330.1
NW_026944353.1	5186806	5187376	XP_062676331.1
NW_026944353.1	5188750	5190441	XP_062676332.1
NW_026944353.1	5190800	5192582	XP_062676333.1
NW_026944353.1	5193314	5197449	XP_062676334.1
NW_026944353.1	5197449	5199408	XP_062676335.1
NW_026944353.1	5199250	5200978	XP_062676336.1
NW_026944353.1	5201838	5203755	XP_062676337.1
NW_026944353.1	5204691	5207503	XP_062676338.1
NW_026944353.1	5207943	5210669	XP_062676339.1
NW_026944353.1	5210904	5212983	XP_062676340.1
NW_026944353.1	5212984	5214586	XP_062676341.1
NW_026944353.1	5214607	5215759	XP_062676342.1
NW_026944353.1	5215966	5216761	XP_062676343.1
NW_026944353.1	5216760	5218705	XP_062676344.1
NW_026944353.1	5218706	5220835	XP_062676345.1
NW_026944353.1	5220668	5222189	XP_062676346.1
NW_026944353.1	5222189	5224547	XP_062676347.1
NW_026944353.1	5224802	5225407	XP_062676348.1
NW_026944353.1	5226465	5228903	XP_062676349.1
NW_026944353.1	5229771	5230278	XP_062676350.1
NW_026944353.1	5232655	5235481	XP_062676351.1
NW_026944353.1	5235585	5239228	XP_062676352.1
NW_026944353.1	5239623	5240570	XP_062676353.1
NW_026944353.1	5245557	5246772	XP_062676354.1
NW_026944353.1	5247706	5250372	XP_062676355.1
NW_026944353.1	5252022	5253927	XP_062676356.1
NW_026944353.1	5254766	5257547	XP_062676357.1
NW_026944353.1	5257570	5259320	XP_062676358.1
NW_026944353.1	5259309	5261375	XP_062676359.1
NW_026944353.1	5261437	5263794	XP_062676360.1
NW_026944353.1	5264416	5266432	XP_062676361.1
NW_026944353.1	5266649	5268060	XP_062676362.1
NW_026944353.1	5268598	5269710	XP_062676363.1
NW_026944353.1	5269689	5270986	XP_062676364.1
NW_026944353.1	5271255	5273038	XP_062676365.1
NW_026944353.1	5273590	5276145	XP_062676366.1
NW_026944353.1	5276099	5277609	XP_062676367.1
NW_026944353.1	5277609	5279862	XP_062676368.1
NW_026944353.1	5280390	5282738	XP_062676369.1
NW_026944353.1	5283808	5286583	XP_062676370.1
NW_026944353.1	5286888	5287789	XP_062676371.1
NW_026944353.1	5287926	5289774	XP_062676372.1
NW_026944353.1	5289693	5290792	XP_062676373.1
NW_026944353.1	5291843	5292803	XP_062676374.1
NW_026944353.1	5292894	5294436	XP_062676375.1
NW_026944353.1	5294958	5297159	XP_062676376.1
NW_026944353.1	5297673	5298880	XP_062676377.1
NW_026944353.1	5299312	5301342	XP_062676378.1
NW_026944353.1	5302325	5305307	XP_062676379.1
NW_026944353.1	5305334	5307319	XP_062676380.1
NW_026944353.1	5307688	5308701	XP_062676381.1
NW_026944353.1	5309525	5310572	XP_062676382.1
NW_026944353.1	5310952	5312408	XP_062676383.1
NW_026944353.1	5312830	5313802	XP_062676384.1
NW_026944353.1	5314815	5316845	XP_062676385.1
NW_026944353.1	5317012	5318564	XP_062676386.1
NW_026944353.1	5318999	5320094	XP_062676387.1
NW_026944353.1	5320665	5322977	XP_062676388.1
NW_026944353.1	5323393	5326849	XP_062676389.1
NW_026944353.1	5327338	5329379	XP_062676390.1
NW_026944353.1	5329681	5331835	XP_062676391.1
NW_026944353.1	5332459	5333615	XP_062676392.1
NW_026944353.1	5334098	5337519	XP_062676393.1
NW_026944353.1	5337630	5339350	XP_062676394.1
NW_026944353.1	5352697	5354131	XP_062676395.1
NW_026944353.1	5355043	5358518	XP_062676396.1
NW_026944353.1	5360915	5362855	XP_062676397.1
NW_026944353.1	5362983	5364267	XP_062676398.1
NW_026944353.1	5365351	5367527	XP_062676399.1
NW_026944353.1	5368032	5368405	XP_062676400.1
NW_026944353.1	5368334	5369116	XP_062676401.1
NW_026944353.1	5369496	5372183	XP_062676402.1
NW_026944353.1	5372783	5373755	XP_062676403.1
NW_026944353.1	5374193	5375759	XP_062676404.1
NW_026944353.1	5378877	5379902	XP_062676405.1
NW_026944353.1	5380528	5382125	XP_062676406.1
NW_026944353.1	5382125	5384550	XP_062676407.1
NW_026944353.1	5384550	5386169	XP_062676408.1
NW_026944353.1	5386834	5388790	XP_062676409.1
NW_026944354.1	3897	6466	XP_062672412.1
NW_026944354.1	9512	10593	XP_062672413.1
NW_026944354.1	11672	13920	XP_062672414.1
NW_026944354.1	17073	18609	XP_062672415.1
NW_026944354.1	20730	22411	XP_062672416.1
NW_026944354.1	22292	23994	XP_062672417.1
NW_026944354.1	24589	26763	XP_062672418.1
NW_026944354.1	27795	29230	XP_062672419.1
NW_026944354.1	30725	31869	XP_062672420.1
NW_026944354.1	37023	38847	XP_062672421.1
NW_026944354.1	39665	42671	XP_062672422.1
NW_026944354.1	44903	46712	XP_062672423.1
NW_026944354.1	48452	49743	XP_062672424.1
NW_026944354.1	50599	52334	XP_062672425.1
NW_026944354.1	52754	53765	XP_062672426.1
NW_026944354.1	55431	57142	XP_062672427.1
NW_026944354.1	57334	58905	XP_062672428.1
NW_026944354.1	58928	59799	XP_062672429.1
NW_026944354.1	59732	61878	XP_062672430.1
NW_026944354.1	62712	64754	XP_062672431.1
NW_026944354.1	65434	67348	XP_062672432.1
NW_026944354.1	70148	73164	XP_062672433.1
NW_026944354.1	73164	75146	XP_062672434.1
NW_026944354.1	76834	77710	XP_062672435.1
NW_026944354.1	77722	79566	XP_062672436.1
NW_026944354.1	79566	80888	XP_062672437.1
NW_026944354.1	81218	84928	XP_062672438.1
NW_026944354.1	84812	87024	XP_062672439.1
NW_026944354.1	86896	87832	XP_062672440.1
NW_026944354.1	103396	104953	XP_062672441.1
NW_026944354.1	105585	108669	XP_062672442.1
NW_026944354.1	109510	110261	XP_062672443.1
NW_026944354.1	117809	121563	XP_062672444.1
NW_026944354.1	122471	125142	XP_062672445.1
NW_026944354.1	125359	128348	XP_062672446.1
NW_026944354.1	128878	129682	XP_062672447.1
NW_026944354.1	129726	130612	XP_062672448.1
NW_026944354.1	130715	132580	XP_062672449.1
NW_026944354.1	132579	133963	XP_062672450.1
NW_026944354.1	133963	135753	XP_062672451.1
NW_026944354.1	136294	137236	XP_062672452.1
NW_026944354.1	137236	138169	XP_062672453.1
NW_026944354.1	138501	139814	XP_062672454.1
NW_026944354.1	139809	141379	XP_062672455.1
NW_026944354.1	141379	142858	XP_062672456.1
NW_026944354.1	142879	145744	XP_062672457.1
NW_026944354.1	146146	147049	XP_062672458.1
NW_026944354.1	147195	148642	XP_062672459.1
NW_026944354.1	149228	151463	XP_062672460.1
NW_026944354.1	152867	155167	XP_062672461.1
NW_026944354.1	155223	157135	XP_062672462.1
NW_026944354.1	157483	158215	XP_062672463.1
NW_026944354.1	158013	160496	XP_062672464.1
NW_026944354.1	160485	163531	XP_062672465.1
NW_026944354.1	163560	165827	XP_062672466.1
NW_026944354.1	165827	168106	XP_062672467.1
NW_026944354.1	168660	170281	XP_062672468.1
NW_026944354.1	171059	172342	XP_062672469.1
NW_026944354.1	172342	174101	XP_062672470.1
NW_026944354.1	174207	175410	XP_062672471.1
NW_026944354.1	175621	177268	XP_062672472.1
NW_026944354.1	177513	177870	XP_062672473.1
NW_026944354.1	180570	181500	XP_062672474.1
NW_026944354.1	181933	182339	XP_062672475.1
NW_026944354.1	185803	186286	XP_062672476.1
NW_026944354.1	186402	187471	XP_062672477.1
NW_026944354.1	187474	192440	XP_062672478.1
NW_026944354.1	192487	193351	XP_062672479.1
NW_026944354.1	194915	195286	XP_062672480.1
NW_026944354.1	195466	197416	XP_062672481.1
NW_026944354.1	199301	201098	XP_062672482.1
NW_026944354.1	201682	202564	XP_062672483.1
NW_026944354.1	203107	204297	XP_062672484.1
NW_026944354.1	204551	205802	XP_062672485.1
NW_026944354.1	207156	208401	XP_062672486.1
NW_026944354.1	215878	219749	XP_062672487.1
NW_026944354.1	219835	223321	XP_062672488.1
NW_026944354.1	224790	226022	XP_062672489.1
NW_026944354.1	226702	228232	XP_062672490.1
NW_026944354.1	228424	229906	XP_062672491.1
NW_026944354.1	232926	233609	XP_062672492.1
NW_026944354.1	234161	236402	XP_062672493.1
NW_026944354.1	236999	238279	XP_062672494.1
NW_026944354.1	238443	239485	XP_062672495.1
NW_026944354.1	240009	240635	XP_062672496.1
NW_026944354.1	244630	245304	XP_062672497.1
NW_026944354.1	246788	250055	XP_062672498.1
NW_026944354.1	251323	252812	XP_062672499.1
NW_026944354.1	254805	255996	XP_062672500.1
NW_026944354.1	256024	257883	XP_062672501.1
NW_026944354.1	258344	259649	XP_062672502.1
NW_026944354.1	260499	261480	XP_062672503.1
NW_026944354.1	261776	263164	XP_062672504.1
NW_026944354.1	263165	264202	XP_062672505.1
NW_026944354.1	266566	268861	XP_062672506.1
NW_026944354.1	269241	270605	XP_062672507.1
NW_026944354.1	271135	272325	XP_062672508.1
NW_026944354.1	272429	273831	XP_062672509.1
NW_026944354.1	274075	276274	XP_062672510.1
NW_026944354.1	276274	277902	XP_062672511.1
NW_026944354.1	278476	280596	XP_062672512.1
NW_026944354.1	280508	280966	XP_062672513.1
NW_026944354.1	281139	282485	XP_062672514.1
NW_026944354.1	282438	284589	XP_062672515.1
NW_026944354.1	284432	285709	XP_062672516.1
NW_026944354.1	285710	287216	XP_062672517.1
NW_026944354.1	287403	289270	XP_062672518.1
NW_026944354.1	289722	290166	XP_062672519.1
NW_026944354.1	291556	294571	XP_062672520.1
NW_026944354.1	295814	296943	XP_062672521.1
NW_026944354.1	297005	298630	XP_062672522.1
NW_026944354.1	298864	300793	XP_062672523.1
NW_026944354.1	300944	301938	XP_062672524.1
NW_026944354.1	305167	306769	XP_062672525.1
NW_026944354.1	308225	309845	XP_062672526.1
NW_026944354.1	311800	312583	XP_062672527.1
NW_026944354.1	312583	314132	XP_062672528.1
NW_026944354.1	314786	315910	XP_062672529.1
NW_026944354.1	316301	317209	XP_062672530.1
NW_026944354.1	317705	320569	XP_062672531.1
NW_026944354.1	320666	325861	XP_062672532.1
NW_026944354.1	325876	327948	XP_062672533.1
NW_026944354.1	328641	329519	XP_062672534.1
NW_026944354.1	330793	333126	XP_062672535.1
NW_026944354.1	333083	336283	XP_062672536.1
NW_026944354.1	336719	337807	XP_062672537.1
NW_026944354.1	338085	339383	XP_062672538.1
NW_026944354.1	340964	342787	XP_062672539.1
NW_026944354.1	343313	344933	XP_062672540.1
NW_026944354.1	344933	349455	XP_062672541.1
NW_026944354.1	350711	351915	XP_062672542.1
NW_026944354.1	352051	355654	XP_062672543.1
NW_026944354.1	355666	357434	XP_062672544.1
NW_026944354.1	357434	360523	XP_062672545.1
NW_026944354.1	361216	362805	XP_062672546.1
NW_026944354.1	363771	364731	XP_062672547.1
NW_026944354.1	365492	367146	XP_062672548.1
NW_026944354.1	367123	370171	XP_062672549.1
NW_026944354.1	370886	373282	XP_062672550.1
NW_026944354.1	374233	376351	XP_062672551.1
NW_026944354.1	376577	377604	XP_062672552.1
NW_026944354.1	379844	383438	XP_062672553.1
NW_026944354.1	385279	386686	XP_062672554.1
NW_026944354.1	387169	388986	XP_062672555.1
NW_026944354.1	389477	391389	XP_062672556.1
NW_026944354.1	391362	392858	XP_062672557.1
NW_026944354.1	392894	394924	XP_062672558.1
NW_026944354.1	395220	395833	XP_062672559.1
NW_026944354.1	395834	397192	XP_062672560.1
NW_026944354.1	398029	399673	XP_062672561.1
NW_026944354.1	399825	401150	XP_062672562.1
NW_026944354.1	402423	402843	XP_062672563.1
NW_026944354.1	403168	408124	XP_062672564.1
NW_026944354.1	408125	410567	XP_062672565.1
NW_026944354.1	412619	415304	XP_062672566.1
NW_026944354.1	414684	417061	XP_062672567.1
NW_026944354.1	417061	419253	XP_062672568.1
NW_026944354.1	419252	420617	XP_062672569.1
NW_026944354.1	421257	422487	XP_062672570.1
NW_026944354.1	423749	424719	XP_062672571.1
NW_026944354.1	424846	427486	XP_062672572.1
NW_026944354.1	427929	429319	XP_062672573.1
NW_026944354.1	429101	429641	XP_062672574.1
NW_026944354.1	430345	433770	XP_062672575.1
NW_026944354.1	434185	435672	XP_062672576.1
NW_026944354.1	436045	437951	XP_062672577.1
NW_026944354.1	440877	445164	XP_062672578.1
NW_026944354.1	446236	448171	XP_062672579.1
NW_026944354.1	448209	449400	XP_062672580.1
NW_026944354.1	449432	450930	XP_062672581.1
NW_026944354.1	451344	453215	XP_062672582.1
NW_026944354.1	454005	455469	XP_062672583.1
NW_026944354.1	455965	457398	XP_062672584.1
NW_026944354.1	458650	459778	XP_062672585.1
NW_026944354.1	460464	462749	XP_062672586.1
NW_026944354.1	462935	464740	XP_062672587.1
NW_026944354.1	464842	466831	XP_062672588.1
NW_026944354.1	466589	466940	XP_062672589.1
NW_026944354.1	467625	470677	XP_062672590.1
NW_026944354.1	471181	472633	XP_062672591.1
NW_026944354.1	473669	476731	XP_062672592.1
NW_026944354.1	477081	478729	XP_062672593.1
NW_026944354.1	479466	480651	XP_062672594.1
NW_026944354.1	480884	482041	XP_062672595.1
NW_026944354.1	483152	483976	XP_062672596.1
NW_026944354.1	484171	487265	XP_062672597.1
NW_026944354.1	493598	495091	XP_062672598.1
NW_026944354.1	496823	500502	XP_062672599.1
NW_026944354.1	501119	502279	XP_062672600.1
NW_026944354.1	502375	504567	XP_062672601.1
NW_026944354.1	504567	505016	XP_062672602.1
NW_026944354.1	505538	507197	XP_062672603.1
NW_026944354.1	507252	508656	XP_062672604.1
NW_026944354.1	511150	513103	XP_062672605.1
NW_026944354.1	514996	515930	XP_062672606.1
NW_026944354.1	516870	517251	XP_062672607.1
NW_026944354.1	518074	519721	XP_062672608.1
NW_026944354.1	520003	521716	XP_062672609.1
NW_026944354.1	524688	525979	XP_062672610.1
NW_026944354.1	527271	530719	XP_062672611.1
NW_026944354.1	531619	533120	XP_062672612.1
NW_026944354.1	535074	538352	XP_062672613.1
NW_026944354.1	538352	540031	XP_062672614.1
NW_026944354.1	543444	544959	XP_062672615.1
NW_026944354.1	544962	546727	XP_062672616.1
NW_026944354.1	546727	549762	XP_062672617.1
NW_026944354.1	550526	552600	XP_062672618.1
NW_026944354.1	556289	558653	XP_062672619.1
NW_026944354.1	562773	564443	XP_062672620.1
NW_026944354.1	565763	567050	XP_062672621.1
NW_026944354.1	567314	569998	XP_062672622.1
NW_026944354.1	570122	572286	XP_062672623.1
NW_026944354.1	572240	574752	XP_062672624.1
NW_026944354.1	575348	575661	XP_062672625.1
NW_026944354.1	576218	577704	XP_062672626.1
NW_026944354.1	578483	580314	XP_062672627.1
NW_026944354.1	580649	583919	XP_062672628.1
NW_026944354.1	584513	585272	XP_062672629.1
NW_026944354.1	586233	590539	XP_062672630.1
NW_026944354.1	590960	591999	XP_062672631.1
NW_026944354.1	592047	593640	XP_062672632.1
NW_026944354.1	594770	596864	XP_062672633.1
NW_026944354.1	596882	599043	XP_062672634.1
NW_026944354.1	599505	602181	XP_062672635.1
NW_026944354.1	606001	607498	XP_062672636.1
NW_026944354.1	608955	611422	XP_062672637.1
NW_026944354.1	612038	613780	XP_062672638.1
NW_026944354.1	614139	615264	XP_062672639.1
NW_026944354.1	615936	617670	XP_062672640.1
NW_026944354.1	617678	618852	XP_062672641.1
NW_026944354.1	618989	621706	XP_062672642.1
NW_026944354.1	621766	623335	XP_062672643.1
NW_026944354.1	623335	627468	XP_062672644.1
NW_026944354.1	628022	630019	XP_062672645.1
NW_026944354.1	630019	632514	XP_062672646.1
NW_026944354.1	632515	634282	XP_062672647.1
NW_026944354.1	634250	635784	XP_062672648.1
NW_026944354.1	635784	638185	XP_062672649.1
NW_026944354.1	638083	639714	XP_062672650.1
NW_026944354.1	640843	642103	XP_062672651.1
NW_026944354.1	642103	644137	XP_062672652.1
NW_026944354.1	644244	645030	XP_062672653.1
NW_026944354.1	646028	647792	XP_062672654.1
NW_026944354.1	648391	648802	XP_062672655.1
NW_026944354.1	649348	651337	XP_062672656.1
NW_026944354.1	651581	653296	XP_062672657.1
NW_026944354.1	653836	655001	XP_062672658.1
NW_026944354.1	655001	657586	XP_062672659.1
NW_026944354.1	657982	661139	XP_062672660.1
NW_026944354.1	661373	662868	XP_062672661.1
NW_026944354.1	663321	667047	XP_062672662.1
NW_026944354.1	667962	670786	XP_062672663.1
NW_026944354.1	676539	677575	XP_062672664.1
NW_026944354.1	678113	678947	XP_062672665.1
NW_026944354.1	678948	680103	XP_062672666.1
NW_026944354.1	680103	681687	XP_062672667.1
NW_026944354.1	682458	684461	XP_062672668.1
NW_026944354.1	684976	686344	XP_062672669.1
NW_026944354.1	688034	688599	XP_062672670.1
NW_026944354.1	688740	691282	XP_062672671.1
NW_026944354.1	691304	693019	XP_062672672.1
NW_026944354.1	692878	695030	XP_062672673.1
NW_026944354.1	695031	696688	XP_062672674.1
NW_026944354.1	696837	698429	XP_062672675.1
NW_026944354.1	698469	700653	XP_062672676.1
NW_026944354.1	700443	701751	XP_062672677.1
NW_026944354.1	702530	704201	XP_062672678.1
NW_026944354.1	704033	705462	XP_062672679.1
NW_026944354.1	705921	707738	XP_062672680.1
NW_026944354.1	707767	710161	XP_062672681.1
NW_026944354.1	710235	712483	XP_062672682.1
NW_026944354.1	712775	714240	XP_062672683.1
NW_026944354.1	715145	716367	XP_062672684.1
NW_026944354.1	716594	718976	XP_062672685.1
NW_026944354.1	719001	720801	XP_062672686.1
NW_026944354.1	721083	722153	XP_062672687.1
NW_026944354.1	722492	723865	XP_062672688.1
NW_026944354.1	723766	726354	XP_062672689.1
NW_026944354.1	726738	728059	XP_062672690.1
NW_026944354.1	728214	731361	XP_062672691.1
NW_026944354.1	731300	735885	XP_062672692.1
NW_026944354.1	736380	740835	XP_062672693.1
NW_026944354.1	741032	742504	XP_062672694.1
NW_026944354.1	743192	744191	XP_062672695.1
NW_026944354.1	744623	746208	XP_062672696.1
NW_026944354.1	746456	748376	XP_062672697.1
NW_026944354.1	748349	750548	XP_062672698.1
NW_026944354.1	751900	752871	XP_062672699.1
NW_026944354.1	753001	754235	XP_062672700.1
NW_026944354.1	755053	758678	XP_062672701.1
NW_026944354.1	760159	761094	XP_062672702.1
NW_026944354.1	761746	762913	XP_062672703.1
NW_026944354.1	763498	764979	XP_062672704.1
NW_026944354.1	764942	766097	XP_062672705.1
NW_026944354.1	766187	768430	XP_062672706.1
NW_026944354.1	768933	770935	XP_062672707.1
NW_026944354.1	773164	773908	XP_062672708.1
NW_026944354.1	774308	778474	XP_062672709.1
NW_026944354.1	778836	779598	XP_062672710.1
NW_026944354.1	780521	781643	XP_062672711.1
NW_026944354.1	781998	783849	XP_062672712.1
NW_026944354.1	784843	786543	XP_062672713.1
NW_026944354.1	787153	789730	XP_062672714.1
NW_026944354.1	791816	794058	XP_062672715.1
NW_026944354.1	794058	795106	XP_062672716.1
NW_026944354.1	796476	798175	XP_062672717.1
NW_026944354.1	798573	799470	XP_062672718.1
NW_026944354.1	800351	801550	XP_062672719.1
NW_026944354.1	801396	802439	XP_062672720.1
NW_026944354.1	802866	803931	XP_062672721.1
NW_026944354.1	803742	804716	XP_062672722.1
NW_026944354.1	804721	806366	XP_062672723.1
NW_026944354.1	807506	808579	XP_062672724.1
NW_026944354.1	811689	812824	XP_062672725.1
NW_026944354.1	814746	815802	XP_062672726.1
NW_026944354.1	820213	821350	XP_062672727.1
NW_026944354.1	821433	822915	XP_062672728.1
NW_026944354.1	824366	824831	XP_062672729.1
NW_026944354.1	826882	827506	XP_062672730.1
NW_026944354.1	830330	831647	XP_062672731.1
NW_026944354.1	832314	833148	XP_062672732.1
NW_026944354.1	835153	836697	XP_062672733.1
NW_026944354.1	836719	838137	XP_062672734.1
NW_026944354.1	838243	839106	XP_062672735.1
NW_026944354.1	839491	840814	XP_062672736.1
NW_026944354.1	841080	842778	XP_062672737.1
NW_026944354.1	843130	844951	XP_062672738.1
NW_026944354.1	845426	845921	XP_062672739.1
NW_026944354.1	846190	846813	XP_062672740.1
NW_026944354.1	847252	849046	XP_062672741.1
NW_026944354.1	852813	854485	XP_062672742.1
NW_026944354.1	854638	855388	XP_062672743.1
NW_026944354.1	855522	857357	XP_062672744.1
NW_026944354.1	857875	858952	XP_062672745.1
NW_026944354.1	858961	863065	XP_062672746.1
NW_026944354.1	863654	864769	XP_062672747.1
NW_026944354.1	868822	872209	XP_062672748.1
NW_026944354.1	872561	875064	XP_062672749.1
NW_026944354.1	874656	875866	XP_062672750.1
NW_026944354.1	875859	877672	XP_062672751.1
NW_026944354.1	877634	878871	XP_062672752.1
NW_026944354.1	878871	881128	XP_062672753.1
NW_026944354.1	881332	883776	XP_062672754.1
NW_026944354.1	883776	885341	XP_062672755.1
NW_026944354.1	885580	887008	XP_062672756.1
NW_026944354.1	887139	889579	XP_062672757.1
NW_026944354.1	890043	890614	XP_062672758.1
NW_026944354.1	890603	891834	XP_062672759.1
NW_026944354.1	892055	894629	XP_062672760.1
NW_026944354.1	894501	896094	XP_062672761.1
NW_026944354.1	897081	899124	XP_062672762.1
NW_026944354.1	899446	902604	XP_062672763.1
NW_026944354.1	902819	911043	XP_062672764.1
NW_026944354.1	912704	913775	XP_062672765.1
NW_026944354.1	914069	915922	XP_062672766.1
NW_026944354.1	915922	917384	XP_062672767.1
NW_026944354.1	917384	919022	XP_062672768.1
NW_026944354.1	918791	919688	XP_062672769.1
NW_026944354.1	919932	921312	XP_062672770.1
NW_026944354.1	921551	923619	XP_062672771.1
NW_026944354.1	923621	925470	XP_062672772.1
NW_026944354.1	926385	927760	XP_062672773.1
NW_026944354.1	928053	928800	XP_062672774.1
NW_026944354.1	930029	931541	XP_062672775.1
NW_026944354.1	931727	933782	XP_062672776.1
NW_026944354.1	933782	935606	XP_062672777.1
NW_026944354.1	936492	938456	XP_062672778.1
NW_026944354.1	938456	940359	XP_062672779.1
NW_026944354.1	941648	943254	XP_062672780.1
NW_026944354.1	943411	945928	XP_062672781.1
NW_026944354.1	946209	947901	XP_062672782.1
NW_026944354.1	948561	950075	XP_062672783.1
NW_026944354.1	950075	953833	XP_062672784.1
NW_026944354.1	954758	958769	XP_062672785.1
NW_026944354.1	958827	959634	XP_062672786.1
NW_026944354.1	960869	962660	XP_062672787.1
NW_026944354.1	963189	964524	XP_062672788.1
NW_026944354.1	964524	966124	XP_062672789.1
NW_026944354.1	967234	969086	XP_062672790.1
NW_026944354.1	970961	973328	XP_062672791.1
NW_026944354.1	975228	976825	XP_062672792.1
NW_026944354.1	981818	983138	XP_062672793.1
NW_026944354.1	983285	984416	XP_062672794.1
NW_026944354.1	985957	987609	XP_062672795.1
NW_026944354.1	987853	988356	XP_062672796.1
NW_026944354.1	989522	990171	XP_062672797.1
NW_026944354.1	991287	996989	XP_062672798.1
NW_026944354.1	998123	1002648	XP_062672799.1
NW_026944354.1	1004141	1005231	XP_062672800.1
NW_026944354.1	1005157	1006637	XP_062672801.1
NW_026944354.1	1007400	1008150	XP_062672802.1
NW_026944354.1	1008318	1009943	XP_062672803.1
NW_026944354.1	1012012	1013302	XP_062672804.1
NW_026944354.1	1013327	1015616	XP_062672805.1
NW_026944354.1	1016014	1017212	XP_062672806.1
NW_026944354.1	1016932	1018389	XP_062672807.1
NW_026944354.1	1019452	1020664	XP_062672808.1
NW_026944354.1	1020888	1021338	XP_062672809.1
NW_026944354.1	1022026	1022947	XP_062672810.1
NW_026944354.1	1026733	1027129	XP_062672811.1
NW_026944354.1	1028094	1030646	XP_062672812.1
NW_026944354.1	1032027	1034335	XP_062672813.1
NW_026944354.1	1036308	1038089	XP_062672814.1
NW_026944354.1	1039429	1040899	XP_062672815.1
NW_026944354.1	1041249	1042692	XP_062672816.1
NW_026944354.1	1042883	1045544	XP_062672817.1
NW_026944354.1	1045994	1046850	XP_062672818.1
NW_026944354.1	1047052	1052842	XP_062672819.1
NW_026944354.1	1053813	1054811	XP_062672820.1
NW_026944354.1	1055134	1057734	XP_062672821.1
NW_026944354.1	1061509	1062433	XP_062672822.1
NW_026944354.1	1064201	1065702	XP_062672823.1
NW_026944354.1	1066390	1068852	XP_062672824.1
NW_026944354.1	1070568	1073223	XP_062672825.1
NW_026944354.1	1075085	1077289	XP_062672826.1
NW_026944354.1	1077289	1079220	XP_062672827.1
NW_026944354.1	1080180	1084067	XP_062672828.1
NW_026944354.1	1084669	1086460	XP_062672829.1
NW_026944354.1	1086659	1088833	XP_062672830.1
NW_026944354.1	1089603	1091412	XP_062672831.1
NW_026944354.1	1091527	1092118	XP_062672832.1
NW_026944354.1	1096880	1099283	XP_062672833.1
NW_026944354.1	1103777	1105837	XP_062672834.1
NW_026944354.1	1108415	1109164	XP_062672835.1
NW_026944354.1	1109300	1111029	XP_062672836.1
NW_026944354.1	1110907	1112076	XP_062672837.1
NW_026944354.1	1112601	1115055	XP_062672838.1
NW_026944354.1	1115754	1116816	XP_062672839.1
NW_026944354.1	1117775	1119289	XP_062672840.1
NW_026944354.1	1119517	1121349	XP_062672841.1
NW_026944354.1	1121349	1123777	XP_062672842.1
NW_026944354.1	1123871	1125486	XP_062672843.1
NW_026944354.1	1125486	1127547	XP_062672844.1
NW_026944354.1	1127867	1130720	XP_062672845.1
NW_026944354.1	1131545	1133648	XP_062672846.1
NW_026944354.1	1133932	1135574	XP_062672847.1
NW_026944354.1	1135654	1136841	XP_062672848.1
NW_026944354.1	1136841	1138300	XP_062672849.1
NW_026944354.1	1138279	1138698	XP_062672850.1
NW_026944354.1	1142092	1145242	XP_062672851.1
NW_026944354.1	1146664	1147616	XP_062672852.1
NW_026944354.1	1148208	1149371	XP_062672853.1
NW_026944354.1	1150135	1153963	XP_062672854.1
NW_026944354.1	1154035	1154366	XP_062672855.1
NW_026944354.1	1158031	1160083	XP_062672856.1
NW_026944354.1	1162796	1163867	XP_062672857.1
NW_026944354.1	1164193	1166777	XP_062672858.1
NW_026944354.1	1167595	1171276	XP_062672859.1
NW_026944354.1	1171884	1172683	XP_062672860.1
NW_026944354.1	1173354	1174284	XP_062672861.1
NW_026944354.1	1175011	1178984	XP_062672862.1
NW_026944354.1	1179314	1181187	XP_062672863.1
NW_026944354.1	1181165	1184243	XP_062672864.1
NW_026944354.1	1185061	1186431	XP_062672865.1
NW_026944354.1	1186818	1189581	XP_062672866.1
NW_026944354.1	1190121	1191652	XP_062672867.1
NW_026944354.1	1191858	1192637	XP_062672868.1
NW_026944354.1	1193484	1195505	XP_062672869.1
NW_026944354.1	1196000	1198369	XP_062672870.1
NW_026944354.1	1198369	1200624	XP_062672871.1
NW_026944354.1	1200623	1202353	XP_062672872.1
NW_026944354.1	1202127	1202820	XP_062672873.1
NW_026944354.1	1203078	1204060	XP_062672874.1
NW_026944354.1	1204186	1204867	XP_062672875.1
NW_026944354.1	1205435	1208036	XP_062672876.1
NW_026944354.1	1208037	1210028	XP_062672877.1
NW_026944354.1	1209772	1211725	XP_062672878.1
NW_026944354.1	1212807	1214057	XP_062672879.1
NW_026944354.1	1214057	1215273	XP_062672880.1
NW_026944354.1	1215256	1216344	XP_062672881.1
NW_026944354.1	1216345	1217500	XP_062672882.1
NW_026944354.1	1217499	1218684	XP_062672883.1
NW_026944354.1	1220308	1222506	XP_062672884.1
NW_026944354.1	1222703	1223773	XP_062672885.1
NW_026944354.1	1223792	1225460	XP_062672886.1
NW_026944354.1	1225460	1227584	XP_062672887.1
NW_026944354.1	1227715	1229068	XP_062672888.1
NW_026944354.1	1228951	1230077	XP_062672889.1
NW_026944354.1	1231816	1234644	XP_062672890.1
NW_026944354.1	1235785	1236857	XP_062672891.1
NW_026944354.1	1236934	1238956	XP_062672892.1
NW_026944354.1	1238999	1240034	XP_062672893.1
NW_026944354.1	1239690	1241737	XP_062672894.1
NW_026944354.1	1242068	1244927	XP_062672895.1
NW_026944354.1	1245145	1247527	XP_062672896.1
NW_026944354.1	1247528	1248661	XP_062672897.1
NW_026944354.1	1248661	1249977	XP_062672898.1
NW_026944354.1	1251514	1252910	XP_062672899.1
NW_026944354.1	1255769	1256531	XP_062672900.1
NW_026944354.1	1256590	1257176	XP_062672901.1
NW_026944354.1	1257309	1258508	XP_062672902.1
NW_026944354.1	1258408	1259375	XP_062672903.1
NW_026944354.1	1259573	1260574	XP_062672904.1
NW_026944354.1	1264300	1265803	XP_062672905.1
NW_026944354.1	1266227	1268454	XP_062672906.1
NW_026944354.1	1268454	1271615	XP_062672907.1
NW_026944354.1	1271628	1273138	XP_062672908.1
NW_026944354.1	1273138	1274748	XP_062672909.1
NW_026944354.1	1275602	1277367	XP_062672910.1
NW_026944354.1	1277853	1280341	XP_062672911.1
NW_026944354.1	1280598	1281919	XP_062672912.1
NW_026944354.1	1281916	1282942	XP_062672913.1
NW_026944354.1	1283031	1286002	XP_062672914.1
NW_026944354.1	1286321	1288531	XP_062672915.1
NW_026944354.1	1289087	1290451	XP_062672916.1
NW_026944354.1	1290657	1291440	XP_062672917.1
NW_026944354.1	1291810	1292445	XP_062672918.1
NW_026944354.1	1292908	1295196	XP_062672919.1
NW_026944354.1	1295611	1297767	XP_062672920.1
NW_026944354.1	1297595	1298984	XP_062672921.1
NW_026944354.1	1299049	1300307	XP_062672922.1
NW_026944354.1	1300299	1301539	XP_062672923.1
NW_026944354.1	1302048	1303819	XP_062672924.1
NW_026944354.1	1303613	1305848	XP_062672925.1
NW_026944354.1	1305849	1307358	XP_062672926.1
NW_026944354.1	1307379	1309188	XP_062672927.1
NW_026944354.1	1310115	1312847	XP_062672928.1
NW_026944354.1	1318922	1320386	XP_062672929.1
NW_026944354.1	1320501	1322075	XP_062672930.1
NW_026944354.1	1322075	1324182	XP_062672931.1
NW_026944354.1	1324846	1328538	XP_062672932.1
NW_026944354.1	1328816	1330770	XP_062672933.1
NW_026944354.1	1330932	1333154	XP_062672934.1
NW_026944354.1	1333767	1336603	XP_062672935.1
NW_026944354.1	1337312	1339665	XP_062672936.1
NW_026944354.1	1340539	1341746	XP_062672937.1
NW_026944354.1	1343160	1344980	XP_062672938.1
NW_026944354.1	1345071	1346194	XP_062672939.1
NW_026944354.1	1346562	1347896	XP_062672940.1
NW_026944354.1	1347793	1350440	XP_062672941.1
NW_026944354.1	1350776	1353346	XP_062672942.1
NW_026944354.1	1353680	1356162	XP_062672943.1
NW_026944354.1	1356912	1358501	XP_062672944.1
NW_026944354.1	1361622	1363600	XP_062672945.1
NW_026944354.1	1364073	1366334	XP_062672946.1
NW_026944354.1	1366334	1368324	XP_062672947.1
NW_026944354.1	1368412	1369253	XP_062672948.1
NW_026944354.1	1375437	1377845	XP_062672949.1
NW_026944354.1	1378653	1379607	XP_062672950.1
NW_026944354.1	1380549	1382898	XP_062672951.1
NW_026944354.1	1383258	1384759	XP_062672952.1
NW_026944354.1	1385032	1386267	XP_062672953.1
NW_026944354.1	1386603	1389764	XP_062672954.1
NW_026944354.1	1390348	1391274	XP_062672955.1
NW_026944354.1	1391784	1393911	XP_062672956.1
NW_026944354.1	1394166	1395499	XP_062672957.1
NW_026944354.1	1395397	1396714	XP_062672958.1
NW_026944354.1	1396688	1398420	XP_062672959.1
NW_026944354.1	1398742	1401062	XP_062672960.1
NW_026944354.1	1402458	1406535	XP_062672961.1
NW_026944354.1	1408048	1410224	XP_062672962.1
NW_026944354.1	1410532	1412496	XP_062672963.1
NW_026944354.1	1412733	1413779	XP_062672964.1
NW_026944354.1	1413531	1414521	XP_062672965.1
NW_026944354.1	1415404	1415803	XP_062672966.1
NW_026944354.1	1416108	1416687	XP_062672967.1
NW_026944354.1	1417123	1424290	XP_062672968.1
NW_026944354.1	1424673	1426176	XP_062672969.1
NW_026944354.1	1426333	1431114	XP_062672970.1
NW_026944354.1	1432337	1433073	XP_062672971.1
NW_026944354.1	1432976	1435658	XP_062672972.1
NW_026944354.1	1435712	1436795	XP_062672973.1
NW_026944354.1	1437782	1439873	XP_062672974.1
NW_026944354.1	1439873	1440762	XP_062672975.1
NW_026944354.1	1444599	1445406	XP_062672976.1
NW_026944354.1	1445478	1446795	XP_062672977.1
NW_026944354.1	1447095	1449376	XP_062672978.1
NW_026944354.1	1449936	1452616	XP_062672979.1
NW_026944354.1	1452616	1454282	XP_062672980.1
NW_026944354.1	1454704	1455369	XP_062672981.1
NW_026944354.1	1455579	1456507	XP_062672982.1
NW_026944354.1	1458014	1460602	XP_062672983.1
NW_026944354.1	1460747	1462329	XP_062672984.1
NW_026944354.1	1462870	1463669	XP_062672985.1
NW_026944354.1	1464013	1465136	XP_062672986.1
NW_026944354.1	1465849	1468236	XP_062672987.1
NW_026944354.1	1468568	1469201	XP_062672988.1
NW_026944354.1	1469253	1472764	XP_062672989.1
NW_026944354.1	1473016	1477957	XP_062672990.1
NW_026944354.1	1478094	1481424	XP_062672991.1
NW_026944354.1	1481424	1486674	XP_062672992.1
NW_026944354.1	1487286	1487880	XP_062672993.1
NW_026944354.1	1491034	1493870	XP_062672994.1
NW_026944354.1	1495322	1497645	XP_062672995.1
NW_026944354.1	1497765	1499199	XP_062672996.1
NW_026944354.1	1499731	1501263	XP_062672997.1
NW_026944354.1	1501559	1502671	XP_062672998.1
NW_026944354.1	1502923	1504130	XP_062672999.1
NW_026944354.1	1504746	1510711	XP_062673000.1
NW_026944354.1	1511035	1513452	XP_062673001.1
NW_026944354.1	1514886	1518150	XP_062673002.1
NW_026944354.1	1518162	1520063	XP_062673003.1
NW_026944354.1	1521186	1521957	XP_062673004.1
NW_026944354.1	1522574	1524746	XP_062673005.1
NW_026944354.1	1525663	1526819	XP_062673006.1
NW_026944354.1	1527007	1529352	XP_062673007.1
NW_026944354.1	1530034	1532981	XP_062673008.1
NW_026944354.1	1533326	1533928	XP_062673009.1
NW_026944354.1	1534497	1535773	XP_062673010.1
NW_026944354.1	1536228	1538496	XP_062673011.1
NW_026944354.1	1538856	1540763	XP_062673012.1
NW_026944354.1	1541143	1541553	XP_062673013.1
NW_026944354.1	1541979	1543536	XP_062673014.1
NW_026944354.1	1543982	1545046	XP_062673015.1
NW_026944354.1	1545240	1546640	XP_062673016.1
NW_026944354.1	1548399	1549810	XP_062673017.1
NW_026944354.1	1550766	1552670	XP_062673018.1
NW_026944354.1	1552982	1553891	XP_062673019.1
NW_026944354.1	1554057	1555884	XP_062673020.1
NW_026944354.1	1556045	1557259	XP_062673021.1
NW_026944354.1	1557977	1559352	XP_062673022.1
NW_026944354.1	1559369	1561082	XP_062673023.1
NW_026944354.1	1561130	1563778	XP_062673024.1
NW_026944354.1	1564342	1565540	XP_062673025.1
NW_026944354.1	1565454	1567463	XP_062673026.1
NW_026944354.1	1567710	1569395	XP_062673027.1
NW_026944354.1	1569719	1570863	XP_062673028.1
NW_026944354.1	1572702	1576188	XP_062673029.1
NW_026944354.1	1576189	1577679	XP_062673030.1
NW_026944354.1	1577741	1579212	XP_062673031.1
NW_026944354.1	1579457	1580868	XP_062673032.1
NW_026944354.1	1586403	1587612	XP_062673033.1
NW_026944354.1	1589090	1590139	XP_062673034.1
NW_026944354.1	1590317	1592130	XP_062673035.1
NW_026944354.1	1593947	1597643	XP_062673036.1
NW_026944354.1	1598018	1604187	XP_062673037.1
NW_026944354.1	1604531	1605316	XP_062673038.1
NW_026944354.1	1605263	1607117	XP_062673039.1
NW_026944354.1	1607662	1608232	XP_062673040.1
NW_026944354.1	1608517	1609586	XP_062673041.1
NW_026944354.1	1609794	1611326	XP_062673042.1
NW_026944354.1	1611728	1613203	XP_062673043.1
NW_026944354.1	1618134	1619229	XP_062673044.1
NW_026944354.1	1621757	1623013	XP_062673045.1
NW_026944354.1	1624123	1625740	XP_062673046.1
NW_026944354.1	1625820	1627847	XP_062673047.1
NW_026944354.1	1628399	1629853	XP_062673048.1
NW_026944354.1	1629905	1632054	XP_062673049.1
NW_026944354.1	1633243	1634234	XP_062673050.1
NW_026944354.1	1634625	1637257	XP_062673051.1
NW_026944354.1	1637410	1639326	XP_062673052.1
NW_026944354.1	1640250	1641503	XP_062673053.1
NW_026944354.1	1641933	1643227	XP_062673054.1
NW_026944354.1	1643122	1645404	XP_062673055.1
NW_026944354.1	1647296	1647630	XP_062673056.1
NW_026944354.1	1647964	1649027	XP_062673057.1
NW_026944354.1	1649251	1650284	XP_062673058.1
NW_026944354.1	1650510	1653425	XP_062673059.1
NW_026944354.1	1654086	1655675	XP_062673060.1
NW_026944354.1	1659525	1661072	XP_062673061.1
NW_026944354.1	1661448	1663434	XP_062673062.1
NW_026944354.1	1663299	1663715	XP_062673063.1
NW_026944354.1	1664730	1666834	XP_062673064.1
NW_026944354.1	1667099	1669658	XP_062673065.1
NW_026944354.1	1669658	1670868	XP_062673066.1
NW_026944354.1	1671025	1673330	XP_062673067.1
NW_026944354.1	1673207	1675704	XP_062673068.1
NW_026944354.1	1676110	1676659	XP_062673069.1
NW_026944354.1	1676696	1677755	XP_062673070.1
NW_026944354.1	1677859	1679506	XP_062673071.1
NW_026944354.1	1680486	1681961	XP_062673072.1
NW_026944354.1	1683161	1683859	XP_062673073.1
NW_026944354.1	1684862	1686150	XP_062673074.1
NW_026944354.1	1686179	1687072	XP_062673075.1
NW_026944354.1	1687189	1688455	XP_062673076.1
NW_026944354.1	1689171	1690206	XP_062673077.1
NW_026944354.1	1690743	1691701	XP_062673078.1
NW_026944354.1	1691762	1693283	XP_062673079.1
NW_026944354.1	1693756	1695535	XP_062673080.1
NW_026944354.1	1696874	1699043	XP_062673081.1
NW_026944354.1	1699091	1700000	XP_062673082.1
NW_026944354.1	1700150	1701377	XP_062673083.1
NW_026944354.1	1701524	1702400	XP_062673084.1
NW_026944354.1	1702254	1703270	XP_062673085.1
NW_026944354.1	1702960	1704568	XP_062673086.1
NW_026944354.1	1705687	1709648	XP_062673087.1
NW_026944354.1	1710975	1712958	XP_062673088.1
NW_026944354.1	1713558	1714312	XP_062673089.1
NW_026944354.1	1714874	1715507	XP_062673090.1
NW_026944354.1	1716284	1717454	XP_062673091.1
NW_026944354.1	1718352	1720011	XP_062673092.1
NW_026944354.1	1721372	1721845	XP_062673093.1
NW_026944354.1	1722544	1724224	XP_062673094.1
NW_026944354.1	1728881	1729624	XP_062673095.1
NW_026944354.1	1729740	1732792	XP_062673096.1
NW_026944354.1	1734192	1735980	XP_062673097.1
NW_026944354.1	1736715	1739050	XP_062673098.1
NW_026944354.1	1739258	1755783	XP_062673099.1
NW_026944354.1	1756552	1758510	XP_062673100.1
NW_026944354.1	1758904	1763894	XP_062673101.1
NW_026944354.1	1765271	1766664	XP_062673102.1
NW_026944354.1	1769129	1770164	XP_062673103.1
NW_026944354.1	1770584	1771641	XP_062673104.1
NW_026944354.1	1771641	1772756	XP_062673105.1
NW_026944354.1	1772738	1776750	XP_062673106.1
NW_026944354.1	1777113	1778214	XP_062673107.1
NW_026944354.1	1780137	1780679	XP_062673108.1
NW_026944354.1	1782027	1783235	XP_062673109.1
NW_026944354.1	1783662	1786553	XP_062673110.1
NW_026944354.1	1786553	1789632	XP_062673111.1
NW_026944354.1	1789760	1792047	XP_062673112.1
NW_026944354.1	1793248	1794821	XP_062673113.1
NW_026944354.1	1794841	1796796	XP_062673114.1
NW_026944354.1	1797375	1799213	XP_062673115.1
NW_026944354.1	1799431	1803064	XP_062673116.1
NW_026944354.1	1804247	1804550	XP_062673117.1
NW_026944354.1	1804957	1807681	XP_062673118.1
NW_026944354.1	1807919	1809372	XP_062673119.1
NW_026944354.1	1809539	1811335	XP_062673120.1
NW_026944354.1	1813906	1816090	XP_062673121.1
NW_026944354.1	1817210	1818640	XP_062673122.1
NW_026944354.1	1818641	1820415	XP_062673123.1
NW_026944354.1	1820311	1821924	XP_062673124.1
NW_026944354.1	1822536	1825892	XP_062673125.1
NW_026944354.1	1826117	1828093	XP_062673126.1
NW_026944354.1	1828548	1830794	XP_062673127.1
NW_026944354.1	1830934	1832774	XP_062673128.1
NW_026944354.1	1832952	1834988	XP_062673129.1
NW_026944354.1	1835709	1836523	XP_062673130.1
NW_026944354.1	1837971	1839354	XP_062673131.1
NW_026944354.1	1839824	1842008	XP_062673132.1
NW_026944354.1	1842466	1844795	XP_062673133.1
NW_026944354.1	1845229	1846234	XP_062673134.1
NW_026944354.1	1846981	1848779	XP_062673135.1
NW_026944354.1	1849701	1852461	XP_062673136.1
NW_026944354.1	1852811	1853990	XP_062673137.1
NW_026944354.1	1854739	1856149	XP_062673138.1
NW_026944354.1	1857259	1859601	XP_062673139.1
NW_026944354.1	1859678	1860887	XP_062673140.1
NW_026944354.1	1860966	1862495	XP_062673141.1
NW_026944354.1	1863074	1864096	XP_062673142.1
NW_026944354.1	1865281	1873094	XP_062673143.1
NW_026944354.1	1873611	1875452	XP_062673144.1
NW_026944354.1	1875457	1877101	XP_062673145.1
NW_026944354.1	1880110	1883401	XP_062673146.1
NW_026944354.1	1885585	1886771	XP_062673147.1
NW_026944354.1	1888090	1888933	XP_062673148.1
NW_026944354.1	1889319	1891502	XP_062673149.1
NW_026944354.1	1892888	1896433	XP_062673150.1
NW_026944354.1	1897908	1899071	XP_062673151.1
NW_026944354.1	1899116	1900484	XP_062673152.1
NW_026944354.1	1900614	1901877	XP_062673153.1
NW_026944354.1	1902275	1903482	XP_062673154.1
NW_026944354.1	1903436	1904818	XP_062673155.1
NW_026944354.1	1904895	1906169	XP_062673156.1
NW_026944354.1	1906548	1910602	XP_062673157.1
NW_026944354.1	1910624	1912924	XP_062673158.1
NW_026944354.1	1913947	1916765	XP_062673159.1
NW_026944354.1	1916863	1918328	XP_062673160.1
NW_026944354.1	1920077	1921326	XP_062673161.1
NW_026944354.1	1921434	1922580	XP_062673162.1
NW_026944354.1	1922731	1924235	XP_062673163.1
NW_026944354.1	1924376	1925929	XP_062673164.1
NW_026944354.1	1926122	1927925	XP_062673165.1
NW_026944354.1	1928364	1930613	XP_062673166.1
NW_026944354.1	1930858	1932176	XP_062673167.1
NW_026944354.1	1932210	1932981	XP_062673168.1
NW_026944354.1	1933593	1934439	XP_062673169.1
NW_026944354.1	1934409	1935378	XP_062673170.1
NW_026944354.1	1935544	1936640	XP_062673171.1
NW_026944354.1	1937402	1938425	XP_062673172.1
NW_026944354.1	1939165	1940959	XP_062673173.1
NW_026944354.1	1941480	1942888	XP_062673174.1
NW_026944354.1	1942914	1944382	XP_062673175.1
NW_026944354.1	1944880	1946403	XP_062673176.1
NW_026944354.1	1948014	1949626	XP_062673177.1
NW_026944354.1	1951425	1951868	XP_062673178.1
NW_026944354.1	1952791	1954358	XP_062673179.1
NW_026944354.1	1954254	1956297	XP_062673180.1
NW_026944354.1	1956389	1960379	XP_062673181.1
NW_026944354.1	1960466	1961208	XP_062673182.1
NW_026944354.1	1962013	1966017	XP_062673183.1
NW_026944354.1	1966290	1967965	XP_062673184.1
NW_026944354.1	1969318	1972155	XP_062673185.1
NW_026944354.1	1972171	1975118	XP_062673186.1
NW_026944354.1	1978612	1979507	XP_062673187.1
NW_026944354.1	1981789	1983595	XP_062673188.1
NW_026944354.1	1985766	1988442	XP_062673189.1
NW_026944354.1	1989208	1991273	XP_062673190.1
NW_026944354.1	1991182	1992922	XP_062673191.1
NW_026944354.1	1993095	1997199	XP_062673192.1
NW_026944354.1	1998117	1999291	XP_062673193.1
NW_026944354.1	1999371	2000671	XP_062673194.1
NW_026944354.1	2001106	2002205	XP_062673195.1
NW_026944354.1	2002336	2004293	XP_062673196.1
NW_026944354.1	2004293	2006288	XP_062673197.1
NW_026944354.1	2006285	2010956	XP_062673198.1
NW_026944354.1	2011131	2013080	XP_062673199.1
NW_026944354.1	2014163	2015957	XP_062673200.1
NW_026944354.1	2015925	2016840	XP_062673201.1
NW_026944354.1	2016840	2020895	XP_062673202.1
NW_026944354.1	2021849	2024355	XP_062673203.1
NW_026944354.1	2025197	2028200	XP_062673204.1
NW_026944354.1	2028201	2029427	XP_062673205.1
NW_026944354.1	2029427	2031240	XP_062673206.1
NW_026944354.1	2032004	2034269	XP_062673207.1
NW_026944354.1	2034270	2036012	XP_062673208.1
NW_026944354.1	2036047	2038203	XP_062673209.1
NW_026944354.1	2038539	2040886	XP_062673210.1
NW_026944354.1	2041231	2043215	XP_062673211.1
NW_026944354.1	2043610	2045989	XP_062673212.1
NW_026944354.1	2047436	2048471	XP_062673213.1
NW_026944354.1	2048905	2049678	XP_062673214.1
NW_026944354.1	2049999	2051439	XP_062673215.1
NW_026944354.1	2052173	2054013	XP_062673216.1
NW_026944354.1	2054844	2056231	XP_062673217.1
NW_026944354.1	2056232	2058570	XP_062673218.1
NW_026944354.1	2058578	2061539	XP_062673219.1
NW_026944354.1	2061539	2066690	XP_062673220.1
NW_026944354.1	2066546	2069922	XP_062673221.1
NW_026944354.1	2069957	2070959	XP_062673222.1
NW_026944354.1	2071213	2073594	XP_062673223.1
NW_026944354.1	2074275	2076345	XP_062673224.1
NW_026944354.1	2077299	2078041	XP_062673225.1
NW_026944354.1	2078325	2081121	XP_062673226.1
NW_026944354.1	2082035	2083136	XP_062673227.1
NW_026944354.1	2083588	2085280	XP_062673228.1
NW_026944354.1	2085951	2088306	XP_062673229.1
NW_026944354.1	2087485	2088366	XP_062673230.1
NW_026944354.1	2091576	2093895	XP_062673231.1
NW_026944354.1	2094274	2095062	XP_062673232.1
NW_026944354.1	2095112	2096465	XP_062673233.1
NW_026944354.1	2097309	2102879	XP_062673234.1
NW_026944354.1	2102805	2108953	XP_062673235.1
NW_026944354.1	2109479	2112313	XP_062673236.1
NW_026944354.1	2112566	2114418	XP_062673237.1
NW_026944354.1	2115161	2117718	XP_062673238.1
NW_026944354.1	2118293	2121720	XP_062673239.1
NW_026944354.1	2123114	2125304	XP_062673240.1
NW_026944354.1	2127000	2128697	XP_062673241.1
NW_026944354.1	2130385	2131327	XP_062673242.1
NW_026944354.1	2131915	2134311	XP_062673243.1
NW_026944354.1	2135712	2136777	XP_062673244.1
NW_026944354.1	2138052	2139731	XP_062673245.1
NW_026944354.1	2140154	2142140	XP_062673246.1
NW_026944354.1	2141335	2142950	XP_062673247.1
NW_026944354.1	2143033	2144955	XP_062673248.1
NW_026944354.1	2147619	2148331	XP_062673249.1
NW_026944354.1	2148301	2150041	XP_062673250.1
NW_026944354.1	2150188	2151553	XP_062673251.1
NW_026944354.1	2152414	2153818	XP_062673252.1
NW_026944354.1	2153818	2156900	XP_062673253.1
NW_026944354.1	2157252	2158993	XP_062673254.1
NW_026944354.1	2158993	2159584	XP_062673255.1
NW_026944354.1	2160341	2161590	XP_062673256.1
NW_026944354.1	2161617	2162750	XP_062673257.1
NW_026944354.1	2163585	2165846	XP_062673258.1
NW_026944354.1	2165860	2167164	XP_062673259.1
NW_026944354.1	2167921	2169714	XP_062673260.1
NW_026944354.1	2169706	2172719	XP_062673261.1
NW_026944354.1	2174185	2175581	XP_062673262.1
NW_026944354.1	2175518	2177071	XP_062673263.1
NW_026944354.1	2177049	2178513	XP_062673264.1
NW_026944354.1	2179498	2181354	XP_062673265.1
NW_026944354.1	2191939	2192972	XP_062673266.1
NW_026944354.1	2193269	2193875	XP_062673267.1
NW_026944354.1	2195421	2195997	XP_062673268.1
NW_026944354.1	2196601	2198180	XP_062673269.1
NW_026944354.1	2198180	2200376	XP_062673270.1
NW_026944354.1	2200495	2202785	XP_062673271.1
NW_026944354.1	2202785	2204081	XP_062673272.1
NW_026944354.1	2204081	2206356	XP_062673273.1
NW_026944354.1	2207055	2208550	XP_062673274.1
NW_026944354.1	2209573	2212092	XP_062673275.1
NW_026944354.1	2212092	2214787	XP_062673276.1
NW_026944354.1	2215606	2216080	XP_062673277.1
NW_026944354.1	2215983	2217025	XP_062673278.1
NW_026944354.1	2217111	2219170	XP_062673279.1
NW_026944354.1	2219862	2221522	XP_062673280.1
NW_026944354.1	2222182	2226556	XP_062673281.1
NW_026944354.1	2227150	2227477	XP_062673282.1
NW_026944354.1	2227960	2230177	XP_062673283.1
NW_026944354.1	2231288	2233463	XP_062673284.1
NW_026944354.1	2233636	2235351	XP_062673285.1
NW_026944354.1	2236495	2237251	XP_062673286.1
NW_026944354.1	2237104	2238504	XP_062673287.1
NW_026944354.1	2238444	2239133	XP_062673288.1
NW_026944354.1	2239914	2241561	XP_062673289.1
NW_026944354.1	2241694	2243842	XP_062673290.1
NW_026944354.1	2244127	2245478	XP_062673291.1
NW_026944354.1	2247693	2249050	XP_062673292.1
NW_026944354.1	2249050	2250171	XP_062673293.1
NW_026944354.1	2253371	2256210	XP_062673294.1
NW_026944354.1	2256588	2258461	XP_062673295.1
NW_026944354.1	2260018	2261792	XP_062673296.1
NW_026944354.1	2262482	2264519	XP_062673297.1
NW_026944354.1	2265821	2268248	XP_062673298.1
NW_026944354.1	2269280	2271427	XP_062673299.1
NW_026944354.1	2271433	2272946	XP_062673300.1
NW_026944354.1	2274614	2277470	XP_062673301.1
NW_026944354.1	2277595	2278606	XP_062673302.1
NW_026944354.1	2279413	2281475	XP_062673303.1
NW_026944354.1	2282111	2283965	XP_062673304.1
NW_026944354.1	2284210	2286246	XP_062673305.1
NW_026944354.1	2287674	2288640	XP_062673306.1
NW_026944354.1	2288690	2289428	XP_062673307.1
NW_026944354.1	2289971	2293190	XP_062673308.1
NW_026944354.1	2293718	2294593	XP_062673309.1
NW_026944354.1	2298388	2300354	XP_062673310.1
NW_026944354.1	2300504	2301603	XP_062673311.1
NW_026944354.1	2304200	2306689	XP_062673312.1
NW_026944354.1	2308327	2309501	XP_062673313.1
NW_026944354.1	2309638	2310235	XP_062673314.1
NW_026944354.1	2311006	2313701	XP_062673315.1
NW_026944354.1	2314530	2315028	XP_062673316.1
NW_026944354.1	2315265	2316223	XP_062673317.1
NW_026944354.1	2316134	2318277	XP_062673318.1
NW_026944354.1	2318437	2319767	XP_062673319.1
NW_026944354.1	2320172	2323861	XP_062673320.1
NW_026944354.1	2324726	2325890	XP_062673321.1
NW_026944354.1	2327750	2329195	XP_062673322.1
NW_026944354.1	2329195	2330691	XP_062673323.1
NW_026944354.1	2331485	2333091	XP_062673324.1
NW_026944354.1	2333451	2336685	XP_062673325.1
NW_026944354.1	2338998	2340198	XP_062673326.1
NW_026944354.1	2340728	2343351	XP_062673327.1
NW_026944354.1	2344523	2346493	XP_062673328.1
NW_026944354.1	2346645	2348107	XP_062673329.1
NW_026944354.1	2348431	2351524	XP_062673330.1
NW_026944354.1	2353158	2354864	XP_062673331.1
NW_026944354.1	2355476	2356359	XP_062673332.1
NW_026944354.1	2357632	2360062	XP_062673333.1
NW_026944354.1	2360637	2362281	XP_062673334.1
NW_026944354.1	2363944	2364967	XP_062673335.1
NW_026944354.1	2365558	2366981	XP_062673336.1
NW_026944354.1	2366965	2368722	XP_062673337.1
NW_026944354.1	2368722	2369773	XP_062673338.1
NW_026944354.1	2369815	2372139	XP_062673339.1
NW_026944354.1	2373089	2374669	XP_062673340.1
NW_026944354.1	2374299	2375481	XP_062673341.1
NW_026944354.1	2376522	2377935	XP_062673342.1
NW_026944354.1	2378191	2384392	XP_062673343.1
NW_026944354.1	2384902	2385870	XP_062673344.1
NW_026944354.1	2386320	2388820	XP_062673345.1
NW_026944354.1	2389690	2390664	XP_062673346.1
NW_026944354.1	2391291	2394143	XP_062673347.1
NW_026944354.1	2394902	2398633	XP_062673348.1
NW_026944354.1	2399074	2400852	XP_062673349.1
NW_026944354.1	2401180	2403001	XP_062673350.1
NW_026944354.1	2403866	2405796	XP_062673351.1
NW_026944354.1	2405795	2408293	XP_062673352.1
NW_026944354.1	2408224	2409534	XP_062673353.1
NW_026944354.1	2409534	2412133	XP_062673354.1
NW_026944354.1	2412393	2413755	XP_062673355.1
NW_026944354.1	2414510	2415807	XP_062673356.1
NW_026944354.1	2416361	2417000	XP_062673357.1
NW_026944354.1	2417260	2420762	XP_062673358.1
NW_026944354.1	2421298	2422452	XP_062673359.1
NW_026944354.1	2422714	2423743	XP_062673360.1
NW_026944354.1	2424935	2426528	XP_062673361.1
NW_026944354.1	2428341	2432151	XP_062673362.1
NW_026944354.1	2433625	2436726	XP_062673363.1
NW_026944354.1	2436904	2439482	XP_062673364.1
NW_026944354.1	2439676	2440423	XP_062673365.1
NW_026944354.1	2442626	2444800	XP_062673366.1
NW_026944354.1	2445009	2446826	XP_062673367.1
NW_026944354.1	2447637	2448946	XP_062673368.1
NW_026944354.1	2450538	2452439	XP_062673369.1
NW_026944354.1	2452498	2454407	XP_062673370.1
NW_026944354.1	2454407	2455912	XP_062673371.1
NW_026944354.1	2456847	2458283	XP_062673372.1
NW_026944354.1	2459101	2459536	XP_062673373.1
NW_026944354.1	2459638	2461736	XP_062673374.1
NW_026944354.1	2461706	2465377	XP_062673375.1
NW_026944354.1	2465416	2467875	XP_062673376.1
NW_026944354.1	2468209	2470200	XP_062673377.1
NW_026944354.1	2470112	2470845	XP_062673378.1
NW_026944354.1	2470980	2471719	XP_062673379.1
NW_026944354.1	2472198	2475094	XP_062673380.1
NW_026944354.1	2475489	2475942	XP_062673381.1
NW_026944354.1	2476299	2477376	XP_062673382.1
NW_026944354.1	2477362	2478304	XP_062673383.1
NW_026944354.1	2479631	2481946	XP_062673384.1
NW_026944354.1	2482725	2483554	XP_062673385.1
NW_026944354.1	2483554	2486201	XP_062673386.1
NW_026944354.1	2486220	2488116	XP_062673387.1
NW_026944354.1	2490003	2491083	XP_062673388.1
NW_026944354.1	2491433	2492246	XP_062673389.1
NW_026944354.1	2492629	2493676	XP_062673390.1
NW_026944354.1	2494549	2497064	XP_062673391.1
NW_026944354.1	2498289	2499029	XP_062673392.1
NW_026944354.1	2499335	2502089	XP_062673393.1
NW_026944354.1	2502814	2505917	XP_062673394.1
NW_026944354.1	2507051	2508824	XP_062673395.1
NW_026944354.1	2509530	2511790	XP_062673396.1
NW_026944354.1	2511790	2512609	XP_062673397.1
NW_026944354.1	2513291	2514812	XP_062673398.1
NW_026944354.1	2514715	2517581	XP_062673399.1
NW_026944354.1	2518165	2518906	XP_062673400.1
NW_026944354.1	2520205	2520854	XP_062673401.1
NW_026944354.1	2521996	2522473	XP_062673402.1
NW_026944354.1	2522852	2524117	XP_062673403.1
NW_026944354.1	2525118	2526149	XP_062673404.1
NW_026944354.1	2526896	2530223	XP_062673405.1
NW_026944354.1	2530077	2532056	XP_062673406.1
NW_026944354.1	2532377	2533079	XP_062673407.1
NW_026944354.1	2533546	2534836	XP_062673408.1
NW_026944354.1	2535269	2537042	XP_062673409.1
NW_026944354.1	2537308	2538382	XP_062673410.1
NW_026944354.1	2539065	2540037	XP_062673411.1
NW_026944354.1	2540383	2541305	XP_062673412.1
NW_026944354.1	2541687	2543026	XP_062673413.1
NW_026944354.1	2543646	2545045	XP_062673414.1
NW_026944354.1	2555809	2557665	XP_062673415.1
NW_026944354.1	2557678	2559996	XP_062673416.1
NW_026944354.1	2560408	2564126	XP_062673417.1
NW_026944354.1	2564661	2566248	XP_062673418.1
NW_026944354.1	2567001	2570637	XP_062673419.1
NW_026944354.1	2570936	2571759	XP_062673420.1
NW_026944354.1	2573439	2575581	XP_062673421.1
NW_026944354.1	2575556	2578214	XP_062673422.1
NW_026944354.1	2578215	2579422	XP_062673423.1
NW_026944354.1	2581260	2582670	XP_062673424.1
NW_026944354.1	2583073	2584890	XP_062673425.1
NW_026944354.1	2585899	2589179	XP_062673426.1
NW_026944354.1	2589373	2589967	XP_062673427.1
NW_026944354.1	2590526	2592314	XP_062673428.1
NW_026944354.1	2593004	2595859	XP_062673429.1
NW_026944354.1	2597723	2599006	XP_062673430.1
NW_026944354.1	2600931	2603033	XP_062673431.1
NW_026944354.1	2603181	2609493	XP_062673432.1
NW_026944354.1	2609623	2611359	XP_062673433.1
NW_026944354.1	2612797	2613699	XP_062673434.1
NW_026944354.1	2613699	2614535	XP_062673435.1
NW_026944354.1	2614535	2616016	XP_062673436.1
NW_026944354.1	2616555	2617803	XP_062673437.1
NW_026944354.1	2618864	2619521	XP_062673438.1
NW_026944354.1	2620249	2621123	XP_062673439.1
NW_026944354.1	2620943	2622122	XP_062673440.1
NW_026944354.1	2622024	2623558	XP_062673441.1
NW_026944354.1	2623678	2625385	XP_062673442.1
NW_026944354.1	2625385	2626560	XP_062673443.1
NW_026944354.1	2627261	2628327	XP_062673444.1
NW_026944354.1	2628988	2630390	XP_062673445.1
NW_026944354.1	2632045	2632671	XP_062673446.1
NW_026944354.1	2632916	2635079	XP_062673447.1
NW_026944354.1	2636362	2637600	XP_062673448.1
NW_026944354.1	2637739	2639459	XP_062673449.1
NW_026944354.1	2639458	2641535	XP_062673450.1
NW_026944354.1	2642261	2643825	XP_062673451.1
NW_026944354.1	2644103	2645636	XP_062673452.1
NW_026944354.1	2645869	2647189	XP_062673453.1
NW_026944354.1	2649022	2650600	XP_062673454.1
NW_026944354.1	2650668	2652633	XP_062673455.1
NW_026944354.1	2653151	2655997	XP_062673456.1
NW_026944354.1	2656089	2660264	XP_062673457.1
NW_026944354.1	2660275	2662005	XP_062673458.1
NW_026944354.1	2662005	2665022	XP_062673459.1
NW_026944354.1	2665043	2666209	XP_062673460.1
NW_026944354.1	2666997	2667912	XP_062673461.1
NW_026944354.1	2667754	2668717	XP_062673462.1
NW_026944354.1	2669764	2673928	XP_062673463.1
NW_026944354.1	2676265	2678437	XP_062673464.1
NW_026944354.1	2678437	2680033	XP_062673465.1
NW_026944354.1	2680448	2683462	XP_062673466.1
NW_026944354.1	2685617	2686616	XP_062673467.1
NW_026944354.1	2686413	2687807	XP_062673468.1
NW_026944354.1	2688488	2689964	XP_062673469.1
NW_026944354.1	2691680	2694252	XP_062673470.1
NW_026944354.1	2695126	2695629	XP_062673471.1
NW_026944354.1	2696757	2698019	XP_062673472.1
NW_026944354.1	2698521	2700319	XP_062673473.1
NW_026944354.1	2700999	2701986	XP_062673474.1
NW_026944354.1	2703787	2709159	XP_062673475.1
NW_026944354.1	2709670	2710203	XP_062673476.1
NW_026944354.1	2714264	2716268	XP_062673477.1
NW_026944354.1	2719855	2723303	XP_062673478.1
NW_026944354.1	2723306	2724764	XP_062673479.1
NW_026944354.1	2724561	2726572	XP_062673480.1
NW_026944354.1	2726628	2727918	XP_062673481.1
NW_026944354.1	2727834	2729967	XP_062673482.1
NW_026944354.1	2730009	2732170	XP_062673483.1
NW_026944354.1	2732137	2734204	XP_062673484.1
NW_026944354.1	2734329	2736425	XP_062673485.1
NW_026944354.1	2736943	2739074	XP_062673486.1
NW_026944354.1	2740392	2740909	XP_062673487.1
NW_026944354.1	2742889	2743872	XP_062673488.1
NW_026944354.1	2743819	2745362	XP_062673489.1
NW_026944354.1	2745393	2747687	XP_062673490.1
NW_026944354.1	2747814	2752290	XP_062673491.1
NW_026944354.1	2752289	2754694	XP_062673492.1
NW_026944354.1	2754695	2757014	XP_062673493.1
NW_026944354.1	2757895	2759314	XP_062673494.1
NW_026944354.1	2759698	2761776	XP_062673495.1
NW_026944354.1	2763263	2765176	XP_062673496.1
NW_026944354.1	2765341	2766814	XP_062673497.1
NW_026944354.1	2768577	2771950	XP_062673498.1
NW_026944354.1	2772131	2776788	XP_062673499.1
NW_026944354.1	2779274	2781413	XP_062673500.1
NW_026944354.1	2781306	2782818	XP_062673501.1
NW_026944354.1	2783266	2784840	XP_062673502.1
NW_026944354.1	2785731	2788056	XP_062673503.1
NW_026944354.1	2788314	2789810	XP_062673504.1
NW_026944354.1	2790100	2792829	XP_062673505.1
NW_026944354.1	2793513	2794541	XP_062673506.1
NW_026944354.1	2795684	2797314	XP_062673507.1
NW_026944354.1	2797315	2798283	XP_062673508.1
NW_026944354.1	2799041	2799702	XP_062673509.1
NW_026944354.1	2800927	2802947	XP_062673510.1
NW_026944354.1	2803644	2806756	XP_062673511.1
NW_026944354.1	2807398	2808002	XP_062673512.1
NW_026944354.1	2808830	2811989	XP_062673513.1
NW_026944354.1	2814362	2815804	XP_062673514.1
NW_026944354.1	2817726	2819669	XP_062673515.1
NW_026944354.1	2820264	2821921	XP_062673516.1
NW_026944354.1	2822575	2823582	XP_062673517.1
NW_026944354.1	2823582	2826748	XP_062673518.1
NW_026944354.1	2827233	2828559	XP_062673519.1
NW_026944354.1	2828559	2830151	XP_062673520.1
NW_026944354.1	2830702	2831844	XP_062673521.1
NW_026944354.1	2832138	2832569	XP_062673522.1
NW_026944354.1	2832782	2834186	XP_062673523.1
NW_026944354.1	2834740	2837565	XP_062673524.1
NW_026944354.1	2837824	2838838	XP_062673525.1
NW_026944354.1	2838848	2841255	XP_062673526.1
NW_026944354.1	2841612	2843005	XP_062673527.1
NW_026944354.1	2848348	2849391	XP_062673528.1
NW_026944354.1	2852204	2853116	XP_062673529.1
NW_026944354.1	2853936	2855762	XP_062673530.1
NW_026944354.1	2855763	2857883	XP_062673531.1
NW_026944354.1	2857883	2861020	XP_062673532.1
NW_026944354.1	2861308	2862646	XP_062673533.1
NW_026944354.1	2863619	2865750	XP_062673534.1
NW_026944354.1	2865886	2867110	XP_062673535.1
NW_026944354.1	2867327	2868686	XP_062673536.1
NW_026944354.1	2869726	2870729	XP_062673537.1
NW_026944354.1	2872938	2875800	XP_062673538.1
NW_026944354.1	2875977	2876940	XP_062673539.1
NW_026944354.1	2877779	2879631	XP_062673540.1
NW_026944354.1	2879730	2881646	XP_062673541.1
NW_026944354.1	2882045	2883246	XP_062673542.1
NW_026944354.1	2883165	2884773	XP_062673543.1
NW_026944354.1	2884650	2885530	XP_062673544.1
NW_026944354.1	2885856	2887930	XP_062673545.1
NW_026944354.1	2888611	2891024	XP_062673546.1
NW_026944354.1	2891543	2893510	XP_062673547.1
NW_026944354.1	2893346	2894600	XP_062673548.1
NW_026944354.1	2894934	2895474	XP_062673549.1
NW_026944354.1	2896950	2898629	XP_062673550.1
NW_026944354.1	2898845	2899493	XP_062673551.1
NW_026944354.1	2899960	2900941	XP_062673552.1
NW_026944354.1	2901578	2903144	XP_062673553.1
NW_026944354.1	2903833	2905598	XP_062673554.1
NW_026944354.1	2906009	2907751	XP_062673555.1
NW_026944354.1	2907515	2908436	XP_062673556.1
NW_026944354.1	2909893	2914930	XP_062673557.1
NW_026944354.1	2915550	2918749	XP_062673558.1
NW_026944354.1	2919195	2924992	XP_062673559.1
NW_026944354.1	2925452	2926293	XP_062673560.1
NW_026944354.1	2926721	2928488	XP_062673561.1
NW_026944354.1	2928538	2934027	XP_062673562.1
NW_026944354.1	2934539	2937071	XP_062673563.1
NW_026944354.1	2941321	2943752	XP_062673564.1
NW_026944354.1	2945534	2946721	XP_062673565.1
NW_026944354.1	2948224	2949149	XP_062673566.1
NW_026944354.1	2950061	2952380	XP_062673567.1
NW_026944354.1	2957019	2958437	XP_062673568.1
NW_026944354.1	2958991	2960524	XP_062673569.1
NW_026944354.1	2960968	2961854	XP_062673570.1
NW_026944354.1	2962463	2963376	XP_062673571.1
NW_026944354.1	2963564	2967312	XP_062673572.1
NW_026944354.1	2967356	2968615	XP_062673573.1
NW_026944354.1	2968661	2970388	XP_062673574.1
NW_026944354.1	2971613	2972696	XP_062673575.1
NW_026944354.1	2972608	2973853	XP_062673576.1
NW_026944354.1	2973853	2977441	XP_062673577.1
NW_026944354.1	2977727	2979110	XP_062673578.1
NW_026944354.1	2979214	2980863	XP_062673579.1
NW_026944354.1	2981200	2982546	XP_062673580.1
NW_026944354.1	2982546	2983921	XP_062673581.1
NW_026944354.1	2984249	2984647	XP_062673582.1
NW_026944354.1	2985115	2986029	XP_062673583.1
NW_026944354.1	2985798	2987855	XP_062673584.1
NW_026944354.1	2987947	2989354	XP_062673585.1
NW_026944354.1	2989393	2992593	XP_062673586.1
NW_026944354.1	2993188	2994921	XP_062673587.1
NW_026944354.1	2995754	2997100	XP_062673588.1
NW_026944354.1	2997321	2998152	XP_062673589.1
NW_026944354.1	2998355	3000992	XP_062673590.1
NW_026944354.1	3001550	3002640	XP_062673591.1
NW_026944354.1	3002639	3005570	XP_062673592.1
NW_026944354.1	3005433	3007775	XP_062673593.1
NW_026944354.1	3008255	3011573	XP_062673594.1
NW_026944354.1	3012789	3017454	XP_062673595.1
NW_026944354.1	3018783	3021971	XP_062673596.1
NW_026944354.1	3022538	3023461	XP_062673597.1
NW_026944354.1	3023229	3024885	XP_062673598.1
NW_026944354.1	3024925	3026645	XP_062673599.1
NW_026944354.1	3026678	3027506	XP_062673600.1
NW_026944354.1	3028174	3030821	XP_062673601.1
NW_026944354.1	3031251	3033108	XP_062673602.1
NW_026944354.1	3033945	3036328	XP_062673603.1
NW_026944354.1	3036327	3038222	XP_062673604.1
NW_026944354.1	3040317	3042416	XP_062673605.1
NW_026944354.1	3042968	3043696	XP_062673606.1
NW_026944354.1	3044130	3045484	XP_062673607.1
NW_026944354.1	3045484	3046512	XP_062673608.1
NW_026944354.1	3047262	3048896	XP_062673609.1
NW_026944354.1	3050032	3051631	XP_062673610.1
NW_026944354.1	3051659	3053298	XP_062673611.1
NW_026944354.1	3053954	3055751	XP_062673612.1
NW_026944354.1	3056133	3058531	XP_062673613.1
NW_026944354.1	3058757	3059670	XP_062673614.1
NW_026944354.1	3059770	3061265	XP_062673615.1
NW_026944354.1	3061285	3062428	XP_062673616.1
NW_026944354.1	3062817	3064709	XP_062673617.1
NW_026944354.1	3065224	3066641	XP_062673618.1
NW_026944354.1	3066757	3068104	XP_062673619.1
NW_026944354.1	3068847	3070938	XP_062673620.1
NW_026944354.1	3071462	3072901	XP_062673621.1
NW_026944354.1	3074065	3075778	XP_062673622.1
NW_026944354.1	3076604	3077954	XP_062673623.1
NW_026944354.1	3079337	3081185	XP_062673624.1
NW_026944354.1	3081615	3083436	XP_062673625.1
NW_026944354.1	3084839	3086538	XP_062673626.1
NW_026944354.1	3086537	3087773	XP_062673627.1
NW_026944354.1	3087920	3090270	XP_062673628.1
NW_026944354.1	3090552	3091132	XP_062673629.1
NW_026944354.1	3092034	3094278	XP_062673630.1
NW_026944354.1	3095485	3096845	XP_062673631.1
NW_026944354.1	3097167	3097872	XP_062673632.1
NW_026944354.1	3098257	3099762	XP_062673633.1
NW_026944354.1	3099614	3101656	XP_062673634.1
NW_026944354.1	3101849	3103374	XP_062673635.1
NW_026944354.1	3103376	3104534	XP_062673636.1
NW_026944354.1	3105149	3107760	XP_062673637.1
NW_026944354.1	3108826	3110120	XP_062673638.1
NW_026944354.1	3110120	3111490	XP_062673639.1
NW_026944354.1	3111531	3113452	XP_062673640.1
NW_026944354.1	3113453	3114819	XP_062673641.1
NW_026944354.1	3115686	3117577	XP_062673642.1
NW_026944354.1	3117777	3119206	XP_062673643.1
NW_026944354.1	3119277	3121378	XP_062673644.1
NW_026944354.1	3121378	3123103	XP_062673645.1
NW_026944354.1	3123117	3124642	XP_062673646.1
NW_026944354.1	3124440	3126060	XP_062673647.1
NW_026944354.1	3126340	3127262	XP_062673648.1
NW_026944354.1	3127966	3128437	XP_062673649.1
NW_026944354.1	3128699	3129566	XP_062673650.1
NW_026944354.1	3130048	3131632	XP_062673651.1
NW_026944354.1	3132200	3133814	XP_062673652.1
NW_026944354.1	3139364	3142761	XP_062673653.1
NW_026944354.1	3143873	3146056	XP_062673654.1
NW_026944354.1	3147078	3148157	XP_062673655.1
NW_026944354.1	3150426	3154288	XP_062673656.1
NW_026944354.1	3159817	3162419	XP_062673657.1
NW_026944354.1	3162941	3164419	XP_062673658.1
NW_026944354.1	3164937	3166387	XP_062673659.1
NW_026944354.1	3167290	3169058	XP_062673660.1
NW_026944354.1	3169297	3171624	XP_062673661.1
NW_026944354.1	3171948	3173764	XP_062673662.1
NW_026944354.1	3173910	3175216	XP_062673663.1
NW_026944354.1	3180341	3182343	XP_062673664.1
NW_026944354.1	3185214	3186976	XP_062673665.1
NW_026944354.1	3188039	3188965	XP_062673666.1
NW_026944354.1	3189209	3191551	XP_062673667.1
NW_026944354.1	3192035	3192685	XP_062673668.1
NW_026944354.1	3192945	3194098	XP_062673669.1
NW_026944354.1	3194336	3198088	XP_062673670.1
NW_026944354.1	3198980	3199728	XP_062673671.1
NW_026944354.1	3199857	3201489	XP_062673672.1
NW_026944354.1	3201856	3202940	XP_062673673.1
NW_026944354.1	3203153	3203962	XP_062673674.1
NW_026944354.1	3203810	3205282	XP_062673675.1
NW_026944354.1	3205334	3207255	XP_062673676.1
NW_026944354.1	3206670	3208841	XP_062673677.1
NW_026944354.1	3211238	3213257	XP_062673678.1
NW_026944354.1	3213126	3215337	XP_062673679.1
NW_026944354.1	3215229	3216058	XP_062673680.1
NW_026944354.1	3216451	3217900	XP_062673681.1
NW_026944354.1	3217866	3221194	XP_062673682.1
NW_026944354.1	3221232	3224049	XP_062673683.1
NW_026944354.1	3225817	3226118	XP_062673684.1
NW_026944354.1	3226855	3228065	XP_062673685.1
NW_026944354.1	3228884	3229674	XP_062673686.1
NW_026944354.1	3231197	3233171	XP_062673687.1
NW_026944354.1	3234677	3236195	XP_062673688.1
NW_026944354.1	3237138	3239988	XP_062673689.1
NW_026944354.1	3240725	3241686	XP_062673690.1
NW_026944354.1	3241983	3244544	XP_062673691.1
NW_026944354.1	3244443	3246932	XP_062673692.1
NW_026944354.1	3248544	3250264	XP_062673693.1
NW_026944354.1	3250623	3253509	XP_062673694.1
NW_026944354.1	3254312	3256031	XP_062673695.1
NW_026944354.1	3256269	3259076	XP_062673696.1
NW_026944354.1	3259399	3260999	XP_062673697.1
NW_026944354.1	3261045	3262517	XP_062673698.1
NW_026944354.1	3262743	3263942	XP_062673699.1
NW_026944354.1	3264009	3266177	XP_062673700.1
NW_026944354.1	3266076	3267555	XP_062673701.1
NW_026944354.1	3269049	3270950	XP_062673702.1
NW_026944354.1	3271946	3273771	XP_062673703.1
NW_026944354.1	3274099	3274823	XP_062673704.1
NW_026944354.1	3275090	3277766	XP_062673705.1
NW_026944354.1	3277761	3279130	XP_062673706.1
NW_026944354.1	3279208	3280891	XP_062673707.1
NW_026944354.1	3281156	3283342	XP_062673708.1
NW_026944354.1	3283558	3286298	XP_062673709.1
NW_026944354.1	3286422	3288068	XP_062673710.1
NW_026944354.1	3288294	3290033	XP_062673711.1
NW_026944354.1	3290689	3292158	XP_062673712.1
NW_026944354.1	3292847	3293468	XP_062673713.1
NW_026944354.1	3294375	3297915	XP_062673714.1
NW_026944354.1	3297914	3299893	XP_062673715.1
NW_026944354.1	3301907	3304683	XP_062673716.1
NW_026944354.1	3305912	3307417	XP_062673717.1
NW_026944354.1	3307442	3308675	XP_062673718.1
NW_026944354.1	3308839	3310980	XP_062673719.1
NW_026944354.1	3311536	3312844	XP_062673720.1
NW_026944354.1	3313671	3315118	XP_062673721.1
NW_026944354.1	3315304	3316900	XP_062673722.1
NW_026944354.1	3317219	3318087	XP_062673723.1
NW_026944354.1	3317875	3319219	XP_062673724.1
NW_026944354.1	3320509	3321820	XP_062673725.1
NW_026944354.1	3322836	3323756	XP_062673726.1
NW_026944354.1	3324449	3326144	XP_062673727.1
NW_026944354.1	3327031	3329060	XP_062673728.1
NW_026944354.1	3329556	3331381	XP_062673729.1
NW_026944354.1	3331529	3333032	XP_062673730.1
NW_026944354.1	3333604	3334859	XP_062673731.1
NW_026944354.1	3335366	3338567	XP_062673732.1
NW_026944354.1	3339358	3341034	XP_062673733.1
NW_026944354.1	3341246	3343930	XP_062673734.1
NW_026944354.1	3344992	3346174	XP_062673735.1
NW_026944354.1	3346745	3347552	XP_062673736.1
NW_026944354.1	3348274	3350497	XP_062673737.1
NW_026944354.1	3350680	3352293	XP_062673738.1
NW_026944354.1	3352960	3354730	XP_062673739.1
NW_026944354.1	3354685	3355621	XP_062673740.1
NW_026944354.1	3355979	3358290	XP_062673741.1
NW_026944354.1	3358076	3359981	XP_062673742.1
NW_026944354.1	3361091	3363965	XP_062673743.1
NW_026944354.1	3364486	3366671	XP_062673744.1
NW_026944354.1	3367528	3369450	XP_062673745.1
NW_026944354.1	3370235	3371536	XP_062673746.1
NW_026944354.1	3371661	3373717	XP_062673747.1
NW_026944354.1	3374280	3377456	XP_062673748.1
NW_026944354.1	3377693	3378930	XP_062673749.1
NW_026944354.1	3379302	3381025	XP_062673750.1
NW_026944354.1	3383264	3386952	XP_062673751.1
NW_026944354.1	3386952	3389349	XP_062673752.1
NW_026944354.1	3389153	3390129	XP_062673753.1
NW_026944354.1	3390219	3391644	XP_062673754.1
NW_026944354.1	3395469	3396746	XP_062673755.1
NW_026944354.1	3396828	3397988	XP_062673756.1
NW_026944354.1	3398652	3399874	XP_062673757.1
NW_026944354.1	3399745	3402392	XP_062673758.1
NW_026944354.1	3403172	3405247	XP_062673759.1
NW_026944354.1	3405205	3406350	XP_062673760.1
NW_026944354.1	3406493	3411010	XP_062673761.1
NW_026944354.1	3411355	3412206	XP_062673762.1
NW_026944354.1	3412205	3414700	XP_062673763.1
NW_026944354.1	3415287	3417056	XP_062673764.1
NW_026944354.1	3417969	3419882	XP_062673765.1
NW_026944354.1	3420477	3421887	XP_062673766.1
NW_026944354.1	3422873	3424139	XP_062673767.1
NW_026944354.1	3425040	3426174	XP_062673768.1
NW_026944354.1	3426320	3428599	XP_062673769.1
NW_026944354.1	3428927	3429593	XP_062673770.1
NW_026944354.1	3433306	3437471	XP_062673771.1
NW_026944354.1	3437472	3439709	XP_062673772.1
NW_026944354.1	3439791	3440733	XP_062673773.1
NW_026944354.1	3440401	3442098	XP_062673774.1
NW_026944354.1	3442099	3443290	XP_062673775.1
NW_026944354.1	3443972	3446212	XP_062673776.1
NW_026944354.1	3447190	3449518	XP_062673777.1
NW_026944354.1	3450111	3453746	XP_062673778.1
NW_026944354.1	3453842	3455619	XP_062673779.1
NW_026944354.1	3455835	3456790	XP_062673780.1
NW_026944354.1	3457514	3458135	XP_062673781.1
NW_026944354.1	3458301	3459202	XP_062673782.1
NW_026944354.1	3458970	3460773	XP_062673783.1
NW_026944354.1	3461070	3462765	XP_062673784.1
NW_026944354.1	3463038	3464877	XP_062673785.1
NW_026944354.1	3465041	3465816	XP_062673786.1
NW_026944354.1	3467321	3469290	XP_062673787.1
NW_026944354.1	3471080	3472652	XP_062673788.1
NW_026944354.1	3476108	3478133	XP_062673789.1
NW_026944354.1	3479380	3480118	XP_062673790.1
NW_026944354.1	3480863	3482795	XP_062673791.1
NW_026944354.1	3483062	3484513	XP_062673792.1
NW_026944354.1	3484514	3486587	XP_062673793.1
NW_026944354.1	3487235	3488503	XP_062673794.1
NW_026944354.1	3488545	3489741	XP_062673795.1
NW_026944354.1	3489908	3491861	XP_062673796.1
NW_026944354.1	3493337	3495670	XP_062673797.1
NW_026944354.1	3495721	3498035	XP_062673798.1
NW_026944354.1	3499151	3501164	XP_062673799.1
NW_026944354.1	3502220	3504911	XP_062673800.1
NW_026944354.1	3511423	3513595	XP_062673801.1
NW_026944354.1	3513744	3514637	XP_062673802.1
NW_026944354.1	3515146	3516194	XP_062673803.1
NW_026944354.1	3517147	3517550	XP_062673804.1
NW_026944354.1	3517740	3519344	XP_062673805.1
NW_026944354.1	3519344	3520219	XP_062673806.1
NW_026944354.1	3521104	3522068	XP_062673807.1
NW_026944354.1	3522349	3523357	XP_062673808.1
NW_026944354.1	3524141	3525719	XP_062673809.1
NW_026944354.1	3526198	3527187	XP_062673810.1
NW_026944354.1	3527213	3528209	XP_062673811.1
NW_026944354.1	3529116	3530461	XP_062673812.1
NW_026944354.1	3530433	3530840	XP_062673813.1
NW_026944354.1	3531515	3532133	XP_062673814.1
NW_026944354.1	3533928	3534720	XP_062673815.1
NW_026944354.1	3535392	3537927	XP_062673816.1
NW_026944354.1	3540415	3540835	XP_062673817.1
NW_026944354.1	3541116	3544058	XP_062673818.1
NW_026944354.1	3545159	3546876	XP_062673819.1
NW_026944354.1	3546900	3548589	XP_062673820.1
NW_026944354.1	3549038	3550926	XP_062673821.1
NW_026944354.1	3552385	3554489	XP_062673822.1
NW_026944354.1	3555159	3557973	XP_062673823.1
NW_026944354.1	3558466	3561693	XP_062673824.1
NW_026944354.1	3561915	3563821	XP_062673825.1
NW_026944354.1	3564608	3565477	XP_062673826.1
NW_026944354.1	3566873	3567879	XP_062673827.1
NW_026944354.1	3567856	3569000	XP_062673828.1
NW_026944354.1	3570076	3572235	XP_062673829.1
NW_026944354.1	3573534	3577218	XP_062673830.1
NW_026944354.1	3578112	3579408	XP_062673831.1
NW_026944354.1	3580312	3583030	XP_062673832.1
NW_026944354.1	3584156	3585434	XP_062673833.1
NW_026944354.1	3585614	3587312	XP_062673834.1
NW_026944354.1	3587354	3588318	XP_062673835.1
NW_026944354.1	3589343	3591270	XP_062673836.1
NW_026944354.1	3592489	3594427	XP_062673837.1
NW_026944354.1	3594930	3596525	XP_062673838.1
NW_026944354.1	3596508	3598265	XP_062673839.1
NW_026944354.1	3598206	3599752	XP_062673840.1
NW_026944354.1	3599538	3600823	XP_062673841.1
NW_026944354.1	3601317	3607007	XP_062673842.1
NW_026944354.1	3606731	3609020	XP_062673843.1
NW_026944354.1	3609163	3610966	XP_062673844.1
NW_026944354.1	3612032	3613176	XP_062673845.1
NW_026944354.1	3613462	3614446	XP_062673846.1
NW_026944354.1	3616332	3618165	XP_062673847.1
NW_026944354.1	3619573	3620733	XP_062673848.1
NW_026944354.1	3622309	3623557	XP_062673849.1
NW_026944354.1	3623867	3625889	XP_062673850.1
NW_026944354.1	3627741	3629064	XP_062673851.1
NW_026944354.1	3629238	3631142	XP_062673852.1
NW_026944354.1	3630639	3633143	XP_062673853.1
NW_026944354.1	3633200	3634818	XP_062673854.1
NW_026944354.1	3635536	3637160	XP_062673855.1
NW_026944354.1	3637856	3640568	XP_062673856.1
NW_026944354.1	3640743	3642148	XP_062673857.1
NW_026944354.1	3642155	3644010	XP_062673858.1
NW_026944354.1	3645149	3647963	XP_062673859.1
NW_026944354.1	3648221	3649454	XP_062673860.1
NW_026944354.1	3650335	3652842	XP_062673861.1
NW_026944354.1	3653498	3654745	XP_062673862.1
NW_026944354.1	3654821	3656898	XP_062673863.1
NW_026944354.1	3657240	3657936	XP_062673864.1
NW_026944354.1	3658363	3660659	XP_062673865.1
NW_026944354.1	3660660	3661631	XP_062673866.1
NW_026944354.1	3661447	3662780	XP_062673867.1
NW_026944354.1	3662918	3664801	XP_062673868.1
NW_026944354.1	3664996	3666421	XP_062673869.1
NW_026944354.1	3667003	3667987	XP_062673870.1
NW_026944354.1	3668052	3669958	XP_062673871.1
NW_026944354.1	3672298	3674274	XP_062673872.1
NW_026944354.1	3674274	3676263	XP_062673873.1
NW_026944354.1	3676406	3678518	XP_062673874.1
NW_026944354.1	3680125	3681323	XP_062673875.1
NW_026944354.1	3682470	3683313	XP_062673876.1
NW_026944354.1	3683852	3684657	XP_062673877.1
NW_026944354.1	3684864	3686414	XP_062673878.1
NW_026944354.1	3686414	3693491	XP_062673879.1
NW_026944354.1	3693616	3695150	XP_062673880.1
NW_026944354.1	3695656	3696908	XP_062673881.1
NW_026944354.1	3696950	3698255	XP_062673882.1
NW_026944354.1	3700148	3702890	XP_062673883.1
NW_026944354.1	3703505	3709613	XP_062673884.1
NW_026944354.1	3709832	3711702	XP_062673885.1
NW_026944354.1	3711987	3712702	XP_062673886.1
NW_026944354.1	3712815	3713718	XP_062673887.1
NW_026944354.1	3713968	3715558	XP_062673888.1
NW_026944354.1	3715691	3716129	XP_062673889.1
NW_026944354.1	3717353	3718165	XP_062673890.1
NW_026944354.1	3718799	3720837	XP_062673891.1
NW_026944354.1	3720930	3723854	XP_062673892.1
NW_026944354.1	3724755	3727146	XP_062673893.1
NW_026944354.1	3727963	3729522	XP_062673894.1
NW_026944354.1	3729748	3732321	XP_062673895.1
NW_026944354.1	3733163	3739842	XP_062673896.1
NW_026944354.1	3740751	3746894	XP_062673897.1
NW_026944354.1	3747157	3749453	XP_062673898.1
NW_026944354.1	3749490	3751362	XP_062673899.1
NW_026944354.1	3751362	3752742	XP_062673900.1
NW_026944354.1	3753889	3754516	XP_062673901.1
NW_026944354.1	3755774	3756980	XP_062673902.1
NW_026944354.1	3760513	3762503	XP_062673903.1
NW_026944354.1	3762503	3763285	XP_062673904.1
NW_026944354.1	3763824	3764409	XP_062673905.1
NW_026944354.1	3765033	3766087	XP_062673906.1
NW_026944354.1	3766667	3768181	XP_062673907.1
NW_026944354.1	3769669	3771464	XP_062673908.1
NW_026944354.1	3771770	3773775	XP_062673909.1
NW_026944354.1	3773767	3775251	XP_062673910.1
NW_026944354.1	3775251	3777837	XP_062673911.1
NW_026944354.1	3778674	3780940	XP_062673912.1
NW_026944354.1	3780920	3783806	XP_062673913.1
NW_026944354.1	3784051	3786650	XP_062673914.1
NW_026944354.1	3786717	3788352	XP_062673915.1
NW_026944354.1	3789752	3791803	XP_062673916.1
NW_026944354.1	3792818	3794168	XP_062673917.1
NW_026944354.1	3794228	3796687	XP_062673918.1
NW_026944354.1	3796900	3799645	XP_062673919.1
NW_026944354.1	3800190	3801507	XP_062673920.1
NW_026944354.1	3802357	3804788	XP_062673921.1
NW_026944354.1	3805052	3807504	XP_062673922.1
NW_026944354.1	3809222	3809984	XP_062673923.1
NW_026944354.1	3810150	3811815	XP_062673924.1
NW_026944354.1	3813439	3815657	XP_062673925.1
NW_026944354.1	3815985	3820670	XP_062673926.1
NW_026944354.1	3820708	3822520	XP_062673927.1
NW_026944354.1	3822520	3824325	XP_062673928.1
NW_026944354.1	3824485	3825274	XP_062673929.1
NW_026944354.1	3825723	3827069	XP_062673930.1
NW_026944354.1	3827079	3828522	XP_062673931.1
NW_026944354.1	3828673	3829516	XP_062673932.1
NW_026944354.1	3830357	3832073	XP_062673933.1
NW_026944354.1	3832073	3840113	XP_062673934.1
NW_026944354.1	3840114	3841982	XP_062673935.1
NW_026944354.1	3843949	3844973	XP_062673936.1
NW_026944354.1	3846826	3847517	XP_062673937.1
NW_026944354.1	3849847	3854745	XP_062673938.1
NW_026944354.1	3854858	3857240	XP_062673939.1
NW_026944354.1	3858103	3859637	XP_062673940.1
NW_026944354.1	3860810	3862796	XP_062673941.1
NW_026944354.1	3862592	3864459	XP_062673942.1
NW_026944354.1	3865007	3866581	XP_062673943.1
NW_026944354.1	3866390	3867592	XP_062673944.1
NW_026944354.1	3867841	3869255	XP_062673945.1
NW_026944354.1	3869923	3871436	XP_062673946.1
NW_026944354.1	3871562	3873227	XP_062673947.1
NW_026944354.1	3873626	3877728	XP_062673948.1
NW_026944354.1	3877413	3879369	XP_062673949.1
NW_026944354.1	3880354	3881375	XP_062673950.1
NW_026944354.1	3881245	3882007	XP_062673951.1
NW_026944354.1	3885013	3885943	XP_062673952.1
NW_026944354.1	3886801	3888080	XP_062673953.1
NW_026944354.1	3888076	3890056	XP_062673954.1
NW_026944354.1	3890285	3891022	XP_062673955.1
NW_026944354.1	3891013	3893487	XP_062673956.1
NW_026944354.1	3893654	3894633	XP_062673957.1
NW_026944354.1	3894770	3898132	XP_062673958.1
NW_026944354.1	3898293	3900342	XP_062673959.1
NW_026944354.1	3901199	3903090	XP_062673960.1
NW_026944354.1	3903970	3905616	XP_062673961.1
NW_026944354.1	3906049	3907054	XP_062673962.1
NW_026944354.1	3907582	3910110	XP_062673963.1
NW_026944354.1	3910371	3912138	XP_062673964.1
NW_026944354.1	3912264	3913346	XP_062673965.1
NW_026944354.1	3913728	3914821	XP_062673966.1
NW_026944354.1	3915504	3916710	XP_062673967.1
NW_026944354.1	3916798	3918046	XP_062673968.1
NW_026944354.1	3918864	3920615	XP_062673969.1
NW_026944354.1	3920632	3921700	XP_062673970.1
NW_026944354.1	3922067	3924356	XP_062673971.1
NW_026944354.1	3924813	3925685	XP_062673972.1
NW_026944354.1	3927203	3927857	XP_062673973.1
NW_026944354.1	3927784	3929295	XP_062673974.1
NW_026944354.1	3929386	3932472	XP_062673975.1
NW_026944354.1	3932895	3935356	XP_062673976.1
NW_026944354.1	3935408	3936603	XP_062673977.1
NW_026944354.1	3936602	3938658	XP_062673978.1
NW_026944354.1	3939715	3940818	XP_062673979.1
NW_026944354.1	3941140	3941830	XP_062673980.1
NW_026944354.1	3941830	3943053	XP_062673981.1
NW_026944354.1	3943156	3945481	XP_062673982.1
NW_026944354.1	3945808	3947772	XP_062673983.1
NW_026944354.1	3948791	3949323	XP_062673984.1
NW_026944354.1	3949647	3951377	XP_062673985.1
NW_026944354.1	3951872	3954959	XP_062673986.1
NW_026944354.1	3955426	3956272	XP_062673987.1
NW_026944354.1	3959700	3961569	XP_062673988.1
NW_026944354.1	3962463	3964942	XP_062673989.1
NW_026944354.1	3964941	3966449	XP_062673990.1
NW_026944354.1	3968404	3970756	XP_062673991.1
NW_026944354.1	3972509	3974175	XP_062673992.1
NW_026944354.1	3974995	3977356	XP_062673993.1
NW_026944354.1	3977695	3980190	XP_062673994.1
NW_026944354.1	3980387	3981515	XP_062673995.1
NW_026944354.1	3982341	3983525	XP_062673996.1
NW_026944354.1	3984239	3986285	XP_062673997.1
NW_026944354.1	3987091	3989971	XP_062673998.1
NW_026944354.1	3990711	3991326	XP_062673999.1
NW_026944354.1	3991844	3995085	XP_062674000.1
NW_026944354.1	3995139	3996107	XP_062674001.1
NW_026944354.1	3996355	3997611	XP_062674002.1
NW_026944354.1	3997980	4000128	XP_062674003.1
NW_026944354.1	4001244	4003066	XP_062674004.1
NW_026944354.1	4004406	4006092	XP_062674005.1
NW_026944354.1	4006440	4011633	XP_062674006.1
NW_026944354.1	4017116	4020447	XP_062674007.1
NW_026944354.1	4021571	4024048	XP_062674008.1
NW_026944354.1	4024048	4026068	XP_062674009.1
NW_026944354.1	4028452	4030754	XP_062674010.1
NW_026944354.1	4030804	4032742	XP_062674011.1
NW_026944354.1	4032888	4033797	XP_062674012.1
NW_026944354.1	4033798	4036577	XP_062674013.1
NW_026944354.1	4037879	4040337	XP_062674014.1
NW_026944354.1	4040091	4042184	XP_062674015.1
NW_026944354.1	4042479	4043554	XP_062674016.1
NW_026944354.1	4047416	4051403	XP_062674017.1
NW_026944354.1	4052645	4055211	XP_062674018.1
NW_026944354.1	4055647	4057174	XP_062674019.1
NW_026944354.1	4060631	4060973	XP_062674020.1
NW_026944354.1	4061745	4065422	XP_062674021.1
NW_026944354.1	4067112	4069691	XP_062674022.1
NW_026944354.1	4069827	4071715	XP_062674023.1
NW_026944354.1	4072215	4074187	XP_062674024.1
NW_026944354.1	4074934	4075651	XP_062674025.1
NW_026944354.1	4075803	4076684	XP_062674026.1
NW_026944354.1	4076001	4077554	XP_062674027.1
NW_026944354.1	4077570	4079201	XP_062674028.1
NW_026944354.1	4079577	4082275	XP_062674029.1
NW_026944354.1	4082510	4083512	XP_062674030.1
NW_026944354.1	4083611	4085405	XP_062674031.1
NW_026944354.1	4085718	4089528	XP_062674032.1
NW_026944354.1	4089693	4090274	XP_062674033.1
NW_026944354.1	4090439	4092256	XP_062674034.1
NW_026944354.1	4092738	4094316	XP_062674035.1
NW_026944354.1	4094934	4096912	XP_062674036.1
NW_026944354.1	4096994	4098194	XP_062674037.1
NW_026944354.1	4098554	4100439	XP_062674038.1
NW_026944354.1	4101958	4103590	XP_062674039.1
NW_026944354.1	4104454	4107158	XP_062674040.1
NW_026944354.1	4111457	4114189	XP_062674041.1
NW_026944354.1	4115598	4116450	XP_062674042.1
NW_026944354.1	4116810	4119943	XP_062674043.1
NW_026944354.1	4120322	4121611	XP_062674044.1
NW_026944354.1	4122153	4123177	XP_062674045.1
NW_026944354.1	4123650	4125442	XP_062674046.1
NW_026944354.1	4125442	4127389	XP_062674047.1
NW_026944354.1	4128892	4133936	XP_062674048.1
NW_026944354.1	4134466	4137782	XP_062674049.1
NW_026944354.1	4139916	4140567	XP_062674050.1
NW_026944354.1	4140866	4144395	XP_062674051.1
NW_026944354.1	4145222	4147145	XP_062674052.1
NW_026944354.1	4148380	4149730	XP_062674053.1
NW_026944354.1	4149730	4151933	XP_062674054.1
NW_026944354.1	4151943	4153548	XP_062674055.1
NW_026944354.1	4153625	4155558	XP_062674056.1
NW_026944354.1	4155863	4158251	XP_062674057.1
NW_026944354.1	4159620	4160560	XP_062674058.1
NW_026944354.1	4160673	4163761	XP_062674059.1
NW_026944354.1	4166653	4168588	XP_062674060.1
NW_026944354.1	4168811	4170861	XP_062674061.1
NW_026944354.1	4170861	4173723	XP_062674062.1
NW_026944354.1	4173782	4175780	XP_062674063.1
NW_026944354.1	4176296	4176607	XP_062674064.1
NW_026944354.1	4177271	4179032	XP_062674065.1
NW_026944354.1	4179579	4180058	XP_062674066.1
NW_026944354.1	4181230	4182550	XP_062674067.1
NW_026944354.1	4182742	4183646	XP_062674068.1
NW_026944354.1	4183966	4184856	XP_062674069.1
NW_026944354.1	4185110	4187285	XP_062674070.1
NW_026944354.1	4187728	4189824	XP_062674071.1
NW_026944354.1	4190388	4193588	XP_062674072.1
NW_026944354.1	4193816	4195516	XP_062674073.1
NW_026944354.1	4198671	4199782	XP_062674074.1
NW_026944354.1	4202919	4204126	XP_062674075.1
NW_026944354.1	4206905	4208283	XP_062674076.1
NW_026944354.1	4208504	4210031	XP_062674077.1
NW_026944354.1	4212516	4213964	XP_062674078.1
NW_026944354.1	4217182	4220173	XP_062674079.1
NW_026944354.1	4220457	4223013	XP_062674080.1
NW_026944354.1	4224070	4226796	XP_062674081.1
NW_026944354.1	4226792	4228073	XP_062674082.1
NW_026944354.1	4228238	4229514	XP_062674083.1
NW_026944354.1	4231183	4233160	XP_062674084.1
NW_026944354.1	4233492	4237149	XP_062674085.1
NW_026944354.1	4237312	4238828	XP_062674086.1
NW_026944354.1	4238420	4240052	XP_062674087.1
NW_026944354.1	4240654	4241810	XP_062674088.1
NW_026944354.1	4241858	4242503	XP_062674089.1
NW_026944354.1	4242374	4243896	XP_062674090.1
NW_026944354.1	4244645	4245849	XP_062674091.1
NW_026944354.1	4245655	4246004	XP_062674092.1
NW_026944354.1	4246356	4247701	XP_062674093.1
NW_026944354.1	4247676	4251096	XP_062674094.1
NW_026944354.1	4251096	4253295	XP_062674095.1
NW_026944354.1	4253509	4255608	XP_062674096.1
NW_026944354.1	4255710	4258144	XP_062674097.1
NW_026944354.1	4258012	4259668	XP_062674098.1
NW_026944354.1	4259634	4262427	XP_062674099.1
NW_026944354.1	4262684	4263736	XP_062674100.1
NW_026944354.1	4264533	4267603	XP_062674101.1
NW_026944354.1	4267666	4269526	XP_062674102.1
NW_026944354.1	4269797	4271484	XP_062674103.1
NW_026944354.1	4272786	4275139	XP_062674104.1
NW_026944354.1	4276007	4277571	XP_062674105.1
NW_026944354.1	4277571	4278929	XP_062674106.1
NW_026944354.1	4279033	4280476	XP_062674107.1
NW_026944354.1	4280849	4282904	XP_062674108.1
NW_026944354.1	4283404	4284735	XP_062674109.1
NW_026944354.1	4284858	4286635	XP_062674110.1
NW_026944354.1	4286485	4287609	XP_062674111.1
NW_026944354.1	4287709	4290728	XP_062674112.1
NW_026944354.1	4291212	4292102	XP_062674113.1
NW_026944354.1	4295096	4297902	XP_062674114.1
NW_026944354.1	4298685	4299897	XP_062674115.1
NW_026944354.1	4300499	4302969	XP_062674116.1
NW_026944354.1	4303380	4304217	XP_062674117.1
NW_026944354.1	4304242	4305829	XP_062674118.1
NW_026944354.1	4306734	4308377	XP_062674119.1
NW_026944354.1	4308414	4311244	XP_062674120.1
NW_026944354.1	4311995	4313860	XP_062674121.1
NW_026944354.1	4314323	4316218	XP_062674122.1
NW_026944354.1	4316163	4317746	XP_062674123.1
NW_026944354.1	4318812	4319921	XP_062674124.1
NW_026944354.1	4319921	4321794	XP_062674125.1
NW_026944354.1	4321814	4323133	XP_062674126.1
NW_026944354.1	4324993	4327984	XP_062674127.1
NW_026944354.1	4327990	4328836	XP_062674128.1
NW_026944354.1	4329049	4330267	XP_062674129.1
NW_026944354.1	4331739	4333227	XP_062674130.1
NW_026944354.1	4333633	4335199	XP_062674131.1
NW_026944354.1	4336612	4339327	XP_062674132.1
NW_026944354.1	4339327	4341528	XP_062674133.1
NW_026944354.1	4341528	4343907	XP_062674134.1
NW_026944354.1	4344275	4350941	XP_062674135.1
NW_026944354.1	4351051	4352792	XP_062674136.1
NW_026944354.1	4354018	4354915	XP_062674137.1
NW_026944354.1	4355137	4356075	XP_062674138.1
NW_026944354.1	4356305	4358037	XP_062674139.1
NW_026944354.1	4358037	4359472	XP_062674140.1
NW_026944354.1	4359844	4361251	XP_062674141.1
NW_026944354.1	4361512	4365309	XP_062674142.1
NW_026944354.1	4365567	4371075	XP_062674143.1
NW_026944354.1	4375320	4376613	XP_062674144.1
NW_026944354.1	4382773	4384123	XP_062674145.1
NW_026944354.1	4386638	4389685	XP_062674146.1
NW_026944354.1	4390960	4392507	XP_062674147.1
NW_026944354.1	4392650	4394845	XP_062674148.1
NW_026944354.1	4394845	4396137	XP_062674149.1
NW_026944354.1	4396137	4397699	XP_062674150.1
NW_026944354.1	4397897	4400398	XP_062674151.1
NW_026944354.1	4400399	4402903	XP_062674152.1
NW_026944354.1	4402903	4404098	XP_062674153.1
NW_026944354.1	4404941	4406874	XP_062674154.1
NW_026944354.1	4406895	4408452	XP_062674155.1
NW_026944354.1	4409335	4411035	XP_062674156.1
NW_026944354.1	4411624	4413054	XP_062674157.1
NW_026944354.1	4413429	4414475	XP_062674158.1
NW_026944354.1	4414835	4417160	XP_062674159.1
NW_026944354.1	4417239	4419660	XP_062674160.1
NW_026944354.1	4420667	4422354	XP_062674161.1
NW_026944354.1	4422837	4423318	XP_062674162.1
NW_026944354.1	4424365	4428645	XP_062674163.1
NW_026944354.1	4428616	4430798	XP_062674164.1
NW_026944354.1	4431452	4433045	XP_062674165.1
NW_026944354.1	4433904	4437530	XP_062674166.1
NW_026944354.1	4438375	4440065	XP_062674167.1
NW_026944354.1	4440084	4441531	XP_062674168.1
NW_026944354.1	4441559	4443592	XP_062674169.1
NW_026944354.1	4443881	4447456	XP_062674170.1
NW_026944354.1	4447965	4449150	XP_062674171.1
NW_026944354.1	4449223	4450111	XP_062674172.1
NW_026944354.1	4450865	4452314	XP_062674173.1
NW_026944354.1	4453065	4454810	XP_062674174.1
NW_026944354.1	4454784	4456502	XP_062674175.1
NW_026944354.1	4456742	4457289	XP_062674176.1
NW_026944354.1	4457627	4459578	XP_062674177.1
NW_026944354.1	4459578	4461892	XP_062674178.1
NW_026944354.1	4463024	4464487	XP_062674179.1
NW_026944354.1	4464479	4469659	XP_062674180.1
NW_026944354.1	4469672	4472737	XP_062674181.1
NW_026944354.1	4472736	4474174	XP_062674182.1
NW_026944354.1	4474460	4476332	XP_062674183.1
NW_026944354.1	4476958	4482114	XP_062674184.1
NW_026944354.1	4482364	4483811	XP_062674185.1
NW_026944354.1	4484145	4485039	XP_062674186.1
NW_026944354.1	4485493	4487414	XP_062674187.1
NW_026944354.1	4487614	4490599	XP_062674188.1
NW_026944354.1	4491383	4492707	XP_062674189.1
NW_026944354.1	4493469	4494888	XP_062674190.1
NW_026944354.1	4496557	4498458	XP_062674191.1
NW_026944354.1	4498457	4500849	XP_062674192.1
NW_026944354.1	4501731	4502376	XP_062674193.1
NW_026944354.1	4505506	4506285	XP_062674194.1
NW_026944354.1	4507908	4509414	XP_062674195.1
NW_026944354.1	4509472	4510453	XP_062674196.1
NW_026944354.1	4511159	4513151	XP_062674197.1
NW_026944354.1	4513880	4516505	XP_062674198.1
NW_026944354.1	4516934	4518723	XP_062674199.1
NW_026944354.1	4519066	4520330	XP_062674200.1
NW_026944354.1	4521110	4522685	XP_062674201.1
NW_026944354.1	4528635	4530138	XP_062674202.1
NW_026944354.1	4530436	4532488	XP_062674203.1
NW_026944354.1	4533212	4534664	XP_062674204.1
NW_026944354.1	4535721	4537131	XP_062674205.1
NW_026944354.1	4537372	4538279	XP_062674206.1
NW_026944354.1	4538832	4540403	XP_062674207.1
NW_026944354.1	4540443	4542687	XP_062674208.1
NW_026944354.1	4543184	4544868	XP_062674209.1
NW_026944354.1	4545577	4547398	XP_062674210.1
NW_026944354.1	4547952	4549127	XP_062674211.1
NW_026944354.1	4550619	4551252	XP_062674212.1
NW_026944354.1	4552011	4554022	XP_062674213.1
NW_026944354.1	4554520	4555343	XP_062674214.1
NW_026944354.1	4555550	4556651	XP_062674215.1
NW_026944354.1	4556791	4559463	XP_062674216.1
NW_026944354.1	4563062	4564511	XP_062674217.1
NW_026944355.1	1440	2666	XP_062671392.1
NW_026944355.1	2807	5576	XP_062671393.1
NW_026944355.1	6435	8426	XP_062671394.1
NW_026944355.1	8531	9558	XP_062671395.1
NW_026944355.1	9723	11341	XP_062671396.1
NW_026944355.1	12549	14813	XP_062671397.1
NW_026944355.1	16491	18198	XP_062671398.1
NW_026944355.1	19301	23887	XP_062671399.1
NW_026944355.1	23887	25930	XP_062671400.1
NW_026944355.1	26136	28401	XP_062671401.1
NW_026944355.1	29160	30036	XP_062671402.1
NW_026944355.1	31543	32893	XP_062671403.1
NW_026944355.1	35748	37779	XP_062671404.1
NW_026944355.1	38274	38823	XP_062671405.1
NW_026944355.1	39509	42857	XP_062671406.1
NW_026944355.1	42857	44700	XP_062671407.1
NW_026944355.1	44700	45937	XP_062671408.1
NW_026944355.1	46318	47901	XP_062671409.1
NW_026944355.1	50100	52301	XP_062671410.1
NW_026944355.1	52829	55099	XP_062671411.1
NW_026944355.1	55098	56822	XP_062671412.1
NW_026944355.1	57412	58886	XP_062671413.1
NW_026944355.1	59137	60265	XP_062671414.1
NW_026944355.1	61204	63131	XP_062671415.1
NW_026944355.1	62992	65178	XP_062671416.1
NW_026944355.1	65178	66655	XP_062671417.1
NW_026944355.1	66575	67440	XP_062671418.1
NW_026944355.1	67410	71158	XP_062671419.1
NW_026944355.1	71217	74229	XP_062671420.1
NW_026944355.1	74023	74887	XP_062671421.1
NW_026944355.1	76251	77696	XP_062671422.1
NW_026944355.1	78361	80392	XP_062671423.1
NW_026944355.1	81558	83506	XP_062671424.1
NW_026944355.1	83489	86736	XP_062671425.1
NW_026944355.1	91493	92805	XP_062671426.1
NW_026944355.1	93104	94552	XP_062671427.1
NW_026944355.1	95172	95973	XP_062671428.1
NW_026944355.1	96267	98903	XP_062671429.1
NW_026944355.1	99525	102244	XP_062671430.1
NW_026944355.1	102297	103856	XP_062671431.1
NW_026944355.1	103775	105232	XP_062671432.1
NW_026944355.1	107059	109836	XP_062671433.1
NW_026944355.1	110443	111751	XP_062671434.1
NW_026944355.1	112424	113744	XP_062671435.1
NW_026944355.1	113718	115117	XP_062671436.1
NW_026944355.1	115136	117113	XP_062671437.1
NW_026944355.1	117113	117681	XP_062671438.1
NW_026944355.1	118102	119032	XP_062671439.1
NW_026944355.1	119032	120300	XP_062671440.1
NW_026944355.1	120511	121759	XP_062671441.1
NW_026944355.1	123299	124884	XP_062671442.1
NW_026944355.1	125736	127206	XP_062671443.1
NW_026944355.1	127797	129489	XP_062671444.1
NW_026944355.1	129532	130254	XP_062671445.1
NW_026944355.1	130254	131465	XP_062671446.1
NW_026944355.1	131521	133500	XP_062671447.1
NW_026944355.1	133546	134584	XP_062671448.1
NW_026944355.1	134771	136178	XP_062671449.1
NW_026944355.1	137402	139828	XP_062671450.1
NW_026944355.1	141406	144323	XP_062671451.1
NW_026944355.1	144324	146259	XP_062671452.1
NW_026944355.1	147005	148522	XP_062671453.1
NW_026944355.1	148540	149580	XP_062671454.1
NW_026944355.1	149702	151417	XP_062671455.1
NW_026944355.1	152224	152950	XP_062671456.1
NW_026944355.1	153543	154842	XP_062671457.1
NW_026944355.1	156334	159239	XP_062671458.1
NW_026944355.1	159804	161154	XP_062671459.1
NW_026944355.1	162058	164264	XP_062671460.1
NW_026944355.1	164241	166979	XP_062671461.1
NW_026944355.1	167362	168562	XP_062671462.1
NW_026944355.1	169259	170330	XP_062671463.1
NW_026944355.1	170420	171742	XP_062671464.1
NW_026944355.1	171905	173664	XP_062671465.1
NW_026944355.1	174417	176839	XP_062671466.1
NW_026944355.1	176855	178399	XP_062671467.1
NW_026944355.1	178689	180692	XP_062671468.1
NW_026944355.1	181134	181600	XP_062671469.1
NW_026944355.1	181717	184810	XP_062671470.1
NW_026944355.1	184777	186970	XP_062671471.1
NW_026944355.1	186937	188456	XP_062671472.1
NW_026944355.1	188818	192373	XP_062671473.1
NW_026944355.1	192838	194170	XP_062671474.1
NW_026944355.1	194176	195056	XP_062671475.1
NW_026944355.1	195057	196451	XP_062671476.1
NW_026944355.1	197273	198641	XP_062671477.1
NW_026944355.1	198596	199742	XP_062671478.1
NW_026944355.1	200026	200574	XP_062671479.1
NW_026944355.1	200616	203732	XP_062671480.1
NW_026944355.1	204437	205750	XP_062671481.1
NW_026944355.1	205907	207015	XP_062671482.1
NW_026944355.1	206977	209286	XP_062671483.1
NW_026944355.1	210062	212061	XP_062671484.1
NW_026944355.1	212309	214293	XP_062671485.1
NW_026944355.1	214416	217005	XP_062671486.1
NW_026944355.1	218187	220994	XP_062671487.1
NW_026944355.1	221030	222438	XP_062671488.1
NW_026944355.1	222762	223314	XP_062671489.1
NW_026944355.1	224588	226071	XP_062671490.1
NW_026944355.1	227027	227774	XP_062671491.1
NW_026944355.1	228072	230188	XP_062671492.1
NW_026944355.1	230641	232221	XP_062671493.1
NW_026944355.1	232724	234832	XP_062671494.1
NW_026944355.1	234501	236078	XP_062671495.1
NW_026944355.1	236206	240632	XP_062671496.1
NW_026944355.1	240894	241962	XP_062671497.1
NW_026944355.1	241759	245414	XP_062671498.1
NW_026944355.1	245864	247331	XP_062671499.1
NW_026944355.1	248135	249452	XP_062671500.1
NW_026944355.1	250003	251935	XP_062671501.1
NW_026944355.1	254824	258334	XP_062671502.1
NW_026944355.1	258334	259950	XP_062671503.1
NW_026944355.1	260554	262218	XP_062671504.1
NW_026944355.1	262364	264423	XP_062671505.1
NW_026944355.1	264714	266023	XP_062671506.1
NW_026944355.1	266267	268621	XP_062671507.1
NW_026944355.1	268621	270666	XP_062671508.1
NW_026944355.1	271106	272599	XP_062671509.1
NW_026944355.1	273112	275310	XP_062671510.1
NW_026944355.1	274984	276628	XP_062671511.1
NW_026944355.1	276675	279095	XP_062671512.1
NW_026944355.1	279459	281855	XP_062671513.1
NW_026944355.1	282131	283070	XP_062671514.1
NW_026944355.1	283201	285149	XP_062671515.1
NW_026944355.1	285599	287065	XP_062671516.1
NW_026944355.1	287202	287702	XP_062671517.1
NW_026944355.1	288290	290653	XP_062671518.1
NW_026944355.1	290576	292010	XP_062671519.1
NW_026944355.1	292450	294942	XP_062671520.1
NW_026944355.1	295348	296357	XP_062671521.1
NW_026944355.1	297793	299772	XP_062671522.1
NW_026944355.1	301535	304110	XP_062671523.1
NW_026944355.1	305990	306636	XP_062671524.1
NW_026944355.1	305990	307318	XP_062671525.1
NW_026944355.1	308033	309652	XP_062671526.1
NW_026944355.1	309874	312278	XP_062671527.1
NW_026944355.1	312142	314336	XP_062671528.1
NW_026944355.1	315005	316639	XP_062671529.1
NW_026944355.1	316743	318207	XP_062671530.1
NW_026944355.1	318466	319246	XP_062671531.1
NW_026944355.1	319644	323148	XP_062671532.1
NW_026944355.1	323675	325370	XP_062671533.1
NW_026944355.1	325371	326652	XP_062671534.1
NW_026944355.1	327413	328939	XP_062671535.1
NW_026944355.1	328937	331054	XP_062671536.1
NW_026944355.1	331055	333546	XP_062671537.1
NW_026944355.1	333748	334995	XP_062671538.1
NW_026944355.1	335146	337001	XP_062671539.1
NW_026944355.1	338123	339632	XP_062671540.1
NW_026944355.1	339836	340924	XP_062671541.1
NW_026944355.1	341693	344919	XP_062671542.1
NW_026944355.1	347653	349549	XP_062671543.1
NW_026944355.1	352149	353611	XP_062671544.1
NW_026944355.1	353611	355112	XP_062671545.1
NW_026944355.1	355186	356721	XP_062671546.1
NW_026944355.1	356870	358995	XP_062671547.1
NW_026944355.1	359080	360443	XP_062671548.1
NW_026944355.1	360559	363705	XP_062671549.1
NW_026944355.1	364336	365291	XP_062671550.1
NW_026944355.1	365315	366061	XP_062671551.1
NW_026944355.1	367171	370848	XP_062671552.1
NW_026944355.1	370728	372154	XP_062671553.1
NW_026944355.1	372773	373955	XP_062671554.1
NW_026944355.1	376187	378484	XP_062671555.1
NW_026944355.1	378608	380884	XP_062671556.1
NW_026944355.1	382042	383190	XP_062671557.1
NW_026944355.1	382955	385606	XP_062671558.1
NW_026944355.1	385750	386296	XP_062671559.1
NW_026944355.1	386429	390870	XP_062671560.1
NW_026944355.1	391015	392876	XP_062671561.1
NW_026944355.1	392729	394983	XP_062671562.1
NW_026944355.1	395061	396005	XP_062671563.1
NW_026944355.1	396538	398340	XP_062671564.1
NW_026944355.1	398548	400586	XP_062671565.1
NW_026944355.1	400819	403359	XP_062671566.1
NW_026944355.1	403506	404294	XP_062671567.1
NW_026944355.1	404293	405909	XP_062671568.1
NW_026944355.1	405858	406861	XP_062671569.1
NW_026944355.1	406923	408367	XP_062671570.1
NW_026944355.1	408368	412273	XP_062671571.1
NW_026944355.1	412274	415377	XP_062671572.1
NW_026944355.1	417831	419224	XP_062671573.1
NW_026944355.1	419936	421887	XP_062671574.1
NW_026944355.1	422278	423592	XP_062671575.1
NW_026944355.1	423593	428503	XP_062671576.1
NW_026944355.1	431745	433303	XP_062671577.1
NW_026944355.1	435893	437441	XP_062671578.1
NW_026944355.1	437873	438348	XP_062671579.1
NW_026944355.1	442073	443886	XP_062671580.1
NW_026944355.1	443887	446153	XP_062671581.1
NW_026944355.1	446236	447498	XP_062671582.1
NW_026944355.1	447498	449563	XP_062671583.1
NW_026944355.1	449722	451897	XP_062671584.1
NW_026944355.1	452098	453320	XP_062671585.1
NW_026944355.1	453434	454420	XP_062671586.1
NW_026944355.1	454436	456598	XP_062671587.1
NW_026944355.1	457154	458269	XP_062671588.1
NW_026944355.1	458920	459742	XP_062671589.1
NW_026944355.1	460656	463608	XP_062671590.1
NW_026944355.1	465852	469952	XP_062671591.1
NW_026944355.1	470173	474918	XP_062671592.1
NW_026944355.1	475646	477184	XP_062671593.1
NW_026944355.1	477984	479097	XP_062671594.1
NW_026944355.1	479608	482358	XP_062671595.1
NW_026944355.1	483077	484503	XP_062671596.1
NW_026944355.1	485258	486989	XP_062671597.1
NW_026944355.1	487585	489858	XP_062671598.1
NW_026944355.1	490686	492488	XP_062671599.1
NW_026944355.1	493099	495245	XP_062671600.1
NW_026944355.1	495202	496464	XP_062671601.1
NW_026944355.1	496484	497549	XP_062671602.1
NW_026944355.1	499928	501454	XP_062671603.1
NW_026944355.1	502435	504484	XP_062671604.1
NW_026944355.1	504951	506317	XP_062671605.1
NW_026944355.1	505996	506426	XP_062671606.1
NW_026944355.1	506635	507867	XP_062671607.1
NW_026944355.1	507867	509764	XP_062671608.1
NW_026944355.1	510071	512046	XP_062671609.1
NW_026944355.1	513782	515846	XP_062671610.1
NW_026944355.1	515558	517746	XP_062671611.1
NW_026944355.1	518250	520153	XP_062671612.1
NW_026944355.1	521645	523444	XP_062671613.1
NW_026944355.1	525039	526906	XP_062671614.1
NW_026944355.1	528261	529453	XP_062671615.1
NW_026944355.1	530772	532762	XP_062671616.1
NW_026944355.1	533216	535554	XP_062671617.1
NW_026944355.1	536098	538059	XP_062671618.1
NW_026944355.1	537959	538854	XP_062671619.1
NW_026944355.1	541378	542025	XP_062671620.1
NW_026944355.1	546321	549188	XP_062671621.1
NW_026944355.1	549722	550439	XP_062671622.1
NW_026944355.1	550324	552200	XP_062671623.1
NW_026944355.1	552049	553856	XP_062671624.1
NW_026944355.1	553721	554691	XP_062671625.1
NW_026944355.1	554696	556463	XP_062671626.1
NW_026944355.1	556459	557645	XP_062671627.1
NW_026944355.1	558516	559833	XP_062671628.1
NW_026944355.1	559622	561014	XP_062671629.1
NW_026944355.1	561547	562993	XP_062671630.1
NW_026944355.1	564295	564766	XP_062671631.1
NW_026944355.1	565216	567356	XP_062671632.1
NW_026944355.1	567119	568450	XP_062671633.1
NW_026944355.1	568572	570732	XP_062671634.1
NW_026944355.1	571614	573577	XP_062671635.1
NW_026944355.1	573917	576949	XP_062671636.1
NW_026944355.1	577032	577964	XP_062671637.1
NW_026944355.1	577963	578999	XP_062671638.1
NW_026944355.1	580503	582474	XP_062671639.1
NW_026944355.1	583113	584328	XP_062671640.1
NW_026944355.1	585770	586850	XP_062671641.1
NW_026944355.1	587835	589543	XP_062671642.1
NW_026944355.1	590469	592460	XP_062671643.1
NW_026944355.1	592531	593613	XP_062671644.1
NW_026944355.1	594434	596558	XP_062671645.1
NW_026944355.1	597160	598295	XP_062671646.1
NW_026944355.1	598393	600316	XP_062671647.1
NW_026944355.1	600551	602570	XP_062671648.1
NW_026944355.1	602570	604243	XP_062671649.1
NW_026944355.1	605036	607509	XP_062671650.1
NW_026944355.1	607531	610949	XP_062671651.1
NW_026944355.1	611086	612336	XP_062671652.1
NW_026944355.1	612336	613098	XP_062671653.1
NW_026944355.1	614195	616119	XP_062671654.1
NW_026944355.1	616373	618586	XP_062671655.1
NW_026944355.1	618501	620012	XP_062671656.1
NW_026944355.1	621573	623587	XP_062671657.1
NW_026944355.1	626517	627930	XP_062671658.1
NW_026944355.1	628341	630826	XP_062671659.1
NW_026944355.1	632197	635352	XP_062671660.1
NW_026944355.1	635399	636949	XP_062671661.1
NW_026944355.1	636833	637982	XP_062671662.1
NW_026944355.1	637936	640097	XP_062671663.1
NW_026944355.1	640890	642583	XP_062671664.1
NW_026944355.1	642904	644095	XP_062671665.1
NW_026944355.1	644965	649643	XP_062671666.1
NW_026944355.1	649716	651410	XP_062671667.1
NW_026944355.1	651635	653550	XP_062671668.1
NW_026944355.1	654551	656520	XP_062671669.1
NW_026944355.1	657975	659075	XP_062671670.1
NW_026944355.1	659171	660333	XP_062671671.1
NW_026944355.1	661281	666269	XP_062671672.1
NW_026944355.1	666673	668086	XP_062671673.1
NW_026944355.1	668406	669861	XP_062671674.1
NW_026944355.1	670668	671689	XP_062671675.1
NW_026944355.1	671689	673505	XP_062671676.1
NW_026944355.1	676488	677451	XP_062671677.1
NW_026944355.1	680448	681501	XP_062671678.1
NW_026944355.1	682447	683096	XP_062671679.1
NW_026944355.1	684356	694356	XP_062671680.1
NW_026944355.1	694707	696552	XP_062671681.1
NW_026944355.1	698735	700474	XP_062671682.1
NW_026944355.1	700268	702091	XP_062671683.1
NW_026944355.1	703030	706266	XP_062671684.1
NW_026944355.1	707707	708205	XP_062671685.1
NW_026944355.1	709548	711415	XP_062671686.1
NW_026944355.1	711277	711883	XP_062671687.1
NW_026944355.1	712123	714316	XP_062671688.1
NW_026944355.1	714369	715663	XP_062671689.1
NW_026944355.1	715882	717908	XP_062671690.1
NW_026944355.1	718116	720332	XP_062671691.1
NW_026944355.1	720609	722474	XP_062671692.1
NW_026944355.1	722605	723837	XP_062671693.1
NW_026944355.1	723837	725577	XP_062671694.1
NW_026944355.1	725853	727312	XP_062671695.1
NW_026944355.1	727830	729200	XP_062671696.1
NW_026944355.1	729412	731626	XP_062671697.1
NW_026944355.1	731664	733248	XP_062671698.1
NW_026944355.1	733246	734993	XP_062671699.1
NW_026944355.1	735403	738547	XP_062671700.1
NW_026944355.1	738536	740026	XP_062671701.1
NW_026944355.1	740142	741192	XP_062671702.1
NW_026944355.1	741176	742188	XP_062671703.1
NW_026944355.1	743321	745509	XP_062671704.1
NW_026944355.1	745702	749106	XP_062671705.1
NW_026944355.1	750198	752205	XP_062671706.1
NW_026944355.1	752398	753699	XP_062671707.1
NW_026944355.1	753374	755617	XP_062671708.1
NW_026944355.1	758380	760069	XP_062671709.1
NW_026944355.1	760362	761581	XP_062671710.1
NW_026944355.1	761581	766959	XP_062671711.1
NW_026944355.1	767102	769547	XP_062671712.1
NW_026944355.1	770146	771585	XP_062671713.1
NW_026944355.1	772013	773188	XP_062671714.1
NW_026944355.1	773447	774391	XP_062671715.1
NW_026944355.1	774562	780258	XP_062671716.1
NW_026944355.1	780653	783225	XP_062671717.1
NW_026944355.1	783225	785086	XP_062671718.1
NW_026944355.1	784846	786826	XP_062671719.1
NW_026944355.1	787407	788410	XP_062671720.1
NW_026944355.1	788550	791321	XP_062671721.1
NW_026944355.1	791237	793298	XP_062671722.1
NW_026944355.1	794076	797124	XP_062671723.1
NW_026944355.1	797346	799494	XP_062671724.1
NW_026944355.1	799670	800967	XP_062671725.1
NW_026944355.1	801094	803383	XP_062671726.1
NW_026944355.1	804597	804996	XP_062671727.1
NW_026944355.1	805205	806900	XP_062671728.1
NW_026944355.1	806990	810294	XP_062671729.1
NW_026944355.1	810697	813023	XP_062671730.1
NW_026944355.1	813530	815072	XP_062671731.1
NW_026944355.1	815072	816078	XP_062671732.1
NW_026944355.1	816079	818148	XP_062671733.1
NW_026944355.1	818120	820584	XP_062671734.1
NW_026944355.1	820388	821474	XP_062671735.1
NW_026944355.1	821995	823667	XP_062671736.1
NW_026944355.1	823770	825656	XP_062671737.1
NW_026944355.1	827053	828758	XP_062671738.1
NW_026944355.1	828977	831693	XP_062671739.1
NW_026944355.1	831926	834381	XP_062671740.1
NW_026944355.1	834964	837119	XP_062671741.1
NW_026944355.1	839466	840619	XP_062671742.1
NW_026944355.1	842251	844152	XP_062671743.1
NW_026944355.1	844201	845126	XP_062671744.1
NW_026944355.1	845829	848052	XP_062671745.1
NW_026944355.1	848222	848961	XP_062671746.1
NW_026944355.1	849080	849906	XP_062671747.1
NW_026944355.1	850356	851286	XP_062671748.1
NW_026944355.1	851546	854794	XP_062671749.1
NW_026944355.1	855480	856626	XP_062671750.1
NW_026944355.1	856455	857837	XP_062671751.1
NW_026944355.1	857825	860543	XP_062671752.1
NW_026944355.1	863195	864041	XP_062671753.1
NW_026944355.1	864679	866880	XP_062671754.1
NW_026944355.1	866920	869328	XP_062671755.1
NW_026944355.1	869345	870339	XP_062671756.1
NW_026944355.1	871454	872333	XP_062671757.1
NW_026944355.1	872373	873642	XP_062671758.1
NW_026944355.1	874196	876543	XP_062671759.1
NW_026944355.1	876574	878339	XP_062671760.1
NW_026944355.1	879061	880301	XP_062671761.1
NW_026944355.1	880870	882004	XP_062671762.1
NW_026944355.1	882008	884322	XP_062671763.1
NW_026944355.1	884908	886540	XP_062671764.1
NW_026944355.1	886584	887794	XP_062671765.1
NW_026944355.1	887794	890170	XP_062671766.1
NW_026944355.1	890563	891399	XP_062671767.1
NW_026944355.1	892225	893195	XP_062671768.1
NW_026944355.1	893280	894898	XP_062671769.1
NW_026944355.1	895155	896848	XP_062671770.1
NW_026944355.1	897131	899378	XP_062671771.1
NW_026944355.1	899374	902502	XP_062671772.1
NW_026944355.1	904760	906901	XP_062671773.1
NW_026944355.1	906890	908559	XP_062671774.1
NW_026944355.1	909175	911080	XP_062671775.1
NW_026944355.1	912135	914916	XP_062671776.1
NW_026944355.1	916051	917445	XP_062671777.1
NW_026944355.1	917450	921079	XP_062671778.1
NW_026944355.1	921624	922768	XP_062671779.1
NW_026944355.1	923287	925457	XP_062671780.1
NW_026944355.1	925456	927611	XP_062671781.1
NW_026944355.1	928322	930318	XP_062671782.1
NW_026944355.1	930337	932096	XP_062671783.1
NW_026944355.1	933002	934025	XP_062671784.1
NW_026944355.1	934588	936451	XP_062671785.1
NW_026944355.1	937024	938467	XP_062671786.1
NW_026944355.1	939296	941171	XP_062671787.1
NW_026944355.1	944508	946535	XP_062671788.1
NW_026944355.1	946648	947739	XP_062671789.1
NW_026944355.1	948141	950844	XP_062671790.1
NW_026944355.1	951039	957778	XP_062671791.1
NW_026944355.1	958144	960038	XP_062671792.1
NW_026944355.1	959764	960666	XP_062671793.1
NW_026944355.1	961402	963275	XP_062671794.1
NW_026944355.1	963434	965398	XP_062671795.1
NW_026944355.1	966148	968762	XP_062671796.1
NW_026944355.1	969276	970923	XP_062671797.1
NW_026944355.1	971921	973418	XP_062671798.1
NW_026944355.1	973504	974192	XP_062671799.1
NW_026944355.1	974555	975525	XP_062671800.1
NW_026944355.1	976050	980005	XP_062671801.1
NW_026944355.1	980732	983076	XP_062671802.1
NW_026944355.1	983567	984990	XP_062671803.1
NW_026944355.1	985805	986269	XP_062671804.1
NW_026944355.1	986988	987956	XP_062671805.1
NW_026944355.1	988159	990254	XP_062671806.1
NW_026944355.1	990254	991346	XP_062671807.1
NW_026944355.1	992110	994405	XP_062671808.1
NW_026944355.1	996702	998320	XP_062671809.1
NW_026944355.1	998441	999685	XP_062671810.1
NW_026944355.1	999469	1001045	XP_062671811.1
NW_026944355.1	1001045	1003493	XP_062671812.1
NW_026944355.1	1003508	1004591	XP_062671813.1
NW_026944355.1	1004676	1006242	XP_062671814.1
NW_026944355.1	1006512	1007553	XP_062671815.1
NW_026944355.1	1008854	1009936	XP_062671816.1
NW_026944355.1	1012682	1013803	XP_062671817.1
NW_026944355.1	1015137	1016039	XP_062671818.1
NW_026944355.1	1016831	1018300	XP_062671819.1
NW_026944355.1	1018878	1020738	XP_062671820.1
NW_026944355.1	1024621	1026417	XP_062671821.1
NW_026944355.1	1026898	1029182	XP_062671822.1
NW_026944355.1	1029182	1030738	XP_062671823.1
NW_026944355.1	1030771	1032501	XP_062671824.1
NW_026944355.1	1032637	1034769	XP_062671825.1
NW_026944355.1	1035594	1037631	XP_062671826.1
NW_026944355.1	1037611	1039133	XP_062671827.1
NW_026944355.1	1039766	1042604	XP_062671828.1
NW_026944355.1	1044113	1046556	XP_062671829.1
NW_026944355.1	1048072	1049364	XP_062671830.1
NW_026944355.1	1052550	1055492	XP_062671831.1
NW_026944355.1	1055993	1057208	XP_062671832.1
NW_026944355.1	1057574	1059420	XP_062671833.1
NW_026944355.1	1059421	1060206	XP_062671834.1
NW_026944355.1	1059775	1061427	XP_062671835.1
NW_026944355.1	1061943	1063424	XP_062671836.1
NW_026944355.1	1063743	1065199	XP_062671837.1
NW_026944355.1	1066332	1066781	XP_062671838.1
NW_026944355.1	1066932	1067680	XP_062671839.1
NW_026944355.1	1068307	1069737	XP_062671840.1
NW_026944355.1	1069772	1071241	XP_062671841.1
NW_026944355.1	1071773	1073031	XP_062671842.1
NW_026944355.1	1072931	1074708	XP_062671843.1
NW_026944355.1	1076861	1078806	XP_062671844.1
NW_026944355.1	1079533	1080714	XP_062671845.1
NW_026944355.1	1080751	1082118	XP_062671846.1
NW_026944355.1	1081958	1084358	XP_062671847.1
NW_026944355.1	1086054	1086900	XP_062671848.1
NW_026944355.1	1087227	1089324	XP_062671849.1
NW_026944355.1	1089206	1091886	XP_062671850.1
NW_026944355.1	1092263	1093456	XP_062671851.1
NW_026944355.1	1094043	1094379	XP_062671852.1
NW_026944355.1	1095323	1095778	XP_062671853.1
NW_026944355.1	1096072	1096560	XP_062671854.1
NW_026944355.1	1096532	1097641	XP_062671855.1
NW_026944355.1	1097645	1102097	XP_062671856.1
NW_026944355.1	1102098	1103470	XP_062671857.1
NW_026944355.1	1104342	1105837	XP_062671858.1
NW_026944355.1	1106429	1106851	XP_062671859.1
NW_026944355.1	1106983	1113597	XP_062671860.1
NW_026944355.1	1113814	1116118	XP_062671861.1
NW_026944355.1	1116247	1117187	XP_062671862.1
NW_026944355.1	1117187	1119768	XP_062671863.1
NW_026944355.1	1119768	1121006	XP_062671864.1
NW_026944355.1	1121045	1123417	XP_062671865.1
NW_026944355.1	1126286	1128318	XP_062671866.1
NW_026944355.1	1129884	1131479	XP_062671867.1
NW_026944355.1	1132178	1134382	XP_062671868.1
NW_026944355.1	1136125	1137043	XP_062671869.1
NW_026944355.1	1137772	1139545	XP_062671870.1
NW_026944355.1	1140594	1141095	XP_062671871.1
NW_026944355.1	1141471	1143797	XP_062671872.1
NW_026944355.1	1144017	1145721	XP_062671873.1
NW_026944355.1	1145867	1147913	XP_062671874.1
NW_026944355.1	1147913	1149250	XP_062671875.1
NW_026944355.1	1149814	1151204	XP_062671876.1
NW_026944355.1	1151327	1153596	XP_062671877.1
NW_026944355.1	1153513	1154235	XP_062671878.1
NW_026944355.1	1155888	1158662	XP_062671879.1
NW_026944355.1	1160512	1161543	XP_062671880.1
NW_026944355.1	1162941	1164102	XP_062671881.1
NW_026944355.1	1164360	1164981	XP_062671882.1
NW_026944355.1	1165478	1167862	XP_062671883.1
NW_026944355.1	1167654	1170000	XP_062671884.1
NW_026944355.1	1170262	1172035	XP_062671885.1
NW_026944355.1	1172762	1173853	XP_062671886.1
NW_026944355.1	1173904	1177471	XP_062671887.1
NW_026944355.1	1177652	1179011	XP_062671888.1
NW_026944355.1	1179937	1181500	XP_062671889.1
NW_026944355.1	1181309	1182553	XP_062671890.1
NW_026944355.1	1183152	1188942	XP_062671891.1
NW_026944355.1	1188942	1191546	XP_062671892.1
NW_026944355.1	1191547	1195343	XP_062671893.1
NW_026944355.1	1195258	1196428	XP_062671894.1
NW_026944355.1	1196984	1200006	XP_062671895.1
NW_026944355.1	1200055	1202600	XP_062671896.1
NW_026944355.1	1202600	1203782	XP_062671897.1
NW_026944355.1	1203833	1204676	XP_062671898.1
NW_026944355.1	1206548	1209199	XP_062671899.1
NW_026944355.1	1209077	1209888	XP_062671900.1
NW_026944355.1	1209888	1212303	XP_062671901.1
NW_026944355.1	1213257	1215606	XP_062671902.1
NW_026944355.1	1215988	1218239	XP_062671903.1
NW_026944355.1	1218843	1220346	XP_062671904.1
NW_026944355.1	1220362	1223921	XP_062671905.1
NW_026944355.1	1224013	1225067	XP_062671906.1
NW_026944355.1	1225085	1226679	XP_062671907.1
NW_026944355.1	1229557	1230801	XP_062671908.1
NW_026944355.1	1230847	1234255	XP_062671909.1
NW_026944355.1	1234545	1235502	XP_062671910.1
NW_026944355.1	1235501	1236869	XP_062671911.1
NW_026944355.1	1236943	1238897	XP_062671912.1
NW_026944355.1	1239462	1241716	XP_062671913.1
NW_026944355.1	1242188	1242924	XP_062671914.1
NW_026944355.1	1245900	1247922	XP_062671915.1
NW_026944355.1	1248377	1248863	XP_062671916.1
NW_026944355.1	1248970	1251244	XP_062671917.1
NW_026944355.1	1251407	1252894	XP_062671918.1
NW_026944355.1	1252909	1254923	XP_062671919.1
NW_026944355.1	1255456	1256011	XP_062671920.1
NW_026944355.1	1256535	1259270	XP_062671921.1
NW_026944355.1	1259403	1260877	XP_062671922.1
NW_026944355.1	1260725	1261890	XP_062671923.1
NW_026944355.1	1262117	1263141	XP_062671924.1
NW_026944355.1	1263413	1264326	XP_062671925.1
NW_026944355.1	1269398	1270732	XP_062671926.1
NW_026944355.1	1273932	1275914	XP_062671927.1
NW_026944355.1	1275914	1277156	XP_062671928.1
NW_026944355.1	1277215	1279865	XP_062671929.1
NW_026944355.1	1279838	1281494	XP_062671930.1
NW_026944355.1	1281752	1282987	XP_062671931.1
NW_026944355.1	1282927	1285112	XP_062671932.1
NW_026944355.1	1286366	1287521	XP_062671933.1
NW_026944355.1	1288336	1291046	XP_062671934.1
NW_026944355.1	1291782	1293031	XP_062671935.1
NW_026944355.1	1293749	1296433	XP_062671936.1
NW_026944355.1	1297957	1299501	XP_062671937.1
NW_026944355.1	1299300	1300496	XP_062671938.1
NW_026944355.1	1300817	1302311	XP_062671939.1
NW_026944355.1	1303228	1305182	XP_062671940.1
NW_026944355.1	1305448	1306532	XP_062671941.1
NW_026944355.1	1307863	1309455	XP_062671942.1
NW_026944355.1	1309455	1311417	XP_062671943.1
NW_026944355.1	1311915	1314120	XP_062671944.1
NW_026944355.1	1315556	1316922	XP_062671945.1
NW_026944355.1	1318151	1319539	XP_062671946.1
NW_026944355.1	1320310	1321844	XP_062671947.1
NW_026944355.1	1322672	1323813	XP_062671948.1
NW_026944355.1	1324952	1326171	XP_062671949.1
NW_026944355.1	1329739	1331888	XP_062671950.1
NW_026944355.1	1335025	1336512	XP_062671951.1
NW_026944355.1	1337664	1339159	XP_062671952.1
NW_026944355.1	1340718	1342894	XP_062671953.1
NW_026944355.1	1344163	1345503	XP_062671954.1
NW_026944355.1	1345117	1347287	XP_062671955.1
NW_026944355.1	1348289	1349180	XP_062671956.1
NW_026944355.1	1349318	1351086	XP_062671957.1
NW_026944355.1	1351387	1353583	XP_062671958.1
NW_026944355.1	1355811	1356680	XP_062671959.1
NW_026944355.1	1356702	1358289	XP_062671960.1
NW_026944355.1	1358516	1360087	XP_062671961.1
NW_026944355.1	1360185	1361157	XP_062671962.1
NW_026944355.1	1361921	1362494	XP_062671963.1
NW_026944355.1	1362931	1366370	XP_062671964.1
NW_026944355.1	1366818	1368207	XP_062671965.1
NW_026944355.1	1368807	1376049	XP_062671966.1
NW_026944355.1	1376450	1379182	XP_062671967.1
NW_026944355.1	1383064	1386745	XP_062671968.1
NW_026944355.1	1387469	1389073	XP_062671969.1
NW_026944355.1	1389677	1392007	XP_062671970.1
NW_026944355.1	1392299	1395267	XP_062671971.1
NW_026944355.1	1395382	1398976	XP_062671972.1
NW_026944355.1	1400491	1402563	XP_062671973.1
NW_026944355.1	1404288	1405213	XP_062671974.1
NW_026944355.1	1405679	1406737	XP_062671975.1
NW_026944355.1	1407441	1408983	XP_062671976.1
NW_026944355.1	1409425	1410016	XP_062671977.1
NW_026944355.1	1410105	1413050	XP_062671978.1
NW_026944355.1	1413215	1415632	XP_062671979.1
NW_026944355.1	1425165	1427139	XP_062671980.1
NW_026944355.1	1428387	1429534	XP_062671981.1
NW_026944355.1	1429534	1430683	XP_062671982.1
NW_026944355.1	1430684	1433562	XP_062671983.1
NW_026944355.1	1433319	1434099	XP_062671984.1
NW_026944355.1	1434104	1436695	XP_062671985.1
NW_026944355.1	1436403	1438849	XP_062671986.1
NW_026944355.1	1438849	1440846	XP_062671987.1
NW_026944355.1	1440926	1442710	XP_062671988.1
NW_026944355.1	1442761	1444978	XP_062671989.1
NW_026944355.1	1444829	1446261	XP_062671990.1
NW_026944355.1	1446904	1448471	XP_062671991.1
NW_026944355.1	1448555	1450473	XP_062671992.1
NW_026944355.1	1450623	1452730	XP_062671993.1
NW_026944355.1	1452760	1453883	XP_062671994.1
NW_026944355.1	1453883	1455072	XP_062671995.1
NW_026944355.1	1457052	1458281	XP_062671996.1
NW_026944355.1	1458678	1460153	XP_062671997.1
NW_026944355.1	1460670	1462851	XP_062671998.1
NW_026944355.1	1463679	1465505	XP_062671999.1
NW_026944355.1	1465698	1467262	XP_062672000.1
NW_026944355.1	1467202	1468988	XP_062672001.1
NW_026944355.1	1469446	1471756	XP_062672002.1
NW_026944355.1	1471956	1473144	XP_062672003.1
NW_026944355.1	1473238	1474504	XP_062672004.1
NW_026944355.1	1475395	1480299	XP_062672005.1
NW_026944355.1	1480812	1482404	XP_062672006.1
NW_026944355.1	1482404	1485946	XP_062672007.1
NW_026944355.1	1486184	1488568	XP_062672008.1
NW_026944355.1	1489905	1491615	XP_062672009.1
NW_026944355.1	1491269	1492617	XP_062672010.1
NW_026944355.1	1493222	1494357	XP_062672011.1
NW_026944355.1	1494646	1496179	XP_062672012.1
NW_026944355.1	1496690	1497756	XP_062672013.1
NW_026944355.1	1504521	1505360	XP_062672014.1
NW_026944355.1	1505839	1507604	XP_062672015.1
NW_026944355.1	1507604	1509702	XP_062672016.1
NW_026944355.1	1514175	1516007	XP_062672017.1
NW_026944355.1	1516051	1517167	XP_062672018.1
NW_026944355.1	1517433	1520891	XP_062672019.1
NW_026944355.1	1521673	1524925	XP_062672020.1
NW_026944355.1	1525604	1526542	XP_062672021.1
NW_026944355.1	1526433	1528088	XP_062672022.1
NW_026944355.1	1528425	1532381	XP_062672023.1
NW_026944355.1	1532578	1534155	XP_062672024.1
NW_026944355.1	1534184	1535344	XP_062672025.1
NW_026944355.1	1535278	1537219	XP_062672026.1
NW_026944355.1	1537332	1539759	XP_062672027.1
NW_026944355.1	1539536	1542292	XP_062672028.1
NW_026944355.1	1542330	1546772	XP_062672029.1
NW_026944355.1	1546868	1548661	XP_062672030.1
NW_026944355.1	1549029	1549966	XP_062672031.1
NW_026944355.1	1549827	1553015	XP_062672032.1
NW_026944355.1	1552927	1554655	XP_062672033.1
NW_026944355.1	1554795	1556713	XP_062672034.1
NW_026944355.1	1557187	1559194	XP_062672035.1
NW_026944355.1	1559913	1560985	XP_062672036.1
NW_026944355.1	1561341	1562427	XP_062672037.1
NW_026944355.1	1562427	1563815	XP_062672038.1
NW_026944355.1	1563816	1565046	XP_062672039.1
NW_026944355.1	1565808	1566936	XP_062672040.1
NW_026944355.1	1567266	1569673	XP_062672041.1
NW_026944355.1	1569523	1570846	XP_062672042.1
NW_026944355.1	1571885	1573453	XP_062672043.1
NW_026944355.1	1576715	1578924	XP_062672044.1
NW_026944355.1	1579264	1581591	XP_062672045.1
NW_026944355.1	1582073	1585558	XP_062672046.1
NW_026944355.1	1587551	1589480	XP_062672047.1
NW_026944355.1	1589494	1590519	XP_062672048.1
NW_026944355.1	1590519	1592130	XP_062672049.1
NW_026944355.1	1592831	1594121	XP_062672050.1
NW_026944355.1	1594574	1596472	XP_062672051.1
NW_026944355.1	1597634	1598808	XP_062672052.1
NW_026944355.1	1598838	1600788	XP_062672053.1
NW_026944355.1	1601584	1602868	XP_062672054.1
NW_026944355.1	1602868	1605189	XP_062672055.1
NW_026944355.1	1605427	1606794	XP_062672056.1
NW_026944355.1	1607307	1608990	XP_062672057.1
NW_026944355.1	1610323	1612695	XP_062672058.1
NW_026944355.1	1613060	1614392	XP_062672059.1
NW_026944355.1	1614868	1617314	XP_062672060.1
NW_026944355.1	1617335	1619900	XP_062672061.1
NW_026944355.1	1620445	1623013	XP_062672062.1
NW_026944355.1	1622764	1623940	XP_062672063.1
NW_026944355.1	1623940	1626043	XP_062672064.1
NW_026944355.1	1626909	1628360	XP_062672065.1
NW_026944355.1	1628993	1629563	XP_062672066.1
NW_026944355.1	1629786	1631250	XP_062672067.1
NW_026944355.1	1631694	1632859	XP_062672068.1
NW_026944355.1	1632872	1633791	XP_062672069.1
NW_026944355.1	1633377	1635190	XP_062672070.1
NW_026944355.1	1636152	1637777	XP_062672071.1
NW_026944355.1	1638124	1639904	XP_062672072.1
NW_026944355.1	1640104	1640644	XP_062672073.1
NW_026944355.1	1640622	1641266	XP_062672074.1
NW_026944355.1	1641404	1643469	XP_062672075.1
NW_026944355.1	1643981	1645527	XP_062672076.1
NW_026944355.1	1646548	1648323	XP_062672077.1
NW_026944355.1	1649816	1651825	XP_062672078.1
NW_026944355.1	1652562	1655065	XP_062672079.1
NW_026944355.1	1656734	1658471	XP_062672080.1
NW_026944355.1	1659035	1662119	XP_062672081.1
NW_026944355.1	1662121	1663820	XP_062672082.1
NW_026944355.1	1663922	1664917	XP_062672083.1
NW_026944355.1	1668325	1670391	XP_062672084.1
NW_026944355.1	1672268	1674446	XP_062672085.1
NW_026944355.1	1675282	1677670	XP_062672086.1
NW_026944355.1	1678203	1684020	XP_062672087.1
NW_026944355.1	1685685	1691674	XP_062672088.1
NW_026944355.1	1692000	1694801	XP_062672089.1
NW_026944355.1	1695017	1696607	XP_062672090.1
NW_026944355.1	1696782	1697127	XP_062672091.1
NW_026944355.1	1697309	1699121	XP_062672092.1
NW_026944355.1	1699730	1700537	XP_062672093.1
NW_026944355.1	1702580	1703878	XP_062672094.1
NW_026944355.1	1703773	1706489	XP_062672095.1
NW_026944355.1	1706680	1708216	XP_062672096.1
NW_026944355.1	1708276	1710109	XP_062672097.1
NW_026944355.1	1710164	1711256	XP_062672098.1
NW_026944355.1	1711908	1713666	XP_062672099.1
NW_026944355.1	1713829	1716239	XP_062672100.1
NW_026944355.1	1716829	1719498	XP_062672101.1
NW_026944355.1	1719580	1720912	XP_062672102.1
NW_026944355.1	1721213	1722561	XP_062672103.1
NW_026944355.1	1722595	1723517	XP_062672104.1
NW_026944355.1	1723529	1725242	XP_062672105.1
NW_026944355.1	1725274	1726759	XP_062672106.1
NW_026944355.1	1727447	1729935	XP_062672107.1
NW_026944355.1	1730362	1731106	XP_062672108.1
NW_026944355.1	1731816	1732694	XP_062672109.1
NW_026944355.1	1732974	1734775	XP_062672110.1
NW_026944355.1	1734661	1736324	XP_062672111.1
NW_026944355.1	1736641	1738642	XP_062672112.1
NW_026944355.1	1738641	1741732	XP_062672113.1
NW_026944355.1	1742465	1747422	XP_062672114.1
NW_026944355.1	1747567	1748245	XP_062672115.1
NW_026944355.1	1748113	1749783	XP_062672116.1
NW_026944355.1	1749778	1751792	XP_062672117.1
NW_026944355.1	1752798	1754197	XP_062672118.1
NW_026944355.1	1754208	1755256	XP_062672119.1
NW_026944355.1	1755474	1758181	XP_062672120.1
NW_026944355.1	1759736	1760912	XP_062672121.1
NW_026944355.1	1763905	1766288	XP_062672122.1
NW_026944355.1	1768904	1770966	XP_062672123.1
NW_026944355.1	1771571	1772593	XP_062672124.1
NW_026944355.1	1773801	1775115	XP_062672125.1
NW_026944355.1	1776680	1777365	XP_062672126.1
NW_026944355.1	1779267	1780305	XP_062672127.1
NW_026944355.1	1781046	1782374	XP_062672128.1
NW_026944355.1	1782258	1783335	XP_062672129.1
NW_026944355.1	1783276	1785139	XP_062672130.1
NW_026944355.1	1785707	1786862	XP_062672131.1
NW_026944355.1	1787985	1789227	XP_062672132.1
NW_026944355.1	1789611	1790526	XP_062672133.1
NW_026944355.1	1791479	1793183	XP_062672134.1
NW_026944355.1	1794721	1795153	XP_062672135.1
NW_026944355.1	1795603	1798055	XP_062672136.1
NW_026944355.1	1798018	1799476	XP_062672137.1
NW_026944355.1	1799476	1800988	XP_062672138.1
NW_026944355.1	1801072	1801755	XP_062672139.1
NW_026944355.1	1802395	1803952	XP_062672140.1
NW_026944355.1	1803837	1806536	XP_062672141.1
NW_026944355.1	1806396	1808418	XP_062672142.1
NW_026944355.1	1808156	1808766	XP_062672143.1
NW_026944355.1	1808756	1810923	XP_062672144.1
NW_026944355.1	1811322	1812383	XP_062672145.1
NW_026944355.1	1812541	1813342	XP_062672146.1
NW_026944355.1	1814181	1816264	XP_062672147.1
NW_026944355.1	1816263	1818173	XP_062672148.1
NW_026944355.1	1818236	1819788	XP_062672149.1
NW_026944355.1	1819920	1820692	XP_062672150.1
NW_026944355.1	1820692	1822259	XP_062672151.1
NW_026944355.1	1822682	1823925	XP_062672152.1
NW_026944355.1	1825969	1829135	XP_062672153.1
NW_026944355.1	1829748	1834659	XP_062672154.1
NW_026944355.1	1835248	1836401	XP_062672155.1
NW_026944355.1	1837291	1839068	XP_062672156.1
NW_026944355.1	1839141	1841697	XP_062672157.1
NW_026944355.1	1842180	1842568	XP_062672158.1
NW_026944355.1	1842819	1844095	XP_062672159.1
NW_026944355.1	1844096	1846223	XP_062672160.1
NW_026944355.1	1845926	1847203	XP_062672161.1
NW_026944355.1	1847336	1848171	XP_062672162.1
NW_026944355.1	1848264	1851888	XP_062672163.1
NW_026944355.1	1853159	1855023	XP_062672164.1
NW_026944355.1	1855153	1856224	XP_062672165.1
NW_026944355.1	1856574	1859117	XP_062672166.1
NW_026944355.1	1861844	1863927	XP_062672167.1
NW_026944355.1	1864176	1867470	XP_062672168.1
NW_026944355.1	1867470	1868501	XP_062672169.1
NW_026944355.1	1868928	1870097	XP_062672170.1
NW_026944355.1	1870698	1871852	XP_062672171.1
NW_026944355.1	1871993	1873666	XP_062672172.1
NW_026944355.1	1873827	1874867	XP_062672173.1
NW_026944355.1	1875744	1877911	XP_062672174.1
NW_026944355.1	1878474	1881304	XP_062672175.1
NW_026944355.1	1882103	1882954	XP_062672176.1
NW_026944355.1	1883450	1884961	XP_062672177.1
NW_026944355.1	1885622	1887734	XP_062672178.1
NW_026944355.1	1887998	1890032	XP_062672179.1
NW_026944355.1	1890324	1892199	XP_062672180.1
NW_026944355.1	1892888	1894313	XP_062672181.1
NW_026944355.1	1896095	1896916	XP_062672182.1
NW_026944355.1	1896932	1897658	XP_062672183.1
NW_026944355.1	1898233	1899214	XP_062672184.1
NW_026944355.1	1900137	1903818	XP_062672185.1
NW_026944355.1	1903818	1905117	XP_062672186.1
NW_026944355.1	1906281	1908525	XP_062672187.1
NW_026944355.1	1908579	1911058	XP_062672188.1
NW_026944355.1	1911751	1913439	XP_062672189.1
NW_026944355.1	1913173	1916014	XP_062672190.1
NW_026944355.1	1917748	1920414	XP_062672191.1
NW_026944355.1	1921283	1921726	XP_062672192.1
NW_026944355.1	1921986	1925172	XP_062672193.1
NW_026944355.1	1926243	1930780	XP_062672194.1
NW_026944355.1	1931819	1933999	XP_062672195.1
NW_026944355.1	1934194	1935495	XP_062672196.1
NW_026944355.1	1936520	1938254	XP_062672197.1
NW_026944355.1	1938412	1940777	XP_062672198.1
NW_026944355.1	1941609	1943712	XP_062672199.1
NW_026944355.1	1943712	1944160	XP_062672200.1
NW_026944355.1	1944451	1945653	XP_062672201.1
NW_026944355.1	1945773	1946537	XP_062672202.1
NW_026944355.1	1946537	1947272	XP_062672203.1
NW_026944355.1	1947405	1948499	XP_062672204.1
NW_026944355.1	1948534	1950460	XP_062672205.1
NW_026944355.1	1950592	1952102	XP_062672206.1
NW_026944355.1	1952147	1953853	XP_062672207.1
NW_026944355.1	1953913	1956118	XP_062672208.1
NW_026944355.1	1956326	1957986	XP_062672209.1
NW_026944355.1	1958236	1959425	XP_062672210.1
NW_026944355.1	1959212	1961022	XP_062672211.1
NW_026944355.1	1961159	1962674	XP_062672212.1
NW_026944355.1	1962697	1964624	XP_062672213.1
NW_026944355.1	1964899	1967145	XP_062672214.1
NW_026944355.1	1968260	1970107	XP_062672215.1
NW_026944355.1	1970590	1972912	XP_062672216.1
NW_026944355.1	1973511	1974055	XP_062672217.1
NW_026944355.1	1976817	1979287	XP_062672218.1
NW_026944355.1	1979869	1980918	XP_062672219.1
NW_026944355.1	1981113	1982203	XP_062672220.1
NW_026944355.1	1982769	1983735	XP_062672221.1
NW_026944355.1	1986060	1987462	XP_062672222.1
NW_026944355.1	1988167	1989658	XP_062672223.1
NW_026944355.1	1990478	1991768	XP_062672224.1
NW_026944355.1	1992073	1993575	XP_062672225.1
NW_026944355.1	1997141	1998645	XP_062672226.1
NW_026944355.1	1999561	2001685	XP_062672227.1
NW_026944355.1	2001540	2002756	XP_062672228.1
NW_026944355.1	2002702	2006263	XP_062672229.1
NW_026944355.1	2006573	2006965	XP_062672230.1
NW_026944355.1	2007174	2008654	XP_062672231.1
NW_026944355.1	2008989	2010204	XP_062672232.1
NW_026944355.1	2010183	2011193	XP_062672233.1
NW_026944355.1	2010937	2012093	XP_062672234.1
NW_026944355.1	2016009	2017855	XP_062672235.1
NW_026944355.1	2018887	2020818	XP_062672236.1
NW_026944355.1	2020818	2021906	XP_062672237.1
NW_026944355.1	2022540	2022920	XP_062672238.1
NW_026944355.1	2022631	2024172	XP_062672239.1
NW_026944355.1	2026470	2029440	XP_062672240.1
NW_026944355.1	2030672	2032737	XP_062672241.1
NW_026944355.1	2032930	2033742	XP_062672242.1
NW_026944355.1	2033708	2035936	XP_062672243.1
NW_026944355.1	2035967	2038890	XP_062672244.1
NW_026944355.1	2039427	2040472	XP_062672245.1
NW_026944355.1	2041894	2044289	XP_062672246.1
NW_026944355.1	2044834	2045609	XP_062672247.1
NW_026944355.1	2046469	2047133	XP_062672248.1
NW_026944355.1	2049051	2050945	XP_062672249.1
NW_026944355.1	2051733	2053426	XP_062672250.1
NW_026944355.1	2054356	2056509	XP_062672251.1
NW_026944355.1	2056548	2058912	XP_062672252.1
NW_026944355.1	2059174	2059900	XP_062672253.1
NW_026944355.1	2060683	2061907	XP_062672254.1
NW_026944355.1	2062348	2064286	XP_062672255.1
NW_026944355.1	2065479	2067674	XP_062672256.1
NW_026944355.1	2067674	2069967	XP_062672257.1
NW_026944355.1	2070034	2071105	XP_062672258.1
NW_026944355.1	2072227	2072733	XP_062672259.1
NW_026944355.1	2072960	2075194	XP_062672260.1
NW_026944355.1	2077442	2078809	XP_062672261.1
NW_026944355.1	2078910	2080572	XP_062672262.1
NW_026944355.1	2080798	2083166	XP_062672263.1
NW_026944355.1	2083464	2086316	XP_062672264.1
NW_026944355.1	2086328	2088129	XP_062672265.1
NW_026944355.1	2089748	2092328	XP_062672266.1
NW_026944355.1	2092654	2093062	XP_062672267.1
NW_026944355.1	2093248	2095113	XP_062672268.1
NW_026944355.1	2095519	2097640	XP_062672269.1
NW_026944355.1	2097705	2099796	XP_062672270.1
NW_026944355.1	2099424	2101706	XP_062672271.1
NW_026944355.1	2101699	2104660	XP_062672272.1
NW_026944355.1	2104659	2107261	XP_062672273.1
NW_026944355.1	2107213	2108356	XP_062672274.1
NW_026944355.1	2108677	2110353	XP_062672275.1
NW_026944355.1	2110400	2113050	XP_062672276.1
NW_026944355.1	2113050	2114624	XP_062672277.1
NW_026944355.1	2114704	2117960	XP_062672278.1
NW_026944355.1	2123646	2125781	XP_062672279.1
NW_026944355.1	2126454	2127694	XP_062672280.1
NW_026944355.1	2128808	2131621	XP_062672281.1
NW_026944355.1	2132025	2134192	XP_062672282.1
NW_026944355.1	2134661	2135692	XP_062672283.1
NW_026944355.1	2136855	2137397	XP_062672284.1
NW_026944355.1	2137397	2139617	XP_062672285.1
NW_026944355.1	2140289	2142603	XP_062672286.1
NW_026944355.1	2142858	2143661	XP_062672287.1
NW_026944355.1	2145046	2145905	XP_062672288.1
NW_026944355.1	2147215	2148937	XP_062672289.1
NW_026944355.1	2149030	2151404	XP_062672290.1
NW_026944355.1	2151768	2153174	XP_062672291.1
NW_026944355.1	2155346	2155844	XP_062672292.1
NW_026944355.1	2157417	2160766	XP_062672293.1
NW_026944355.1	2161305	2162590	XP_062672294.1
NW_026944355.1	2163302	2165223	XP_062672295.1
NW_026944355.1	2166750	2169161	XP_062672296.1
NW_026944355.1	2169509	2170250	XP_062672297.1
NW_026944355.1	2171018	2173645	XP_062672298.1
NW_026944355.1	2173645	2174665	XP_062672299.1
NW_026944355.1	2174665	2176852	XP_062672300.1
NW_026944355.1	2176945	2179129	XP_062672301.1
NW_026944355.1	2180629	2181310	XP_062672302.1
NW_026944355.1	2181399	2182452	XP_062672303.1
NW_026944355.1	2183093	2184126	XP_062672304.1
NW_026944355.1	2184126	2185310	XP_062672305.1
NW_026944355.1	2185310	2186374	XP_062672306.1
NW_026944355.1	2186512	2187825	XP_062672307.1
NW_026944355.1	2187825	2190038	XP_062672308.1
NW_026944355.1	2190605	2192568	XP_062672309.1
NW_026944355.1	2192938	2193346	XP_062672310.1
NW_026944355.1	2193514	2198283	XP_062672311.1
NW_026944355.1	2198324	2200637	XP_062672312.1
NW_026944355.1	2203170	2205405	XP_062672313.1
NW_026944355.1	2205405	2207563	XP_062672314.1
NW_026944355.1	2207458	2209518	XP_062672315.1
NW_026944355.1	2209411	2211996	XP_062672316.1
NW_026944355.1	2211996	2214449	XP_062672317.1
NW_026944355.1	2215423	2217155	XP_062672318.1
NW_026944355.1	2217954	2219922	XP_062672319.1
NW_026944355.1	2220443	2221816	XP_062672320.1
NW_026944355.1	2222516	2224775	XP_062672321.1
NW_026944355.1	2225522	2226116	XP_062672322.1
NW_026944355.1	2226538	2227531	XP_062672323.1
NW_026944355.1	2227267	2229545	XP_062672324.1
NW_026944355.1	2229900	2230356	XP_062672325.1
NW_026944355.1	2230458	2232882	XP_062672326.1
NW_026944355.1	2232883	2236070	XP_062672327.1
NW_026944355.1	2236356	2238220	XP_062672328.1
NW_026944355.1	2238737	2241187	XP_062672329.1
NW_026944355.1	2242674	2246372	XP_062672330.1
NW_026944355.1	2246402	2248240	XP_062672331.1
NW_026944355.1	2248377	2249684	XP_062672332.1
NW_026944355.1	2251441	2255100	XP_062672333.1
NW_026944355.1	2255422	2256030	XP_062672334.1
NW_026944355.1	2257537	2258831	XP_062672335.1
NW_026944355.1	2259230	2263434	XP_062672336.1
NW_026944355.1	2264140	2265144	XP_062672337.1
NW_026944355.1	2265683	2267420	XP_062672338.1
NW_026944355.1	2267851	2271178	XP_062672339.1
NW_026944355.1	2277016	2280080	XP_062672340.1
NW_026944355.1	2280726	2281150	XP_062672341.1
NW_026944355.1	2282425	2283468	XP_062672342.1
NW_026944355.1	2283370	2285743	XP_062672343.1
NW_026944355.1	2286405	2288528	XP_062672344.1
NW_026944355.1	2289208	2292856	XP_062672345.1
NW_026944355.1	2295380	2296648	XP_062672346.1
NW_026944355.1	2296783	2297778	XP_062672347.1
NW_026944355.1	2297680	2299167	XP_062672348.1
NW_026944355.1	2299106	2300303	XP_062672349.1
NW_026944355.1	2300521	2301069	XP_062672350.1
NW_026944355.1	2301306	2302749	XP_062672351.1
NW_026944355.1	2303705	2304165	XP_062672352.1
NW_026944355.1	2307036	2309657	XP_062672353.1
NW_026944355.1	2310242	2314085	XP_062672354.1
NW_026944355.1	2314116	2315621	XP_062672355.1
NW_026944355.1	2315919	2318629	XP_062672356.1
NW_026944355.1	2318627	2319164	XP_062672357.1
NW_026944355.1	2319034	2322251	XP_062672358.1
NW_026944355.1	2322277	2323488	XP_062672359.1
NW_026944355.1	2323938	2328876	XP_062672360.1
NW_026944355.1	2329654	2331698	XP_062672361.1
NW_026944355.1	2332933	2334127	XP_062672362.1
NW_026944355.1	2334214	2353333	XP_062672363.1
NW_026944355.1	2354122	2356516	XP_062672364.1
NW_026944355.1	2357145	2362424	XP_062672365.1
NW_026944355.1	2363154	2369929	XP_062672366.1
NW_026944355.1	2370095	2371901	XP_062672367.1
NW_026944355.1	2372641	2374189	XP_062672368.1
NW_026944355.1	2374489	2376129	XP_062672369.1
NW_026944355.1	2376420	2378677	XP_062672370.1
NW_026944355.1	2378842	2380010	XP_062672371.1
NW_026944355.1	2380284	2381665	XP_062672372.1
NW_026944355.1	2382807	2384337	XP_062672373.1
NW_026944355.1	2385353	2386963	XP_062672374.1
NW_026944355.1	2387484	2388770	XP_062672375.1
NW_026944355.1	2391257	2392711	XP_062672376.1
NW_026944355.1	2392997	2394960	XP_062672377.1
NW_026944355.1	2397537	2398855	XP_062672378.1
NW_026944355.1	2399039	2401107	XP_062672379.1
NW_026944355.1	2401626	2403315	XP_062672380.1
NW_026944355.1	2403325	2407529	XP_062672381.1
NW_026944355.1	2407542	2408667	XP_062672382.1
NW_026944355.1	2408826	2410021	XP_062672383.1
NW_026944355.1	2411900	2413948	XP_062672384.1
NW_026944355.1	2414439	2416546	XP_062672385.1
NW_026944355.1	2416808	2420649	XP_062672386.1
NW_026944355.1	2420596	2421977	XP_062672387.1
NW_026944355.1	2422275	2425545	XP_062672388.1
NW_026944355.1	2427083	2428354	XP_062672389.1
NW_026944355.1	2428602	2430196	XP_062672390.1
NW_026944355.1	2433865	2436745	XP_062672391.1
NW_026944355.1	2436450	2437279	XP_062672392.1
NW_026944355.1	2441058	2442282	XP_062672393.1
NW_026944355.1	2442282	2443976	XP_062672394.1
NW_026944355.1	2444378	2445657	XP_062672395.1
NW_026944355.1	2445666	2447495	XP_062672396.1
NW_026944355.1	2447496	2448969	XP_062672397.1
NW_026944355.1	2448969	2453898	XP_062672398.1
NW_026944355.1	2453902	2456134	XP_062672399.1
NW_026944355.1	2456552	2457056	XP_062672400.1
NW_026944355.1	2459731	2461766	XP_062672401.1
NW_026944355.1	2462377	2462993	XP_062672402.1
NW_026944355.1	2462993	2466970	XP_062672403.1
NW_026944355.1	2467259	2469325	XP_062672404.1
NW_026944355.1	2470674	2472027	XP_062672405.1
NW_026944355.1	2472265	2473346	XP_062672406.1
NW_026944355.1	2473897	2475276	XP_062672407.1
NW_026944355.1	2475763	2477070	XP_062672408.1
NW_026944355.1	2477622	2479539	XP_062672409.1
NW_026944355.1	2480149	2482223	XP_062672410.1
NW_026944355.1	2482726	2484717	XP_062672411.1
NW_026944356.1	573	2331	XP_062670483.1
NW_026944356.1	2548	3475	XP_062670484.1
NW_026944356.1	4240	7110	XP_062670485.1
NW_026944356.1	8902	9644	XP_062670486.1
NW_026944356.1	9907	12420	XP_062670487.1
NW_026944356.1	12596	13165	XP_062670488.1
NW_026944356.1	13277	15838	XP_062670489.1
NW_026944356.1	15838	17005	XP_062670490.1
NW_026944356.1	18059	18754	XP_062670491.1
NW_026944356.1	18747	19966	XP_062670492.1
NW_026944356.1	19965	20507	XP_062670493.1
NW_026944356.1	20588	26546	XP_062670494.1
NW_026944356.1	26546	29233	XP_062670495.1
NW_026944356.1	29233	32863	XP_062670496.1
NW_026944356.1	33769	36065	XP_062670497.1
NW_026944356.1	36065	38506	XP_062670498.1
NW_026944356.1	38641	41305	XP_062670499.1
NW_026944356.1	41376	42351	XP_062670500.1
NW_026944356.1	42959	43977	XP_062670501.1
NW_026944356.1	44610	48123	XP_062670502.1
NW_026944356.1	49856	53708	XP_062670503.1
NW_026944356.1	58888	61410	XP_062670504.1
NW_026944356.1	61411	63684	XP_062670505.1
NW_026944356.1	64643	66100	XP_062670506.1
NW_026944356.1	68404	69502	XP_062670507.1
NW_026944356.1	69812	70898	XP_062670508.1
NW_026944356.1	71300	72471	XP_062670509.1
NW_026944356.1	72337	74541	XP_062670510.1
NW_026944356.1	75735	77982	XP_062670511.1
NW_026944356.1	78540	81161	XP_062670512.1
NW_026944356.1	81282	82326	XP_062670513.1
NW_026944356.1	82840	84185	XP_062670514.1
NW_026944356.1	84946	85692	XP_062670515.1
NW_026944356.1	86471	88369	XP_062670516.1
NW_026944356.1	88811	90623	XP_062670517.1
NW_026944356.1	90782	94105	XP_062670518.1
NW_026944356.1	94159	95810	XP_062670519.1
NW_026944356.1	95810	98935	XP_062670520.1
NW_026944356.1	99174	100291	XP_062670521.1
NW_026944356.1	100553	102011	XP_062670522.1
NW_026944356.1	102050	105876	XP_062670523.1
NW_026944356.1	106548	108721	XP_062670524.1
NW_026944356.1	110310	112587	XP_062670525.1
NW_026944356.1	112715	115471	XP_062670526.1
NW_026944356.1	116121	118818	XP_062670527.1
NW_026944356.1	119792	121474	XP_062670528.1
NW_026944356.1	121473	123393	XP_062670529.1
NW_026944356.1	123835	125583	XP_062670530.1
NW_026944356.1	125674	127357	XP_062670531.1
NW_026944356.1	127735	129032	XP_062670532.1
NW_026944356.1	129608	132405	XP_062670533.1
NW_026944356.1	132554	133775	XP_062670534.1
NW_026944356.1	135292	136325	XP_062670535.1
NW_026944356.1	136500	137317	XP_062670536.1
NW_026944356.1	137665	138787	XP_062670537.1
NW_026944356.1	140627	142574	XP_062670538.1
NW_026944356.1	142775	148188	XP_062670539.1
NW_026944356.1	148644	153356	XP_062670540.1
NW_026944356.1	153390	155822	XP_062670541.1
NW_026944356.1	156589	157696	XP_062670542.1
NW_026944356.1	157990	162218	XP_062670543.1
NW_026944356.1	162850	164239	XP_062670544.1
NW_026944356.1	164467	165275	XP_062670545.1
NW_026944356.1	165408	166426	XP_062670546.1
NW_026944356.1	166676	169324	XP_062670547.1
NW_026944356.1	169242	171092	XP_062670548.1
NW_026944356.1	171173	173258	XP_062670549.1
NW_026944356.1	173455	175731	XP_062670550.1
NW_026944356.1	175902	177704	XP_062670551.1
NW_026944356.1	178168	180467	XP_062670552.1
NW_026944356.1	180700	182712	XP_062670553.1
NW_026944356.1	183277	185044	XP_062670554.1
NW_026944356.1	185043	186958	XP_062670555.1
NW_026944356.1	187368	187824	XP_062670556.1
NW_026944356.1	188472	189640	XP_062670557.1
NW_026944356.1	190769	193931	XP_062670558.1
NW_026944356.1	193936	194537	XP_062670559.1
NW_026944356.1	195201	197431	XP_062670560.1
NW_026944356.1	197430	199743	XP_062670561.1
NW_026944356.1	199897	205935	XP_062670562.1
NW_026944356.1	206692	209098	XP_062670563.1
NW_026944356.1	209203	210337	XP_062670564.1
NW_026944356.1	210442	211599	XP_062670565.1
NW_026944356.1	212528	215600	XP_062670566.1
NW_026944356.1	215871	218287	XP_062670567.1
NW_026944356.1	219633	222722	XP_062670568.1
NW_026944356.1	222288	223162	XP_062670569.1
NW_026944356.1	227797	228307	XP_062670570.1
NW_026944356.1	231225	234492	XP_062670571.1
NW_026944356.1	235167	236940	XP_062670572.1
NW_026944356.1	237327	238884	XP_062670573.1
NW_026944356.1	238838	242562	XP_062670574.1
NW_026944356.1	242918	244675	XP_062670575.1
NW_026944356.1	244789	248443	XP_062670576.1
NW_026944356.1	248806	249631	XP_062670577.1
NW_026944356.1	249732	251265	XP_062670578.1
NW_026944356.1	251757	253430	XP_062670579.1
NW_026944356.1	253944	254922	XP_062670580.1
NW_026944356.1	255301	259502	XP_062670581.1
NW_026944356.1	264152	266857	XP_062670582.1
NW_026944356.1	267639	269047	XP_062670583.1
NW_026944356.1	269953	271515	XP_062670584.1
NW_026944356.1	271847	273215	XP_062670585.1
NW_026944356.1	273940	276097	XP_062670586.1
NW_026944356.1	276824	279430	XP_062670587.1
NW_026944356.1	279537	280808	XP_062670588.1
NW_026944356.1	280885	283981	XP_062670589.1
NW_026944356.1	284218	284671	XP_062670590.1
NW_026944356.1	284842	286352	XP_062670591.1
NW_026944356.1	286633	288542	XP_062670592.1
NW_026944356.1	288692	290008	XP_062670593.1
NW_026944356.1	290908	292848	XP_062670594.1
NW_026944356.1	294368	296869	XP_062670595.1
NW_026944356.1	298195	300361	XP_062670596.1
NW_026944356.1	301206	302592	XP_062670597.1
NW_026944356.1	304035	306283	XP_062670598.1
NW_026944356.1	307783	309643	XP_062670599.1
NW_026944356.1	310069	311914	XP_062670600.1
NW_026944356.1	312451	314125	XP_062670601.1
NW_026944356.1	314124	315607	XP_062670602.1
NW_026944356.1	315745	319608	XP_062670603.1
NW_026944356.1	319654	321353	XP_062670604.1
NW_026944356.1	322190	324237	XP_062670605.1
NW_026944356.1	324855	326583	XP_062670606.1
NW_026944356.1	328947	329685	XP_062670607.1
NW_026944356.1	330018	331310	XP_062670608.1
NW_026944356.1	331310	332513	XP_062670609.1
NW_026944356.1	333785	334791	XP_062670610.1
NW_026944356.1	335465	336585	XP_062670611.1
NW_026944356.1	337213	337490	XP_062670612.1
NW_026944356.1	337985	341199	XP_062670613.1
NW_026944356.1	341708	343363	XP_062670614.1
NW_026944356.1	344315	346594	XP_062670615.1
NW_026944356.1	346660	348750	XP_062670616.1
NW_026944356.1	349192	352093	XP_062670617.1
NW_026944356.1	352093	353432	XP_062670618.1
NW_026944356.1	353432	356094	XP_062670619.1
NW_026944356.1	358014	359712	XP_062670620.1
NW_026944356.1	360348	361122	XP_062670621.1
NW_026944356.1	361229	363288	XP_062670622.1
NW_026944356.1	364416	367117	XP_062670623.1
NW_026944356.1	367117	369564	XP_062670624.1
NW_026944356.1	370551	374752	XP_062670625.1
NW_026944356.1	378662	379234	XP_062670626.1
NW_026944356.1	381193	382706	XP_062670627.1
NW_026944356.1	382763	383964	XP_062670628.1
NW_026944356.1	383968	386414	XP_062670629.1
NW_026944356.1	386558	388340	XP_062670630.1
NW_026944356.1	388654	389434	XP_062670631.1
NW_026944356.1	390543	395942	XP_062670632.1
NW_026944356.1	397685	399051	XP_062670633.1
NW_026944356.1	400356	402033	XP_062670634.1
NW_026944356.1	402994	404406	XP_062670635.1
NW_026944356.1	404508	405707	XP_062670636.1
NW_026944356.1	405827	409770	XP_062670637.1
NW_026944356.1	410191	412477	XP_062670638.1
NW_026944356.1	413817	415290	XP_062670639.1
NW_026944356.1	415710	416744	XP_062670640.1
NW_026944356.1	417059	418891	XP_062670641.1
NW_026944356.1	420104	421084	XP_062670642.1
NW_026944356.1	421253	422735	XP_062670643.1
NW_026944356.1	423735	426026	XP_062670644.1
NW_026944356.1	426935	429843	XP_062670645.1
NW_026944356.1	430303	431688	XP_062670646.1
NW_026944356.1	431743	432352	XP_062670647.1
NW_026944356.1	434072	435177	XP_062670648.1
NW_026944356.1	435290	436370	XP_062670649.1
NW_026944356.1	436423	437736	XP_062670650.1
NW_026944356.1	438360	439548	XP_062670651.1
NW_026944356.1	440217	443688	XP_062670652.1
NW_026944356.1	444503	448003	XP_062670653.1
NW_026944356.1	451040	452826	XP_062670654.1
NW_026944356.1	453970	455240	XP_062670655.1
NW_026944356.1	455363	458508	XP_062670656.1
NW_026944356.1	458508	460845	XP_062670657.1
NW_026944356.1	461104	463026	XP_062670658.1
NW_026944356.1	462901	463929	XP_062670659.1
NW_026944356.1	464380	471117	XP_062670660.1
NW_026944356.1	471202	473853	XP_062670661.1
NW_026944356.1	474044	474824	XP_062670662.1
NW_026944356.1	476148	485615	XP_062670663.1
NW_026944356.1	485863	487541	XP_062670664.1
NW_026944356.1	488130	489696	XP_062670665.1
NW_026944356.1	489621	491287	XP_062670666.1
NW_026944356.1	492255	497647	XP_062670667.1
NW_026944356.1	497836	498509	XP_062670668.1
NW_026944356.1	499091	500807	XP_062670669.1
NW_026944356.1	502726	503769	XP_062670670.1
NW_026944356.1	503958	509166	XP_062670671.1
NW_026944356.1	509134	511166	XP_062670672.1
NW_026944356.1	511732	512983	XP_062670673.1
NW_026944356.1	513627	516238	XP_062670674.1
NW_026944356.1	516447	518373	XP_062670675.1
NW_026944356.1	518398	523039	XP_062670676.1
NW_026944356.1	523234	524845	XP_062670677.1
NW_026944356.1	524930	527012	XP_062670678.1
NW_026944356.1	527182	529204	XP_062670679.1
NW_026944356.1	529204	532567	XP_062670680.1
NW_026944356.1	532978	533767	XP_062670681.1
NW_026944356.1	534510	535826	XP_062670682.1
NW_026944356.1	536366	537436	XP_062670683.1
NW_026944356.1	539494	540862	XP_062670684.1
NW_026944356.1	545152	546067	XP_062670685.1
NW_026944356.1	546937	547603	XP_062670686.1
NW_026944356.1	548240	550423	XP_062670687.1
NW_026944356.1	550416	551917	XP_062670688.1
NW_026944356.1	551918	554190	XP_062670689.1
NW_026944356.1	554155	555191	XP_062670690.1
NW_026944356.1	555191	558704	XP_062670691.1
NW_026944356.1	560675	561583	XP_062670692.1
NW_026944356.1	561785	564882	XP_062670693.1
NW_026944356.1	565334	566687	XP_062670694.1
NW_026944356.1	566615	567804	XP_062670695.1
NW_026944356.1	568221	570052	XP_062670696.1
NW_026944356.1	570161	571833	XP_062670697.1
NW_026944356.1	572206	574354	XP_062670698.1
NW_026944356.1	574548	575366	XP_062670699.1
NW_026944356.1	575242	577496	XP_062670700.1
NW_026944356.1	577530	579658	XP_062670701.1
NW_026944356.1	579662	581198	XP_062670702.1
NW_026944356.1	581039	582034	XP_062670703.1
NW_026944356.1	582797	584661	XP_062670704.1
NW_026944356.1	586099	586916	XP_062670705.1
NW_026944356.1	586916	587947	XP_062670706.1
NW_026944356.1	588440	589655	XP_062670707.1
NW_026944356.1	589896	591914	XP_062670708.1
NW_026944356.1	591914	593410	XP_062670709.1
NW_026944356.1	593855	594752	XP_062670710.1
NW_026944356.1	595581	597524	XP_062670711.1
NW_026944356.1	598011	598905	XP_062670712.1
NW_026944356.1	599096	599582	XP_062670713.1
NW_026944356.1	600657	603598	XP_062670714.1
NW_026944356.1	604649	606765	XP_062670715.1
NW_026944356.1	606766	609581	XP_062670716.1
NW_026944356.1	609595	610225	XP_062670717.1
NW_026944356.1	610586	612216	XP_062670718.1
NW_026944356.1	612053	613878	XP_062670719.1
NW_026944356.1	616044	617237	XP_062670720.1
NW_026944356.1	618224	618905	XP_062670721.1
NW_026944356.1	619204	620628	XP_062670722.1
NW_026944356.1	622020	623607	XP_062670723.1
NW_026944356.1	623889	624270	XP_062670724.1
NW_026944356.1	625632	626596	XP_062670725.1
NW_026944356.1	627434	628250	XP_062670726.1
NW_026944356.1	628947	633412	XP_062670727.1
NW_026944356.1	633910	635201	XP_062670728.1
NW_026944356.1	635883	637594	XP_062670729.1
NW_026944356.1	638098	640233	XP_062670730.1
NW_026944356.1	640650	641157	XP_062670731.1
NW_026944356.1	641431	643051	XP_062670732.1
NW_026944356.1	643284	644644	XP_062670733.1
NW_026944356.1	647684	649100	XP_062670734.1
NW_026944356.1	651174	653567	XP_062670735.1
NW_026944356.1	654516	656807	XP_062670736.1
NW_026944356.1	656872	658625	XP_062670737.1
NW_026944356.1	658624	659817	XP_062670738.1
NW_026944356.1	660233	661170	XP_062670739.1
NW_026944356.1	661239	662667	XP_062670740.1
NW_026944356.1	662928	664549	XP_062670741.1
NW_026944356.1	665113	665795	XP_062670742.1
NW_026944356.1	666082	668555	XP_062670743.1
NW_026944356.1	669229	670911	XP_062670744.1
NW_026944356.1	674900	677561	XP_062670745.1
NW_026944356.1	678729	679134	XP_062670746.1
NW_026944356.1	679832	682292	XP_062670747.1
NW_026944356.1	683979	686731	XP_062670748.1
NW_026944356.1	687115	688224	XP_062670749.1
NW_026944356.1	688224	689454	XP_062670750.1
NW_026944356.1	689502	690755	XP_062670751.1
NW_026944356.1	690929	691969	XP_062670752.1
NW_026944356.1	693229	694795	XP_062670753.1
NW_026944356.1	696419	698255	XP_062670754.1
NW_026944356.1	699286	699791	XP_062670755.1
NW_026944356.1	700874	701591	XP_062670756.1
NW_026944356.1	702452	707148	XP_062670757.1
NW_026944356.1	707214	708315	XP_062670758.1
NW_026944356.1	708697	710061	XP_062670759.1
NW_026944356.1	710060	712004	XP_062670760.1
NW_026944356.1	712011	713438	XP_062670761.1
NW_026944356.1	713438	715313	XP_062670762.1
NW_026944356.1	715312	716136	XP_062670763.1
NW_026944356.1	716708	718699	XP_062670764.1
NW_026944356.1	719263	720616	XP_062670765.1
NW_026944356.1	720962	722358	XP_062670766.1
NW_026944356.1	722539	724198	XP_062670767.1
NW_026944356.1	725079	726847	XP_062670768.1
NW_026944356.1	727005	727969	XP_062670769.1
NW_026944356.1	728885	733140	XP_062670770.1
NW_026944356.1	733144	734588	XP_062670771.1
NW_026944356.1	734753	735235	XP_062670772.1
NW_026944356.1	735744	736947	XP_062670773.1
NW_026944356.1	737099	738929	XP_062670774.1
NW_026944356.1	739272	740768	XP_062670775.1
NW_026944356.1	740782	742940	XP_062670776.1
NW_026944356.1	742940	744186	XP_062670777.1
NW_026944356.1	744183	745622	XP_062670778.1
NW_026944356.1	746188	747870	XP_062670779.1
NW_026944356.1	751215	752398	XP_062670780.1
NW_026944356.1	752955	753960	XP_062670781.1
NW_026944356.1	753663	755352	XP_062670782.1
NW_026944356.1	757703	759970	XP_062670783.1
NW_026944356.1	763999	765480	XP_062670784.1
NW_026944356.1	765534	767806	XP_062670785.1
NW_026944356.1	767905	769062	XP_062670786.1
NW_026944356.1	769046	770778	XP_062670787.1
NW_026944356.1	770931	772396	XP_062670788.1
NW_026944356.1	772468	773777	XP_062670789.1
NW_026944356.1	775045	776531	XP_062670790.1
NW_026944356.1	776931	780263	XP_062670791.1
NW_026944356.1	782673	785407	XP_062670792.1
NW_026944356.1	785544	787889	XP_062670793.1
NW_026944356.1	788390	789590	XP_062670794.1
NW_026944356.1	791083	792695	XP_062670795.1
NW_026944356.1	793593	796479	XP_062670796.1
NW_026944356.1	796606	798432	XP_062670797.1
NW_026944356.1	798426	800160	XP_062670798.1
NW_026944356.1	808682	810584	XP_062670799.1
NW_026944356.1	811148	813166	XP_062670800.1
NW_026944356.1	814782	816239	XP_062670801.1
NW_026944356.1	816506	817247	XP_062670802.1
NW_026944356.1	817704	818481	XP_062670803.1
NW_026944356.1	818491	819827	XP_062670804.1
NW_026944356.1	820240	821152	XP_062670805.1
NW_026944356.1	821645	823327	XP_062670806.1
NW_026944356.1	824346	825820	XP_062670807.1
NW_026944356.1	826092	828886	XP_062670808.1
NW_026944356.1	832735	836746	XP_062670809.1
NW_026944356.1	836672	837911	XP_062670810.1
NW_026944356.1	838983	840286	XP_062670811.1
NW_026944356.1	841132	841601	XP_062670812.1
NW_026944356.1	841720	842779	XP_062670813.1
NW_026944356.1	842655	844715	XP_062670814.1
NW_026944356.1	844869	846610	XP_062670815.1
NW_026944356.1	847641	849675	XP_062670816.1
NW_026944356.1	850159	852312	XP_062670817.1
NW_026944356.1	853540	854836	XP_062670818.1
NW_026944356.1	860863	862073	XP_062670819.1
NW_026944356.1	880357	881305	XP_062670820.1
NW_026944356.1	881693	883364	XP_062670821.1
NW_026944356.1	883769	885775	XP_062670822.1
NW_026944356.1	886057	887020	XP_062670823.1
NW_026944356.1	887331	889279	XP_062670824.1
NW_026944356.1	890257	892739	XP_062670825.1
NW_026944356.1	893455	893975	XP_062670826.1
NW_026944356.1	894243	896531	XP_062670827.1
NW_026944356.1	897966	899397	XP_062670828.1
NW_026944356.1	899122	900501	XP_062670829.1
NW_026944356.1	900794	901946	XP_062670830.1
NW_026944356.1	902347	903983	XP_062670831.1
NW_026944356.1	904752	906410	XP_062670832.1
NW_026944356.1	908664	909992	XP_062670833.1
NW_026944356.1	910188	910973	XP_062670834.1
NW_026944356.1	911770	913659	XP_062670835.1
NW_026944356.1	913940	915345	XP_062670836.1
NW_026944356.1	915353	918075	XP_062670837.1
NW_026944356.1	918191	919653	XP_062670838.1
NW_026944356.1	921157	922035	XP_062670839.1
NW_026944356.1	921962	922728	XP_062670840.1
NW_026944356.1	922704	923885	XP_062670841.1
NW_026944356.1	924962	927726	XP_062670842.1
NW_026944356.1	929767	931967	XP_062670843.1
NW_026944356.1	936766	937711	XP_062670844.1
NW_026944356.1	937743	939216	XP_062670845.1
NW_026944356.1	939229	942396	XP_062670846.1
NW_026944356.1	942466	944128	XP_062670847.1
NW_026944356.1	944997	947406	XP_062670848.1
NW_026944356.1	949563	951743	XP_062670849.1
NW_026944356.1	951776	953091	XP_062670850.1
NW_026944356.1	953091	958360	XP_062670851.1
NW_026944356.1	958589	958948	XP_062670852.1
NW_026944356.1	959149	960639	XP_062670853.1
NW_026944356.1	960435	960917	XP_062670854.1
NW_026944356.1	960640	962504	XP_062670855.1
NW_026944356.1	962504	964579	XP_062670856.1
NW_026944356.1	964491	965922	XP_062670857.1
NW_026944356.1	965910	966840	XP_062670858.1
NW_026944356.1	967154	969297	XP_062670859.1
NW_026944356.1	970487	972077	XP_062670860.1
NW_026944356.1	972305	972946	XP_062670861.1
NW_026944356.1	973181	975772	XP_062670862.1
NW_026944356.1	976674	977535	XP_062670863.1
NW_026944356.1	977875	979349	XP_062670864.1
NW_026944356.1	979349	980765	XP_062670865.1
NW_026944356.1	980977	986188	XP_062670866.1
NW_026944356.1	987640	990340	XP_062670867.1
NW_026944356.1	990896	992402	XP_062670868.1
NW_026944356.1	992355	993967	XP_062670869.1
NW_026944356.1	994400	995378	XP_062670870.1
NW_026944356.1	995424	996851	XP_062670871.1
NW_026944356.1	998812	1001567	XP_062670872.1
NW_026944356.1	1001768	1006293	XP_062670873.1
NW_026944356.1	1006770	1009590	XP_062670874.1
NW_026944356.1	1009899	1011594	XP_062670875.1
NW_026944356.1	1012159	1012703	XP_062670876.1
NW_026944356.1	1013189	1014775	XP_062670877.1
NW_026944356.1	1015101	1018536	XP_062670878.1
NW_026944356.1	1018975	1020153	XP_062670879.1
NW_026944356.1	1020087	1021386	XP_062670880.1
NW_026944356.1	1021513	1024060	XP_062670881.1
NW_026944356.1	1025533	1028358	XP_062670882.1
NW_026944356.1	1028907	1029389	XP_062670883.1
NW_026944356.1	1029306	1030177	XP_062670884.1
NW_026944356.1	1030176	1031820	XP_062670885.1
NW_026944356.1	1031572	1032748	XP_062670886.1
NW_026944356.1	1033413	1034472	XP_062670887.1
NW_026944356.1	1034487	1035131	XP_062670888.1
NW_026944356.1	1035132	1036828	XP_062670889.1
NW_026944356.1	1036779	1038855	XP_062670890.1
NW_026944356.1	1038711	1041077	XP_062670891.1
NW_026944356.1	1041281	1041668	XP_062670892.1
NW_026944356.1	1044343	1045777	XP_062670893.1
NW_026944356.1	1046582	1048339	XP_062670894.1
NW_026944356.1	1048337	1049455	XP_062670895.1
NW_026944356.1	1049534	1050287	XP_062670896.1
NW_026944356.1	1050586	1053933	XP_062670897.1
NW_026944356.1	1053948	1054775	XP_062670898.1
NW_026944356.1	1055189	1057287	XP_062670899.1
NW_026944356.1	1062819	1064460	XP_062670900.1
NW_026944356.1	1068600	1070204	XP_062670901.1
NW_026944356.1	1070967	1073041	XP_062670902.1
NW_026944356.1	1073080	1075367	XP_062670903.1
NW_026944356.1	1075349	1076999	XP_062670904.1
NW_026944356.1	1077272	1078976	XP_062670905.1
NW_026944356.1	1078867	1080579	XP_062670906.1
NW_026944356.1	1080653	1082405	XP_062670907.1
NW_026944356.1	1083857	1085833	XP_062670908.1
NW_026944356.1	1088799	1090006	XP_062670909.1
NW_026944356.1	1092265	1093550	XP_062670910.1
NW_026944356.1	1093826	1094737	XP_062670911.1
NW_026944356.1	1095073	1096201	XP_062670912.1
NW_026944356.1	1096395	1097431	XP_062670913.1
NW_026944356.1	1097404	1100153	XP_062670914.1
NW_026944356.1	1100046	1102138	XP_062670915.1
NW_026944356.1	1102618	1103969	XP_062670916.1
NW_026944356.1	1104195	1105953	XP_062670917.1
NW_026944356.1	1106700	1108514	XP_062670918.1
NW_026944356.1	1108609	1111694	XP_062670919.1
NW_026944356.1	1112297	1114235	XP_062670920.1
NW_026944356.1	1114361	1116358	XP_062670921.1
NW_026944356.1	1116840	1118883	XP_062670922.1
NW_026944356.1	1119111	1121410	XP_062670923.1
NW_026944356.1	1121926	1122958	XP_062670924.1
NW_026944356.1	1123804	1124350	XP_062670925.1
NW_026944356.1	1125149	1126248	XP_062670926.1
NW_026944356.1	1126253	1126769	XP_062670927.1
NW_026944356.1	1126488	1128170	XP_062670928.1
NW_026944356.1	1128781	1131224	XP_062670929.1
NW_026944356.1	1132062	1133307	XP_062670930.1
NW_026944356.1	1133475	1135822	XP_062670931.1
NW_026944356.1	1135822	1138093	XP_062670932.1
NW_026944356.1	1138293	1140403	XP_062670933.1
NW_026944356.1	1141164	1142098	XP_062670934.1
NW_026944356.1	1142629	1144704	XP_062670935.1
NW_026944356.1	1144938	1148256	XP_062670936.1
NW_026944356.1	1148256	1150216	XP_062670937.1
NW_026944356.1	1150285	1151715	XP_062670938.1
NW_026944356.1	1151715	1153070	XP_062670939.1
NW_026944356.1	1153264	1155091	XP_062670940.1
NW_026944356.1	1155298	1157575	XP_062670941.1
NW_026944356.1	1157575	1159045	XP_062670942.1
NW_026944356.1	1158814	1161125	XP_062670943.1
NW_026944356.1	1161125	1164958	XP_062670944.1
NW_026944356.1	1165110	1167295	XP_062670945.1
NW_026944356.1	1167295	1171542	XP_062670946.1
NW_026944356.1	1171678	1172904	XP_062670947.1
NW_026944356.1	1172952	1174864	XP_062670948.1
NW_026944356.1	1174993	1176598	XP_062670949.1
NW_026944356.1	1176104	1177957	XP_062670950.1
NW_026944356.1	1177957	1181846	XP_062670951.1
NW_026944356.1	1184059	1185593	XP_062670952.1
NW_026944356.1	1186968	1189321	XP_062670953.1
NW_026944356.1	1189704	1191223	XP_062670954.1
NW_026944356.1	1191987	1193087	XP_062670955.1
NW_026944356.1	1193578	1194625	XP_062670956.1
NW_026944356.1	1195274	1197428	XP_062670957.1
NW_026944356.1	1197148	1198671	XP_062670958.1
NW_026944356.1	1199404	1201253	XP_062670959.1
NW_026944356.1	1201696	1203204	XP_062670960.1
NW_026944356.1	1203692	1204819	XP_062670961.1
NW_026944356.1	1205489	1206831	XP_062670962.1
NW_026944356.1	1206831	1207754	XP_062670963.1
NW_026944356.1	1209847	1214777	XP_062670964.1
NW_026944356.1	1214979	1217470	XP_062670965.1
NW_026944356.1	1217486	1220196	XP_062670966.1
NW_026944356.1	1220540	1221601	XP_062670967.1
NW_026944356.1	1221601	1223580	XP_062670968.1
NW_026944356.1	1223573	1225057	XP_062670969.1
NW_026944356.1	1226216	1227108	XP_062670970.1
NW_026944356.1	1227159	1228815	XP_062670971.1
NW_026944356.1	1228785	1233661	XP_062670972.1
NW_026944356.1	1233635	1234641	XP_062670973.1
NW_026944356.1	1234869	1237575	XP_062670974.1
NW_026944356.1	1237472	1239568	XP_062670975.1
NW_026944356.1	1239568	1241760	XP_062670976.1
NW_026944356.1	1243075	1244227	XP_062670977.1
NW_026944356.1	1244587	1245893	XP_062670978.1
NW_026944356.1	1246316	1246857	XP_062670979.1
NW_026944356.1	1247007	1249617	XP_062670980.1
NW_026944356.1	1250124	1252381	XP_062670981.1
NW_026944356.1	1252893	1255070	XP_062670982.1
NW_026944356.1	1255442	1257461	XP_062670983.1
NW_026944356.1	1258180	1260095	XP_062670984.1
NW_026944356.1	1260158	1264311	XP_062670985.1
NW_026944356.1	1265361	1266591	XP_062670986.1
NW_026944356.1	1268103	1270692	XP_062670987.1
NW_026944356.1	1271923	1274232	XP_062670988.1
NW_026944356.1	1274232	1275960	XP_062670989.1
NW_026944356.1	1275960	1278377	XP_062670990.1
NW_026944356.1	1278969	1282332	XP_062670991.1
NW_026944356.1	1282939	1284539	XP_062670992.1
NW_026944356.1	1284774	1286355	XP_062670993.1
NW_026944356.1	1286616	1288273	XP_062670994.1
NW_026944356.1	1288644	1290803	XP_062670995.1
NW_026944356.1	1290874	1292439	XP_062670996.1
NW_026944356.1	1292581	1295497	XP_062670997.1
NW_026944356.1	1295739	1297099	XP_062670998.1
NW_026944356.1	1297247	1300467	XP_062670999.1
NW_026944356.1	1303311	1304724	XP_062671000.1
NW_026944356.1	1304921	1308407	XP_062671001.1
NW_026944356.1	1308437	1310192	XP_062671002.1
NW_026944356.1	1313228	1316323	XP_062671003.1
NW_026944356.1	1316160	1316889	XP_062671004.1
NW_026944356.1	1316969	1322017	XP_062671005.1
NW_026944356.1	1322158	1324423	XP_062671006.1
NW_026944356.1	1324444	1325887	XP_062671007.1
NW_026944356.1	1326405	1328217	XP_062671008.1
NW_026944356.1	1329619	1332860	XP_062671009.1
NW_026944356.1	1332860	1334088	XP_062671010.1
NW_026944356.1	1334178	1336324	XP_062671011.1
NW_026944356.1	1336314	1338705	XP_062671012.1
NW_026944356.1	1338674	1340899	XP_062671013.1
NW_026944356.1	1341642	1341957	XP_062671014.1
NW_026944356.1	1342620	1344426	XP_062671015.1
NW_026944356.1	1348574	1350340	XP_062671016.1
NW_026944356.1	1350694	1353258	XP_062671017.1
NW_026944356.1	1353246	1354865	XP_062671018.1
NW_026944356.1	1355512	1356736	XP_062671019.1
NW_026944356.1	1356736	1358205	XP_062671020.1
NW_026944356.1	1358492	1360215	XP_062671021.1
NW_026944356.1	1362560	1364887	XP_062671022.1
NW_026944356.1	1365202	1366084	XP_062671023.1
NW_026944356.1	1366084	1367473	XP_062671024.1
NW_026944356.1	1367613	1371194	XP_062671025.1
NW_026944356.1	1371626	1373801	XP_062671026.1
NW_026944356.1	1373982	1375173	XP_062671027.1
NW_026944356.1	1376863	1378456	XP_062671028.1
NW_026944356.1	1378916	1381188	XP_062671029.1
NW_026944356.1	1381730	1383182	XP_062671030.1
NW_026944356.1	1384121	1385965	XP_062671031.1
NW_026944356.1	1385981	1386902	XP_062671032.1
NW_026944356.1	1386524	1389036	XP_062671033.1
NW_026944356.1	1390005	1391944	XP_062671034.1
NW_026944356.1	1392727	1394248	XP_062671035.1
NW_026944356.1	1394755	1395948	XP_062671036.1
NW_026944356.1	1396153	1397151	XP_062671037.1
NW_026944356.1	1397323	1399091	XP_062671038.1
NW_026944356.1	1399339	1401149	XP_062671039.1
NW_026944356.1	1401316	1402711	XP_062671040.1
NW_026944356.1	1403048	1403480	XP_062671041.1
NW_026944356.1	1404089	1405795	XP_062671042.1
NW_026944356.1	1405795	1407221	XP_062671043.1
NW_026944356.1	1407373	1408669	XP_062671044.1
NW_026944356.1	1409809	1411591	XP_062671045.1
NW_026944356.1	1412359	1413766	XP_062671046.1
NW_026944356.1	1415337	1416669	XP_062671047.1
NW_026944356.1	1416529	1418211	XP_062671048.1
NW_026944356.1	1418363	1420358	XP_062671049.1
NW_026944356.1	1420464	1422848	XP_062671050.1
NW_026944356.1	1422895	1428108	XP_062671051.1
NW_026944356.1	1429462	1432713	XP_062671052.1
NW_026944356.1	1433217	1434099	XP_062671053.1
NW_026944356.1	1434561	1438523	XP_062671054.1
NW_026944356.1	1438624	1439746	XP_062671055.1
NW_026944356.1	1440757	1442349	XP_062671056.1
NW_026944356.1	1442563	1444137	XP_062671057.1
NW_026944356.1	1444467	1447165	XP_062671058.1
NW_026944356.1	1447211	1448391	XP_062671059.1
NW_026944356.1	1448575	1451144	XP_062671060.1
NW_026944356.1	1452015	1453644	XP_062671061.1
NW_026944356.1	1453752	1454637	XP_062671062.1
NW_026944356.1	1455060	1457044	XP_062671063.1
NW_026944356.1	1456874	1458844	XP_062671064.1
NW_026944356.1	1458947	1460507	XP_062671065.1
NW_026944356.1	1460488	1462576	XP_062671066.1
NW_026944356.1	1463768	1464797	XP_062671067.1
NW_026944356.1	1465125	1466621	XP_062671068.1
NW_026944356.1	1466621	1468775	XP_062671069.1
NW_026944356.1	1469130	1471300	XP_062671070.1
NW_026944356.1	1471389	1473239	XP_062671071.1
NW_026944356.1	1473463	1475558	XP_062671072.1
NW_026944356.1	1475558	1477038	XP_062671073.1
NW_026944356.1	1477182	1479508	XP_062671074.1
NW_026944356.1	1479832	1480845	XP_062671075.1
NW_026944356.1	1481683	1483545	XP_062671076.1
NW_026944356.1	1484116	1485244	XP_062671077.1
NW_026944356.1	1485188	1486851	XP_062671078.1
NW_026944356.1	1486852	1488834	XP_062671079.1
NW_026944356.1	1489160	1491178	XP_062671080.1
NW_026944356.1	1491292	1493545	XP_062671081.1
NW_026944356.1	1493656	1495908	XP_062671082.1
NW_026944356.1	1495963	1496310	XP_062671083.1
NW_026944356.1	1496410	1498275	XP_062671084.1
NW_026944356.1	1498275	1500360	XP_062671085.1
NW_026944356.1	1500628	1501859	XP_062671086.1
NW_026944356.1	1501852	1503122	XP_062671087.1
NW_026944356.1	1503452	1505466	XP_062671088.1
NW_026944356.1	1505744	1507800	XP_062671089.1
NW_026944356.1	1509143	1510394	XP_062671090.1
NW_026944356.1	1511345	1512686	XP_062671091.1
NW_026944356.1	1513725	1515442	XP_062671092.1
NW_026944356.1	1516086	1518213	XP_062671093.1
NW_026944356.1	1519609	1521634	XP_062671094.1
NW_026944356.1	1521634	1522819	XP_062671095.1
NW_026944356.1	1523035	1524629	XP_062671096.1
NW_026944356.1	1524628	1525256	XP_062671097.1
NW_026944356.1	1525794	1526804	XP_062671098.1
NW_026944356.1	1526990	1529147	XP_062671099.1
NW_026944356.1	1529566	1531469	XP_062671100.1
NW_026944356.1	1531461	1533524	XP_062671101.1
NW_026944356.1	1533617	1535114	XP_062671102.1
NW_026944356.1	1536559	1538046	XP_062671103.1
NW_026944356.1	1538011	1540089	XP_062671104.1
NW_026944356.1	1540329	1542378	XP_062671105.1
NW_026944356.1	1543188	1544870	XP_062671106.1
NW_026944356.1	1545575	1547070	XP_062671107.1
NW_026944356.1	1547398	1547737	XP_062671108.1
NW_026944356.1	1548036	1549249	XP_062671109.1
NW_026944356.1	1549868	1550881	XP_062671110.1
NW_026944356.1	1550954	1552834	XP_062671111.1
NW_026944356.1	1552932	1554415	XP_062671112.1
NW_026944356.1	1554140	1556219	XP_062671113.1
NW_026944356.1	1556607	1557548	XP_062671114.1
NW_026944356.1	1557730	1558531	XP_062671115.1
NW_026944356.1	1559343	1561098	XP_062671116.1
NW_026944356.1	1561297	1562791	XP_062671117.1
NW_026944356.1	1563814	1564710	XP_062671118.1
NW_026944356.1	1564943	1567482	XP_062671119.1
NW_026944356.1	1567511	1568255	XP_062671120.1
NW_026944356.1	1569284	1569970	XP_062671121.1
NW_026944356.1	1570077	1572406	XP_062671122.1
NW_026944356.1	1574356	1575055	XP_062671123.1
NW_026944356.1	1575690	1577220	XP_062671124.1
NW_026944356.1	1579049	1580115	XP_062671125.1
NW_026944356.1	1582834	1584092	XP_062671126.1
NW_026944356.1	1584309	1587145	XP_062671127.1
NW_026944356.1	1587311	1588777	XP_062671128.1
NW_026944356.1	1589165	1593012	XP_062671129.1
NW_026944356.1	1592932	1594602	XP_062671130.1
NW_026944356.1	1594603	1596723	XP_062671131.1
NW_026944356.1	1596752	1598252	XP_062671132.1
NW_026944356.1	1599159	1600279	XP_062671133.1
NW_026944356.1	1603078	1605418	XP_062671134.1
NW_026944356.1	1606340	1608380	XP_062671135.1
NW_026944356.1	1608684	1612230	XP_062671136.1
NW_026944356.1	1612151	1613825	XP_062671137.1
NW_026944356.1	1614118	1616003	XP_062671138.1
NW_026944356.1	1616129	1617278	XP_062671139.1
NW_026944356.1	1617358	1618956	XP_062671140.1
NW_026944356.1	1618749	1621122	XP_062671141.1
NW_026944356.1	1621122	1622040	XP_062671142.1
NW_026944356.1	1622016	1626857	XP_062671143.1
NW_026944356.1	1626746	1628567	XP_062671144.1
NW_026944356.1	1628566	1629288	XP_062671145.1
NW_026944356.1	1629744	1632427	XP_062671146.1
NW_026944356.1	1633114	1638782	XP_062671147.1
NW_026944356.1	1639296	1644346	XP_062671148.1
NW_026944356.1	1644486	1646532	XP_062671149.1
NW_026944356.1	1646880	1648502	XP_062671150.1
NW_026944356.1	1648807	1649792	XP_062671151.1
NW_026944356.1	1650132	1653320	XP_062671152.1
NW_026944356.1	1653581	1655661	XP_062671153.1
NW_026944356.1	1655803	1657014	XP_062671154.1
NW_026944356.1	1658035	1659736	XP_062671155.1
NW_026944356.1	1659846	1660587	XP_062671156.1
NW_026944356.1	1661093	1662306	XP_062671157.1
NW_026944356.1	1662429	1664559	XP_062671158.1
NW_026944356.1	1665496	1666606	XP_062671159.1
NW_026944356.1	1666783	1669129	XP_062671160.1
NW_026944356.1	1669373	1670432	XP_062671161.1
NW_026944356.1	1670625	1672304	XP_062671162.1
NW_026944356.1	1672426	1673254	XP_062671163.1
NW_026944356.1	1674079	1675628	XP_062671164.1
NW_026944356.1	1675876	1677084	XP_062671165.1
NW_026944356.1	1677333	1679729	XP_062671166.1
NW_026944356.1	1679911	1680677	XP_062671167.1
NW_026944356.1	1680814	1682443	XP_062671168.1
NW_026944356.1	1682391	1684055	XP_062671169.1
NW_026944356.1	1684513	1686734	XP_062671170.1
NW_026944356.1	1686366	1688227	XP_062671171.1
NW_026944356.1	1688092	1689176	XP_062671172.1
NW_026944356.1	1689572	1690207	XP_062671173.1
NW_026944356.1	1693332	1694821	XP_062671174.1
NW_026944356.1	1695046	1697246	XP_062671175.1
NW_026944356.1	1697776	1700005	XP_062671176.1
NW_026944356.1	1700252	1702377	XP_062671177.1
NW_026944356.1	1702932	1704623	XP_062671178.1
NW_026944356.1	1705073	1705890	XP_062671179.1
NW_026944356.1	1707169	1709696	XP_062671180.1
NW_026944356.1	1709761	1711395	XP_062671181.1
NW_026944356.1	1711621	1712198	XP_062671182.1
NW_026944356.1	1712290	1712936	XP_062671183.1
NW_026944356.1	1713598	1715554	XP_062671184.1
NW_026944356.1	1715719	1718385	XP_062671185.1
NW_026944356.1	1718579	1719868	XP_062671186.1
NW_026944356.1	1719723	1721882	XP_062671187.1
NW_026944356.1	1722388	1724050	XP_062671188.1
NW_026944356.1	1724312	1725285	XP_062671189.1
NW_026944356.1	1725570	1726789	XP_062671190.1
NW_026944356.1	1727276	1727874	XP_062671191.1
NW_026944356.1	1728898	1729319	XP_062671192.1
NW_026944356.1	1730215	1731078	XP_062671193.1
NW_026944356.1	1731228	1733023	XP_062671194.1
NW_026944356.1	1733629	1735018	XP_062671195.1
NW_026944356.1	1735706	1737252	XP_062671196.1
NW_026944356.1	1737855	1739139	XP_062671197.1
NW_026944356.1	1740103	1741734	XP_062671198.1
NW_026944356.1	1741840	1743603	XP_062671199.1
NW_026944356.1	1745381	1745684	XP_062671200.1
NW_026944356.1	1745864	1747299	XP_062671201.1
NW_026944356.1	1747058	1749745	XP_062671202.1
NW_026944356.1	1749785	1751448	XP_062671203.1
NW_026944356.1	1751309	1753191	XP_062671204.1
NW_026944356.1	1753507	1757699	XP_062671205.1
NW_026944356.1	1758344	1760492	XP_062671206.1
NW_026944356.1	1760600	1761490	XP_062671207.1
NW_026944356.1	1761565	1764894	XP_062671208.1
NW_026944356.1	1764894	1765601	XP_062671209.1
NW_026944356.1	1767246	1767789	XP_062671210.1
NW_026944356.1	1767718	1769607	XP_062671211.1
NW_026944356.1	1770858	1772551	XP_062671212.1
NW_026944356.1	1772760	1773565	XP_062671213.1
NW_026944356.1	1774424	1778073	XP_062671214.1
NW_026944356.1	1781307	1784003	XP_062671215.1
NW_026944356.1	1784351	1786769	XP_062671216.1
NW_026944356.1	1786842	1788537	XP_062671217.1
NW_026944356.1	1788827	1790246	XP_062671218.1
NW_026944356.1	1790285	1791640	XP_062671219.1
NW_026944356.1	1791986	1794319	XP_062671220.1
NW_026944356.1	1796624	1797972	XP_062671221.1
NW_026944356.1	1798947	1799749	XP_062671222.1
NW_026944356.1	1802101	1803217	XP_062671223.1
NW_026944356.1	1803450	1804386	XP_062671224.1
NW_026944356.1	1806168	1807847	XP_062671225.1
NW_026944356.1	1807940	1810707	XP_062671226.1
NW_026944356.1	1811062	1812901	XP_062671227.1
NW_026944356.1	1813069	1815833	XP_062671228.1
NW_026944356.1	1817018	1818138	XP_062671229.1
NW_026944356.1	1818863	1820594	XP_062671230.1
NW_026944356.1	1820878	1828973	XP_062671231.1
NW_026944356.1	1828965	1830181	XP_062671232.1
NW_026944356.1	1830494	1830938	XP_062671233.1
NW_026944356.1	1831247	1833783	XP_062671234.1
NW_026944356.1	1833754	1835515	XP_062671235.1
NW_026944356.1	1835429	1839800	XP_062671236.1
NW_026944356.1	1839934	1841606	XP_062671237.1
NW_026944356.1	1841606	1843265	XP_062671238.1
NW_026944356.1	1843152	1844823	XP_062671239.1
NW_026944356.1	1844874	1846114	XP_062671240.1
NW_026944356.1	1846291	1849688	XP_062671241.1
NW_026944356.1	1849704	1852483	XP_062671242.1
NW_026944356.1	1852862	1854443	XP_062671243.1
NW_026944356.1	1855006	1856345	XP_062671244.1
NW_026944356.1	1856293	1857764	XP_062671245.1
NW_026944356.1	1857765	1859064	XP_062671246.1
NW_026944356.1	1859524	1860586	XP_062671247.1
NW_026944356.1	1860917	1861565	XP_062671248.1
NW_026944356.1	1861879	1865718	XP_062671249.1
NW_026944356.1	1865863	1869677	XP_062671250.1
NW_026944356.1	1871156	1872924	XP_062671251.1
NW_026944356.1	1872951	1873831	XP_062671252.1
NW_026944356.1	1874174	1874657	XP_062671253.1
NW_026944356.1	1876429	1877871	XP_062671254.1
NW_026944356.1	1878436	1881528	XP_062671255.1
NW_026944356.1	1881686	1883106	XP_062671256.1
NW_026944356.1	1883409	1884365	XP_062671257.1
NW_026944356.1	1885562	1886848	XP_062671258.1
NW_026944356.1	1887358	1888215	XP_062671259.1
NW_026944356.1	1889794	1896618	XP_062671260.1
NW_026944356.1	1896630	1897814	XP_062671261.1
NW_026944356.1	1900853	1904767	XP_062671262.1
NW_026944356.1	1905925	1907719	XP_062671263.1
NW_026944356.1	1911029	1912838	XP_062671264.1
NW_026944356.1	1914430	1915339	XP_062671265.1
NW_026944356.1	1915896	1916541	XP_062671266.1
NW_026944356.1	1916622	1917600	XP_062671267.1
NW_026944356.1	1918017	1919344	XP_062671268.1
NW_026944356.1	1920080	1924442	XP_062671269.1
NW_026944356.1	1925271	1928890	XP_062671270.1
NW_026944356.1	1930208	1931520	XP_062671271.1
NW_026944356.1	1931916	1933125	XP_062671272.1
NW_026944356.1	1933125	1934748	XP_062671273.1
NW_026944356.1	1935467	1938927	XP_062671274.1
NW_026944356.1	1938983	1941031	XP_062671275.1
NW_026944356.1	1943170	1944176	XP_062671276.1
NW_026944356.1	1945053	1947714	XP_062671277.1
NW_026944356.1	1955554	1958561	XP_062671278.1
NW_026944356.1	1961130	1962886	XP_062671279.1
NW_026944356.1	1962827	1966792	XP_062671280.1
NW_026944356.1	1967235	1970391	XP_062671281.1
NW_026944356.1	1970399	1973183	XP_062671282.1
NW_026944356.1	1974446	1975383	XP_062671283.1
NW_026944356.1	1976605	1977127	XP_062671284.1
NW_026944356.1	1977364	1978940	XP_062671285.1
NW_026944356.1	1978941	1980998	XP_062671286.1
NW_026944356.1	1981777	1982770	XP_062671287.1
NW_026944356.1	1983173	1986006	XP_062671288.1
NW_026944356.1	1986006	1989357	XP_062671289.1
NW_026944356.1	1989450	1990920	XP_062671290.1
NW_026944356.1	1991760	1995013	XP_062671291.1
NW_026944356.1	1996050	1996845	XP_062671292.1
NW_026944356.1	1997159	1998490	XP_062671293.1
NW_026944356.1	1999863	2001468	XP_062671294.1
NW_026944356.1	2001501	2003235	XP_062671295.1
NW_026944356.1	2003096	2004454	XP_062671296.1
NW_026944356.1	2004346	2004883	XP_062671297.1
NW_026944356.1	2005122	2008347	XP_062671298.1
NW_026944356.1	2008347	2011001	XP_062671299.1
NW_026944356.1	2011091	2012986	XP_062671300.1
NW_026944356.1	2013261	2015857	XP_062671301.1
NW_026944356.1	2015685	2017936	XP_062671302.1
NW_026944356.1	2018598	2019279	XP_062671303.1
NW_026944356.1	2019429	2021570	XP_062671304.1
NW_026944356.1	2022050	2024383	XP_062671305.1
NW_026944356.1	2024902	2026282	XP_062671306.1
NW_026944356.1	2026305	2027648	XP_062671307.1
NW_026944356.1	2028132	2029267	XP_062671308.1
NW_026944356.1	2028899	2030435	XP_062671309.1
NW_026944356.1	2030499	2035171	XP_062671310.1
NW_026944356.1	2035297	2037983	XP_062671311.1
NW_026944356.1	2037983	2040641	XP_062671312.1
NW_026944356.1	2041188	2042931	XP_062671313.1
NW_026944356.1	2043299	2045234	XP_062671314.1
NW_026944356.1	2045252	2047210	XP_062671315.1
NW_026944356.1	2048319	2049619	XP_062671316.1
NW_026944356.1	2049605	2051777	XP_062671317.1
NW_026944356.1	2051893	2053344	XP_062671318.1
NW_026944356.1	2061414	2063702	XP_062671319.1
NW_026944356.1	2064580	2066417	XP_062671320.1
NW_026944356.1	2066857	2067987	XP_062671321.1
NW_026944356.1	2068641	2071090	XP_062671322.1
NW_026944356.1	2070865	2071549	XP_062671323.1
NW_026944356.1	2071358	2072877	XP_062671324.1
NW_026944356.1	2076099	2077765	XP_062671325.1
NW_026944356.1	2077856	2083217	XP_062671326.1
NW_026944356.1	2084004	2084910	XP_062671327.1
NW_026944356.1	2085278	2092183	XP_062671328.1
NW_026944356.1	2092815	2093706	XP_062671329.1
NW_026944356.1	2093701	2095032	XP_062671330.1
NW_026944356.1	2095035	2097374	XP_062671331.1
NW_026944356.1	2097566	2098505	XP_062671332.1
NW_026944356.1	2099081	2100502	XP_062671333.1
NW_026944356.1	2100528	2101983	XP_062671334.1
NW_026944356.1	2101959	2102984	XP_062671335.1
NW_026944356.1	2103021	2104859	XP_062671336.1
NW_026944356.1	2104804	2106085	XP_062671337.1
NW_026944356.1	2106522	2109671	XP_062671338.1
NW_026944356.1	2109698	2112197	XP_062671339.1
NW_026944356.1	2112725	2114974	XP_062671340.1
NW_026944356.1	2115395	2118352	XP_062671341.1
NW_026944356.1	2120528	2122382	XP_062671342.1
NW_026944356.1	2122971	2125852	XP_062671343.1
NW_026944356.1	2126653	2127968	XP_062671344.1
NW_026944356.1	2127924	2129301	XP_062671345.1
NW_026944356.1	2129571	2130165	XP_062671346.1
NW_026944356.1	2130494	2131995	XP_062671347.1
NW_026944356.1	2132910	2134075	XP_062671348.1
NW_026944356.1	2134074	2136012	XP_062671349.1
NW_026944356.1	2136012	2139863	XP_062671350.1
NW_026944356.1	2140450	2142115	XP_062671351.1
NW_026944356.1	2142812	2144115	XP_062671352.1
NW_026944356.1	2144304	2144643	XP_062671353.1
NW_026944356.1	2144717	2146626	XP_062671354.1
NW_026944356.1	2146865	2148055	XP_062671355.1
NW_026944356.1	2148089	2152886	XP_062671356.1
NW_026944356.1	2152884	2154723	XP_062671357.1
NW_026944356.1	2155322	2159108	XP_062671358.1
NW_026944356.1	2159320	2160190	XP_062671359.1
NW_026944356.1	2160190	2161971	XP_062671360.1
NW_026944356.1	2163387	2165039	XP_062671361.1
NW_026944356.1	2165184	2167175	XP_062671362.1
NW_026944356.1	2167887	2169126	XP_062671363.1
NW_026944356.1	2171186	2173301	XP_062671364.1
NW_026944356.1	2174052	2176104	XP_062671365.1
NW_026944356.1	2176386	2178551	XP_062671366.1
NW_026944356.1	2178846	2183931	XP_062671367.1
NW_026944356.1	2183978	2185290	XP_062671368.1
NW_026944356.1	2185894	2189469	XP_062671369.1
NW_026944356.1	2189675	2191003	XP_062671370.1
NW_026944356.1	2191003	2192399	XP_062671371.1
NW_026944356.1	2192417	2195204	XP_062671372.1
NW_026944356.1	2195518	2195959	XP_062671373.1
NW_026944356.1	2196244	2198335	XP_062671374.1
NW_026944356.1	2198622	2202394	XP_062671375.1
NW_026944356.1	2202341	2203552	XP_062671376.1
NW_026944356.1	2203729	2207709	XP_062671377.1
NW_026944356.1	2209045	2210972	XP_062671378.1
NW_026944356.1	2211802	2216196	XP_062671379.1
NW_026944356.1	2216645	2217817	XP_062671380.1
NW_026944356.1	2218223	2220105	XP_062671381.1
NW_026944356.1	2220390	2222490	XP_062671382.1
NW_026944356.1	2223469	2224966	XP_062671383.1
NW_026944356.1	2225781	2226709	XP_062671384.1
NW_026944356.1	2227496	2229383	XP_062671385.1
NW_026944356.1	2229565	2230444	XP_062671386.1
NW_026944356.1	2230216	2232203	XP_062671387.1
NW_026944356.1	2232820	2233537	XP_062671388.1
NW_026944356.1	2235446	2235863	XP_062671389.1
NW_026944356.1	2237339	2238273	XP_062671390.1
NW_026944356.1	2237952	2240113	XP_062671391.1
NW_026944357.1	52	4357	XP_062669816.1
NW_026944357.1	5352	7037	XP_062669817.1
NW_026944357.1	7038	9328	XP_062669818.1
NW_026944357.1	10846	13270	XP_062669819.1
NW_026944357.1	13384	14921	XP_062669820.1
NW_026944357.1	15360	17563	XP_062669821.1
NW_026944357.1	18065	19208	XP_062669822.1
NW_026944357.1	19711	21522	XP_062669823.1
NW_026944357.1	22134	23924	XP_062669824.1
NW_026944357.1	24168	25389	XP_062669825.1
NW_026944357.1	26407	27274	XP_062669826.1
NW_026944357.1	27642	29720	XP_062669827.1
NW_026944357.1	30086	31536	XP_062669828.1
NW_026944357.1	32151	33139	XP_062669829.1
NW_026944357.1	33731	34313	XP_062669830.1
NW_026944357.1	35423	35803	XP_062669831.1
NW_026944357.1	36943	39453	XP_062669832.1
NW_026944357.1	39821	40465	XP_062669833.1
NW_026944357.1	41003	42454	XP_062669834.1
NW_026944357.1	43610	45325	XP_062669835.1
NW_026944357.1	45644	47123	XP_062669836.1
NW_026944357.1	47135	48995	XP_062669837.1
NW_026944357.1	48995	50823	XP_062669838.1
NW_026944357.1	50823	52486	XP_062669839.1
NW_026944357.1	52619	53549	XP_062669840.1
NW_026944357.1	53672	55940	XP_062669841.1
NW_026944357.1	57913	60710	XP_062669842.1
NW_026944357.1	60911	63901	XP_062669843.1
NW_026944357.1	65284	69172	XP_062669844.1
NW_026944357.1	70336	72010	XP_062669845.1
NW_026944357.1	72254	73331	XP_062669846.1
NW_026944357.1	74060	75329	XP_062669847.1
NW_026944357.1	75637	76813	XP_062669848.1
NW_026944357.1	76813	78955	XP_062669849.1
NW_026944357.1	79727	83092	XP_062669850.1
NW_026944357.1	83090	84334	XP_062669851.1
NW_026944357.1	84219	85389	XP_062669852.1
NW_026944357.1	85413	86500	XP_062669853.1
NW_026944357.1	86981	88309	XP_062669854.1
NW_026944357.1	89121	90177	XP_062669855.1
NW_026944357.1	90616	92260	XP_062669856.1
NW_026944357.1	92434	93883	XP_062669857.1
NW_026944357.1	93883	97283	XP_062669858.1
NW_026944357.1	97165	97849	XP_062669859.1
NW_026944357.1	97960	99789	XP_062669860.1
NW_026944357.1	99502	101239	XP_062669861.1
NW_026944357.1	101444	103703	XP_062669862.1
NW_026944357.1	103952	105949	XP_062669863.1
NW_026944357.1	106365	106887	XP_062669864.1
NW_026944357.1	107383	109095	XP_062669865.1
NW_026944357.1	109527	112699	XP_062669866.1
NW_026944357.1	112700	116484	XP_062669867.1
NW_026944357.1	117113	119168	XP_062669868.1
NW_026944357.1	120300	121165	XP_062669869.1
NW_026944357.1	122028	122589	XP_062669870.1
NW_026944357.1	122702	124629	XP_062669871.1
NW_026944357.1	124646	126149	XP_062669872.1
NW_026944357.1	126149	128499	XP_062669873.1
NW_026944357.1	128727	131155	XP_062669874.1
NW_026944357.1	131277	132741	XP_062669875.1
NW_026944357.1	132815	135743	XP_062669876.1
NW_026944357.1	136107	137261	XP_062669877.1
NW_026944357.1	137039	139721	XP_062669878.1
NW_026944357.1	140503	142748	XP_062669879.1
NW_026944357.1	142825	143678	XP_062669880.1
NW_026944357.1	144178	146368	XP_062669881.1
NW_026944357.1	146838	150232	XP_062669882.1
NW_026944357.1	151145	152965	XP_062669883.1
NW_026944357.1	153137	155416	XP_062669884.1
NW_026944357.1	155813	157496	XP_062669885.1
NW_026944357.1	158302	159944	XP_062669886.1
NW_026944357.1	159996	161106	XP_062669887.1
NW_026944357.1	161561	164140	XP_062669888.1
NW_026944357.1	164552	166016	XP_062669889.1
NW_026944357.1	166016	169678	XP_062669890.1
NW_026944357.1	169511	171527	XP_062669891.1
NW_026944357.1	171527	172818	XP_062669892.1
NW_026944357.1	173728	175378	XP_062669893.1
NW_026944357.1	177460	181400	XP_062669894.1
NW_026944357.1	182112	183944	XP_062669895.1
NW_026944357.1	189338	190183	XP_062669896.1
NW_026944357.1	190291	191786	XP_062669897.1
NW_026944357.1	192006	192433	XP_062669898.1
NW_026944357.1	193019	195846	XP_062669899.1
NW_026944357.1	202825	204292	XP_062669900.1
NW_026944357.1	207617	210431	XP_062669901.1
NW_026944357.1	210850	212456	XP_062669902.1
NW_026944357.1	213085	215603	XP_062669903.1
NW_026944357.1	216498	217570	XP_062669904.1
NW_026944357.1	218427	220813	XP_062669905.1
NW_026944357.1	221778	223041	XP_062669906.1
NW_026944357.1	223541	225968	XP_062669907.1
NW_026944357.1	226833	228833	XP_062669908.1
NW_026944357.1	229041	230642	XP_062669909.1
NW_026944357.1	231191	232800	XP_062669910.1
NW_026944357.1	234256	235982	XP_062669911.1
NW_026944357.1	236060	237600	XP_062669912.1
NW_026944357.1	238244	240032	XP_062669913.1
NW_026944357.1	240062	241011	XP_062669914.1
NW_026944357.1	241228	243331	XP_062669915.1
NW_026944357.1	243494	244765	XP_062669916.1
NW_026944357.1	244631	246894	XP_062669917.1
NW_026944357.1	246933	250710	XP_062669918.1
NW_026944357.1	250948	252109	XP_062669919.1
NW_026944357.1	252149	253612	XP_062669920.1
NW_026944357.1	253714	255655	XP_062669921.1
NW_026944357.1	255813	258210	XP_062669922.1
NW_026944357.1	258639	259713	XP_062669923.1
NW_026944357.1	259632	261123	XP_062669924.1
NW_026944357.1	261696	264147	XP_062669925.1
NW_026944357.1	267645	268377	XP_062669926.1
NW_026944357.1	268471	269952	XP_062669927.1
NW_026944357.1	270479	271729	XP_062669928.1
NW_026944357.1	271948	272432	XP_062669929.1
NW_026944357.1	272515	273531	XP_062669930.1
NW_026944357.1	273882	275362	XP_062669931.1
NW_026944357.1	275912	277165	XP_062669932.1
NW_026944357.1	277162	278252	XP_062669933.1
NW_026944357.1	278159	278872	XP_062669934.1
NW_026944357.1	279456	281552	XP_062669935.1
NW_026944357.1	283336	285893	XP_062669936.1
NW_026944357.1	286717	287332	XP_062669937.1
NW_026944357.1	287711	289886	XP_062669938.1
NW_026944357.1	289865	290864	XP_062669939.1
NW_026944357.1	290892	292279	XP_062669940.1
NW_026944357.1	294366	296573	XP_062669941.1
NW_026944357.1	296207	297831	XP_062669942.1
NW_026944357.1	297735	300694	XP_062669943.1
NW_026944357.1	305475	306597	XP_062669944.1
NW_026944357.1	310710	311631	XP_062669945.1
NW_026944357.1	312756	314280	XP_062669946.1
NW_026944357.1	314680	315237	XP_062669947.1
NW_026944357.1	315422	320356	XP_062669948.1
NW_026944357.1	321549	326948	XP_062669949.1
NW_026944357.1	328597	329691	XP_062669950.1
NW_026944357.1	329811	332193	XP_062669951.1
NW_026944357.1	332427	333355	XP_062669952.1
NW_026944357.1	333445	334476	XP_062669953.1
NW_026944357.1	335188	336581	XP_062669954.1
NW_026944357.1	337036	338245	XP_062669955.1
NW_026944357.1	338613	340466	XP_062669956.1
NW_026944357.1	342285	344435	XP_062669957.1
NW_026944357.1	344615	347857	XP_062669958.1
NW_026944357.1	349038	351349	XP_062669959.1
NW_026944357.1	352355	354247	XP_062669960.1
NW_026944357.1	354459	354924	XP_062669961.1
NW_026944357.1	359304	362323	XP_062669962.1
NW_026944357.1	363299	364779	XP_062669963.1
NW_026944357.1	365532	367053	XP_062669964.1
NW_026944357.1	367311	368705	XP_062669965.1
NW_026944357.1	368975	372593	XP_062669966.1
NW_026944357.1	372453	375976	XP_062669967.1
NW_026944357.1	376487	377023	XP_062669968.1
NW_026944357.1	377046	378948	XP_062669969.1
NW_026944357.1	379384	381592	XP_062669970.1
NW_026944357.1	382230	384356	XP_062669971.1
NW_026944357.1	386548	387046	XP_062669972.1
NW_026944357.1	387953	391576	XP_062669973.1
NW_026944357.1	391576	393299	XP_062669974.1
NW_026944357.1	393300	395223	XP_062669975.1
NW_026944357.1	395350	397656	XP_062669976.1
NW_026944357.1	397590	398907	XP_062669977.1
NW_026944357.1	399287	400508	XP_062669978.1
NW_026944357.1	400768	402542	XP_062669979.1
NW_026944357.1	403818	404699	XP_062669980.1
NW_026944357.1	406065	407160	XP_062669981.1
NW_026944357.1	409373	410912	XP_062669982.1
NW_026944357.1	411158	412631	XP_062669983.1
NW_026944357.1	413113	415355	XP_062669984.1
NW_026944357.1	415397	416937	XP_062669985.1
NW_026944357.1	417372	420088	XP_062669986.1
NW_026944357.1	420818	421937	XP_062669987.1
NW_026944357.1	422080	422562	XP_062669988.1
NW_026944357.1	422533	424401	XP_062669989.1
NW_026944357.1	425361	426733	XP_062669990.1
NW_026944357.1	426939	431704	XP_062669991.1
NW_026944357.1	431706	432492	XP_062669992.1
NW_026944357.1	432392	434367	XP_062669993.1
NW_026944357.1	434434	436806	XP_062669994.1
NW_026944357.1	436740	438867	XP_062669995.1
NW_026944357.1	440210	441611	XP_062669996.1
NW_026944357.1	444984	446919	XP_062669997.1
NW_026944357.1	446919	449703	XP_062669998.1
NW_026944357.1	453684	454624	XP_062669999.1
NW_026944357.1	455099	457045	XP_062670000.1
NW_026944357.1	457407	458760	XP_062670001.1
NW_026944357.1	459464	462373	XP_062670002.1
NW_026944357.1	462373	464406	XP_062670003.1
NW_026944357.1	464549	465996	XP_062670004.1
NW_026944357.1	467608	469498	XP_062670005.1
NW_026944357.1	470972	472031	XP_062670006.1
NW_026944357.1	472232	474435	XP_062670007.1
NW_026944357.1	475071	477464	XP_062670008.1
NW_026944357.1	477862	479575	XP_062670009.1
NW_026944357.1	479536	480499	XP_062670010.1
NW_026944357.1	480688	482307	XP_062670011.1
NW_026944357.1	482397	484544	XP_062670012.1
NW_026944357.1	484582	486837	XP_062670013.1
NW_026944357.1	487990	488990	XP_062670014.1
NW_026944357.1	489588	490268	XP_062670015.1
NW_026944357.1	490714	492672	XP_062670016.1
NW_026944357.1	493469	495142	XP_062670017.1
NW_026944357.1	495415	496417	XP_062670018.1
NW_026944357.1	496802	499003	XP_062670019.1
NW_026944357.1	499201	499845	XP_062670020.1
NW_026944357.1	499893	502895	XP_062670021.1
NW_026944357.1	503625	505080	XP_062670022.1
NW_026944357.1	506798	507881	XP_062670023.1
NW_026944357.1	508252	509141	XP_062670024.1
NW_026944357.1	510475	511896	XP_062670025.1
NW_026944357.1	517070	518961	XP_062670026.1
NW_026944357.1	518984	520916	XP_062670027.1
NW_026944357.1	520967	522959	XP_062670028.1
NW_026944357.1	522960	524108	XP_062670029.1
NW_026944357.1	523973	524889	XP_062670030.1
NW_026944357.1	524889	532033	XP_062670031.1
NW_026944357.1	532600	533368	XP_062670032.1
NW_026944357.1	533356	533760	XP_062670033.1
NW_026944357.1	535449	536277	XP_062670034.1
NW_026944357.1	537121	537918	XP_062670035.1
NW_026944357.1	538458	539258	XP_062670036.1
NW_026944357.1	539257	540440	XP_062670037.1
NW_026944357.1	540870	542729	XP_062670038.1
NW_026944357.1	543379	544712	XP_062670039.1
NW_026944357.1	545036	550334	XP_062670040.1
NW_026944357.1	551905	553511	XP_062670041.1
NW_026944357.1	554803	555752	XP_062670042.1
NW_026944357.1	556428	558508	XP_062670043.1
NW_026944357.1	558756	559810	XP_062670044.1
NW_026944357.1	560082	564098	XP_062670045.1
NW_026944357.1	566224	567037	XP_062670046.1
NW_026944357.1	571789	573345	XP_062670047.1
NW_026944357.1	574517	575575	XP_062670048.1
NW_026944357.1	576844	577360	XP_062670049.1
NW_026944357.1	578885	580027	XP_062670050.1
NW_026944357.1	580015	580564	XP_062670051.1
NW_026944357.1	580780	581771	XP_062670052.1
NW_026944357.1	582268	583884	XP_062670053.1
NW_026944357.1	584694	585100	XP_062670054.1
NW_026944357.1	585692	587784	XP_062670055.1
NW_026944357.1	588712	589932	XP_062670056.1
NW_026944357.1	590258	592470	XP_062670057.1
NW_026944357.1	592470	594446	XP_062670058.1
NW_026944357.1	594446	595880	XP_062670059.1
NW_026944357.1	595881	598341	XP_062670060.1
NW_026944357.1	599103	599954	XP_062670061.1
NW_026944357.1	600045	601982	XP_062670062.1
NW_026944357.1	602366	605171	XP_062670063.1
NW_026944357.1	605263	609728	XP_062670064.1
NW_026944357.1	609767	612071	XP_062670065.1
NW_026944357.1	612421	613829	XP_062670066.1
NW_026944357.1	614043	614792	XP_062670067.1
NW_026944357.1	614842	615443	XP_062670068.1
NW_026944357.1	615465	618386	XP_062670069.1
NW_026944357.1	618668	619043	XP_062670070.1
NW_026944357.1	620224	623443	XP_062670071.1
NW_026944357.1	623444	624477	XP_062670072.1
NW_026944357.1	626309	628446	XP_062670073.1
NW_026944357.1	630102	632025	XP_062670074.1
NW_026944357.1	632539	633687	XP_062670075.1
NW_026944357.1	634019	636484	XP_062670076.1
NW_026944357.1	636846	637731	XP_062670077.1
NW_026944357.1	637913	638331	XP_062670078.1
NW_026944357.1	639648	640215	XP_062670079.1
NW_026944357.1	641345	642990	XP_062670080.1
NW_026944357.1	643034	645292	XP_062670081.1
NW_026944357.1	645465	647438	XP_062670082.1
NW_026944357.1	647850	649446	XP_062670083.1
NW_026944357.1	649699	650878	XP_062670084.1
NW_026944357.1	651346	652116	XP_062670085.1
NW_026944357.1	652481	654388	XP_062670086.1
NW_026944357.1	655340	657096	XP_062670087.1
NW_026944357.1	657779	658979	XP_062670088.1
NW_026944357.1	659342	660553	XP_062670089.1
NW_026944357.1	660630	662405	XP_062670090.1
NW_026944357.1	663119	664798	XP_062670091.1
NW_026944357.1	665172	666875	XP_062670092.1
NW_026944357.1	667419	670579	XP_062670093.1
NW_026944357.1	671003	671390	XP_062670094.1
NW_026944357.1	671333	672581	XP_062670095.1
NW_026944357.1	672561	674001	XP_062670096.1
NW_026944357.1	674256	674894	XP_062670097.1
NW_026944357.1	675641	676370	XP_062670098.1
NW_026944357.1	677586	680984	XP_062670099.1
NW_026944357.1	682064	683042	XP_062670100.1
NW_026944357.1	683287	684500	XP_062670101.1
NW_026944357.1	684617	685999	XP_062670102.1
NW_026944357.1	686132	687014	XP_062670103.1
NW_026944357.1	687357	689826	XP_062670104.1
NW_026944357.1	689936	691307	XP_062670105.1
NW_026944357.1	691918	693404	XP_062670106.1
NW_026944357.1	693681	698086	XP_062670107.1
NW_026944357.1	698298	700129	XP_062670108.1
NW_026944357.1	700228	704149	XP_062670109.1
NW_026944357.1	703989	705724	XP_062670110.1
NW_026944357.1	705933	708668	XP_062670111.1
NW_026944357.1	708784	710383	XP_062670112.1
NW_026944357.1	711034	712873	XP_062670113.1
NW_026944357.1	713231	715763	XP_062670114.1
NW_026944357.1	716163	716694	XP_062670115.1
NW_026944357.1	717301	718511	XP_062670116.1
NW_026944357.1	720532	721986	XP_062670117.1
NW_026944357.1	723080	723854	XP_062670118.1
NW_026944357.1	724167	725259	XP_062670119.1
NW_026944357.1	725414	726433	XP_062670120.1
NW_026944357.1	726278	727441	XP_062670121.1
NW_026944357.1	727482	728523	XP_062670122.1
NW_026944357.1	729027	730376	XP_062670123.1
NW_026944357.1	731799	733473	XP_062670124.1
NW_026944357.1	735314	736523	XP_062670125.1
NW_026944357.1	737081	737976	XP_062670126.1
NW_026944357.1	737975	739469	XP_062670127.1
NW_026944357.1	741849	743229	XP_062670128.1
NW_026944357.1	744384	745581	XP_062670129.1
NW_026944357.1	746420	746948	XP_062670130.1
NW_026944357.1	746998	748339	XP_062670131.1
NW_026944357.1	748904	750002	XP_062670132.1
NW_026944357.1	750752	752442	XP_062670133.1
NW_026944357.1	752993	754100	XP_062670134.1
NW_026944357.1	754782	755649	XP_062670135.1
NW_026944357.1	756469	757842	XP_062670136.1
NW_026944357.1	758280	760376	XP_062670137.1
NW_026944357.1	760872	763290	XP_062670138.1
NW_026944357.1	764831	766907	XP_062670139.1
NW_026944357.1	767222	770636	XP_062670140.1
NW_026944357.1	771084	773988	XP_062670141.1
NW_026944357.1	775555	777218	XP_062670142.1
NW_026944357.1	777550	779866	XP_062670143.1
NW_026944357.1	780079	781798	XP_062670144.1
NW_026944357.1	782233	782984	XP_062670145.1
NW_026944357.1	783070	785423	XP_062670146.1
NW_026944357.1	788864	789601	XP_062670147.1
NW_026944357.1	791807	795311	XP_062670148.1
NW_026944357.1	795671	797172	XP_062670149.1
NW_026944357.1	797227	799469	XP_062670150.1
NW_026944357.1	800039	800927	XP_062670151.1
NW_026944357.1	802265	803474	XP_062670152.1
NW_026944357.1	804017	806185	XP_062670153.1
NW_026944357.1	806186	807394	XP_062670154.1
NW_026944357.1	807395	809490	XP_062670155.1
NW_026944357.1	809490	811363	XP_062670156.1
NW_026944357.1	811899	814499	XP_062670157.1
NW_026944357.1	814460	816227	XP_062670158.1
NW_026944357.1	816362	817243	XP_062670159.1
NW_026944357.1	817640	818518	XP_062670160.1
NW_026944357.1	819320	820316	XP_062670161.1
NW_026944357.1	820394	822199	XP_062670162.1
NW_026944357.1	822417	823797	XP_062670163.1
NW_026944357.1	823815	825365	XP_062670164.1
NW_026944357.1	825974	827961	XP_062670165.1
NW_026944357.1	829394	831177	XP_062670166.1
NW_026944357.1	831264	834069	XP_062670167.1
NW_026944357.1	834174	836912	XP_062670168.1
NW_026944357.1	837027	841477	XP_062670169.1
NW_026944357.1	843019	844483	XP_062670170.1
NW_026944357.1	846076	848352	XP_062670171.1
NW_026944357.1	848352	850137	XP_062670172.1
NW_026944357.1	850210	852449	XP_062670173.1
NW_026944357.1	852662	852995	XP_062670174.1
NW_026944357.1	853365	855776	XP_062670175.1
NW_026944357.1	856020	857079	XP_062670176.1
NW_026944357.1	857711	859214	XP_062670177.1
NW_026944357.1	859214	860372	XP_062670178.1
NW_026944357.1	864282	865931	XP_062670179.1
NW_026944357.1	866072	869774	XP_062670180.1
NW_026944357.1	869792	870139	XP_062670181.1
NW_026944357.1	871273	872696	XP_062670182.1
NW_026944357.1	873107	875786	XP_062670183.1
NW_026944357.1	876574	877690	XP_062670184.1
NW_026944357.1	877691	878788	XP_062670185.1
NW_026944357.1	878710	879750	XP_062670186.1
NW_026944357.1	881643	885837	XP_062670187.1
NW_026944357.1	886158	887532	XP_062670188.1
NW_026944357.1	887345	888682	XP_062670189.1
NW_026944357.1	893314	894129	XP_062670190.1
NW_026944357.1	894715	896227	XP_062670191.1
NW_026944357.1	896738	897427	XP_062670192.1
NW_026944357.1	898318	900119	XP_062670193.1
NW_026944357.1	900016	901973	XP_062670194.1
NW_026944357.1	901973	903616	XP_062670195.1
NW_026944357.1	904074	906216	XP_062670196.1
NW_026944357.1	907329	909265	XP_062670197.1
NW_026944357.1	909684	910989	XP_062670198.1
NW_026944357.1	913603	914868	XP_062670199.1
NW_026944357.1	914868	916590	XP_062670200.1
NW_026944357.1	917850	919142	XP_062670201.1
NW_026944357.1	919267	921343	XP_062670202.1
NW_026944357.1	922090	923280	XP_062670203.1
NW_026944357.1	923348	925504	XP_062670204.1
NW_026944357.1	925552	927491	XP_062670205.1
NW_026944357.1	928842	931058	XP_062670206.1
NW_026944357.1	932106	933069	XP_062670207.1
NW_026944357.1	933260	936094	XP_062670208.1
NW_026944357.1	936100	938089	XP_062670209.1
NW_026944357.1	938269	938557	XP_062670210.1
NW_026944357.1	939749	940993	XP_062670211.1
NW_026944357.1	941053	942857	XP_062670212.1
NW_026944357.1	943363	945560	XP_062670213.1
NW_026944357.1	946005	946899	XP_062670214.1
NW_026944357.1	947123	949195	XP_062670215.1
NW_026944357.1	949388	950584	XP_062670216.1
NW_026944357.1	951164	952467	XP_062670217.1
NW_026944357.1	952466	955492	XP_062670218.1
NW_026944357.1	956205	958567	XP_062670219.1
NW_026944357.1	958941	961610	XP_062670220.1
NW_026944357.1	962553	964248	XP_062670221.1
NW_026944357.1	964171	965255	XP_062670222.1
NW_026944357.1	965255	968265	XP_062670223.1
NW_026944357.1	968266	968698	XP_062670224.1
NW_026944357.1	971258	972878	XP_062670225.1
NW_026944357.1	973078	976228	XP_062670226.1
NW_026944357.1	984670	986203	XP_062670227.1
NW_026944357.1	986187	987669	XP_062670228.1
NW_026944357.1	988363	989426	XP_062670229.1
NW_026944357.1	989426	990697	XP_062670230.1
NW_026944357.1	990791	991543	XP_062670231.1
NW_026944357.1	992590	993306	XP_062670232.1
NW_026944357.1	992963	995731	XP_062670233.1
NW_026944357.1	995706	999366	XP_062670234.1
NW_026944357.1	1000960	1002900	XP_062670235.1
NW_026944357.1	1003997	1005052	XP_062670236.1
NW_026944357.1	1005089	1006500	XP_062670237.1
NW_026944357.1	1006124	1007813	XP_062670238.1
NW_026944357.1	1008089	1009010	XP_062670239.1
NW_026944357.1	1009063	1010386	XP_062670240.1
NW_026944357.1	1011294	1012043	XP_062670241.1
NW_026944357.1	1012461	1014275	XP_062670242.1
NW_026944357.1	1014734	1016471	XP_062670243.1
NW_026944357.1	1018114	1018312	XP_062670244.1
NW_026944357.1	1019070	1020879	XP_062670245.1
NW_026944357.1	1022965	1024937	XP_062670246.1
NW_026944357.1	1025955	1027675	XP_062670247.1
NW_026944357.1	1028250	1029766	XP_062670248.1
NW_026944357.1	1029766	1031719	XP_062670249.1
NW_026944357.1	1032843	1033711	XP_062670250.1
NW_026944357.1	1034206	1035380	XP_062670251.1
NW_026944357.1	1035361	1037810	XP_062670252.1
NW_026944357.1	1038514	1040159	XP_062670253.1
NW_026944357.1	1040147	1042080	XP_062670254.1
NW_026944357.1	1042079	1044134	XP_062670255.1
NW_026944357.1	1044513	1045731	XP_062670256.1
NW_026944357.1	1046566	1048316	XP_062670257.1
NW_026944357.1	1049361	1051898	XP_062670258.1
NW_026944357.1	1052999	1053773	XP_062670259.1
NW_026944357.1	1054035	1055689	XP_062670260.1
NW_026944357.1	1055817	1057591	XP_062670261.1
NW_026944357.1	1058048	1059612	XP_062670262.1
NW_026944357.1	1060197	1061423	XP_062670263.1
NW_026944357.1	1061591	1063461	XP_062670264.1
NW_026944357.1	1064410	1065869	XP_062670265.1
NW_026944357.1	1066240	1067466	XP_062670266.1
NW_026944357.1	1067590	1069470	XP_062670267.1
NW_026944357.1	1069230	1071483	XP_062670268.1
NW_026944357.1	1071484	1074069	XP_062670269.1
NW_026944357.1	1074405	1077650	XP_062670270.1
NW_026944357.1	1078108	1080035	XP_062670271.1
NW_026944357.1	1080217	1084919	XP_062670272.1
NW_026944357.1	1085527	1087032	XP_062670273.1
NW_026944357.1	1086959	1088277	XP_062670274.1
NW_026944357.1	1088803	1090429	XP_062670275.1
NW_026944357.1	1090542	1091783	XP_062670276.1
NW_026944357.1	1092882	1094000	XP_062670277.1
NW_026944357.1	1094653	1096051	XP_062670278.1
NW_026944357.1	1096232	1097903	XP_062670279.1
NW_026944357.1	1098887	1099198	XP_062670280.1
NW_026944357.1	1099504	1101063	XP_062670281.1
NW_026944357.1	1101529	1104341	XP_062670282.1
NW_026944357.1	1107342	1113907	XP_062670283.1
NW_026944357.1	1115195	1116062	XP_062670284.1
NW_026944357.1	1115856	1118179	XP_062670285.1
NW_026944357.1	1118729	1119898	XP_062670286.1
NW_026944357.1	1120585	1122003	XP_062670287.1
NW_026944357.1	1122002	1123410	XP_062670288.1
NW_026944357.1	1123420	1124586	XP_062670289.1
NW_026944357.1	1124794	1127024	XP_062670290.1
NW_026944357.1	1127670	1130044	XP_062670291.1
NW_026944357.1	1130071	1132112	XP_062670292.1
NW_026944357.1	1132514	1134505	XP_062670293.1
NW_026944357.1	1134946	1136243	XP_062670294.1
NW_026944357.1	1136645	1138790	XP_062670295.1
NW_026944357.1	1138969	1140393	XP_062670296.1
NW_026944357.1	1140393	1141979	XP_062670297.1
NW_026944357.1	1141979	1143671	XP_062670298.1
NW_026944357.1	1144228	1146178	XP_062670299.1
NW_026944357.1	1146356	1148501	XP_062670300.1
NW_026944357.1	1151344	1152209	XP_062670301.1
NW_026944357.1	1155948	1157906	XP_062670302.1
NW_026944357.1	1158588	1160708	XP_062670303.1
NW_026944357.1	1161559	1163587	XP_062670304.1
NW_026944357.1	1163706	1166208	XP_062670305.1
NW_026944357.1	1166759	1170079	XP_062670306.1
NW_026944357.1	1171076	1172142	XP_062670307.1
NW_026944357.1	1172814	1174579	XP_062670308.1
NW_026944357.1	1174748	1176129	XP_062670309.1
NW_026944357.1	1175845	1177300	XP_062670310.1
NW_026944357.1	1177329	1179096	XP_062670311.1
NW_026944357.1	1179171	1181503	XP_062670312.1
NW_026944357.1	1181822	1183615	XP_062670313.1
NW_026944357.1	1183640	1185531	XP_062670314.1
NW_026944357.1	1187103	1190488	XP_062670315.1
NW_026944357.1	1190923	1192886	XP_062670316.1
NW_026944357.1	1192886	1195282	XP_062670317.1
NW_026944357.1	1194862	1196332	XP_062670318.1
NW_026944357.1	1196630	1197887	XP_062670319.1
NW_026944357.1	1197956	1198639	XP_062670320.1
NW_026944357.1	1198638	1200094	XP_062670321.1
NW_026944357.1	1199990	1200930	XP_062670322.1
NW_026944357.1	1200762	1204682	XP_062670323.1
NW_026944357.1	1204682	1206381	XP_062670324.1
NW_026944357.1	1206382	1209780	XP_062670325.1
NW_026944357.1	1210320	1213001	XP_062670326.1
NW_026944357.1	1213001	1215370	XP_062670327.1
NW_026944357.1	1215507	1217399	XP_062670328.1
NW_026944357.1	1217377	1219725	XP_062670329.1
NW_026944357.1	1219849	1223201	XP_062670330.1
NW_026944357.1	1224149	1225942	XP_062670331.1
NW_026944357.1	1226624	1228880	XP_062670332.1
NW_026944357.1	1229890	1231865	XP_062670333.1
NW_026944357.1	1232251	1234541	XP_062670334.1
NW_026944357.1	1235101	1237091	XP_062670335.1
NW_026944357.1	1239137	1242476	XP_062670336.1
NW_026944357.1	1245008	1246325	XP_062670337.1
NW_026944357.1	1246895	1247494	XP_062670338.1
NW_026944357.1	1248435	1252380	XP_062670339.1
NW_026944357.1	1252999	1254675	XP_062670340.1
NW_026944357.1	1254999	1255984	XP_062670341.1
NW_026944357.1	1256357	1260723	XP_062670342.1
NW_026944357.1	1261503	1262830	XP_062670343.1
NW_026944357.1	1262775	1264020	XP_062670344.1
NW_026944357.1	1264021	1265116	XP_062670345.1
NW_026944357.1	1264995	1266033	XP_062670346.1
NW_026944357.1	1266033	1268584	XP_062670347.1
NW_026944357.1	1268584	1269429	XP_062670348.1
NW_026944357.1	1269480	1271547	XP_062670349.1
NW_026944357.1	1271703	1274875	XP_062670350.1
NW_026944357.1	1276284	1278339	XP_062670351.1
NW_026944357.1	1278873	1282993	XP_062670352.1
NW_026944357.1	1283025	1285918	XP_062670353.1
NW_026944357.1	1286660	1287984	XP_062670354.1
NW_026944357.1	1288207	1289055	XP_062670355.1
NW_026944357.1	1289714	1291869	XP_062670356.1
NW_026944357.1	1292060	1292388	XP_062670357.1
NW_026944357.1	1292779	1294558	XP_062670358.1
NW_026944357.1	1294560	1296686	XP_062670359.1
NW_026944357.1	1297076	1297874	XP_062670360.1
NW_026944357.1	1298138	1299526	XP_062670361.1
NW_026944357.1	1299512	1302139	XP_062670362.1
NW_026944357.1	1302539	1306153	XP_062670363.1
NW_026944357.1	1306909	1308301	XP_062670364.1
NW_026944357.1	1308301	1312253	XP_062670365.1
NW_026944357.1	1312830	1320893	XP_062670366.1
NW_026944357.1	1321258	1323015	XP_062670367.1
NW_026944357.1	1323698	1324851	XP_062670368.1
NW_026944357.1	1325298	1329188	XP_062670369.1
NW_026944357.1	1329224	1330559	XP_062670370.1
NW_026944357.1	1331208	1332859	XP_062670371.1
NW_026944357.1	1334352	1336337	XP_062670372.1
NW_026944357.1	1336358	1337739	XP_062670373.1
NW_026944357.1	1338229	1339513	XP_062670374.1
NW_026944357.1	1339922	1343158	XP_062670375.1
NW_026944357.1	1343341	1344586	XP_062670376.1
NW_026944357.1	1345044	1346625	XP_062670377.1
NW_026944357.1	1346698	1349695	XP_062670378.1
NW_026944357.1	1350259	1351992	XP_062670379.1
NW_026944357.1	1352063	1352619	XP_062670380.1
NW_026944357.1	1354792	1357317	XP_062670381.1
NW_026944357.1	1357103	1358330	XP_062670382.1
NW_026944357.1	1358450	1361087	XP_062670383.1
NW_026944357.1	1361225	1363280	XP_062670384.1
NW_026944357.1	1364456	1367674	XP_062670385.1
NW_026944357.1	1368673	1369976	XP_062670386.1
NW_026944357.1	1369976	1371282	XP_062670387.1
NW_026944357.1	1371281	1373098	XP_062670388.1
NW_026944357.1	1373428	1375807	XP_062670389.1
NW_026944357.1	1375912	1377569	XP_062670390.1
NW_026944357.1	1378530	1379609	XP_062670391.1
NW_026944357.1	1380008	1380749	XP_062670392.1
NW_026944357.1	1381978	1384943	XP_062670393.1
NW_026944357.1	1385329	1387256	XP_062670394.1
NW_026944357.1	1387921	1389071	XP_062670395.1
NW_026944357.1	1391593	1394237	XP_062670396.1
NW_026944357.1	1394908	1397043	XP_062670397.1
NW_026944357.1	1398777	1406824	XP_062670398.1
NW_026944357.1	1407015	1409604	XP_062670399.1
NW_026944357.1	1409603	1412589	XP_062670400.1
NW_026944357.1	1412366	1414265	XP_062670401.1
NW_026944357.1	1414613	1416750	XP_062670402.1
NW_026944357.1	1416841	1419571	XP_062670403.1
NW_026944357.1	1419589	1421068	XP_062670404.1
NW_026944357.1	1421242	1424846	XP_062670405.1
NW_026944357.1	1424979	1426470	XP_062670406.1
NW_026944357.1	1426477	1427947	XP_062670407.1
NW_026944357.1	1428403	1429525	XP_062670408.1
NW_026944357.1	1430241	1430684	XP_062670409.1
NW_026944357.1	1431556	1433326	XP_062670410.1
NW_026944357.1	1433647	1435739	XP_062670411.1
NW_026944357.1	1435707	1437526	XP_062670412.1
NW_026944357.1	1437846	1439484	XP_062670413.1
NW_026944357.1	1439886	1441255	XP_062670414.1
NW_026944357.1	1441690	1443956	XP_062670415.1
NW_026944357.1	1443933	1445908	XP_062670416.1
NW_026944357.1	1447779	1448571	XP_062670417.1
NW_026944357.1	1449003	1450284	XP_062670418.1
NW_026944357.1	1450402	1452308	XP_062670419.1
NW_026944357.1	1452994	1454123	XP_062670420.1
NW_026944357.1	1455854	1457353	XP_062670421.1
NW_026944357.1	1457818	1458316	XP_062670422.1
NW_026944357.1	1459138	1459653	XP_062670423.1
NW_026944357.1	1461006	1463184	XP_062670424.1
NW_026944357.1	1464694	1466208	XP_062670425.1
NW_026944357.1	1466417	1479882	XP_062670426.1
NW_026944357.1	1480279	1485271	XP_062670427.1
NW_026944357.1	1485476	1487068	XP_062670428.1
NW_026944357.1	1487522	1491831	XP_062670429.1
NW_026944357.1	1492165	1497327	XP_062670430.1
NW_026944357.1	1497329	1498171	XP_062670431.1
NW_026944357.1	1497935	1499795	XP_062670432.1
NW_026944357.1	1500921	1502922	XP_062670433.1
NW_026944357.1	1503160	1503713	XP_062670434.1
NW_026944357.1	1504595	1505063	XP_062670435.1
NW_026944357.1	1506181	1507606	XP_062670436.1
NW_026944357.1	1508049	1510266	XP_062670437.1
NW_026944357.1	1510828	1511509	XP_062670438.1
NW_026944357.1	1511668	1513317	XP_062670439.1
NW_026944357.1	1514736	1515147	XP_062670440.1
NW_026944357.1	1515870	1518107	XP_062670441.1
NW_026944357.1	1518095	1523820	XP_062670442.1
NW_026944357.1	1526702	1529025	XP_062670443.1
NW_026944357.1	1530980	1531541	XP_062670444.1
NW_026944357.1	1532701	1534595	XP_062670445.1
NW_026944357.1	1535130	1536476	XP_062670446.1
NW_026944357.1	1538013	1540483	XP_062670447.1
NW_026944357.1	1540621	1543607	XP_062670448.1
NW_026944357.1	1543749	1544721	XP_062670449.1
NW_026944357.1	1545876	1547991	XP_062670450.1
NW_026944357.1	1551380	1552937	XP_062670451.1
NW_026944357.1	1553889	1555644	XP_062670452.1
NW_026944357.1	1555521	1558892	XP_062670453.1
NW_026944357.1	1559580	1560879	XP_062670454.1
NW_026944357.1	1560938	1561844	XP_062670455.1
NW_026944357.1	1564050	1566143	XP_062670456.1
NW_026944357.1	1566333	1567009	XP_062670457.1
NW_026944357.1	1566916	1568909	XP_062670458.1
NW_026944357.1	1569245	1570817	XP_062670459.1
NW_026944357.1	1571034	1572264	XP_062670460.1
NW_026944357.1	1572540	1574143	XP_062670461.1
NW_026944357.1	1573975	1575233	XP_062670462.1
NW_026944357.1	1575159	1576278	XP_062670463.1
NW_026944357.1	1576572	1578753	XP_062670464.1
NW_026944357.1	1579648	1580769	XP_062670465.1
NW_026944357.1	1581078	1582475	XP_062670466.1
NW_026944357.1	1582492	1583766	XP_062670467.1
NW_026944357.1	1583766	1587663	XP_062670468.1
NW_026944357.1	1588070	1588487	XP_062670469.1
NW_026944357.1	1588711	1591394	XP_062670470.1
NW_026944357.1	1591394	1593853	XP_062670471.1
NW_026944357.1	1593834	1594723	XP_062670472.1
NW_026944357.1	1594848	1596273	XP_062670473.1
NW_026944357.1	1596843	1598765	XP_062670474.1
NW_026944357.1	1598765	1599936	XP_062670475.1
NW_026944357.1	1599991	1602008	XP_062670476.1
NW_026944357.1	1602011	1602955	XP_062670477.1
NW_026944357.1	1603162	1604506	XP_062670478.1
NW_026944357.1	1604458	1607276	XP_062670479.1
NW_026944357.1	1607412	1608075	XP_062670480.1
NW_026944357.1	1608456	1611525	XP_062670481.1
NW_026944357.1	1612693	1613617	XP_062670482.1
NW_026944358.1	5464	7724	XP_062669256.1
NW_026944358.1	9484	11199	XP_062669257.1
NW_026944358.1	12102	13086	XP_062669258.1
NW_026944358.1	12945	14704	XP_062669259.1
NW_026944358.1	14817	19359	XP_062669260.1
NW_026944358.1	19621	23367	XP_062669261.1
NW_026944358.1	24099	24849	XP_062669262.1
NW_026944358.1	25188	26199	XP_062669263.1
NW_026944358.1	26297	28327	XP_062669264.1
NW_026944358.1	29967	32347	XP_062669265.1
NW_026944358.1	33239	34732	XP_062669266.1
NW_026944358.1	34640	38119	XP_062669267.1
NW_026944358.1	38221	39738	XP_062669268.1
NW_026944358.1	39504	41326	XP_062669269.1
NW_026944358.1	41327	42369	XP_062669270.1
NW_026944358.1	42460	43952	XP_062669271.1
NW_026944358.1	44571	45391	XP_062669272.1
NW_026944358.1	45391	46220	XP_062669273.1
NW_026944358.1	46409	47888	XP_062669274.1
NW_026944358.1	47913	49013	XP_062669275.1
NW_026944358.1	52291	53396	XP_062669276.1
NW_026944358.1	54217	56090	XP_062669277.1
NW_026944358.1	56079	58127	XP_062669278.1
NW_026944358.1	58429	60127	XP_062669279.1
NW_026944358.1	60127	65413	XP_062669280.1
NW_026944358.1	65549	67886	XP_062669281.1
NW_026944358.1	68501	69512	XP_062669282.1
NW_026944358.1	70621	71385	XP_062669283.1
NW_026944358.1	71721	73624	XP_062669284.1
NW_026944358.1	73540	77116	XP_062669285.1
NW_026944358.1	77116	79507	XP_062669286.1
NW_026944358.1	81775	85672	XP_062669287.1
NW_026944358.1	86345	88836	XP_062669288.1
NW_026944358.1	89489	91080	XP_062669289.1
NW_026944358.1	90822	92451	XP_062669290.1
NW_026944358.1	93079	96355	XP_062669291.1
NW_026944358.1	97180	98335	XP_062669292.1
NW_026944358.1	98615	103744	XP_062669293.1
NW_026944358.1	103785	104699	XP_062669294.1
NW_026944358.1	104958	106417	XP_062669295.1
NW_026944358.1	107267	108632	XP_062669296.1
NW_026944358.1	109038	110542	XP_062669297.1
NW_026944358.1	110567	111459	XP_062669298.1
NW_026944358.1	111156	113737	XP_062669299.1
NW_026944358.1	113781	115528	XP_062669300.1
NW_026944358.1	117848	118968	XP_062669301.1
NW_026944358.1	121137	123193	XP_062669302.1
NW_026944358.1	124482	125184	XP_062669303.1
NW_026944358.1	125891	130125	XP_062669304.1
NW_026944358.1	130113	131848	XP_062669305.1
NW_026944358.1	131849	133531	XP_062669306.1
NW_026944358.1	133915	135140	XP_062669307.1
NW_026944358.1	135084	135816	XP_062669308.1
NW_026944358.1	135816	137867	XP_062669309.1
NW_026944358.1	138606	142272	XP_062669310.1
NW_026944358.1	142721	145231	XP_062669311.1
NW_026944358.1	145231	146593	XP_062669312.1
NW_026944358.1	147057	149048	XP_062669313.1
NW_026944358.1	149049	151427	XP_062669314.1
NW_026944358.1	153207	155102	XP_062669315.1
NW_026944358.1	158187	158592	XP_062669316.1
NW_026944358.1	159173	161712	XP_062669317.1
NW_026944358.1	162469	164547	XP_062669318.1
NW_026944358.1	167321	168781	XP_062669319.1
NW_026944358.1	169289	171404	XP_062669320.1
NW_026944358.1	172209	174488	XP_062669321.1
NW_026944358.1	174870	175650	XP_062669322.1
NW_026944358.1	176571	178008	XP_062669323.1
NW_026944358.1	178103	179659	XP_062669324.1
NW_026944358.1	180367	182477	XP_062669325.1
NW_026944358.1	183405	185974	XP_062669326.1
NW_026944358.1	186841	189710	XP_062669327.1
NW_026944358.1	190091	191146	XP_062669328.1
NW_026944358.1	192398	194322	XP_062669329.1
NW_026944358.1	196263	199383	XP_062669330.1
NW_026944358.1	200711	203797	XP_062669331.1
NW_026944358.1	204261	205717	XP_062669332.1
NW_026944358.1	205829	208397	XP_062669333.1
NW_026944358.1	210592	212050	XP_062669334.1
NW_026944358.1	212364	213760	XP_062669335.1
NW_026944358.1	214672	215815	XP_062669336.1
NW_026944358.1	215696	218042	XP_062669337.1
NW_026944358.1	218042	219305	XP_062669338.1
NW_026944358.1	220376	222535	XP_062669339.1
NW_026944358.1	222535	223833	XP_062669340.1
NW_026944358.1	228749	229250	XP_062669341.1
NW_026944358.1	229991	231789	XP_062669342.1
NW_026944358.1	232847	235222	XP_062669343.1
NW_026944358.1	235256	236327	XP_062669344.1
NW_026944358.1	239628	240585	XP_062669345.1
NW_026944358.1	240726	242075	XP_062669346.1
NW_026944358.1	242979	243586	XP_062669347.1
NW_026944358.1	246154	247591	XP_062669348.1
NW_026944358.1	248404	250383	XP_062669349.1
NW_026944358.1	250705	252537	XP_062669350.1
NW_026944358.1	253909	256383	XP_062669351.1
NW_026944358.1	256715	260574	XP_062669352.1
NW_026944358.1	261609	263534	XP_062669353.1
NW_026944358.1	264745	266657	XP_062669354.1
NW_026944358.1	266845	267726	XP_062669355.1
NW_026944358.1	269221	270934	XP_062669356.1
NW_026944358.1	270864	273425	XP_062669357.1
NW_026944358.1	273096	273817	XP_062669358.1
NW_026944358.1	273612	283669	XP_062669359.1
NW_026944358.1	284227	285311	XP_062669360.1
NW_026944358.1	287128	289244	XP_062669361.1
NW_026944358.1	289342	290645	XP_062669362.1
NW_026944358.1	290646	292330	XP_062669363.1
NW_026944358.1	293226	296475	XP_062669364.1
NW_026944358.1	296476	297592	XP_062669365.1
NW_026944358.1	297591	300935	XP_062669366.1
NW_026944358.1	300970	302509	XP_062669367.1
NW_026944358.1	302618	304674	XP_062669368.1
NW_026944358.1	304863	307476	XP_062669369.1
NW_026944358.1	307716	309892	XP_062669370.1
NW_026944358.1	310693	313145	XP_062669371.1
NW_026944358.1	313002	315249	XP_062669372.1
NW_026944358.1	315140	316659	XP_062669373.1
NW_026944358.1	316630	318690	XP_062669374.1
NW_026944358.1	318690	320488	XP_062669375.1
NW_026944358.1	320511	322311	XP_062669376.1
NW_026944358.1	322071	322990	XP_062669377.1
NW_026944358.1	323442	324673	XP_062669378.1
NW_026944358.1	324801	325979	XP_062669379.1
NW_026944358.1	326749	327823	XP_062669380.1
NW_026944358.1	328470	329697	XP_062669381.1
NW_026944358.1	330179	332100	XP_062669382.1
NW_026944358.1	332585	334498	XP_062669383.1
NW_026944358.1	334935	336273	XP_062669384.1
NW_026944358.1	336952	338008	XP_062669385.1
NW_026944358.1	338008	339130	XP_062669386.1
NW_026944358.1	339298	345876	XP_062669387.1
NW_026944358.1	346365	348067	XP_062669388.1
NW_026944358.1	348424	350741	XP_062669389.1
NW_026944358.1	351320	352350	XP_062669390.1
NW_026944358.1	353959	355044	XP_062669391.1
NW_026944358.1	355325	356619	XP_062669392.1
NW_026944358.1	357966	360961	XP_062669393.1
NW_026944358.1	361111	363134	XP_062669394.1
NW_026944358.1	363183	364069	XP_062669395.1
NW_026944358.1	364632	366254	XP_062669396.1
NW_026944358.1	366437	368158	XP_062669397.1
NW_026944358.1	367839	372443	XP_062669398.1
NW_026944358.1	373264	374320	XP_062669399.1
NW_026944358.1	375302	377203	XP_062669400.1
NW_026944358.1	377627	384666	XP_062669401.1
NW_026944358.1	388641	394920	XP_062669402.1
NW_026944358.1	397116	398137	XP_062669403.1
NW_026944358.1	398489	399432	XP_062669404.1
NW_026944358.1	399964	402301	XP_062669405.1
NW_026944358.1	402336	404955	XP_062669406.1
NW_026944358.1	405304	407662	XP_062669407.1
NW_026944358.1	408115	409264	XP_062669408.1
NW_026944358.1	410028	411881	XP_062669409.1
NW_026944358.1	419090	422661	XP_062669410.1
NW_026944358.1	424486	425970	XP_062669411.1
NW_026944358.1	426878	428802	XP_062669412.1
NW_026944358.1	430222	432338	XP_062669413.1
NW_026944358.1	432328	434408	XP_062669414.1
NW_026944358.1	435656	440088	XP_062669415.1
NW_026944358.1	440964	442564	XP_062669416.1
NW_026944358.1	442565	445634	XP_062669417.1
NW_026944358.1	445852	448282	XP_062669418.1
NW_026944358.1	449186	451761	XP_062669419.1
NW_026944358.1	452200	453066	XP_062669420.1
NW_026944358.1	453302	454951	XP_062669421.1
NW_026944358.1	455269	457787	XP_062669422.1
NW_026944358.1	457632	458727	XP_062669423.1
NW_026944358.1	459106	459501	XP_062669424.1
NW_026944358.1	459625	462536	XP_062669425.1
NW_026944358.1	462988	464255	XP_062669426.1
NW_026944358.1	464421	467077	XP_062669427.1
NW_026944358.1	469590	471680	XP_062669428.1
NW_026944358.1	472294	475845	XP_062669429.1
NW_026944358.1	475769	476921	XP_062669430.1
NW_026944358.1	477024	477450	XP_062669431.1
NW_026944358.1	477857	479054	XP_062669432.1
NW_026944358.1	479202	481432	XP_062669433.1
NW_026944358.1	481865	484121	XP_062669434.1
NW_026944358.1	485455	486235	XP_062669435.1
NW_026944358.1	486278	487460	XP_062669436.1
NW_026944358.1	487827	490989	XP_062669437.1
NW_026944358.1	491492	492636	XP_062669438.1
NW_026944358.1	493445	494239	XP_062669439.1
NW_026944358.1	494439	496846	XP_062669440.1
NW_026944358.1	496860	498438	XP_062669441.1
NW_026944358.1	498459	499546	XP_062669442.1
NW_026944358.1	499751	501048	XP_062669443.1
NW_026944358.1	501322	503395	XP_062669444.1
NW_026944358.1	503395	504509	XP_062669445.1
NW_026944358.1	506062	507237	XP_062669446.1
NW_026944358.1	507372	509969	XP_062669447.1
NW_026944358.1	509790	511257	XP_062669448.1
NW_026944358.1	511465	512341	XP_062669449.1
NW_026944358.1	512069	513065	XP_062669450.1
NW_026944358.1	515587	518917	XP_062669451.1
NW_026944358.1	521360	523089	XP_062669452.1
NW_026944358.1	524233	525833	XP_062669453.1
NW_026944358.1	528622	529830	XP_062669454.1
NW_026944358.1	530661	533491	XP_062669455.1
NW_026944358.1	533347	535744	XP_062669456.1
NW_026944358.1	535747	537492	XP_062669457.1
NW_026944358.1	537492	538700	XP_062669458.1
NW_026944358.1	538924	541001	XP_062669459.1
NW_026944358.1	544311	545673	XP_062669460.1
NW_026944358.1	545702	546625	XP_062669461.1
NW_026944358.1	548203	550214	XP_062669462.1
NW_026944358.1	550214	552040	XP_062669463.1
NW_026944358.1	551891	552990	XP_062669464.1
NW_026944358.1	553321	555032	XP_062669465.1
NW_026944358.1	555521	557441	XP_062669466.1
NW_026944358.1	558759	560556	XP_062669467.1
NW_026944358.1	560557	563643	XP_062669468.1
NW_026944358.1	564321	565675	XP_062669469.1
NW_026944358.1	566951	569090	XP_062669470.1
NW_026944358.1	569868	571665	XP_062669471.1
NW_026944358.1	571707	573384	XP_062669472.1
NW_026944358.1	573515	574124	XP_062669473.1
NW_026944358.1	574210	574756	XP_062669474.1
NW_026944358.1	575982	577967	XP_062669475.1
NW_026944358.1	578199	579273	XP_062669476.1
NW_026944358.1	579419	581334	XP_062669477.1
NW_026944358.1	582100	584369	XP_062669478.1
NW_026944358.1	584649	585523	XP_062669479.1
NW_026944358.1	586154	589777	XP_062669480.1
NW_026944358.1	589777	591371	XP_062669481.1
NW_026944358.1	591358	593808	XP_062669482.1
NW_026944358.1	595525	596359	XP_062669483.1
NW_026944358.1	596601	597948	XP_062669484.1
NW_026944358.1	598172	599880	XP_062669485.1
NW_026944358.1	599948	601642	XP_062669486.1
NW_026944358.1	601891	603864	XP_062669487.1
NW_026944358.1	604712	606662	XP_062669488.1
NW_026944358.1	607541	608802	XP_062669489.1
NW_026944358.1	609094	613163	XP_062669490.1
NW_026944358.1	613697	614445	XP_062669491.1
NW_026944358.1	616424	618224	XP_062669492.1
NW_026944358.1	618752	620533	XP_062669493.1
NW_026944358.1	620759	623250	XP_062669494.1
NW_026944358.1	623347	626049	XP_062669495.1
NW_026944358.1	626328	628092	XP_062669496.1
NW_026944358.1	628247	629438	XP_062669497.1
NW_026944358.1	629826	630957	XP_062669498.1
NW_026944358.1	631440	632946	XP_062669499.1
NW_026944358.1	632754	635004	XP_062669500.1
NW_026944358.1	635796	637160	XP_062669501.1
NW_026944358.1	637405	639493	XP_062669502.1
NW_026944358.1	640099	644835	XP_062669503.1
NW_026944358.1	645835	647850	XP_062669504.1
NW_026944358.1	649867	651841	XP_062669505.1
NW_026944358.1	652199	653159	XP_062669506.1
NW_026944358.1	653675	655960	XP_062669507.1
NW_026944358.1	655609	657404	XP_062669508.1
NW_026944358.1	657473	658153	XP_062669509.1
NW_026944358.1	658142	659294	XP_062669510.1
NW_026944358.1	658928	662596	XP_062669511.1
NW_026944358.1	662884	664966	XP_062669512.1
NW_026944358.1	665590	666947	XP_062669513.1
NW_026944358.1	667020	669707	XP_062669514.1
NW_026944358.1	669851	672686	XP_062669515.1
NW_026944358.1	673147	675098	XP_062669516.1
NW_026944358.1	675824	676614	XP_062669517.1
NW_026944358.1	676613	678349	XP_062669518.1
NW_026944358.1	678500	679604	XP_062669519.1
NW_026944358.1	679824	683799	XP_062669520.1
NW_026944358.1	684461	685810	XP_062669521.1
NW_026944358.1	685900	686827	XP_062669522.1
NW_026944358.1	687193	688210	XP_062669523.1
NW_026944358.1	688656	690935	XP_062669524.1
NW_026944358.1	691259	692258	XP_062669525.1
NW_026944358.1	692880	694022	XP_062669526.1
NW_026944358.1	694028	695824	XP_062669527.1
NW_026944358.1	695913	697738	XP_062669528.1
NW_026944358.1	697927	699566	XP_062669529.1
NW_026944358.1	699566	701157	XP_062669530.1
NW_026944358.1	702595	704098	XP_062669531.1
NW_026944358.1	704343	705734	XP_062669532.1
NW_026944358.1	705846	706414	XP_062669533.1
NW_026944358.1	707001	708602	XP_062669534.1
NW_026944358.1	708724	710157	XP_062669535.1
NW_026944358.1	710888	713095	XP_062669536.1
NW_026944358.1	713739	715377	XP_062669537.1
NW_026944358.1	715546	718660	XP_062669538.1
NW_026944358.1	719331	720871	XP_062669539.1
NW_026944358.1	721017	723447	XP_062669540.1
NW_026944358.1	724548	730689	XP_062669541.1
NW_026944358.1	732425	735356	XP_062669542.1
NW_026944358.1	736271	738362	XP_062669543.1
NW_026944358.1	739125	740631	XP_062669544.1
NW_026944358.1	741430	743653	XP_062669545.1
NW_026944358.1	752338	753958	XP_062669546.1
NW_026944358.1	757714	759826	XP_062669547.1
NW_026944358.1	760124	762297	XP_062669548.1
NW_026944358.1	763066	765199	XP_062669549.1
NW_026944358.1	765120	766725	XP_062669550.1
NW_026944358.1	766725	770304	XP_062669551.1
NW_026944358.1	770310	771625	XP_062669552.1
NW_026944358.1	772188	774297	XP_062669553.1
NW_026944358.1	774974	778315	XP_062669554.1
NW_026944358.1	779726	781595	XP_062669555.1
NW_026944358.1	782371	785649	XP_062669556.1
NW_026944358.1	786351	788898	XP_062669557.1
NW_026944358.1	789725	791846	XP_062669558.1
NW_026944358.1	791818	794155	XP_062669559.1
NW_026944358.1	794120	796285	XP_062669560.1
NW_026944358.1	796581	797079	XP_062669561.1
NW_026944358.1	797645	799700	XP_062669562.1
NW_026944358.1	799701	800749	XP_062669563.1
NW_026944358.1	802689	804740	XP_062669564.1
NW_026944358.1	804766	806881	XP_062669565.1
NW_026944358.1	807046	810731	XP_062669566.1
NW_026944358.1	811126	811514	XP_062669567.1
NW_026944358.1	812160	814097	XP_062669568.1
NW_026944358.1	814483	815436	XP_062669569.1
NW_026944358.1	817149	818553	XP_062669570.1
NW_026944358.1	820886	822889	XP_062669571.1
NW_026944358.1	823493	825531	XP_062669572.1
NW_026944358.1	829149	832614	XP_062669573.1
NW_026944358.1	832857	834315	XP_062669574.1
NW_026944358.1	834532	835288	XP_062669575.1
NW_026944358.1	835849	836794	XP_062669576.1
NW_026944358.1	837462	838467	XP_062669577.1
NW_026944358.1	838539	839434	XP_062669578.1
NW_026944358.1	839438	841185	XP_062669579.1
NW_026944358.1	841185	843655	XP_062669580.1
NW_026944358.1	843794	844866	XP_062669581.1
NW_026944358.1	844866	846561	XP_062669582.1
NW_026944358.1	846750	848901	XP_062669583.1
NW_026944358.1	851800	852511	XP_062669584.1
NW_026944358.1	852980	854050	XP_062669585.1
NW_026944358.1	854050	855689	XP_062669586.1
NW_026944358.1	856209	857379	XP_062669587.1
NW_026944358.1	858915	860354	XP_062669588.1
NW_026944358.1	860690	862510	XP_062669589.1
NW_026944358.1	862675	865305	XP_062669590.1
NW_026944358.1	865515	866426	XP_062669591.1
NW_026944358.1	867334	868440	XP_062669592.1
NW_026944358.1	868746	870279	XP_062669593.1
NW_026944358.1	872251	873789	XP_062669594.1
NW_026944358.1	874368	876632	XP_062669595.1
NW_026944358.1	876721	879852	XP_062669596.1
NW_026944358.1	880878	881722	XP_062669597.1
NW_026944358.1	884486	888117	XP_062669598.1
NW_026944358.1	904373	906241	XP_062669599.1
NW_026944358.1	906241	907705	XP_062669600.1
NW_026944358.1	907706	909110	XP_062669601.1
NW_026944358.1	909560	912077	XP_062669602.1
NW_026944358.1	912260	913361	XP_062669603.1
NW_026944358.1	914363	915723	XP_062669604.1
NW_026944358.1	915907	917720	XP_062669605.1
NW_026944358.1	917802	920131	XP_062669606.1
NW_026944358.1	920230	922906	XP_062669607.1
NW_026944358.1	927895	929037	XP_062669608.1
NW_026944358.1	930189	932170	XP_062669609.1
NW_026944358.1	932556	935478	XP_062669610.1
NW_026944358.1	935478	936810	XP_062669611.1
NW_026944358.1	936810	940001	XP_062669612.1
NW_026944358.1	940184	941289	XP_062669613.1
NW_026944358.1	941288	944041	XP_062669614.1
NW_026944358.1	944349	946893	XP_062669615.1
NW_026944358.1	946928	948274	XP_062669616.1
NW_026944358.1	948543	950689	XP_062669617.1
NW_026944358.1	950676	951589	XP_062669618.1
NW_026944358.1	951805	953156	XP_062669619.1
NW_026944358.1	953156	954971	XP_062669620.1
NW_026944358.1	955555	957747	XP_062669621.1
NW_026944358.1	957759	958620	XP_062669622.1
NW_026944358.1	958664	960628	XP_062669623.1
NW_026944358.1	961597	962646	XP_062669624.1
NW_026944358.1	963297	964990	XP_062669625.1
NW_026944358.1	964991	966723	XP_062669626.1
NW_026944358.1	967097	968353	XP_062669627.1
NW_026944358.1	968421	970034	XP_062669628.1
NW_026944358.1	970008	971972	XP_062669629.1
NW_026944358.1	972029	972857	XP_062669630.1
NW_026944358.1	973088	976636	XP_062669631.1
NW_026944358.1	977606	980945	XP_062669632.1
NW_026944358.1	981423	983416	XP_062669633.1
NW_026944358.1	985895	986460	XP_062669634.1
NW_026944358.1	987404	989256	XP_062669635.1
NW_026944358.1	989399	991479	XP_062669636.1
NW_026944358.1	992459	994324	XP_062669637.1
NW_026944358.1	994306	995551	XP_062669638.1
NW_026944358.1	995554	996275	XP_062669639.1
NW_026944358.1	997101	999075	XP_062669640.1
NW_026944358.1	999207	1000514	XP_062669641.1
NW_026944358.1	1000713	1001757	XP_062669642.1
NW_026944358.1	1002289	1003569	XP_062669643.1
NW_026944358.1	1007567	1008336	XP_062669644.1
NW_026944358.1	1008783	1010846	XP_062669645.1
NW_026944358.1	1011421	1012570	XP_062669646.1
NW_026944358.1	1013444	1014008	XP_062669647.1
NW_026944358.1	1015837	1017171	XP_062669648.1
NW_026944358.1	1017264	1020408	XP_062669649.1
NW_026944358.1	1020354	1021836	XP_062669650.1
NW_026944358.1	1021836	1023629	XP_062669651.1
NW_026944358.1	1024081	1025179	XP_062669652.1
NW_026944358.1	1025090	1027449	XP_062669653.1
NW_026944358.1	1027937	1030190	XP_062669654.1
NW_026944358.1	1032929	1034980	XP_062669655.1
NW_026944358.1	1035242	1037888	XP_062669656.1
NW_026944358.1	1038317	1041549	XP_062669657.1
NW_026944358.1	1041684	1043615	XP_062669658.1
NW_026944358.1	1043927	1046604	XP_062669659.1
NW_026944358.1	1047017	1048534	XP_062669660.1
NW_026944358.1	1048812	1050334	XP_062669661.1
NW_026944358.1	1051066	1052458	XP_062669662.1
NW_026944358.1	1053186	1054800	XP_062669663.1
NW_026944358.1	1054800	1055548	XP_062669664.1
NW_026944358.1	1055677	1058619	XP_062669665.1
NW_026944358.1	1058620	1061286	XP_062669666.1
NW_026944358.1	1061418	1065142	XP_062669667.1
NW_026944358.1	1066775	1068118	XP_062669668.1
NW_026944358.1	1071426	1073296	XP_062669669.1
NW_026944358.1	1073949	1075767	XP_062669670.1
NW_026944358.1	1075766	1078077	XP_062669671.1
NW_026944358.1	1078077	1079514	XP_062669672.1
NW_026944358.1	1079513	1082051	XP_062669673.1
NW_026944358.1	1082052	1083568	XP_062669674.1
NW_026944358.1	1083568	1084533	XP_062669675.1
NW_026944358.1	1084581	1086149	XP_062669676.1
NW_026944358.1	1086149	1087909	XP_062669677.1
NW_026944358.1	1088501	1089397	XP_062669678.1
NW_026944358.1	1089623	1091482	XP_062669679.1
NW_026944358.1	1092244	1094200	XP_062669680.1
NW_026944358.1	1094589	1097424	XP_062669681.1
NW_026944358.1	1097345	1098787	XP_062669682.1
NW_026944358.1	1098711	1100737	XP_062669683.1
NW_026944358.1	1101340	1102549	XP_062669684.1
NW_026944358.1	1102549	1103626	XP_062669685.1
NW_026944358.1	1103733	1106491	XP_062669686.1
NW_026944358.1	1106847	1111002	XP_062669687.1
NW_026944358.1	1111196	1115669	XP_062669688.1
NW_026944358.1	1116986	1118524	XP_062669689.1
NW_026944358.1	1119249	1121545	XP_062669690.1
NW_026944358.1	1121545	1123076	XP_062669691.1
NW_026944358.1	1123856	1125276	XP_062669692.1
NW_026944358.1	1126359	1128131	XP_062669693.1
NW_026944358.1	1128345	1129907	XP_062669694.1
NW_026944358.1	1130076	1131928	XP_062669695.1
NW_026944358.1	1132416	1136120	XP_062669696.1
NW_026944358.1	1136313	1138360	XP_062669697.1
NW_026944358.1	1141826	1142747	XP_062669698.1
NW_026944358.1	1142778	1143922	XP_062669699.1
NW_026944358.1	1147636	1148582	XP_062669700.1
NW_026944358.1	1148876	1150311	XP_062669701.1
NW_026944358.1	1150841	1157484	XP_062669702.1
NW_026944358.1	1157653	1159886	XP_062669703.1
NW_026944358.1	1160874	1162950	XP_062669704.1
NW_026944358.1	1163102	1163817	XP_062669705.1
NW_026944358.1	1163805	1164752	XP_062669706.1
NW_026944358.1	1165340	1167830	XP_062669707.1
NW_026944358.1	1167947	1171543	XP_062669708.1
NW_026944358.1	1172372	1174320	XP_062669709.1
NW_026944358.1	1176899	1178507	XP_062669710.1
NW_026944358.1	1178507	1181571	XP_062669711.1
NW_026944358.1	1181547	1183815	XP_062669712.1
NW_026944358.1	1183925	1185812	XP_062669713.1
NW_026944358.1	1187639	1189635	XP_062669714.1
NW_026944358.1	1190326	1192483	XP_062669715.1
NW_026944358.1	1193378	1195086	XP_062669716.1
NW_026944358.1	1196297	1197390	XP_062669717.1
NW_026944358.1	1197841	1199791	XP_062669718.1
NW_026944358.1	1199998	1202362	XP_062669719.1
NW_026944358.1	1203523	1204767	XP_062669720.1
NW_026944358.1	1204817	1205918	XP_062669721.1
NW_026944358.1	1206299	1207725	XP_062669722.1
NW_026944358.1	1209415	1210261	XP_062669723.1
NW_026944358.1	1210744	1212471	XP_062669724.1
NW_026944358.1	1212389	1214977	XP_062669725.1
NW_026944358.1	1215009	1217356	XP_062669726.1
NW_026944358.1	1217653	1218858	XP_062669727.1
NW_026944358.1	1219133	1220613	XP_062669728.1
NW_026944358.1	1221731	1224104	XP_062669729.1
NW_026944358.1	1225849	1227313	XP_062669730.1
NW_026944358.1	1230229	1231956	XP_062669731.1
NW_026944358.1	1233144	1234829	XP_062669732.1
NW_026944358.1	1235761	1236714	XP_062669733.1
NW_026944358.1	1238975	1240508	XP_062669734.1
NW_026944358.1	1241555	1243046	XP_062669735.1
NW_026944358.1	1243889	1245765	XP_062669736.1
NW_026944358.1	1246278	1248498	XP_062669737.1
NW_026944358.1	1249061	1250567	XP_062669738.1
NW_026944358.1	1252112	1254299	XP_062669739.1
NW_026944358.1	1254505	1256374	XP_062669740.1
NW_026944358.1	1256684	1259048	XP_062669741.1
NW_026944358.1	1259031	1260993	XP_062669742.1
NW_026944358.1	1261248	1263766	XP_062669743.1
NW_026944358.1	1263842	1265894	XP_062669744.1
NW_026944358.1	1265950	1267318	XP_062669745.1
NW_026944358.1	1268380	1268979	XP_062669746.1
NW_026944358.1	1271283	1272408	XP_062669747.1
NW_026944358.1	1272270	1274504	XP_062669748.1
NW_026944358.1	1274933	1276287	XP_062669749.1
NW_026944358.1	1276118	1277801	XP_062669750.1
NW_026944358.1	1278122	1279240	XP_062669751.1
NW_026944358.1	1279594	1283292	XP_062669752.1
NW_026944358.1	1285118	1285631	XP_062669753.1
NW_026944358.1	1285823	1287346	XP_062669754.1
NW_026944358.1	1287804	1289173	XP_062669755.1
NW_026944358.1	1289554	1290316	XP_062669756.1
NW_026944358.1	1291304	1292789	XP_062669757.1
NW_026944358.1	1293326	1296191	XP_062669758.1
NW_026944358.1	1296246	1297830	XP_062669759.1
NW_026944358.1	1298734	1300600	XP_062669760.1
NW_026944358.1	1300817	1302396	XP_062669761.1
NW_026944358.1	1304114	1305275	XP_062669762.1
NW_026944358.1	1305934	1307674	XP_062669763.1
NW_026944358.1	1308127	1308522	XP_062669764.1
NW_026944358.1	1309040	1310890	XP_062669765.1
NW_026944358.1	1310888	1313587	XP_062669766.1
NW_026944358.1	1314246	1318003	XP_062669767.1
NW_026944358.1	1320407	1323112	XP_062669768.1
NW_026944358.1	1323081	1325218	XP_062669769.1
NW_026944358.1	1325752	1329221	XP_062669770.1
NW_026944358.1	1330337	1332214	XP_062669771.1
NW_026944358.1	1332238	1333921	XP_062669772.1
NW_026944358.1	1334554	1336406	XP_062669773.1
NW_026944358.1	1338248	1340084	XP_062669774.1
NW_026944358.1	1340682	1341705	XP_062669775.1
NW_026944358.1	1341557	1342843	XP_062669776.1
NW_026944358.1	1342751	1344052	XP_062669777.1
NW_026944358.1	1344072	1345418	XP_062669778.1
NW_026944358.1	1345429	1347225	XP_062669779.1
NW_026944358.1	1347662	1349526	XP_062669780.1
NW_026944358.1	1349862	1352110	XP_062669781.1
NW_026944358.1	1351828	1352893	XP_062669782.1
NW_026944358.1	1353640	1355645	XP_062669783.1
NW_026944358.1	1355771	1357321	XP_062669784.1
NW_026944358.1	1357641	1359736	XP_062669785.1
NW_026944358.1	1359755	1360738	XP_062669786.1
NW_026944358.1	1361028	1362928	XP_062669787.1
NW_026944358.1	1363299	1365604	XP_062669788.1
NW_026944358.1	1365603	1366507	XP_062669789.1
NW_026944358.1	1367453	1369807	XP_062669790.1
NW_026944358.1	1369807	1371526	XP_062669791.1
NW_026944358.1	1372769	1375389	XP_062669792.1
NW_026944358.1	1377584	1378465	XP_062669793.1
NW_026944358.1	1378839	1380595	XP_062669794.1
NW_026944358.1	1382425	1386053	XP_062669795.1
NW_026944358.1	1386010	1387203	XP_062669796.1
NW_026944358.1	1387237	1389304	XP_062669797.1
NW_026944358.1	1389382	1390646	XP_062669798.1
NW_026944358.1	1391051	1393216	XP_062669799.1
NW_026944358.1	1393351	1394421	XP_062669800.1
NW_026944358.1	1394632	1396046	XP_062669801.1
NW_026944358.1	1396495	1398219	XP_062669802.1
NW_026944358.1	1399639	1400314	XP_062669803.1
NW_026944358.1	1401141	1402616	XP_062669804.1
NW_026944358.1	1404095	1406374	XP_062669805.1
NW_026944358.1	1407169	1408950	XP_062669806.1
NW_026944358.1	1410314	1411893	XP_062669807.1
NW_026944358.1	1412179	1414304	XP_062669808.1
NW_026944358.1	1414619	1418450	XP_062669809.1
NW_026944358.1	1419209	1420998	XP_062669810.1
NW_026944358.1	1421369	1422877	XP_062669811.1
NW_026944358.1	1434227	1434503	XP_062669812.1
NW_026944358.1	1435903	1436511	XP_062669813.1
NW_026944358.1	1437226	1438264	XP_062669814.1
NW_026944358.1	1439752	1441823	XP_062669815.1
NW_026944359.1	0	1459	XP_062668697.1
NW_026944359.1	1679	3695	XP_062668698.1
NW_026944359.1	3993	6523	XP_062668699.1
NW_026944359.1	7418	9380	XP_062668700.1
NW_026944359.1	9560	12440	XP_062668701.1
NW_026944359.1	12723	13654	XP_062668702.1
NW_026944359.1	14248	15296	XP_062668703.1
NW_026944359.1	15569	16771	XP_062668704.1
NW_026944359.1	17216	19110	XP_062668705.1
NW_026944359.1	19136	19974	XP_062668706.1
NW_026944359.1	20049	21949	XP_062668707.1
NW_026944359.1	22210	24482	XP_062668708.1
NW_026944359.1	25263	26845	XP_062668709.1
NW_026944359.1	27095	27842	XP_062668710.1
NW_026944359.1	28179	30768	XP_062668711.1
NW_026944359.1	33017	35481	XP_062668712.1
NW_026944359.1	35530	40189	XP_062668713.1
NW_026944359.1	41007	42909	XP_062668714.1
NW_026944359.1	43326	46973	XP_062668715.1
NW_026944359.1	48019	51859	XP_062668716.1
NW_026944359.1	52310	54028	XP_062668717.1
NW_026944359.1	54607	56733	XP_062668718.1
NW_026944359.1	57233	59927	XP_062668719.1
NW_026944359.1	60332	62386	XP_062668720.1
NW_026944359.1	62593	63316	XP_062668721.1
NW_026944359.1	63505	65188	XP_062668722.1
NW_026944359.1	64880	68230	XP_062668723.1
NW_026944359.1	71415	73404	XP_062668724.1
NW_026944359.1	80529	81856	XP_062668725.1
NW_026944359.1	81854	84146	XP_062668726.1
NW_026944359.1	84176	88856	XP_062668727.1
NW_026944359.1	89172	90020	XP_062668728.1
NW_026944359.1	91106	92659	XP_062668729.1
NW_026944359.1	93165	94819	XP_062668730.1
NW_026944359.1	96220	97990	XP_062668731.1
NW_026944359.1	100072	101380	XP_062668732.1
NW_026944359.1	101381	102422	XP_062668733.1
NW_026944359.1	102160	103816	XP_062668734.1
NW_026944359.1	103817	105274	XP_062668735.1
NW_026944359.1	105245	105578	XP_062668736.1
NW_026944359.1	105769	107038	XP_062668737.1
NW_026944359.1	108340	110386	XP_062668738.1
NW_026944359.1	110180	111195	XP_062668739.1
NW_026944359.1	111362	112888	XP_062668740.1
NW_026944359.1	112890	114857	XP_062668741.1
NW_026944359.1	114992	117734	XP_062668742.1
NW_026944359.1	117850	120924	XP_062668743.1
NW_026944359.1	120864	122283	XP_062668744.1
NW_026944359.1	122470	124353	XP_062668745.1
NW_026944359.1	124353	125268	XP_062668746.1
NW_026944359.1	125398	127326	XP_062668747.1
NW_026944359.1	127447	129401	XP_062668748.1
NW_026944359.1	127542	127893	XP_062668749.1
NW_026944359.1	129980	133883	XP_062668750.1
NW_026944359.1	133997	135547	XP_062668751.1
NW_026944359.1	138200	139447	XP_062668752.1
NW_026944359.1	139628	141116	XP_062668753.1
NW_026944359.1	142160	144835	XP_062668754.1
NW_026944359.1	145454	147087	XP_062668755.1
NW_026944359.1	147099	149159	XP_062668756.1
NW_026944359.1	149160	150745	XP_062668757.1
NW_026944359.1	150950	152645	XP_062668758.1
NW_026944359.1	155349	157864	XP_062668759.1
NW_026944359.1	158778	160346	XP_062668760.1
NW_026944359.1	160781	161201	XP_062668761.1
NW_026944359.1	161548	162256	XP_062668762.1
NW_026944359.1	162352	164036	XP_062668763.1
NW_026944359.1	164247	165120	XP_062668764.1
NW_026944359.1	166098	166578	XP_062668765.1
NW_026944359.1	167228	167900	XP_062668766.1
NW_026944359.1	168503	170411	XP_062668767.1
NW_026944359.1	170297	171878	XP_062668768.1
NW_026944359.1	171876	174094	XP_062668769.1
NW_026944359.1	175146	177520	XP_062668770.1
NW_026944359.1	177661	182739	XP_062668771.1
NW_026944359.1	183135	183756	XP_062668772.1
NW_026944359.1	183996	186157	XP_062668773.1
NW_026944359.1	186429	187469	XP_062668774.1
NW_026944359.1	187646	188820	XP_062668775.1
NW_026944359.1	189058	190230	XP_062668776.1
NW_026944359.1	190439	193315	XP_062668777.1
NW_026944359.1	194077	196166	XP_062668778.1
NW_026944359.1	197680	198859	XP_062668779.1
NW_026944359.1	199545	200666	XP_062668780.1
NW_026944359.1	200902	203142	XP_062668781.1
NW_026944359.1	204234	207082	XP_062668782.1
NW_026944359.1	207427	208006	XP_062668783.1
NW_026944359.1	208013	209729	XP_062668784.1
NW_026944359.1	209784	212230	XP_062668785.1
NW_026944359.1	212729	214012	XP_062668786.1
NW_026944359.1	214365	215896	XP_062668787.1
NW_026944359.1	216475	218387	XP_062668788.1
NW_026944359.1	218898	221621	XP_062668789.1
NW_026944359.1	223398	226754	XP_062668790.1
NW_026944359.1	227021	228815	XP_062668791.1
NW_026944359.1	230114	232722	XP_062668792.1
NW_026944359.1	232662	235007	XP_062668793.1
NW_026944359.1	239748	241635	XP_062668794.1
NW_026944359.1	242594	244264	XP_062668795.1
NW_026944359.1	244281	249661	XP_062668796.1
NW_026944359.1	250714	253013	XP_062668797.1
NW_026944359.1	257348	262629	XP_062668798.1
NW_026944359.1	263863	266474	XP_062668799.1
NW_026944359.1	266690	270363	XP_062668800.1
NW_026944359.1	270817	276202	XP_062668801.1
NW_026944359.1	276830	277755	XP_062668802.1
NW_026944359.1	277892	279828	XP_062668803.1
NW_026944359.1	280022	282190	XP_062668804.1
NW_026944359.1	282345	284178	XP_062668805.1
NW_026944359.1	285948	288186	XP_062668806.1
NW_026944359.1	289192	291329	XP_062668807.1
NW_026944359.1	291329	293217	XP_062668808.1
NW_026944359.1	294130	297175	XP_062668809.1
NW_026944359.1	297297	299075	XP_062668810.1
NW_026944359.1	300492	301826	XP_062668811.1
NW_026944359.1	301892	307530	XP_062668812.1
NW_026944359.1	308533	309271	XP_062668813.1
NW_026944359.1	309233	310894	XP_062668814.1
NW_026944359.1	312832	313207	XP_062668815.1
NW_026944359.1	314396	316463	XP_062668816.1
NW_026944359.1	318138	318444	XP_062668817.1
NW_026944359.1	318853	320960	XP_062668818.1
NW_026944359.1	321141	323919	XP_062668819.1
NW_026944359.1	326357	327749	XP_062668820.1
NW_026944359.1	328295	329444	XP_062668821.1
NW_026944359.1	330370	333674	XP_062668822.1
NW_026944359.1	333684	336258	XP_062668823.1
NW_026944359.1	336418	338853	XP_062668824.1
NW_026944359.1	338827	342201	XP_062668825.1
NW_026944359.1	343271	344693	XP_062668826.1
NW_026944359.1	345055	345877	XP_062668827.1
NW_026944359.1	346886	347664	XP_062668828.1
NW_026944359.1	347812	349106	XP_062668829.1
NW_026944359.1	349114	350568	XP_062668830.1
NW_026944359.1	350905	354277	XP_062668831.1
NW_026944359.1	354476	356963	XP_062668832.1
NW_026944359.1	357089	358814	XP_062668833.1
NW_026944359.1	358861	361532	XP_062668834.1
NW_026944359.1	361773	364478	XP_062668835.1
NW_026944359.1	364636	366851	XP_062668836.1
NW_026944359.1	366624	367375	XP_062668837.1
NW_026944359.1	367375	371347	XP_062668838.1
NW_026944359.1	371550	373143	XP_062668839.1
NW_026944359.1	379768	382255	XP_062668840.1
NW_026944359.1	388475	390176	XP_062668841.1
NW_026944359.1	390210	392454	XP_062668842.1
NW_026944359.1	392375	394223	XP_062668843.1
NW_026944359.1	394309	398459	XP_062668844.1
NW_026944359.1	398953	400215	XP_062668845.1
NW_026944359.1	400610	403951	XP_062668846.1
NW_026944359.1	403951	405212	XP_062668847.1
NW_026944359.1	405212	406714	XP_062668848.1
NW_026944359.1	406414	409198	XP_062668849.1
NW_026944359.1	409164	413608	XP_062668850.1
NW_026944359.1	414116	415845	XP_062668851.1
NW_026944359.1	421371	422075	XP_062668852.1
NW_026944359.1	422075	424359	XP_062668853.1
NW_026944359.1	425212	426694	XP_062668854.1
NW_026944359.1	426867	427185	XP_062668855.1
NW_026944359.1	428762	431581	XP_062668856.1
NW_026944359.1	431666	432932	XP_062668857.1
NW_026944359.1	433213	434966	XP_062668858.1
NW_026944359.1	434865	436224	XP_062668859.1
NW_026944359.1	436792	438025	XP_062668860.1
NW_026944359.1	439013	440870	XP_062668861.1
NW_026944359.1	441821	442657	XP_062668862.1
NW_026944359.1	442657	444019	XP_062668863.1
NW_026944359.1	445960	446885	XP_062668864.1
NW_026944359.1	446886	449223	XP_062668865.1
NW_026944359.1	449223	450424	XP_062668866.1
NW_026944359.1	450862	453028	XP_062668867.1
NW_026944359.1	452882	454125	XP_062668868.1
NW_026944359.1	454750	457750	XP_062668869.1
NW_026944359.1	457681	460630	XP_062668870.1
NW_026944359.1	461513	461930	XP_062668871.1
NW_026944359.1	462868	465701	XP_062668872.1
NW_026944359.1	465944	469517	XP_062668873.1
NW_026944359.1	470055	472467	XP_062668874.1
NW_026944359.1	474149	475124	XP_062668875.1
NW_026944359.1	478464	481332	XP_062668876.1
NW_026944359.1	481761	483363	XP_062668877.1
NW_026944359.1	483867	484434	XP_062668878.1
NW_026944359.1	485596	486676	XP_062668879.1
NW_026944359.1	488094	491150	XP_062668880.1
NW_026944359.1	492705	496894	XP_062668881.1
NW_026944359.1	496832	499281	XP_062668882.1
NW_026944359.1	499831	501384	XP_062668883.1
NW_026944359.1	501349	502444	XP_062668884.1
NW_026944359.1	503499	506373	XP_062668885.1
NW_026944359.1	507613	509209	XP_062668886.1
NW_026944359.1	509843	512915	XP_062668887.1
NW_026944359.1	514831	515260	XP_062668888.1
NW_026944359.1	516823	518134	XP_062668889.1
NW_026944359.1	519187	523506	XP_062668890.1
NW_026944359.1	523507	525287	XP_062668891.1
NW_026944359.1	525902	527512	XP_062668892.1
NW_026944359.1	527593	529780	XP_062668893.1
NW_026944359.1	530515	531445	XP_062668894.1
NW_026944359.1	531681	533306	XP_062668895.1
NW_026944359.1	533411	536706	XP_062668896.1
NW_026944359.1	536803	537964	XP_062668897.1
NW_026944359.1	538002	539010	XP_062668898.1
NW_026944359.1	540882	542239	XP_062668899.1
NW_026944359.1	542284	543671	XP_062668900.1
NW_026944359.1	543738	545007	XP_062668901.1
NW_026944359.1	545344	546224	XP_062668902.1
NW_026944359.1	546224	547647	XP_062668903.1
NW_026944359.1	548412	552137	XP_062668904.1
NW_026944359.1	552204	553362	XP_062668905.1
NW_026944359.1	553318	554663	XP_062668906.1
NW_026944359.1	554872	555371	XP_062668907.1
NW_026944359.1	555612	557166	XP_062668908.1
NW_026944359.1	557508	559694	XP_062668909.1
NW_026944359.1	559836	562043	XP_062668910.1
NW_026944359.1	562044	562896	XP_062668911.1
NW_026944359.1	562807	566527	XP_062668912.1
NW_026944359.1	567670	570076	XP_062668913.1
NW_026944359.1	570964	571879	XP_062668914.1
NW_026944359.1	573476	577434	XP_062668915.1
NW_026944359.1	578902	580411	XP_062668916.1
NW_026944359.1	581201	586683	XP_062668917.1
NW_026944359.1	586860	588346	XP_062668918.1
NW_026944359.1	590794	592072	XP_062668919.1
NW_026944359.1	593724	595414	XP_062668920.1
NW_026944359.1	597911	599814	XP_062668921.1
NW_026944359.1	600177	600978	XP_062668922.1
NW_026944359.1	603419	608096	XP_062668923.1
NW_026944359.1	608171	609279	XP_062668924.1
NW_026944359.1	609372	610757	XP_062668925.1
NW_026944359.1	610843	612239	XP_062668926.1
NW_026944359.1	612130	612959	XP_062668927.1
NW_026944359.1	613630	615277	XP_062668928.1
NW_026944359.1	615886	617324	XP_062668929.1
NW_026944359.1	616815	618027	XP_062668930.1
NW_026944359.1	619222	621761	XP_062668931.1
NW_026944359.1	622298	625892	XP_062668932.1
NW_026944359.1	628307	629555	XP_062668933.1
NW_026944359.1	630358	631667	XP_062668934.1
NW_026944359.1	634046	636699	XP_062668935.1
NW_026944359.1	638452	639919	XP_062668936.1
NW_026944359.1	640106	640415	XP_062668937.1
NW_026944359.1	641188	642845	XP_062668938.1
NW_026944359.1	642845	644993	XP_062668939.1
NW_026944359.1	645192	647007	XP_062668940.1
NW_026944359.1	647734	648822	XP_062668941.1
NW_026944359.1	649002	650449	XP_062668942.1
NW_026944359.1	650369	653968	XP_062668943.1
NW_026944359.1	654723	658575	XP_062668944.1
NW_026944359.1	659771	661279	XP_062668945.1
NW_026944359.1	661864	664444	XP_062668946.1
NW_026944359.1	665719	667547	XP_062668947.1
NW_026944359.1	668349	669896	XP_062668948.1
NW_026944359.1	671691	673901	XP_062668949.1
NW_026944359.1	674776	677617	XP_062668950.1
NW_026944359.1	677615	679351	XP_062668951.1
NW_026944359.1	680858	683485	XP_062668952.1
NW_026944359.1	683921	687170	XP_062668953.1
NW_026944359.1	687489	689586	XP_062668954.1
NW_026944359.1	690141	691541	XP_062668955.1
NW_026944359.1	691932	694978	XP_062668956.1
NW_026944359.1	697129	697944	XP_062668957.1
NW_026944359.1	698280	699722	XP_062668958.1
NW_026944359.1	700409	702036	XP_062668959.1
NW_026944359.1	702286	703139	XP_062668960.1
NW_026944359.1	705734	706784	XP_062668961.1
NW_026944359.1	706785	709176	XP_062668962.1
NW_026944359.1	709176	711113	XP_062668963.1
NW_026944359.1	711242	713176	XP_062668964.1
NW_026944359.1	713657	715250	XP_062668965.1
NW_026944359.1	715695	717974	XP_062668966.1
NW_026944359.1	718144	720666	XP_062668967.1
NW_026944359.1	721107	723729	XP_062668968.1
NW_026944359.1	723991	726066	XP_062668969.1
NW_026944359.1	727565	728330	XP_062668970.1
NW_026944359.1	728421	729065	XP_062668971.1
NW_026944359.1	729702	730066	XP_062668972.1
NW_026944359.1	730543	732636	XP_062668973.1
NW_026944359.1	732639	734558	XP_062668974.1
NW_026944359.1	735179	735947	XP_062668975.1
NW_026944359.1	736612	738104	XP_062668976.1
NW_026944359.1	738104	741378	XP_062668977.1
NW_026944359.1	741568	742481	XP_062668978.1
NW_026944359.1	742790	745040	XP_062668979.1
NW_026944359.1	745624	746035	XP_062668980.1
NW_026944359.1	748332	751153	XP_062668981.1
NW_026944359.1	753211	754241	XP_062668982.1
NW_026944359.1	754268	756660	XP_062668983.1
NW_026944359.1	757224	759627	XP_062668984.1
NW_026944359.1	760045	760543	XP_062668985.1
NW_026944359.1	760852	762888	XP_062668986.1
NW_026944359.1	763185	766364	XP_062668987.1
NW_026944359.1	768880	769862	XP_062668988.1
NW_026944359.1	770025	771572	XP_062668989.1
NW_026944359.1	772834	773959	XP_062668990.1
NW_026944359.1	774502	776005	XP_062668991.1
NW_026944359.1	776227	778217	XP_062668992.1
NW_026944359.1	781193	782123	XP_062668993.1
NW_026944359.1	782723	784074	XP_062668994.1
NW_026944359.1	784074	784948	XP_062668995.1
NW_026944359.1	784948	786043	XP_062668996.1
NW_026944359.1	786044	787893	XP_062668997.1
NW_026944359.1	787790	789425	XP_062668998.1
NW_026944359.1	789809	792695	XP_062668999.1
NW_026944359.1	793307	794478	XP_062669000.1
NW_026944359.1	795527	797537	XP_062669001.1
NW_026944359.1	797873	800270	XP_062669002.1
NW_026944359.1	800278	801492	XP_062669003.1
NW_026944359.1	802039	804220	XP_062669004.1
NW_026944359.1	805114	807543	XP_062669005.1
NW_026944359.1	807213	811157	XP_062669006.1
NW_026944359.1	811372	812502	XP_062669007.1
NW_026944359.1	812722	814349	XP_062669008.1
NW_026944359.1	814563	815349	XP_062669009.1
NW_026944359.1	815948	817800	XP_062669010.1
NW_026944359.1	818009	819553	XP_062669011.1
NW_026944359.1	820688	821978	XP_062669012.1
NW_026944359.1	823811	825722	XP_062669013.1
NW_026944359.1	825964	827492	XP_062669014.1
NW_026944359.1	827810	829033	XP_062669015.1
NW_026944359.1	829618	831245	XP_062669016.1
NW_026944359.1	831678	833634	XP_062669017.1
NW_026944359.1	833769	835401	XP_062669018.1
NW_026944359.1	837584	840611	XP_062669019.1
NW_026944359.1	840947	842807	XP_062669020.1
NW_026944359.1	842808	843813	XP_062669021.1
NW_026944359.1	845285	846591	XP_062669022.1
NW_026944359.1	848184	850531	XP_062669023.1
NW_026944359.1	850951	851767	XP_062669024.1
NW_026944359.1	853047	853893	XP_062669025.1
NW_026944359.1	854363	855554	XP_062669026.1
NW_026944359.1	855885	857572	XP_062669027.1
NW_026944359.1	861172	864292	XP_062669028.1
NW_026944359.1	864354	866039	XP_062669029.1
NW_026944359.1	866401	867643	XP_062669030.1
NW_026944359.1	868228	870798	XP_062669031.1
NW_026944359.1	870995	872330	XP_062669032.1
NW_026944359.1	872322	875373	XP_062669033.1
NW_026944359.1	875155	877145	XP_062669034.1
NW_026944359.1	877875	879298	XP_062669035.1
NW_026944359.1	879527	881315	XP_062669036.1
NW_026944359.1	882590	884918	XP_062669037.1
NW_026944359.1	884918	886261	XP_062669038.1
NW_026944359.1	886251	888768	XP_062669039.1
NW_026944359.1	889748	891227	XP_062669040.1
NW_026944359.1	892288	894040	XP_062669041.1
NW_026944359.1	894993	896921	XP_062669042.1
NW_026944359.1	896924	898868	XP_062669043.1
NW_026944359.1	899060	903290	XP_062669044.1
NW_026944359.1	905116	908775	XP_062669045.1
NW_026944359.1	909201	910682	XP_062669046.1
NW_026944359.1	911533	913153	XP_062669047.1
NW_026944359.1	913328	915800	XP_062669048.1
NW_026944359.1	915566	917962	XP_062669049.1
NW_026944359.1	919808	923318	XP_062669050.1
NW_026944359.1	923381	925359	XP_062669051.1
NW_026944359.1	925165	927249	XP_062669052.1
NW_026944359.1	927250	929328	XP_062669053.1
NW_026944359.1	929330	930266	XP_062669054.1
NW_026944359.1	931149	932772	XP_062669055.1
NW_026944359.1	933854	935253	XP_062669056.1
NW_026944359.1	937711	939221	XP_062669057.1
NW_026944359.1	939221	940811	XP_062669058.1
NW_026944359.1	941120	941726	XP_062669059.1
NW_026944359.1	942158	944202	XP_062669060.1
NW_026944359.1	945296	947325	XP_062669061.1
NW_026944359.1	947685	950693	XP_062669062.1
NW_026944359.1	952777	955528	XP_062669063.1
NW_026944359.1	961059	962082	XP_062669064.1
NW_026944359.1	962450	964561	XP_062669065.1
NW_026944359.1	964388	965884	XP_062669066.1
NW_026944359.1	969274	972979	XP_062669067.1
NW_026944359.1	973393	974980	XP_062669068.1
NW_026944359.1	975156	977007	XP_062669069.1
NW_026944359.1	977674	978999	XP_062669070.1
NW_026944359.1	980667	982939	XP_062669071.1
NW_026944359.1	982638	983716	XP_062669072.1
NW_026944359.1	984276	985077	XP_062669073.1
NW_026944359.1	985220	986061	XP_062669074.1
NW_026944359.1	987816	989151	XP_062669075.1
NW_026944359.1	990636	992013	XP_062669076.1
NW_026944359.1	993086	1000397	XP_062669077.1
NW_026944359.1	1000826	1005647	XP_062669078.1
NW_026944359.1	1011227	1013737	XP_062669079.1
NW_026944359.1	1014497	1015156	XP_062669080.1
NW_026944359.1	1016201	1019735	XP_062669081.1
NW_026944359.1	1020197	1021621	XP_062669082.1
NW_026944359.1	1022042	1025441	XP_062669083.1
NW_026944359.1	1025477	1026822	XP_062669084.1
NW_026944359.1	1026692	1028332	XP_062669085.1
NW_026944359.1	1029663	1030476	XP_062669086.1
NW_026944359.1	1031455	1033324	XP_062669087.1
NW_026944359.1	1033685	1036192	XP_062669088.1
NW_026944359.1	1036979	1041134	XP_062669089.1
NW_026944359.1	1041164	1041847	XP_062669090.1
NW_026944359.1	1041854	1045928	XP_062669091.1
NW_026944359.1	1046258	1051807	XP_062669092.1
NW_026944359.1	1052511	1055176	XP_062669093.1
NW_026944359.1	1055669	1056548	XP_062669094.1
NW_026944359.1	1057010	1058069	XP_062669095.1
NW_026944359.1	1058354	1060179	XP_062669096.1
NW_026944359.1	1060255	1062880	XP_062669097.1
NW_026944359.1	1063426	1064072	XP_062669098.1
NW_026944359.1	1065632	1066746	XP_062669099.1
NW_026944359.1	1066652	1068132	XP_062669100.1
NW_026944359.1	1068629	1070469	XP_062669101.1
NW_026944359.1	1070790	1072992	XP_062669102.1
NW_026944359.1	1073285	1075029	XP_062669103.1
NW_026944359.1	1075029	1076792	XP_062669104.1
NW_026944359.1	1077727	1079279	XP_062669105.1
NW_026944359.1	1079405	1081222	XP_062669106.1
NW_026944359.1	1081857	1083765	XP_062669107.1
NW_026944359.1	1083947	1086793	XP_062669108.1
NW_026944359.1	1089879	1091945	XP_062669109.1
NW_026944359.1	1091803	1093920	XP_062669110.1
NW_026944359.1	1093969	1095760	XP_062669111.1
NW_026944359.1	1095760	1097345	XP_062669112.1
NW_026944359.1	1097505	1099702	XP_062669113.1
NW_026944359.1	1099654	1101726	XP_062669114.1
NW_026944359.1	1101727	1103722	XP_062669115.1
NW_026944359.1	1104560	1106402	XP_062669116.1
NW_026944359.1	1107502	1108810	XP_062669117.1
NW_026944359.1	1111076	1111880	XP_062669118.1
NW_026944359.1	1112559	1114200	XP_062669119.1
NW_026944359.1	1114593	1116192	XP_062669120.1
NW_026944359.1	1116462	1117436	XP_062669121.1
NW_026944359.1	1117444	1118461	XP_062669122.1
NW_026944359.1	1118665	1121144	XP_062669123.1
NW_026944359.1	1121413	1121809	XP_062669124.1
NW_026944359.1	1125178	1125924	XP_062669125.1
NW_026944359.1	1125923	1126935	XP_062669126.1
NW_026944359.1	1128170	1129768	XP_062669127.1
NW_026944359.1	1130343	1131798	XP_062669128.1
NW_026944359.1	1131687	1133344	XP_062669129.1
NW_026944359.1	1134687	1136465	XP_062669130.1
NW_026944359.1	1138308	1139148	XP_062669131.1
NW_026944359.1	1139960	1142163	XP_062669132.1
NW_026944359.1	1142711	1143753	XP_062669133.1
NW_026944359.1	1143773	1146474	XP_062669134.1
NW_026944359.1	1146474	1148137	XP_062669135.1
NW_026944359.1	1147928	1149114	XP_062669136.1
NW_026944359.1	1150336	1152091	XP_062669137.1
NW_026944359.1	1154884	1156454	XP_062669138.1
NW_026944359.1	1157551	1159039	XP_062669139.1
NW_026944359.1	1159875	1161395	XP_062669140.1
NW_026944359.1	1161659	1162377	XP_062669141.1
NW_026944359.1	1162433	1163978	XP_062669142.1
NW_026944359.1	1164470	1167197	XP_062669143.1
NW_026944359.1	1167843	1168774	XP_062669144.1
NW_026944359.1	1169348	1170236	XP_062669145.1
NW_026944359.1	1170356	1171731	XP_062669146.1
NW_026944359.1	1172205	1174333	XP_062669147.1
NW_026944359.1	1174619	1175897	XP_062669148.1
NW_026944359.1	1175920	1177745	XP_062669149.1
NW_026944359.1	1177723	1182504	XP_062669150.1
NW_026944359.1	1182823	1183976	XP_062669151.1
NW_026944359.1	1184120	1186300	XP_062669152.1
NW_026944359.1	1186316	1187888	XP_062669153.1
NW_026944359.1	1188128	1190780	XP_062669154.1
NW_026944359.1	1190546	1191126	XP_062669155.1
NW_026944359.1	1192226	1194172	XP_062669156.1
NW_026944359.1	1194352	1195401	XP_062669157.1
NW_026944359.1	1205338	1207538	XP_062669158.1
NW_026944359.1	1207516	1208536	XP_062669159.1
NW_026944359.1	1209359	1210362	XP_062669160.1
NW_026944359.1	1210859	1211863	XP_062669161.1
NW_026944359.1	1212371	1214913	XP_062669162.1
NW_026944359.1	1215116	1216124	XP_062669163.1
NW_026944359.1	1218413	1219937	XP_062669164.1
NW_026944359.1	1220878	1223140	XP_062669165.1
NW_026944359.1	1224223	1226366	XP_062669166.1
NW_026944359.1	1228318	1229244	XP_062669167.1
NW_026944359.1	1229413	1230791	XP_062669168.1
NW_026944359.1	1231630	1232254	XP_062669169.1
NW_026944359.1	1234368	1236451	XP_062669170.1
NW_026944359.1	1236452	1238305	XP_062669171.1
NW_026944359.1	1238985	1241053	XP_062669172.1
NW_026944359.1	1241201	1242994	XP_062669173.1
NW_026944359.1	1242994	1244501	XP_062669174.1
NW_026944359.1	1244639	1245171	XP_062669175.1
NW_026944359.1	1245355	1248075	XP_062669176.1
NW_026944359.1	1248705	1250940	XP_062669177.1
NW_026944359.1	1251096	1252094	XP_062669178.1
NW_026944359.1	1252216	1255613	XP_062669179.1
NW_026944359.1	1255613	1257960	XP_062669180.1
NW_026944359.1	1258176	1259370	XP_062669181.1
NW_026944359.1	1259748	1260343	XP_062669182.1
NW_026944359.1	1260483	1262517	XP_062669183.1
NW_026944359.1	1262783	1263438	XP_062669184.1
NW_026944359.1	1263429	1264919	XP_062669185.1
NW_026944359.1	1265163	1266516	XP_062669186.1
NW_026944359.1	1266640	1268505	XP_062669187.1
NW_026944359.1	1268648	1275966	XP_062669188.1
NW_026944359.1	1275966	1279641	XP_062669189.1
NW_026944359.1	1279643	1282003	XP_062669190.1
NW_026944359.1	1282134	1284508	XP_062669191.1
NW_026944359.1	1285073	1286768	XP_062669192.1
NW_026944359.1	1286884	1287823	XP_062669193.1
NW_026944359.1	1287823	1290264	XP_062669194.1
NW_026944359.1	1290880	1291684	XP_062669195.1
NW_026944359.1	1292058	1294908	XP_062669196.1
NW_026944359.1	1295436	1295970	XP_062669197.1
NW_026944359.1	1296571	1301097	XP_062669198.1
NW_026944359.1	1302027	1303255	XP_062669199.1
NW_026944359.1	1303360	1305918	XP_062669200.1
NW_026944359.1	1305904	1307621	XP_062669201.1
NW_026944359.1	1307781	1309616	XP_062669202.1
NW_026944359.1	1309616	1310922	XP_062669203.1
NW_026944359.1	1310922	1313243	XP_062669204.1
NW_026944359.1	1313800	1315731	XP_062669205.1
NW_026944359.1	1316115	1317904	XP_062669206.1
NW_026944359.1	1318058	1319671	XP_062669207.1
NW_026944359.1	1322507	1324950	XP_062669208.1
NW_026944359.1	1326350	1327699	XP_062669209.1
NW_026944359.1	1328019	1330104	XP_062669210.1
NW_026944359.1	1331020	1332664	XP_062669211.1
NW_026944359.1	1333111	1334689	XP_062669212.1
NW_026944359.1	1335468	1337039	XP_062669213.1
NW_026944359.1	1338172	1339538	XP_062669214.1
NW_026944359.1	1339538	1341340	XP_062669215.1
NW_026944359.1	1341340	1342700	XP_062669216.1
NW_026944359.1	1342887	1343884	XP_062669217.1
NW_026944359.1	1344107	1345451	XP_062669218.1
NW_026944359.1	1345744	1347465	XP_062669219.1
NW_026944359.1	1347872	1349699	XP_062669220.1
NW_026944359.1	1349895	1351631	XP_062669221.1
NW_026944359.1	1351796	1353053	XP_062669222.1
NW_026944359.1	1353053	1355575	XP_062669223.1
NW_026944359.1	1356815	1359032	XP_062669224.1
NW_026944359.1	1359636	1362489	XP_062669225.1
NW_026944359.1	1362910	1364337	XP_062669226.1
NW_026944359.1	1364855	1366690	XP_062669227.1
NW_026944359.1	1367050	1368885	XP_062669228.1
NW_026944359.1	1370307	1372283	XP_062669229.1
NW_026944359.1	1372728	1374603	XP_062669230.1
NW_026944359.1	1375646	1377538	XP_062669231.1
NW_026944359.1	1377924	1378986	XP_062669232.1
NW_026944359.1	1379356	1380774	XP_062669233.1
NW_026944359.1	1382280	1384914	XP_062669234.1
NW_026944359.1	1385395	1387527	XP_062669235.1
NW_026944359.1	1387554	1389534	XP_062669236.1
NW_026944359.1	1391431	1392076	XP_062669237.1
NW_026944359.1	1392172	1392858	XP_062669238.1
NW_026944359.1	1393052	1393958	XP_062669239.1
NW_026944359.1	1395127	1396882	XP_062669240.1
NW_026944359.1	1397655	1399779	XP_062669241.1
NW_026944359.1	1400508	1402720	XP_062669242.1
NW_026944359.1	1403704	1405458	XP_062669243.1
NW_026944359.1	1405774	1406708	XP_062669244.1
NW_026944359.1	1406741	1407766	XP_062669245.1
NW_026944359.1	1407945	1410313	XP_062669246.1
NW_026944359.1	1410953	1411676	XP_062669247.1
NW_026944359.1	1413766	1417228	XP_062669248.1
NW_026944359.1	1418857	1420878	XP_062669249.1
NW_026944359.1	1423843	1424899	XP_062669250.1
NW_026944359.1	1425796	1428217	XP_062669251.1
NW_026944359.1	1428532	1429479	XP_062669252.1
NW_026944359.1	1430192	1432354	XP_062669253.1
NW_026944359.1	1432384	1433179	XP_062669254.1
NW_026944359.1	1434590	1435931	XP_062669255.1
NW_026944360.1	734	2961	XP_062668134.1
NW_026944360.1	3577	5135	XP_062668135.1
NW_026944360.1	5598	6012	XP_062668136.1
NW_026944360.1	6678	10897	XP_062668137.1
NW_026944360.1	12454	13789	XP_062668138.1
NW_026944360.1	14458	17299	XP_062668139.1
NW_026944360.1	17396	19629	XP_062668140.1
NW_026944360.1	19972	22580	XP_062668141.1
NW_026944360.1	23048	23920	XP_062668142.1
NW_026944360.1	24597	25809	XP_062668143.1
NW_026944360.1	25767	26815	XP_062668144.1
NW_026944360.1	26816	28978	XP_062668145.1
NW_026944360.1	30532	33560	XP_062668146.1
NW_026944360.1	34101	35804	XP_062668147.1
NW_026944360.1	36328	40277	XP_062668148.1
NW_026944360.1	41336	43478	XP_062668149.1
NW_026944360.1	44455	46083	XP_062668150.1
NW_026944360.1	46087	47098	XP_062668151.1
NW_026944360.1	47099	51931	XP_062668152.1
NW_026944360.1	52257	54057	XP_062668153.1
NW_026944360.1	54388	56545	XP_062668154.1
NW_026944360.1	57751	59903	XP_062668155.1
NW_026944360.1	59910	63929	XP_062668156.1
NW_026944360.1	64290	67113	XP_062668157.1
NW_026944360.1	68815	70472	XP_062668158.1
NW_026944360.1	70444	71367	XP_062668159.1
NW_026944360.1	71304	74104	XP_062668160.1
NW_026944360.1	74144	76127	XP_062668161.1
NW_026944360.1	76344	78165	XP_062668162.1
NW_026944360.1	78763	80140	XP_062668163.1
NW_026944360.1	80301	81232	XP_062668164.1
NW_026944360.1	84069	87819	XP_062668165.1
NW_026944360.1	88725	90082	XP_062668166.1
NW_026944360.1	96897	97961	XP_062668167.1
NW_026944360.1	98161	99140	XP_062668168.1
NW_026944360.1	100718	102315	XP_062668169.1
NW_026944360.1	102427	104355	XP_062668170.1
NW_026944360.1	104331	106039	XP_062668171.1
NW_026944360.1	106225	108126	XP_062668172.1
NW_026944360.1	110542	111930	XP_062668173.1
NW_026944360.1	111863	113747	XP_062668174.1
NW_026944360.1	114414	117623	XP_062668175.1
NW_026944360.1	117737	118559	XP_062668176.1
NW_026944360.1	120910	122782	XP_062668177.1
NW_026944360.1	123273	124815	XP_062668178.1
NW_026944360.1	124815	126179	XP_062668179.1
NW_026944360.1	126178	127190	XP_062668180.1
NW_026944360.1	127787	129332	XP_062668181.1
NW_026944360.1	129765	130738	XP_062668182.1
NW_026944360.1	130739	132328	XP_062668183.1
NW_026944360.1	132465	136009	XP_062668184.1
NW_026944360.1	136166	138403	XP_062668185.1
NW_026944360.1	139073	141045	XP_062668186.1
NW_026944360.1	141597	143988	XP_062668187.1
NW_026944360.1	143986	146602	XP_062668188.1
NW_026944360.1	147064	149276	XP_062668189.1
NW_026944360.1	148918	150985	XP_062668190.1
NW_026944360.1	150924	152063	XP_062668191.1
NW_026944360.1	152215	153969	XP_062668192.1
NW_026944360.1	154738	157402	XP_062668193.1
NW_026944360.1	158026	159309	XP_062668194.1
NW_026944360.1	159942	161256	XP_062668195.1
NW_026944360.1	161256	162261	XP_062668196.1
NW_026944360.1	162335	163850	XP_062668197.1
NW_026944360.1	163705	166150	XP_062668198.1
NW_026944360.1	167371	167863	XP_062668199.1
NW_026944360.1	169357	171257	XP_062668200.1
NW_026944360.1	171304	172425	XP_062668201.1
NW_026944360.1	173376	174805	XP_062668202.1
NW_026944360.1	175233	178138	XP_062668203.1
NW_026944360.1	178956	180957	XP_062668204.1
NW_026944360.1	181124	181934	XP_062668205.1
NW_026944360.1	182355	184403	XP_062668206.1
NW_026944360.1	184773	185937	XP_062668207.1
NW_026944360.1	185758	188251	XP_062668208.1
NW_026944360.1	188570	190014	XP_062668209.1
NW_026944360.1	190013	191058	XP_062668210.1
NW_026944360.1	191059	193208	XP_062668211.1
NW_026944360.1	193960	194792	XP_062668212.1
NW_026944360.1	194723	199018	XP_062668213.1
NW_026944360.1	199018	200418	XP_062668214.1
NW_026944360.1	200327	202573	XP_062668215.1
NW_026944360.1	203163	205381	XP_062668216.1
NW_026944360.1	205652	207260	XP_062668217.1
NW_026944360.1	207813	208967	XP_062668218.1
NW_026944360.1	209096	210284	XP_062668219.1
NW_026944360.1	212730	216261	XP_062668220.1
NW_026944360.1	216521	218390	XP_062668221.1
NW_026944360.1	218578	220348	XP_062668222.1
NW_026944360.1	221004	222779	XP_062668223.1
NW_026944360.1	223474	225945	XP_062668224.1
NW_026944360.1	226330	228160	XP_062668225.1
NW_026944360.1	227978	229337	XP_062668226.1
NW_026944360.1	229140	230031	XP_062668227.1
NW_026944360.1	230036	233119	XP_062668228.1
NW_026944360.1	234096	235353	XP_062668229.1
NW_026944360.1	238065	238911	XP_062668230.1
NW_026944360.1	239464	247451	XP_062668231.1
NW_026944360.1	247476	248780	XP_062668232.1
NW_026944360.1	248743	251258	XP_062668233.1
NW_026944360.1	251424	252396	XP_062668234.1
NW_026944360.1	253089	253849	XP_062668235.1
NW_026944360.1	253927	255648	XP_062668236.1
NW_026944360.1	268464	270837	XP_062668237.1
NW_026944360.1	271082	272348	XP_062668238.1
NW_026944360.1	273459	274626	XP_062668239.1
NW_026944360.1	274625	275442	XP_062668240.1
NW_026944360.1	275524	277989	XP_062668241.1
NW_026944360.1	277964	280421	XP_062668242.1
NW_026944360.1	280554	282081	XP_062668243.1
NW_026944360.1	282081	283189	XP_062668244.1
NW_026944360.1	283188	284506	XP_062668245.1
NW_026944360.1	284506	285646	XP_062668246.1
NW_026944360.1	285732	286503	XP_062668247.1
NW_026944360.1	286470	292083	XP_062668248.1
NW_026944360.1	292928	295600	XP_062668249.1
NW_026944360.1	295526	296628	XP_062668250.1
NW_026944360.1	296793	298271	XP_062668251.1
NW_026944360.1	298641	301827	XP_062668252.1
NW_026944360.1	301827	304194	XP_062668253.1
NW_026944360.1	304129	306108	XP_062668254.1
NW_026944360.1	306437	308250	XP_062668255.1
NW_026944360.1	308249	309305	XP_062668256.1
NW_026944360.1	309410	310612	XP_062668257.1
NW_026944360.1	311347	312679	XP_062668258.1
NW_026944360.1	313142	315638	XP_062668259.1
NW_026944360.1	316321	318119	XP_062668260.1
NW_026944360.1	318149	320082	XP_062668261.1
NW_026944360.1	320546	322047	XP_062668262.1
NW_026944360.1	322906	324003	XP_062668263.1
NW_026944360.1	326067	326793	XP_062668264.1
NW_026944360.1	327048	328531	XP_062668265.1
NW_026944360.1	328531	330306	XP_062668266.1
NW_026944360.1	330697	331957	XP_062668267.1
NW_026944360.1	333021	333403	XP_062668268.1
NW_026944360.1	334100	336138	XP_062668269.1
NW_026944360.1	337687	339421	XP_062668270.1
NW_026944360.1	339923	342012	XP_062668271.1
NW_026944360.1	342052	343057	XP_062668272.1
NW_026944360.1	343263	344130	XP_062668273.1
NW_026944360.1	345115	347235	XP_062668274.1
NW_026944360.1	347575	348371	XP_062668275.1
NW_026944360.1	348451	351179	XP_062668276.1
NW_026944360.1	351296	352327	XP_062668277.1
NW_026944360.1	353145	355080	XP_062668278.1
NW_026944360.1	355849	356865	XP_062668279.1
NW_026944360.1	357444	359032	XP_062668280.1
NW_026944360.1	359032	360596	XP_062668281.1
NW_026944360.1	362493	365184	XP_062668282.1
NW_026944360.1	365352	366778	XP_062668283.1
NW_026944360.1	367353	368339	XP_062668284.1
NW_026944360.1	368382	369677	XP_062668285.1
NW_026944360.1	369677	371946	XP_062668286.1
NW_026944360.1	372197	372966	XP_062668287.1
NW_026944360.1	374200	376166	XP_062668288.1
NW_026944360.1	376952	378722	XP_062668289.1
NW_026944360.1	381062	384177	XP_062668290.1
NW_026944360.1	384330	385696	XP_062668291.1
NW_026944360.1	387813	388720	XP_062668292.1
NW_026944360.1	388668	391148	XP_062668293.1
NW_026944360.1	391942	392644	XP_062668294.1
NW_026944360.1	396501	397789	XP_062668295.1
NW_026944360.1	397693	399739	XP_062668296.1
NW_026944360.1	400778	404563	XP_062668297.1
NW_026944360.1	406952	409939	XP_062668298.1
NW_026944360.1	409971	412602	XP_062668299.1
NW_026944360.1	412602	414749	XP_062668300.1
NW_026944360.1	415287	423499	XP_062668301.1
NW_026944360.1	424432	426106	XP_062668302.1
NW_026944360.1	426818	427590	XP_062668303.1
NW_026944360.1	428908	429863	XP_062668304.1
NW_026944360.1	430021	431273	XP_062668305.1
NW_026944360.1	431183	432349	XP_062668306.1
NW_026944360.1	433268	436773	XP_062668307.1
NW_026944360.1	437526	439779	XP_062668308.1
NW_026944360.1	439779	441779	XP_062668309.1
NW_026944360.1	442341	444968	XP_062668310.1
NW_026944360.1	446363	448775	XP_062668311.1
NW_026944360.1	456113	457401	XP_062668312.1
NW_026944360.1	461795	464201	XP_062668313.1
NW_026944360.1	464467	466115	XP_062668314.1
NW_026944360.1	466115	467123	XP_062668315.1
NW_026944360.1	467786	470131	XP_062668316.1
NW_026944360.1	470244	471902	XP_062668317.1
NW_026944360.1	471977	474483	XP_062668318.1
NW_026944360.1	477208	478411	XP_062668319.1
NW_026944360.1	478411	480609	XP_062668320.1
NW_026944360.1	480614	482027	XP_062668321.1
NW_026944360.1	481946	482968	XP_062668322.1
NW_026944360.1	483618	485938	XP_062668323.1
NW_026944360.1	486725	489515	XP_062668324.1
NW_026944360.1	489781	495272	XP_062668325.1
NW_026944360.1	495733	497736	XP_062668326.1
NW_026944360.1	497863	500028	XP_062668327.1
NW_026944360.1	500302	501466	XP_062668328.1
NW_026944360.1	501741	503448	XP_062668329.1
NW_026944360.1	503548	504618	XP_062668330.1
NW_026944360.1	504618	505634	XP_062668331.1
NW_026944360.1	505611	507825	XP_062668332.1
NW_026944360.1	508348	513022	XP_062668333.1
NW_026944360.1	513411	515780	XP_062668334.1
NW_026944360.1	515554	518515	XP_062668335.1
NW_026944360.1	518689	520909	XP_062668336.1
NW_026944360.1	522019	522831	XP_062668337.1
NW_026944360.1	523235	524087	XP_062668338.1
NW_026944360.1	524895	525405	XP_062668339.1
NW_026944360.1	525470	527383	XP_062668340.1
NW_026944360.1	528613	532459	XP_062668341.1
NW_026944360.1	532903	534009	XP_062668342.1
NW_026944360.1	533765	535262	XP_062668343.1
NW_026944360.1	535911	537133	XP_062668344.1
NW_026944360.1	537518	538865	XP_062668345.1
NW_026944360.1	540018	541525	XP_062668346.1
NW_026944360.1	541374	542434	XP_062668347.1
NW_026944360.1	542780	544468	XP_062668348.1
NW_026944360.1	545014	546626	XP_062668349.1
NW_026944360.1	547202	552913	XP_062668350.1
NW_026944360.1	553688	554551	XP_062668351.1
NW_026944360.1	554832	556357	XP_062668352.1
NW_026944360.1	557115	561860	XP_062668353.1
NW_026944360.1	562173	564243	XP_062668354.1
NW_026944360.1	564366	565160	XP_062668355.1
NW_026944360.1	565385	566444	XP_062668356.1
NW_026944360.1	566786	569046	XP_062668357.1
NW_026944360.1	569400	571140	XP_062668358.1
NW_026944360.1	571449	573571	XP_062668359.1
NW_026944360.1	573572	574561	XP_062668360.1
NW_026944360.1	575503	576989	XP_062668361.1
NW_026944360.1	577401	579311	XP_062668362.1
NW_026944360.1	581898	583565	XP_062668363.1
NW_026944360.1	584913	586095	XP_062668364.1
NW_026944360.1	588751	589403	XP_062668365.1
NW_026944360.1	589904	591783	XP_062668366.1
NW_026944360.1	592633	593898	XP_062668367.1
NW_026944360.1	593885	596338	XP_062668368.1
NW_026944360.1	596049	597396	XP_062668369.1
NW_026944360.1	598228	599346	XP_062668370.1
NW_026944360.1	600107	601880	XP_062668371.1
NW_026944360.1	602647	603619	XP_062668372.1
NW_026944360.1	604188	605238	XP_062668373.1
NW_026944360.1	607186	608590	XP_062668374.1
NW_026944360.1	608400	609599	XP_062668375.1
NW_026944360.1	610051	611290	XP_062668376.1
NW_026944360.1	611405	612257	XP_062668377.1
NW_026944360.1	612764	613780	XP_062668378.1
NW_026944360.1	614420	615235	XP_062668379.1
NW_026944360.1	615856	617531	XP_062668380.1
NW_026944360.1	618312	619212	XP_062668381.1
NW_026944360.1	619707	623674	XP_062668382.1
NW_026944360.1	623748	626098	XP_062668383.1
NW_026944360.1	626098	627492	XP_062668384.1
NW_026944360.1	627493	628667	XP_062668385.1
NW_026944360.1	628878	630936	XP_062668386.1
NW_026944360.1	631617	632988	XP_062668387.1
NW_026944360.1	633336	635380	XP_062668388.1
NW_026944360.1	635398	636502	XP_062668389.1
NW_026944360.1	636503	638052	XP_062668390.1
NW_026944360.1	638914	640627	XP_062668391.1
NW_026944360.1	641768	645489	XP_062668392.1
NW_026944360.1	647851	648984	XP_062668393.1
NW_026944360.1	649114	650851	XP_062668394.1
NW_026944360.1	650851	652155	XP_062668395.1
NW_026944360.1	652155	653307	XP_062668396.1
NW_026944360.1	653411	654578	XP_062668397.1
NW_026944360.1	654853	656721	XP_062668398.1
NW_026944360.1	658309	660355	XP_062668399.1
NW_026944360.1	660502	661450	XP_062668400.1
NW_026944360.1	661392	662788	XP_062668401.1
NW_026944360.1	663453	665560	XP_062668402.1
NW_026944360.1	666229	668012	XP_062668403.1
NW_026944360.1	668639	669354	XP_062668404.1
NW_026944360.1	670256	671209	XP_062668405.1
NW_026944360.1	672362	675803	XP_062668406.1
NW_026944360.1	676113	678266	XP_062668407.1
NW_026944360.1	678277	679884	XP_062668408.1
NW_026944360.1	679617	681686	XP_062668409.1
NW_026944360.1	681761	683497	XP_062668410.1
NW_026944360.1	683841	684870	XP_062668411.1
NW_026944360.1	685129	686507	XP_062668412.1
NW_026944360.1	686203	686825	XP_062668413.1
NW_026944360.1	686508	688004	XP_062668414.1
NW_026944360.1	688321	691830	XP_062668415.1
NW_026944360.1	692675	693851	XP_062668416.1
NW_026944360.1	693851	695106	XP_062668417.1
NW_026944360.1	697972	698915	XP_062668418.1
NW_026944360.1	699393	703287	XP_062668419.1
NW_026944360.1	703384	706020	XP_062668420.1
NW_026944360.1	706538	708105	XP_062668421.1
NW_026944360.1	709308	710798	XP_062668422.1
NW_026944360.1	711321	713259	XP_062668423.1
NW_026944360.1	713338	714988	XP_062668424.1
NW_026944360.1	715324	717502	XP_062668425.1
NW_026944360.1	717684	718832	XP_062668426.1
NW_026944360.1	719069	720982	XP_062668427.1
NW_026944360.1	721873	723214	XP_062668428.1
NW_026944360.1	723300	724450	XP_062668429.1
NW_026944360.1	724090	725497	XP_062668430.1
NW_026944360.1	725904	726626	XP_062668431.1
NW_026944360.1	726876	728022	XP_062668432.1
NW_026944360.1	728282	730702	XP_062668433.1
NW_026944360.1	731390	734026	XP_062668434.1
NW_026944360.1	734092	735142	XP_062668435.1
NW_026944360.1	735499	736586	XP_062668436.1
NW_026944360.1	736285	738390	XP_062668437.1
NW_026944360.1	740286	743175	XP_062668438.1
NW_026944360.1	743190	744317	XP_062668439.1
NW_026944360.1	744977	746228	XP_062668440.1
NW_026944360.1	746420	749436	XP_062668441.1
NW_026944360.1	749914	750989	XP_062668442.1
NW_026944360.1	752008	753410	XP_062668443.1
NW_026944360.1	753409	755613	XP_062668444.1
NW_026944360.1	757636	758704	XP_062668445.1
NW_026944360.1	759684	761954	XP_062668446.1
NW_026944360.1	766392	768456	XP_062668447.1
NW_026944360.1	768610	769593	XP_062668448.1
NW_026944360.1	770137	771929	XP_062668449.1
NW_026944360.1	773342	774549	XP_062668450.1
NW_026944360.1	776286	776907	XP_062668451.1
NW_026944360.1	777927	779333	XP_062668452.1
NW_026944360.1	779989	781177	XP_062668453.1
NW_026944360.1	781323	782468	XP_062668454.1
NW_026944360.1	783503	785070	XP_062668455.1
NW_026944360.1	785732	786143	XP_062668456.1
NW_026944360.1	787272	790563	XP_062668457.1
NW_026944360.1	790890	792161	XP_062668458.1
NW_026944360.1	792108	792475	XP_062668459.1
NW_026944360.1	793046	795242	XP_062668460.1
NW_026944360.1	795637	796381	XP_062668461.1
NW_026944360.1	797305	798295	XP_062668462.1
NW_026944360.1	798412	800575	XP_062668463.1
NW_026944360.1	801142	802593	XP_062668464.1
NW_026944360.1	802587	805895	XP_062668465.1
NW_026944360.1	806012	807167	XP_062668466.1
NW_026944360.1	807844	809267	XP_062668467.1
NW_026944360.1	809267	810455	XP_062668468.1
NW_026944360.1	811276	812567	XP_062668469.1
NW_026944360.1	813277	813970	XP_062668470.1
NW_026944360.1	814069	815866	XP_062668471.1
NW_026944360.1	816820	818459	XP_062668472.1
NW_026944360.1	818875	820392	XP_062668473.1
NW_026944360.1	820601	822726	XP_062668474.1
NW_026944360.1	822862	823762	XP_062668475.1
NW_026944360.1	824084	825738	XP_062668476.1
NW_026944360.1	825721	826793	XP_062668477.1
NW_026944360.1	826793	829876	XP_062668478.1
NW_026944360.1	831395	832901	XP_062668479.1
NW_026944360.1	834185	835535	XP_062668480.1
NW_026944360.1	835928	836884	XP_062668481.1
NW_026944360.1	836884	837567	XP_062668482.1
NW_026944360.1	838812	839315	XP_062668483.1
NW_026944360.1	839557	840643	XP_062668484.1
NW_026944360.1	840920	842474	XP_062668485.1
NW_026944360.1	843565	845455	XP_062668486.1
NW_026944360.1	845617	846883	XP_062668487.1
NW_026944360.1	848020	849934	XP_062668488.1
NW_026944360.1	849934	851827	XP_062668489.1
NW_026944360.1	851988	858482	XP_062668490.1
NW_026944360.1	858570	860617	XP_062668491.1
NW_026944360.1	860742	862230	XP_062668492.1
NW_026944360.1	862230	863380	XP_062668493.1
NW_026944360.1	863826	865479	XP_062668494.1
NW_026944360.1	866014	867663	XP_062668495.1
NW_026944360.1	867639	869894	XP_062668496.1
NW_026944360.1	869894	871104	XP_062668497.1
NW_026944360.1	871210	873089	XP_062668498.1
NW_026944360.1	873513	874608	XP_062668499.1
NW_026944360.1	874608	875598	XP_062668500.1
NW_026944360.1	876209	877790	XP_062668501.1
NW_026944360.1	877790	880020	XP_062668502.1
NW_026944360.1	880440	881781	XP_062668503.1
NW_026944360.1	882073	883715	XP_062668504.1
NW_026944360.1	883901	884804	XP_062668505.1
NW_026944360.1	885864	887034	XP_062668506.1
NW_026944360.1	887574	889041	XP_062668507.1
NW_026944360.1	889502	890979	XP_062668508.1
NW_026944360.1	891284	893372	XP_062668509.1
NW_026944360.1	898227	900434	XP_062668510.1
NW_026944360.1	901293	902834	XP_062668511.1
NW_026944360.1	902930	905754	XP_062668512.1
NW_026944360.1	905754	907279	XP_062668513.1
NW_026944360.1	907280	910877	XP_062668514.1
NW_026944360.1	910970	914336	XP_062668515.1
NW_026944360.1	914337	915740	XP_062668516.1
NW_026944360.1	915844	918720	XP_062668517.1
NW_026944360.1	920308	921364	XP_062668518.1
NW_026944360.1	921626	923105	XP_062668519.1
NW_026944360.1	924843	925414	XP_062668520.1
NW_026944360.1	926902	928963	XP_062668521.1
NW_026944360.1	930109	931219	XP_062668522.1
NW_026944360.1	931646	933119	XP_062668523.1
NW_026944360.1	933638	936352	XP_062668524.1
NW_026944360.1	937012	939461	XP_062668525.1
NW_026944360.1	939367	941928	XP_062668526.1
NW_026944360.1	942411	944021	XP_062668527.1
NW_026944360.1	944698	945661	XP_062668528.1
NW_026944360.1	948896	950620	XP_062668529.1
NW_026944360.1	951187	952776	XP_062668530.1
NW_026944360.1	953633	958803	XP_062668531.1
NW_026944360.1	959929	962098	XP_062668532.1
NW_026944360.1	962405	964702	XP_062668533.1
NW_026944360.1	965969	967329	XP_062668534.1
NW_026944360.1	967329	968839	XP_062668535.1
NW_026944360.1	968839	970704	XP_062668536.1
NW_026944360.1	971591	973222	XP_062668537.1
NW_026944360.1	974013	974793	XP_062668538.1
NW_026944360.1	975553	976873	XP_062668539.1
NW_026944360.1	977288	980618	XP_062668540.1
NW_026944360.1	981781	984424	XP_062668541.1
NW_026944360.1	984508	987637	XP_062668542.1
NW_026944360.1	988235	991238	XP_062668543.1
NW_026944360.1	991462	995185	XP_062668544.1
NW_026944360.1	995185	997211	XP_062668545.1
NW_026944360.1	997678	999513	XP_062668546.1
NW_026944360.1	1000225	1003689	XP_062668547.1
NW_026944360.1	1003840	1005172	XP_062668548.1
NW_026944360.1	1005864	1008232	XP_062668549.1
NW_026944360.1	1008498	1010874	XP_062668550.1
NW_026944360.1	1011348	1013541	XP_062668551.1
NW_026944360.1	1014241	1015153	XP_062668552.1
NW_026944360.1	1015267	1016122	XP_062668553.1
NW_026944360.1	1018884	1022953	XP_062668554.1
NW_026944360.1	1023673	1024825	XP_062668555.1
NW_026944360.1	1025360	1026427	XP_062668556.1
NW_026944360.1	1026218	1027718	XP_062668557.1
NW_026944360.1	1028707	1030771	XP_062668558.1
NW_026944360.1	1030738	1032040	XP_062668559.1
NW_026944360.1	1032040	1033844	XP_062668560.1
NW_026944360.1	1033941	1035454	XP_062668561.1
NW_026944360.1	1035454	1038066	XP_062668562.1
NW_026944360.1	1038401	1039826	XP_062668563.1
NW_026944360.1	1041187	1041661	XP_062668564.1
NW_026944360.1	1041688	1042804	XP_062668565.1
NW_026944360.1	1043152	1044404	XP_062668566.1
NW_026944360.1	1044404	1045165	XP_062668567.1
NW_026944360.1	1045626	1046988	XP_062668568.1
NW_026944360.1	1047718	1049105	XP_062668569.1
NW_026944360.1	1049370	1051442	XP_062668570.1
NW_026944360.1	1051668	1053726	XP_062668571.1
NW_026944360.1	1055230	1056073	XP_062668572.1
NW_026944360.1	1056343	1057709	XP_062668573.1
NW_026944360.1	1058322	1060470	XP_062668574.1
NW_026944360.1	1060238	1061920	XP_062668575.1
NW_026944360.1	1061678	1066070	XP_062668576.1
NW_026944360.1	1066765	1067200	XP_062668577.1
NW_026944360.1	1069494	1070571	XP_062668578.1
NW_026944360.1	1070492	1071424	XP_062668579.1
NW_026944360.1	1072518	1074594	XP_062668580.1
NW_026944360.1	1075733	1078605	XP_062668581.1
NW_026944360.1	1079532	1081497	XP_062668582.1
NW_026944360.1	1084075	1084937	XP_062668583.1
NW_026944360.1	1087196	1090549	XP_062668584.1
NW_026944360.1	1091340	1092237	XP_062668585.1
NW_026944360.1	1092217	1093504	XP_062668586.1
NW_026944360.1	1094652	1096236	XP_062668587.1
NW_026944360.1	1096479	1097380	XP_062668588.1
NW_026944360.1	1098308	1100184	XP_062668589.1
NW_026944360.1	1099882	1102091	XP_062668590.1
NW_026944360.1	1102091	1103244	XP_062668591.1
NW_026944360.1	1103242	1104574	XP_062668592.1
NW_026944360.1	1104574	1106825	XP_062668593.1
NW_026944360.1	1107231	1108426	XP_062668594.1
NW_026944360.1	1108331	1110207	XP_062668595.1
NW_026944360.1	1110207	1111056	XP_062668596.1
NW_026944360.1	1111090	1112837	XP_062668597.1
NW_026944360.1	1113127	1114099	XP_062668598.1
NW_026944360.1	1114583	1117004	XP_062668599.1
NW_026944360.1	1118496	1120691	XP_062668600.1
NW_026944360.1	1121030	1123698	XP_062668601.1
NW_026944360.1	1124630	1126214	XP_062668602.1
NW_026944360.1	1126400	1128707	XP_062668603.1
NW_026944360.1	1129341	1131215	XP_062668604.1
NW_026944360.1	1131476	1133581	XP_062668605.1
NW_026944360.1	1133582	1135866	XP_062668606.1
NW_026944360.1	1136333	1137514	XP_062668607.1
NW_026944360.1	1138651	1140036	XP_062668608.1
NW_026944360.1	1140208	1142077	XP_062668609.1
NW_026944360.1	1142415	1143840	XP_062668610.1
NW_026944360.1	1144766	1146846	XP_062668611.1
NW_026944360.1	1146533	1147133	XP_062668612.1
NW_026944360.1	1148313	1150435	XP_062668613.1
NW_026944360.1	1150407	1152339	XP_062668614.1
NW_026944360.1	1152910	1154462	XP_062668615.1
NW_026944360.1	1154573	1156571	XP_062668616.1
NW_026944360.1	1156898	1160551	XP_062668617.1
NW_026944360.1	1160752	1162811	XP_062668618.1
NW_026944360.1	1166273	1166951	XP_062668619.1
NW_026944360.1	1167967	1168938	XP_062668620.1
NW_026944360.1	1170045	1172962	XP_062668621.1
NW_026944360.1	1173118	1173726	XP_062668622.1
NW_026944360.1	1174299	1176914	XP_062668623.1
NW_026944360.1	1177936	1183229	XP_062668624.1
NW_026944360.1	1184426	1185370	XP_062668625.1
NW_026944360.1	1185482	1187162	XP_062668626.1
NW_026944360.1	1187830	1188981	XP_062668627.1
NW_026944360.1	1188708	1190133	XP_062668628.1
NW_026944360.1	1190133	1191622	XP_062668629.1
NW_026944360.1	1191619	1192665	XP_062668630.1
NW_026944360.1	1193041	1195588	XP_062668631.1
NW_026944360.1	1195712	1198318	XP_062668632.1
NW_026944360.1	1198275	1200343	XP_062668633.1
NW_026944360.1	1200941	1203296	XP_062668634.1
NW_026944360.1	1208808	1209521	XP_062668635.1
NW_026944360.1	1210013	1211615	XP_062668636.1
NW_026944360.1	1211669	1213195	XP_062668637.1
NW_026944360.1	1213878	1215499	XP_062668638.1
NW_026944360.1	1215773	1217126	XP_062668639.1
NW_026944360.1	1218251	1219688	XP_062668640.1
NW_026944360.1	1220473	1221020	XP_062668641.1
NW_026944360.1	1221609	1222481	XP_062668642.1
NW_026944360.1	1223314	1224762	XP_062668643.1
NW_026944360.1	1225117	1225781	XP_062668644.1
NW_026944360.1	1226094	1228074	XP_062668645.1
NW_026944360.1	1228324	1230521	XP_062668646.1
NW_026944360.1	1230550	1232576	XP_062668647.1
NW_026944360.1	1233199	1236443	XP_062668648.1
NW_026944360.1	1237052	1238237	XP_062668649.1
NW_026944360.1	1239241	1239898	XP_062668650.1
NW_026944360.1	1241087	1242291	XP_062668651.1
NW_026944360.1	1243628	1245820	XP_062668652.1
NW_026944360.1	1247090	1249937	XP_062668653.1
NW_026944360.1	1251147	1253294	XP_062668654.1
NW_026944360.1	1253955	1256278	XP_062668655.1
NW_026944360.1	1256167	1257170	XP_062668656.1
NW_026944360.1	1257774	1259579	XP_062668657.1
NW_026944360.1	1260833	1262615	XP_062668658.1
NW_026944360.1	1262866	1264844	XP_062668659.1
NW_026944360.1	1264984	1266536	XP_062668660.1
NW_026944360.1	1267213	1267905	XP_062668661.1
NW_026944360.1	1271646	1272904	XP_062668662.1
NW_026944360.1	1274766	1275342	XP_062668663.1
NW_026944360.1	1276667	1278608	XP_062668664.1
NW_026944360.1	1279924	1282060	XP_062668665.1
NW_026944360.1	1286539	1289245	XP_062668666.1
NW_026944360.1	1291726	1292038	XP_062668667.1
NW_026944360.1	1292585	1293715	XP_062668668.1
NW_026944360.1	1299348	1300758	XP_062668669.1
NW_026944360.1	1300926	1302647	XP_062668670.1
NW_026944360.1	1302717	1304249	XP_062668671.1
NW_026944360.1	1304572	1306759	XP_062668672.1
NW_026944360.1	1306809	1308973	XP_062668673.1
NW_026944360.1	1308994	1310940	XP_062668674.1
NW_026944360.1	1310939	1314641	XP_062668675.1
NW_026944360.1	1315146	1316846	XP_062668676.1
NW_026944360.1	1317603	1319219	XP_062668677.1
NW_026944360.1	1319170	1321344	XP_062668678.1
NW_026944360.1	1321502	1323431	XP_062668679.1
NW_026944360.1	1323646	1328475	XP_062668680.1
NW_026944360.1	1328475	1329511	XP_062668681.1
NW_026944360.1	1330079	1330499	XP_062668682.1
NW_026944360.1	1330794	1332138	XP_062668683.1
NW_026944360.1	1332336	1336579	XP_062668684.1
NW_026944360.1	1337349	1345107	XP_062668685.1
NW_026944360.1	1345373	1346535	XP_062668686.1
NW_026944360.1	1346534	1348211	XP_062668687.1
NW_026944360.1	1348630	1353148	XP_062668688.1
NW_026944360.1	1353523	1355109	XP_062668689.1
NW_026944360.1	1355066	1356318	XP_062668690.1
NW_026944360.1	1356421	1358336	XP_062668691.1
NW_026944360.1	1358294	1358773	XP_062668692.1
NW_026944360.1	1358908	1361146	XP_062668693.1
NW_026944360.1	1362128	1363590	XP_062668694.1
NW_026944360.1	1364065	1367037	XP_062668695.1
NW_026944360.1	1367247	1369166	XP_062668696.1
NW_026944361.1	2928	3135	XP_062667591.1
NW_026944361.1	3341	4647	XP_062667592.1
NW_026944361.1	4647	6410	XP_062667593.1
NW_026944361.1	9714	11349	XP_062667594.1
NW_026944361.1	11486	13673	XP_062667595.1
NW_026944361.1	14383	16083	XP_062667596.1
NW_026944361.1	19342	22251	XP_062667597.1
NW_026944361.1	22810	24225	XP_062667598.1
NW_026944361.1	24575	29438	XP_062667599.1
NW_026944361.1	30823	32629	XP_062667600.1
NW_026944361.1	32986	34967	XP_062667601.1
NW_026944361.1	35964	37959	XP_062667602.1
NW_026944361.1	38767	39415	XP_062667603.1
NW_026944361.1	39599	40826	XP_062667604.1
NW_026944361.1	43264	43829	XP_062667605.1
NW_026944361.1	44916	45369	XP_062667606.1
NW_026944361.1	46252	46846	XP_062667607.1
NW_026944361.1	48087	48831	XP_062667608.1
NW_026944361.1	49363	51047	XP_062667609.1
NW_026944361.1	51233	52508	XP_062667610.1
NW_026944361.1	53028	54249	XP_062667611.1
NW_026944361.1	54249	55566	XP_062667612.1
NW_026944361.1	55594	56594	XP_062667613.1
NW_026944361.1	56618	57656	XP_062667614.1
NW_026944361.1	58105	60251	XP_062667615.1
NW_026944361.1	62017	63717	XP_062667616.1
NW_026944361.1	64429	65898	XP_062667617.1
NW_026944361.1	66572	67466	XP_062667618.1
NW_026944361.1	68913	69956	XP_062667619.1
NW_026944361.1	69956	71260	XP_062667620.1
NW_026944361.1	74230	76133	XP_062667621.1
NW_026944361.1	76685	78465	XP_062667622.1
NW_026944361.1	78622	80109	XP_062667623.1
NW_026944361.1	80501	81861	XP_062667624.1
NW_026944361.1	82226	83598	XP_062667625.1
NW_026944361.1	83801	85891	XP_062667626.1
NW_026944361.1	86169	87144	XP_062667627.1
NW_026944361.1	87374	89522	XP_062667628.1
NW_026944361.1	90768	91886	XP_062667629.1
NW_026944361.1	93488	94691	XP_062667630.1
NW_026944361.1	94823	96111	XP_062667631.1
NW_026944361.1	96121	97315	XP_062667632.1
NW_026944361.1	99717	103350	XP_062667633.1
NW_026944361.1	104261	105736	XP_062667634.1
NW_026944361.1	105736	110927	XP_062667635.1
NW_026944361.1	111486	114949	XP_062667636.1
NW_026944361.1	115314	120067	XP_062667637.1
NW_026944361.1	120878	124945	XP_062667638.1
NW_026944361.1	125019	131120	XP_062667639.1
NW_026944361.1	131091	133445	XP_062667640.1
NW_026944361.1	133677	135519	XP_062667641.1
NW_026944361.1	136626	139467	XP_062667642.1
NW_026944361.1	141462	144169	XP_062667643.1
NW_026944361.1	144200	145919	XP_062667644.1
NW_026944361.1	146060	147057	XP_062667645.1
NW_026944361.1	147292	149004	XP_062667646.1
NW_026944361.1	149174	151037	XP_062667647.1
NW_026944361.1	151715	154690	XP_062667648.1
NW_026944361.1	155446	157099	XP_062667649.1
NW_026944361.1	157138	159348	XP_062667650.1
NW_026944361.1	159032	160229	XP_062667651.1
NW_026944361.1	160795	162673	XP_062667652.1
NW_026944361.1	162449	165084	XP_062667653.1
NW_026944361.1	165856	166882	XP_062667654.1
NW_026944361.1	167063	168793	XP_062667655.1
NW_026944361.1	169009	171221	XP_062667656.1
NW_026944361.1	171466	173563	XP_062667657.1
NW_026944361.1	173563	176127	XP_062667658.1
NW_026944361.1	177700	179066	XP_062667659.1
NW_026944361.1	180948	182412	XP_062667660.1
NW_026944361.1	183154	186184	XP_062667661.1
NW_026944361.1	187178	189281	XP_062667662.1
NW_026944361.1	189560	192098	XP_062667663.1
NW_026944361.1	192186	194736	XP_062667664.1
NW_026944361.1	195587	198824	XP_062667665.1
NW_026944361.1	199250	200908	XP_062667666.1
NW_026944361.1	201735	204713	XP_062667667.1
NW_026944361.1	204881	206243	XP_062667668.1
NW_026944361.1	208501	210429	XP_062667669.1
NW_026944361.1	212041	212415	XP_062667670.1
NW_026944361.1	213989	215201	XP_062667671.1
NW_026944361.1	215200	216669	XP_062667672.1
NW_026944361.1	216903	218091	XP_062667673.1
NW_026944361.1	218027	218520	XP_062667674.1
NW_026944361.1	218849	219980	XP_062667675.1
NW_026944361.1	220429	221268	XP_062667676.1
NW_026944361.1	221463	222872	XP_062667677.1
NW_026944361.1	222747	223634	XP_062667678.1
NW_026944361.1	223841	225752	XP_062667679.1
NW_026944361.1	227670	234913	XP_062667680.1
NW_026944361.1	240837	242869	XP_062667681.1
NW_026944361.1	243079	244337	XP_062667682.1
NW_026944361.1	245650	247408	XP_062667683.1
NW_026944361.1	247912	249504	XP_062667684.1
NW_026944361.1	249461	250914	XP_062667685.1
NW_026944361.1	251625	253371	XP_062667686.1
NW_026944361.1	253198	256636	XP_062667687.1
NW_026944361.1	256635	258433	XP_062667688.1
NW_026944361.1	258961	260216	XP_062667689.1
NW_026944361.1	260216	261670	XP_062667690.1
NW_026944361.1	261669	262910	XP_062667691.1
NW_026944361.1	263351	264536	XP_062667692.1
NW_026944361.1	264620	266908	XP_062667693.1
NW_026944361.1	266908	268976	XP_062667694.1
NW_026944361.1	269032	270914	XP_062667695.1
NW_026944361.1	271440	273877	XP_062667696.1
NW_026944361.1	274368	274792	XP_062667697.1
NW_026944361.1	277759	279841	XP_062667698.1
NW_026944361.1	280965	281943	XP_062667699.1
NW_026944361.1	281995	282853	XP_062667700.1
NW_026944361.1	282950	284976	XP_062667701.1
NW_026944361.1	286106	286772	XP_062667702.1
NW_026944361.1	286995	289039	XP_062667703.1
NW_026944361.1	289035	291250	XP_062667704.1
NW_026944361.1	291423	293064	XP_062667705.1
NW_026944361.1	293372	294402	XP_062667706.1
NW_026944361.1	294542	295431	XP_062667707.1
NW_026944361.1	295602	297381	XP_062667708.1
NW_026944361.1	297381	299481	XP_062667709.1
NW_026944361.1	299467	303902	XP_062667710.1
NW_026944361.1	305129	307053	XP_062667711.1
NW_026944361.1	307779	308347	XP_062667712.1
NW_026944361.1	308049	309425	XP_062667713.1
NW_026944361.1	309039	310364	XP_062667714.1
NW_026944361.1	310908	314300	XP_062667715.1
NW_026944361.1	314508	316236	XP_062667716.1
NW_026944361.1	317332	318779	XP_062667717.1
NW_026944361.1	319228	322519	XP_062667718.1
NW_026944361.1	323097	324770	XP_062667719.1
NW_026944361.1	325614	327144	XP_062667720.1
NW_026944361.1	328377	330225	XP_062667721.1
NW_026944361.1	330979	333041	XP_062667722.1
NW_026944361.1	333725	336251	XP_062667723.1
NW_026944361.1	336704	337903	XP_062667724.1
NW_026944361.1	338602	340135	XP_062667725.1
NW_026944361.1	339902	341897	XP_062667726.1
NW_026944361.1	342271	342854	XP_062667727.1
NW_026944361.1	342742	345183	XP_062667728.1
NW_026944361.1	345874	347664	XP_062667729.1
NW_026944361.1	348223	349747	XP_062667730.1
NW_026944361.1	350474	351433	XP_062667731.1
NW_026944361.1	351458	353328	XP_062667732.1
NW_026944361.1	353515	354658	XP_062667733.1
NW_026944361.1	356006	357326	XP_062667734.1
NW_026944361.1	357327	359968	XP_062667735.1
NW_026944361.1	359998	363290	XP_062667736.1
NW_026944361.1	363277	365054	XP_062667737.1
NW_026944361.1	365054	367106	XP_062667738.1
NW_026944361.1	367573	368885	XP_062667739.1
NW_026944361.1	368623	369453	XP_062667740.1
NW_026944361.1	369453	370892	XP_062667741.1
NW_026944361.1	371457	372702	XP_062667742.1
NW_026944361.1	374656	377139	XP_062667743.1
NW_026944361.1	377968	379221	XP_062667744.1
NW_026944361.1	379258	381006	XP_062667745.1
NW_026944361.1	381144	383151	XP_062667746.1
NW_026944361.1	384099	386138	XP_062667747.1
NW_026944361.1	386301	387770	XP_062667748.1
NW_026944361.1	388856	390719	XP_062667749.1
NW_026944361.1	392434	394362	XP_062667750.1
NW_026944361.1	394856	396575	XP_062667751.1
NW_026944361.1	396728	398543	XP_062667752.1
NW_026944361.1	398652	400600	XP_062667753.1
NW_026944361.1	401480	403208	XP_062667754.1
NW_026944361.1	403342	404828	XP_062667755.1
NW_026944361.1	406760	408067	XP_062667756.1
NW_026944361.1	417990	418912	XP_062667757.1
NW_026944361.1	419761	421201	XP_062667758.1
NW_026944361.1	423431	425959	XP_062667759.1
NW_026944361.1	433308	434942	XP_062667760.1
NW_026944361.1	434941	436068	XP_062667761.1
NW_026944361.1	436612	437979	XP_062667762.1
NW_026944361.1	438756	439983	XP_062667763.1
NW_026944361.1	440797	441889	XP_062667764.1
NW_026944361.1	442015	445794	XP_062667765.1
NW_026944361.1	445795	448850	XP_062667766.1
NW_026944361.1	448717	450704	XP_062667767.1
NW_026944361.1	450966	452023	XP_062667768.1
NW_026944361.1	453951	456664	XP_062667769.1
NW_026944361.1	461335	462453	XP_062667770.1
NW_026944361.1	462212	463786	XP_062667771.1
NW_026944361.1	463691	465019	XP_062667772.1
NW_026944361.1	464994	466230	XP_062667773.1
NW_026944361.1	466451	467816	XP_062667774.1
NW_026944361.1	467807	470114	XP_062667775.1
NW_026944361.1	471016	472846	XP_062667776.1
NW_026944361.1	472845	474024	XP_062667777.1
NW_026944361.1	474142	475578	XP_062667778.1
NW_026944361.1	475825	476975	XP_062667779.1
NW_026944361.1	476981	478184	XP_062667780.1
NW_026944361.1	478184	479219	XP_062667781.1
NW_026944361.1	479706	481698	XP_062667782.1
NW_026944361.1	481731	483839	XP_062667783.1
NW_026944361.1	483781	485723	XP_062667784.1
NW_026944361.1	485761	487108	XP_062667785.1
NW_026944361.1	487212	491579	XP_062667786.1
NW_026944361.1	492303	493296	XP_062667787.1
NW_026944361.1	494720	499094	XP_062667788.1
NW_026944361.1	502842	504631	XP_062667789.1
NW_026944361.1	505681	508309	XP_062667790.1
NW_026944361.1	510321	511517	XP_062667791.1
NW_026944361.1	511727	512772	XP_062667792.1
NW_026944361.1	513174	513732	XP_062667793.1
NW_026944361.1	513750	514778	XP_062667794.1
NW_026944361.1	515662	516901	XP_062667795.1
NW_026944361.1	516972	517947	XP_062667796.1
NW_026944361.1	517687	520395	XP_062667797.1
NW_026944361.1	520438	521860	XP_062667798.1
NW_026944361.1	521971	522361	XP_062667799.1
NW_026944361.1	522512	524037	XP_062667800.1
NW_026944361.1	524740	526091	XP_062667801.1
NW_026944361.1	526306	528557	XP_062667802.1
NW_026944361.1	528588	530111	XP_062667803.1
NW_026944361.1	530624	531840	XP_062667804.1
NW_026944361.1	531839	533816	XP_062667805.1
NW_026944361.1	533816	535457	XP_062667806.1
NW_026944361.1	535134	538436	XP_062667807.1
NW_026944361.1	538382	539787	XP_062667808.1
NW_026944361.1	539552	540227	XP_062667809.1
NW_026944361.1	541180	541737	XP_062667810.1
NW_026944361.1	544084	546280	XP_062667811.1
NW_026944361.1	546380	547027	XP_062667812.1
NW_026944361.1	547400	549273	XP_062667813.1
NW_026944361.1	549273	550764	XP_062667814.1
NW_026944361.1	550882	553323	XP_062667815.1
NW_026944361.1	553407	555258	XP_062667816.1
NW_026944361.1	555477	558351	XP_062667817.1
NW_026944361.1	559024	561215	XP_062667818.1
NW_026944361.1	562767	565007	XP_062667819.1
NW_026944361.1	565432	566871	XP_062667820.1
NW_026944361.1	568620	569938	XP_062667821.1
NW_026944361.1	571440	574303	XP_062667822.1
NW_026944361.1	574496	575222	XP_062667823.1
NW_026944361.1	575435	576255	XP_062667824.1
NW_026944361.1	576546	579507	XP_062667825.1
NW_026944361.1	579505	582252	XP_062667826.1
NW_026944361.1	582519	583359	XP_062667827.1
NW_026944361.1	583980	584975	XP_062667828.1
NW_026944361.1	585989	586606	XP_062667829.1
NW_026944361.1	587157	588845	XP_062667830.1
NW_026944361.1	589199	590270	XP_062667831.1
NW_026944361.1	590692	592240	XP_062667832.1
NW_026944361.1	593630	595130	XP_062667833.1
NW_026944361.1	595720	597226	XP_062667834.1
NW_026944361.1	597226	598781	XP_062667835.1
NW_026944361.1	598814	600898	XP_062667836.1
NW_026944361.1	601937	604417	XP_062667837.1
NW_026944361.1	604993	606377	XP_062667838.1
NW_026944361.1	606227	608278	XP_062667839.1
NW_026944361.1	608278	610558	XP_062667840.1
NW_026944361.1	610777	612742	XP_062667841.1
NW_026944361.1	613829	615075	XP_062667842.1
NW_026944361.1	615589	616893	XP_062667843.1
NW_026944361.1	617807	620092	XP_062667844.1
NW_026944361.1	620374	621740	XP_062667845.1
NW_026944361.1	622095	624524	XP_062667846.1
NW_026944361.1	624524	626715	XP_062667847.1
NW_026944361.1	627185	628634	XP_062667848.1
NW_026944361.1	629473	631211	XP_062667849.1
NW_026944361.1	631724	632017	XP_062667850.1
NW_026944361.1	631909	633502	XP_062667851.1
NW_026944361.1	633687	637310	XP_062667852.1
NW_026944361.1	637913	639944	XP_062667853.1
NW_026944361.1	640076	641864	XP_062667854.1
NW_026944361.1	642260	644862	XP_062667855.1
NW_026944361.1	644862	646219	XP_062667856.1
NW_026944361.1	647607	648978	XP_062667857.1
NW_026944361.1	650340	651410	XP_062667858.1
NW_026944361.1	651595	654303	XP_062667859.1
NW_026944361.1	655076	656202	XP_062667860.1
NW_026944361.1	656803	661709	XP_062667861.1
NW_026944361.1	661737	662677	XP_062667862.1
NW_026944361.1	663649	664900	XP_062667863.1
NW_026944361.1	665231	666541	XP_062667864.1
NW_026944361.1	666563	667880	XP_062667865.1
NW_026944361.1	667879	669085	XP_062667866.1
NW_026944361.1	669590	671896	XP_062667867.1
NW_026944361.1	672719	673512	XP_062667868.1
NW_026944361.1	673838	675356	XP_062667869.1
NW_026944361.1	675793	677549	XP_062667870.1
NW_026944361.1	678267	679662	XP_062667871.1
NW_026944361.1	680411	682360	XP_062667872.1
NW_026944361.1	683058	685967	XP_062667873.1
NW_026944361.1	686908	690431	XP_062667874.1
NW_026944361.1	691450	693295	XP_062667875.1
NW_026944361.1	694119	695253	XP_062667876.1
NW_026944361.1	696256	699920	XP_062667877.1
NW_026944361.1	700299	702694	XP_062667878.1
NW_026944361.1	702695	703739	XP_062667879.1
NW_026944361.1	704702	706309	XP_062667880.1
NW_026944361.1	708050	710176	XP_062667881.1
NW_026944361.1	710763	712509	XP_062667882.1
NW_026944361.1	713108	714717	XP_062667883.1
NW_026944361.1	714645	715352	XP_062667884.1
NW_026944361.1	717106	718009	XP_062667885.1
NW_026944361.1	718140	721574	XP_062667886.1
NW_026944361.1	722153	723812	XP_062667887.1
NW_026944361.1	725537	726618	XP_062667888.1
NW_026944361.1	727515	729779	XP_062667889.1
NW_026944361.1	729787	732038	XP_062667890.1
NW_026944361.1	732038	733287	XP_062667891.1
NW_026944361.1	733251	734325	XP_062667892.1
NW_026944361.1	734326	735611	XP_062667893.1
NW_026944361.1	735697	737561	XP_062667894.1
NW_026944361.1	737299	739518	XP_062667895.1
NW_026944361.1	740169	742473	XP_062667896.1
NW_026944361.1	743798	744692	XP_062667897.1
NW_026944361.1	744820	747136	XP_062667898.1
NW_026944361.1	756424	758452	XP_062667899.1
NW_026944361.1	760941	763828	XP_062667900.1
NW_026944361.1	763886	765838	XP_062667901.1
NW_026944361.1	766219	768051	XP_062667902.1
NW_026944361.1	768051	770174	XP_062667903.1
NW_026944361.1	770174	772682	XP_062667904.1
NW_026944361.1	773185	774057	XP_062667905.1
NW_026944361.1	774276	775984	XP_062667906.1
NW_026944361.1	776274	778618	XP_062667907.1
NW_026944361.1	779285	780394	XP_062667908.1
NW_026944361.1	780714	781389	XP_062667909.1
NW_026944361.1	782598	784469	XP_062667910.1
NW_026944361.1	785128	786807	XP_062667911.1
NW_026944361.1	786900	789077	XP_062667912.1
NW_026944361.1	789077	790277	XP_062667913.1
NW_026944361.1	790545	792382	XP_062667914.1
NW_026944361.1	792796	793894	XP_062667915.1
NW_026944361.1	794533	795647	XP_062667916.1
NW_026944361.1	796010	798484	XP_062667917.1
NW_026944361.1	798484	799911	XP_062667918.1
NW_026944361.1	799955	801135	XP_062667919.1
NW_026944361.1	801496	802816	XP_062667920.1
NW_026944361.1	802979	805513	XP_062667921.1
NW_026944361.1	805519	808249	XP_062667922.1
NW_026944361.1	808714	811035	XP_062667923.1
NW_026944361.1	810937	813826	XP_062667924.1
NW_026944361.1	814079	815470	XP_062667925.1
NW_026944361.1	815484	816161	XP_062667926.1
NW_026944361.1	816180	818021	XP_062667927.1
NW_026944361.1	818019	818465	XP_062667928.1
NW_026944361.1	819392	821201	XP_062667929.1
NW_026944361.1	821749	823966	XP_062667930.1
NW_026944361.1	824151	825631	XP_062667931.1
NW_026944361.1	826215	828997	XP_062667932.1
NW_026944361.1	829657	830864	XP_062667933.1
NW_026944361.1	831130	832204	XP_062667934.1
NW_026944361.1	833439	834733	XP_062667935.1
NW_026944361.1	835641	837522	XP_062667936.1
NW_026944361.1	838615	839931	XP_062667937.1
NW_026944361.1	839889	842773	XP_062667938.1
NW_026944361.1	843002	844327	XP_062667939.1
NW_026944361.1	845516	846683	XP_062667940.1
NW_026944361.1	847114	848488	XP_062667941.1
NW_026944361.1	851515	852621	XP_062667942.1
NW_026944361.1	852963	855325	XP_062667943.1
NW_026944361.1	855340	858059	XP_062667944.1
NW_026944361.1	858207	862605	XP_062667945.1
NW_026944361.1	863853	869071	XP_062667946.1
NW_026944361.1	869273	871890	XP_062667947.1
NW_026944361.1	871890	874040	XP_062667948.1
NW_026944361.1	875654	877715	XP_062667949.1
NW_026944361.1	878768	880026	XP_062667950.1
NW_026944361.1	880109	884361	XP_062667951.1
NW_026944361.1	884632	885774	XP_062667952.1
NW_026944361.1	885715	887178	XP_062667953.1
NW_026944361.1	888458	891102	XP_062667954.1
NW_026944361.1	891732	893539	XP_062667955.1
NW_026944361.1	894078	895525	XP_062667956.1
NW_026944361.1	896484	897340	XP_062667957.1
NW_026944361.1	897552	898747	XP_062667958.1
NW_026944361.1	899323	901280	XP_062667959.1
NW_026944361.1	901310	902372	XP_062667960.1
NW_026944361.1	902895	905253	XP_062667961.1
NW_026944361.1	906262	908234	XP_062667962.1
NW_026944361.1	909673	912254	XP_062667963.1
NW_026944361.1	912432	913917	XP_062667964.1
NW_026944361.1	914420	916457	XP_062667965.1
NW_026944361.1	917391	920961	XP_062667966.1
NW_026944361.1	923886	928086	XP_062667967.1
NW_026944361.1	928075	929990	XP_062667968.1
NW_026944361.1	931413	933209	XP_062667969.1
NW_026944361.1	934755	936348	XP_062667970.1
NW_026944361.1	936411	937804	XP_062667971.1
NW_026944361.1	938201	939269	XP_062667972.1
NW_026944361.1	940073	941569	XP_062667973.1
NW_026944361.1	942088	944645	XP_062667974.1
NW_026944361.1	944934	948090	XP_062667975.1
NW_026944361.1	947958	950358	XP_062667976.1
NW_026944361.1	950644	952154	XP_062667977.1
NW_026944361.1	952177	953827	XP_062667978.1
NW_026944361.1	953929	954343	XP_062667979.1
NW_026944361.1	955358	956538	XP_062667980.1
NW_026944361.1	956607	958011	XP_062667981.1
NW_026944361.1	958011	959051	XP_062667982.1
NW_026944361.1	959215	960732	XP_062667983.1
NW_026944361.1	965074	967747	XP_062667984.1
NW_026944361.1	968263	969735	XP_062667985.1
NW_026944361.1	971592	973192	XP_062667986.1
NW_026944361.1	974271	977078	XP_062667987.1
NW_026944361.1	977215	977689	XP_062667988.1
NW_026944361.1	978199	980108	XP_062667989.1
NW_026944361.1	980333	982071	XP_062667990.1
NW_026944361.1	982825	985124	XP_062667991.1
NW_026944361.1	985139	987782	XP_062667992.1
NW_026944361.1	988145	989222	XP_062667993.1
NW_026944361.1	990181	991597	XP_062667994.1
NW_026944361.1	991613	993548	XP_062667995.1
NW_026944361.1	993796	995872	XP_062667996.1
NW_026944361.1	997102	998138	XP_062667997.1
NW_026944361.1	998636	1000837	XP_062667998.1
NW_026944361.1	1001415	1003228	XP_062667999.1
NW_026944361.1	1004308	1006302	XP_062668000.1
NW_026944361.1	1009134	1010937	XP_062668001.1
NW_026944361.1	1013084	1015268	XP_062668002.1
NW_026944361.1	1015666	1016946	XP_062668003.1
NW_026944361.1	1017681	1018214	XP_062668004.1
NW_026944361.1	1020565	1021389	XP_062668005.1
NW_026944361.1	1022229	1023950	XP_062668006.1
NW_026944361.1	1023938	1024965	XP_062668007.1
NW_026944361.1	1024964	1025816	XP_062668008.1
NW_026944361.1	1025707	1026436	XP_062668009.1
NW_026944361.1	1026924	1027941	XP_062668010.1
NW_026944361.1	1029224	1031257	XP_062668011.1
NW_026944361.1	1031686	1033794	XP_062668012.1
NW_026944361.1	1033794	1036535	XP_062668013.1
NW_026944361.1	1036535	1038301	XP_062668014.1
NW_026944361.1	1039553	1041227	XP_062668015.1
NW_026944361.1	1041341	1044147	XP_062668016.1
NW_026944361.1	1044147	1045634	XP_062668017.1
NW_026944361.1	1045651	1048905	XP_062668018.1
NW_026944361.1	1048988	1051001	XP_062668019.1
NW_026944361.1	1051064	1052544	XP_062668020.1
NW_026944361.1	1052712	1053737	XP_062668021.1
NW_026944361.1	1053361	1055237	XP_062668022.1
NW_026944361.1	1055238	1056586	XP_062668023.1
NW_026944361.1	1057288	1059666	XP_062668024.1
NW_026944361.1	1059748	1061464	XP_062668025.1
NW_026944361.1	1061578	1062800	XP_062668026.1
NW_026944361.1	1062946	1064811	XP_062668027.1
NW_026944361.1	1065308	1067636	XP_062668028.1
NW_026944361.1	1067667	1068646	XP_062668029.1
NW_026944361.1	1069446	1071862	XP_062668030.1
NW_026944361.1	1074034	1079317	XP_062668031.1
NW_026944361.1	1079191	1080669	XP_062668032.1
NW_026944361.1	1080670	1081755	XP_062668033.1
NW_026944361.1	1081636	1084323	XP_062668034.1
NW_026944361.1	1084923	1085956	XP_062668035.1
NW_026944361.1	1088059	1089304	XP_062668036.1
NW_026944361.1	1090081	1091732	XP_062668037.1
NW_026944361.1	1092663	1094591	XP_062668038.1
NW_026944361.1	1094934	1097487	XP_062668039.1
NW_026944361.1	1098409	1102304	XP_062668040.1
NW_026944361.1	1102314	1103843	XP_062668041.1
NW_026944361.1	1104806	1106104	XP_062668042.1
NW_026944361.1	1106508	1109115	XP_062668043.1
NW_026944361.1	1109658	1112658	XP_062668044.1
NW_026944361.1	1113144	1117740	XP_062668045.1
NW_026944361.1	1117740	1119591	XP_062668046.1
NW_026944361.1	1120134	1120854	XP_062668047.1
NW_026944361.1	1122003	1125473	XP_062668048.1
NW_026944361.1	1125925	1127217	XP_062668049.1
NW_026944361.1	1127400	1127819	XP_062668050.1
NW_026944361.1	1129026	1129773	XP_062668051.1
NW_026944361.1	1129799	1131959	XP_062668052.1
NW_026944361.1	1131960	1134911	XP_062668053.1
NW_026944361.1	1134817	1135980	XP_062668054.1
NW_026944361.1	1136079	1137739	XP_062668055.1
NW_026944361.1	1137776	1138863	XP_062668056.1
NW_026944361.1	1140285	1141985	XP_062668057.1
NW_026944361.1	1142254	1143496	XP_062668058.1
NW_026944361.1	1144286	1148649	XP_062668059.1
NW_026944361.1	1148963	1150453	XP_062668060.1
NW_026944361.1	1152234	1154871	XP_062668061.1
NW_026944361.1	1155473	1156370	XP_062668062.1
NW_026944361.1	1156174	1157698	XP_062668063.1
NW_026944361.1	1157871	1160195	XP_062668064.1
NW_026944361.1	1160472	1162630	XP_062668065.1
NW_026944361.1	1163414	1164355	XP_062668066.1
NW_026944361.1	1164556	1166518	XP_062668067.1
NW_026944361.1	1166474	1167994	XP_062668068.1
NW_026944361.1	1169490	1171843	XP_062668069.1
NW_026944361.1	1171843	1173707	XP_062668070.1
NW_026944361.1	1173712	1175750	XP_062668071.1
NW_026944361.1	1175621	1176230	XP_062668072.1
NW_026944361.1	1176940	1177561	XP_062668073.1
NW_026944361.1	1177659	1179269	XP_062668074.1
NW_026944361.1	1179638	1180864	XP_062668075.1
NW_026944361.1	1183718	1185703	XP_062668076.1
NW_026944361.1	1187008	1189588	XP_062668077.1
NW_026944361.1	1190318	1195813	XP_062668078.1
NW_026944361.1	1195813	1197185	XP_062668079.1
NW_026944361.1	1197952	1198896	XP_062668080.1
NW_026944361.1	1199338	1200522	XP_062668081.1
NW_026944361.1	1200615	1203513	XP_062668082.1
NW_026944361.1	1203587	1215865	XP_062668083.1
NW_026944361.1	1216689	1218919	XP_062668084.1
NW_026944361.1	1219894	1221535	XP_062668085.1
NW_026944361.1	1221751	1223915	XP_062668086.1
NW_026944361.1	1224087	1225668	XP_062668087.1
NW_026944361.1	1226578	1228672	XP_062668088.1
NW_026944361.1	1229701	1230629	XP_062668089.1
NW_026944361.1	1231849	1233184	XP_062668090.1
NW_026944361.1	1233184	1234815	XP_062668091.1
NW_026944361.1	1235713	1237470	XP_062668092.1
NW_026944361.1	1237926	1239458	XP_062668093.1
NW_026944361.1	1239712	1241476	XP_062668094.1
NW_026944361.1	1241960	1243688	XP_062668095.1
NW_026944361.1	1244380	1246388	XP_062668096.1
NW_026944361.1	1246821	1248749	XP_062668097.1
NW_026944361.1	1249297	1251349	XP_062668098.1
NW_026944361.1	1251402	1253450	XP_062668099.1
NW_026944361.1	1253830	1255045	XP_062668100.1
NW_026944361.1	1255742	1257738	XP_062668101.1
NW_026944361.1	1258730	1263433	XP_062668102.1
NW_026944361.1	1267042	1268263	XP_062668103.1
NW_026944361.1	1268263	1269667	XP_062668104.1
NW_026944361.1	1270067	1271391	XP_062668105.1
NW_026944361.1	1271801	1272932	XP_062668106.1
NW_026944361.1	1273423	1275861	XP_062668107.1
NW_026944361.1	1275855	1277326	XP_062668108.1
NW_026944361.1	1277671	1279344	XP_062668109.1
NW_026944361.1	1279317	1280893	XP_062668110.1
NW_026944361.1	1280998	1282193	XP_062668111.1
NW_026944361.1	1287407	1289673	XP_062668112.1
NW_026944361.1	1290378	1292095	XP_062668113.1
NW_026944361.1	1292488	1294531	XP_062668114.1
NW_026944361.1	1295150	1296169	XP_062668115.1
NW_026944361.1	1300047	1300224	XP_062668116.1
NW_026944361.1	1302368	1303189	XP_062668117.1
NW_026944361.1	1303374	1305058	XP_062668118.1
NW_026944361.1	1305609	1306795	XP_062668119.1
NW_026944361.1	1306664	1312506	XP_062668120.1
NW_026944361.1	1312732	1315097	XP_062668121.1
NW_026944361.1	1315097	1317990	XP_062668122.1
NW_026944361.1	1317990	1320368	XP_062668123.1
NW_026944361.1	1320507	1321398	XP_062668124.1
NW_026944361.1	1326384	1328197	XP_062668125.1
NW_026944361.1	1328179	1329466	XP_062668126.1
NW_026944361.1	1329889	1331754	XP_062668127.1
NW_026944361.1	1331842	1333488	XP_062668128.1
NW_026944361.1	1334954	1337677	XP_062668129.1
NW_026944361.1	1341959	1344432	XP_062668130.1
NW_026944361.1	1345139	1345698	XP_062668131.1
NW_026944361.1	1345816	1348759	XP_062668132.1
NW_026944361.1	1348993	1350265	XP_062668133.1
NW_026944362.1	2184	3286	XP_062667106.1
NW_026944362.1	3357	5683	XP_062667107.1
NW_026944362.1	6210	7365	XP_062667108.1
NW_026944362.1	7934	10382	XP_062667109.1
NW_026944362.1	11103	13216	XP_062667110.1
NW_026944362.1	13408	14449	XP_062667111.1
NW_026944362.1	14943	16082	XP_062667112.1
NW_026944362.1	16453	17443	XP_062667113.1
NW_026944362.1	19457	21252	XP_062667114.1
NW_026944362.1	21779	24824	XP_062667115.1
NW_026944362.1	25093	27050	XP_062667116.1
NW_026944362.1	27905	29234	XP_062667117.1
NW_026944362.1	29079	30855	XP_062667118.1
NW_026944362.1	31016	31973	XP_062667119.1
NW_026944362.1	32850	34741	XP_062667120.1
NW_026944362.1	34997	35909	XP_062667121.1
NW_026944362.1	36006	37879	XP_062667122.1
NW_026944362.1	38927	40725	XP_062667123.1
NW_026944362.1	42390	43914	XP_062667124.1
NW_026944362.1	44670	46371	XP_062667125.1
NW_026944362.1	46630	47998	XP_062667126.1
NW_026944362.1	48305	49625	XP_062667127.1
NW_026944362.1	49625	51866	XP_062667128.1
NW_026944362.1	52351	54069	XP_062667129.1
NW_026944362.1	54081	56745	XP_062667130.1
NW_026944362.1	58082	59643	XP_062667131.1
NW_026944362.1	59382	63067	XP_062667132.1
NW_026944362.1	63197	65415	XP_062667133.1
NW_026944362.1	65414	66594	XP_062667134.1
NW_026944362.1	66595	68108	XP_062667135.1
NW_026944362.1	67852	71199	XP_062667136.1
NW_026944362.1	72418	74523	XP_062667137.1
NW_026944362.1	74608	77670	XP_062667138.1
NW_026944362.1	78027	81274	XP_062667139.1
NW_026944362.1	84823	85222	XP_062667140.1
NW_026944362.1	86458	89890	XP_062667141.1
NW_026944362.1	90825	91638	XP_062667142.1
NW_026944362.1	91882	94080	XP_062667143.1
NW_026944362.1	93982	95245	XP_062667144.1
NW_026944362.1	96219	98048	XP_062667145.1
NW_026944362.1	97877	99266	XP_062667146.1
NW_026944362.1	99333	102727	XP_062667147.1
NW_026944362.1	102877	104210	XP_062667148.1
NW_026944362.1	104246	106637	XP_062667149.1
NW_026944362.1	107401	109842	XP_062667150.1
NW_026944362.1	112289	115519	XP_062667151.1
NW_026944362.1	115533	116434	XP_062667152.1
NW_026944362.1	117129	120156	XP_062667153.1
NW_026944362.1	120781	122648	XP_062667154.1
NW_026944362.1	123024	124626	XP_062667155.1
NW_026944362.1	124626	127304	XP_062667156.1
NW_026944362.1	127728	132075	XP_062667157.1
NW_026944362.1	131996	132302	XP_062667158.1
NW_026944362.1	132598	134162	XP_062667159.1
NW_026944362.1	134662	137040	XP_062667160.1
NW_026944362.1	138493	140287	XP_062667161.1
NW_026944362.1	140831	141623	XP_062667162.1
NW_026944362.1	141624	142662	XP_062667163.1
NW_026944362.1	142480	144375	XP_062667164.1
NW_026944362.1	144373	146008	XP_062667165.1
NW_026944362.1	146121	147316	XP_062667166.1
NW_026944362.1	147316	148102	XP_062667167.1
NW_026944362.1	148769	150025	XP_062667168.1
NW_026944362.1	150282	152306	XP_062667169.1
NW_026944362.1	153095	154810	XP_062667170.1
NW_026944362.1	155153	156067	XP_062667171.1
NW_026944362.1	156343	158526	XP_062667172.1
NW_026944362.1	160012	161461	XP_062667173.1
NW_026944362.1	161824	162546	XP_062667174.1
NW_026944362.1	162680	165168	XP_062667175.1
NW_026944362.1	165562	167831	XP_062667176.1
NW_026944362.1	168517	170888	XP_062667177.1
NW_026944362.1	172043	175262	XP_062667178.1
NW_026944362.1	174441	176651	XP_062667179.1
NW_026944362.1	176733	178117	XP_062667180.1
NW_026944362.1	178586	179772	XP_062667181.1
NW_026944362.1	180152	182831	XP_062667182.1
NW_026944362.1	183746	186159	XP_062667183.1
NW_026944362.1	185984	187074	XP_062667184.1
NW_026944362.1	187073	188002	XP_062667185.1
NW_026944362.1	188325	190149	XP_062667186.1
NW_026944362.1	190535	191768	XP_062667187.1
NW_026944362.1	192116	193350	XP_062667188.1
NW_026944362.1	193380	196702	XP_062667189.1
NW_026944362.1	197218	198975	XP_062667190.1
NW_026944362.1	199091	200089	XP_062667191.1
NW_026944362.1	200783	201853	XP_062667192.1
NW_026944362.1	202268	203076	XP_062667193.1
NW_026944362.1	203076	206323	XP_062667194.1
NW_026944362.1	207555	209025	XP_062667195.1
NW_026944362.1	209498	211881	XP_062667196.1
NW_026944362.1	213015	213861	XP_062667197.1
NW_026944362.1	214315	214900	XP_062667198.1
NW_026944362.1	215405	217163	XP_062667199.1
NW_026944362.1	218109	219484	XP_062667200.1
NW_026944362.1	219706	222638	XP_062667201.1
NW_026944362.1	222690	224250	XP_062667202.1
NW_026944362.1	224251	227267	XP_062667203.1
NW_026944362.1	227145	230076	XP_062667204.1
NW_026944362.1	231487	233912	XP_062667205.1
NW_026944362.1	234286	235397	XP_062667206.1
NW_026944362.1	235697	237184	XP_062667207.1
NW_026944362.1	237026	240501	XP_062667208.1
NW_026944362.1	241050	242937	XP_062667209.1
NW_026944362.1	243838	244191	XP_062667210.1
NW_026944362.1	244328	246107	XP_062667211.1
NW_026944362.1	246876	248431	XP_062667212.1
NW_026944362.1	248472	250642	XP_062667213.1
NW_026944362.1	251195	252868	XP_062667214.1
NW_026944362.1	253242	254031	XP_062667215.1
NW_026944362.1	254060	255957	XP_062667216.1
NW_026944362.1	256221	257417	XP_062667217.1
NW_026944362.1	258010	260385	XP_062667218.1
NW_026944362.1	260523	261522	XP_062667219.1
NW_026944362.1	262307	265020	XP_062667220.1
NW_026944362.1	264769	266485	XP_062667221.1
NW_026944362.1	266530	268159	XP_062667222.1
NW_026944362.1	269543	270202	XP_062667223.1
NW_026944362.1	270488	272418	XP_062667224.1
NW_026944362.1	272537	274345	XP_062667225.1
NW_026944362.1	275910	278247	XP_062667226.1
NW_026944362.1	278753	280109	XP_062667227.1
NW_026944362.1	280191	281849	XP_062667228.1
NW_026944362.1	282122	283245	XP_062667229.1
NW_026944362.1	283978	285674	XP_062667230.1
NW_026944362.1	285955	288682	XP_062667231.1
NW_026944362.1	288850	292868	XP_062667232.1
NW_026944362.1	292805	295281	XP_062667233.1
NW_026944362.1	295644	296215	XP_062667234.1
NW_026944362.1	296526	298095	XP_062667235.1
NW_026944362.1	298928	300422	XP_062667236.1
NW_026944362.1	301427	302349	XP_062667237.1
NW_026944362.1	303200	304121	XP_062667238.1
NW_026944362.1	304502	305733	XP_062667239.1
NW_026944362.1	306238	308931	XP_062667240.1
NW_026944362.1	310440	312508	XP_062667241.1
NW_026944362.1	313701	314616	XP_062667242.1
NW_026944362.1	315753	316407	XP_062667243.1
NW_026944362.1	316462	318722	XP_062667244.1
NW_026944362.1	319536	322003	XP_062667245.1
NW_026944362.1	323420	325827	XP_062667246.1
NW_026944362.1	326588	328582	XP_062667247.1
NW_026944362.1	328557	331789	XP_062667248.1
NW_026944362.1	332391	333892	XP_062667249.1
NW_026944362.1	334532	338261	XP_062667250.1
NW_026944362.1	338705	341946	XP_062667251.1
NW_026944362.1	341946	343775	XP_062667252.1
NW_026944362.1	343790	345921	XP_062667253.1
NW_026944362.1	348569	349603	XP_062667254.1
NW_026944362.1	349805	352276	XP_062667255.1
NW_026944362.1	352555	354698	XP_062667256.1
NW_026944362.1	354988	357268	XP_062667257.1
NW_026944362.1	356993	357489	XP_062667258.1
NW_026944362.1	357268	359794	XP_062667259.1
NW_026944362.1	360289	361619	XP_062667260.1
NW_026944362.1	361998	363454	XP_062667261.1
NW_026944362.1	363466	364410	XP_062667262.1
NW_026944362.1	364410	366232	XP_062667263.1
NW_026944362.1	368103	369657	XP_062667264.1
NW_026944362.1	370813	371999	XP_062667265.1
NW_026944362.1	372192	373544	XP_062667266.1
NW_026944362.1	373544	375221	XP_062667267.1
NW_026944362.1	375536	376048	XP_062667268.1
NW_026944362.1	376222	380169	XP_062667269.1
NW_026944362.1	380421	388277	XP_062667270.1
NW_026944362.1	388824	392141	XP_062667271.1
NW_026944362.1	392264	393826	XP_062667272.1
NW_026944362.1	394041	395291	XP_062667273.1
NW_026944362.1	395292	400296	XP_062667274.1
NW_026944362.1	401581	403270	XP_062667275.1
NW_026944362.1	404432	406025	XP_062667276.1
NW_026944362.1	406036	407572	XP_062667277.1
NW_026944362.1	407780	408640	XP_062667278.1
NW_026944362.1	409195	410602	XP_062667279.1
NW_026944362.1	416457	418033	XP_062667280.1
NW_026944362.1	422036	423355	XP_062667281.1
NW_026944362.1	424809	426364	XP_062667282.1
NW_026944362.1	426821	432020	XP_062667283.1
NW_026944362.1	432273	433649	XP_062667284.1
NW_026944362.1	434175	436312	XP_062667285.1
NW_026944362.1	436827	438229	XP_062667286.1
NW_026944362.1	438229	439104	XP_062667287.1
NW_026944362.1	439601	441045	XP_062667288.1
NW_026944362.1	441039	441516	XP_062667289.1
NW_026944362.1	441567	443169	XP_062667290.1
NW_026944362.1	447365	449897	XP_062667291.1
NW_026944362.1	451295	452548	XP_062667292.1
NW_026944362.1	453110	453984	XP_062667293.1
NW_026944362.1	455589	458213	XP_062667294.1
NW_026944362.1	458207	459249	XP_062667295.1
NW_026944362.1	459506	461433	XP_062667296.1
NW_026944362.1	461942	463448	XP_062667297.1
NW_026944362.1	463358	467110	XP_062667298.1
NW_026944362.1	467111	468271	XP_062667299.1
NW_026944362.1	468573	470712	XP_062667300.1
NW_026944362.1	471102	472315	XP_062667301.1
NW_026944362.1	472306	473400	XP_062667302.1
NW_026944362.1	473400	474700	XP_062667303.1
NW_026944362.1	474899	476264	XP_062667304.1
NW_026944362.1	476819	478613	XP_062667305.1
NW_026944362.1	478577	480414	XP_062667306.1
NW_026944362.1	480674	481431	XP_062667307.1
NW_026944362.1	482035	484684	XP_062667308.1
NW_026944362.1	486132	488093	XP_062667309.1
NW_026944362.1	488292	489782	XP_062667310.1
NW_026944362.1	489832	491890	XP_062667311.1
NW_026944362.1	492264	495751	XP_062667312.1
NW_026944362.1	495877	498211	XP_062667313.1
NW_026944362.1	498226	501829	XP_062667314.1
NW_026944362.1	502475	504193	XP_062667315.1
NW_026944362.1	504664	506040	XP_062667316.1
NW_026944362.1	506110	507318	XP_062667317.1
NW_026944362.1	507318	508528	XP_062667318.1
NW_026944362.1	509498	510228	XP_062667319.1
NW_026944362.1	510373	511397	XP_062667320.1
NW_026944362.1	511046	512084	XP_062667321.1
NW_026944362.1	511914	513552	XP_062667322.1
NW_026944362.1	513841	514179	XP_062667323.1
NW_026944362.1	515226	520904	XP_062667324.1
NW_026944362.1	522983	524934	XP_062667325.1
NW_026944362.1	526853	530424	XP_062667326.1
NW_026944362.1	531250	532654	XP_062667327.1
NW_026944362.1	532964	535846	XP_062667328.1
NW_026944362.1	538134	541149	XP_062667329.1
NW_026944362.1	542126	545108	XP_062667330.1
NW_026944362.1	545303	546097	XP_062667331.1
NW_026944362.1	546323	547955	XP_062667332.1
NW_026944362.1	548222	551279	XP_062667333.1
NW_026944362.1	551283	552723	XP_062667334.1
NW_026944362.1	552659	554046	XP_062667335.1
NW_026944362.1	554852	558271	XP_062667336.1
NW_026944362.1	558295	560327	XP_062667337.1
NW_026944362.1	560385	561734	XP_062667338.1
NW_026944362.1	562150	563995	XP_062667339.1
NW_026944362.1	564304	564770	XP_062667340.1
NW_026944362.1	566012	567431	XP_062667341.1
NW_026944362.1	567562	570741	XP_062667342.1
NW_026944362.1	571991	573043	XP_062667343.1
NW_026944362.1	575269	581023	XP_062667344.1
NW_026944362.1	586475	589903	XP_062667345.1
NW_026944362.1	589907	592785	XP_062667346.1
NW_026944362.1	593047	594380	XP_062667347.1
NW_026944362.1	594380	595696	XP_062667348.1
NW_026944362.1	595696	597319	XP_062667349.1
NW_026944362.1	597066	598360	XP_062667350.1
NW_026944362.1	599951	601451	XP_062667351.1
NW_026944362.1	603934	606753	XP_062667352.1
NW_026944362.1	607758	608331	XP_062667353.1
NW_026944362.1	610296	611322	XP_062667354.1
NW_026944362.1	612068	617451	XP_062667355.1
NW_026944362.1	617747	619155	XP_062667356.1
NW_026944362.1	619379	620409	XP_062667357.1
NW_026944362.1	620409	620870	XP_062667358.1
NW_026944362.1	620875	623020	XP_062667359.1
NW_026944362.1	623205	625214	XP_062667360.1
NW_026944362.1	625860	627400	XP_062667361.1
NW_026944362.1	627530	629231	XP_062667362.1
NW_026944362.1	632771	634085	XP_062667363.1
NW_026944362.1	634193	635623	XP_062667364.1
NW_026944362.1	635615	636338	XP_062667365.1
NW_026944362.1	637119	639430	XP_062667366.1
NW_026944362.1	639360	641470	XP_062667367.1
NW_026944362.1	643455	646777	XP_062667368.1
NW_026944362.1	646811	648409	XP_062667369.1
NW_026944362.1	648579	652291	XP_062667370.1
NW_026944362.1	652291	654145	XP_062667371.1
NW_026944362.1	654328	656934	XP_062667372.1
NW_026944362.1	656960	658287	XP_062667373.1
NW_026944362.1	663695	665335	XP_062667374.1
NW_026944362.1	666053	668416	XP_062667375.1
NW_026944362.1	670242	671606	XP_062667376.1
NW_026944362.1	671606	672883	XP_062667377.1
NW_026944362.1	676543	678700	XP_062667378.1
NW_026944362.1	680218	681063	XP_062667379.1
NW_026944362.1	686256	688458	XP_062667380.1
NW_026944362.1	689640	694495	XP_062667381.1
NW_026944362.1	695043	696108	XP_062667382.1
NW_026944362.1	697309	699626	XP_062667383.1
NW_026944362.1	699618	701172	XP_062667384.1
NW_026944362.1	703494	709921	XP_062667385.1
NW_026944362.1	712034	713471	XP_062667386.1
NW_026944362.1	713455	716236	XP_062667387.1
NW_026944362.1	717242	718482	XP_062667388.1
NW_026944362.1	719109	719567	XP_062667389.1
NW_026944362.1	719561	722193	XP_062667390.1
NW_026944362.1	724185	725778	XP_062667391.1
NW_026944362.1	725904	728737	XP_062667392.1
NW_026944362.1	730795	732416	XP_062667393.1
NW_026944362.1	732127	733794	XP_062667394.1
NW_026944362.1	733621	734250	XP_062667395.1
NW_026944362.1	742104	743318	XP_062667396.1
NW_026944362.1	744193	749318	XP_062667397.1
NW_026944362.1	750093	750848	XP_062667398.1
NW_026944362.1	754213	755215	XP_062667399.1
NW_026944362.1	756040	757967	XP_062667400.1
NW_026944362.1	758543	759571	XP_062667401.1
NW_026944362.1	759541	761471	XP_062667402.1
NW_026944362.1	761335	762451	XP_062667403.1
NW_026944362.1	762497	763023	XP_062667404.1
NW_026944362.1	762682	765209	XP_062667405.1
NW_026944362.1	765737	769951	XP_062667406.1
NW_026944362.1	769952	771308	XP_062667407.1
NW_026944362.1	772379	772583	XP_062667408.1
NW_026944362.1	773025	774925	XP_062667409.1
NW_026944362.1	776319	779931	XP_062667410.1
NW_026944362.1	780746	782460	XP_062667411.1
NW_026944362.1	783509	784535	XP_062667412.1
NW_026944362.1	784953	786420	XP_062667413.1
NW_026944362.1	786348	787537	XP_062667414.1
NW_026944362.1	788419	789418	XP_062667415.1
NW_026944362.1	790123	791941	XP_062667416.1
NW_026944362.1	793286	795329	XP_062667417.1
NW_026944362.1	802851	804851	XP_062667418.1
NW_026944362.1	809445	810685	XP_062667419.1
NW_026944362.1	811543	812668	XP_062667420.1
NW_026944362.1	812933	814811	XP_062667421.1
NW_026944362.1	816287	817856	XP_062667422.1
NW_026944362.1	818657	819701	XP_062667423.1
NW_026944362.1	820827	822857	XP_062667424.1
NW_026944362.1	823137	825139	XP_062667425.1
NW_026944362.1	825139	827676	XP_062667426.1
NW_026944362.1	827720	830167	XP_062667427.1
NW_026944362.1	830301	832113	XP_062667428.1
NW_026944362.1	832904	835006	XP_062667429.1
NW_026944362.1	834878	839082	XP_062667430.1
NW_026944362.1	839083	841800	XP_062667431.1
NW_026944362.1	841801	844277	XP_062667432.1
NW_026944362.1	845827	848140	XP_062667433.1
NW_026944362.1	848551	851965	XP_062667434.1
NW_026944362.1	853462	854465	XP_062667435.1
NW_026944362.1	854793	855207	XP_062667436.1
NW_026944362.1	857310	863235	XP_062667437.1
NW_026944362.1	863435	863717	XP_062667438.1
NW_026944362.1	864951	867082	XP_062667439.1
NW_026944362.1	867202	868428	XP_062667440.1
NW_026944362.1	869001	871791	XP_062667441.1
NW_026944362.1	873698	875562	XP_062667442.1
NW_026944362.1	875797	876142	XP_062667443.1
NW_026944362.1	876426	877984	XP_062667444.1
NW_026944362.1	877907	879357	XP_062667445.1
NW_026944362.1	879213	880387	XP_062667446.1
NW_026944362.1	880387	882044	XP_062667447.1
NW_026944362.1	882432	884265	XP_062667448.1
NW_026944362.1	884844	886535	XP_062667449.1
NW_026944362.1	886611	886889	XP_062667450.1
NW_026944362.1	887091	889633	XP_062667451.1
NW_026944362.1	890226	892884	XP_062667452.1
NW_026944362.1	893105	893918	XP_062667453.1
NW_026944362.1	894253	896297	XP_062667454.1
NW_026944362.1	896397	898535	XP_062667455.1
NW_026944362.1	898470	901012	XP_062667456.1
NW_026944362.1	901948	902407	XP_062667457.1
NW_026944362.1	902407	904603	XP_062667458.1
NW_026944362.1	904970	907062	XP_062667459.1
NW_026944362.1	908991	911505	XP_062667460.1
NW_026944362.1	913210	914263	XP_062667461.1
NW_026944362.1	914577	915922	XP_062667462.1
NW_026944362.1	915865	917389	XP_062667463.1
NW_026944362.1	917613	918709	XP_062667464.1
NW_026944362.1	918651	919982	XP_062667465.1
NW_026944362.1	919853	921122	XP_062667466.1
NW_026944362.1	921108	922175	XP_062667467.1
NW_026944362.1	923038	923944	XP_062667468.1
NW_026944362.1	925076	927314	XP_062667469.1
NW_026944362.1	931975	935679	XP_062667470.1
NW_026944362.1	935736	936929	XP_062667471.1
NW_026944362.1	939014	941258	XP_062667472.1
NW_026944362.1	941967	946529	XP_062667473.1
NW_026944362.1	946707	948613	XP_062667474.1
NW_026944362.1	948613	950488	XP_062667475.1
NW_026944362.1	950948	953779	XP_062667476.1
NW_026944362.1	954624	957034	XP_062667477.1
NW_026944362.1	957124	959066	XP_062667478.1
NW_026944362.1	959066	960091	XP_062667479.1
NW_026944362.1	960717	962196	XP_062667480.1
NW_026944362.1	963401	965388	XP_062667481.1
NW_026944362.1	966601	968872	XP_062667482.1
NW_026944362.1	969484	971447	XP_062667483.1
NW_026944362.1	971445	973479	XP_062667484.1
NW_026944362.1	973933	974854	XP_062667485.1
NW_026944362.1	974854	977267	XP_062667486.1
NW_026944362.1	977453	979816	XP_062667487.1
NW_026944362.1	980135	981606	XP_062667488.1
NW_026944362.1	981792	984516	XP_062667489.1
NW_026944362.1	985012	986159	XP_062667490.1
NW_026944362.1	986189	988365	XP_062667491.1
NW_026944362.1	988447	989571	XP_062667492.1
NW_026944362.1	989459	990967	XP_062667493.1
NW_026944362.1	990972	992785	XP_062667494.1
NW_026944362.1	993412	995311	XP_062667495.1
NW_026944362.1	999043	1002958	XP_062667496.1
NW_026944362.1	1003376	1004589	XP_062667497.1
NW_026944362.1	1005103	1006678	XP_062667498.1
NW_026944362.1	1007451	1008689	XP_062667499.1
NW_026944362.1	1009094	1009756	XP_062667500.1
NW_026944362.1	1010474	1012925	XP_062667501.1
NW_026944362.1	1013724	1014985	XP_062667502.1
NW_026944362.1	1017435	1020574	XP_062667503.1
NW_026944362.1	1021026	1022156	XP_062667504.1
NW_026944362.1	1022385	1023937	XP_062667505.1
NW_026944362.1	1024276	1024921	XP_062667506.1
NW_026944362.1	1025119	1026178	XP_062667507.1
NW_026944362.1	1026093	1027941	XP_062667508.1
NW_026944362.1	1028306	1029411	XP_062667509.1
NW_026944362.1	1029426	1031186	XP_062667510.1
NW_026944362.1	1031662	1035011	XP_062667511.1
NW_026944362.1	1035330	1036983	XP_062667512.1
NW_026944362.1	1036954	1039560	XP_062667513.1
NW_026944362.1	1039558	1040658	XP_062667514.1
NW_026944362.1	1040792	1041639	XP_062667515.1
NW_026944362.1	1041851	1042771	XP_062667516.1
NW_026944362.1	1044016	1048554	XP_062667517.1
NW_026944362.1	1049135	1050969	XP_062667518.1
NW_026944362.1	1051442	1052775	XP_062667519.1
NW_026944362.1	1052837	1056829	XP_062667520.1
NW_026944362.1	1056908	1060064	XP_062667521.1
NW_026944362.1	1060839	1062586	XP_062667522.1
NW_026944362.1	1063217	1064330	XP_062667523.1
NW_026944362.1	1065133	1066978	XP_062667524.1
NW_026944362.1	1068016	1070729	XP_062667525.1
NW_026944362.1	1071122	1072898	XP_062667526.1
NW_026944362.1	1073638	1075131	XP_062667527.1
NW_026944362.1	1075131	1076527	XP_062667528.1
NW_026944362.1	1076780	1078201	XP_062667529.1
NW_026944362.1	1079024	1080305	XP_062667530.1
NW_026944362.1	1080476	1080851	XP_062667531.1
NW_026944362.1	1081673	1083236	XP_062667532.1
NW_026944362.1	1083255	1084688	XP_062667533.1
NW_026944362.1	1084686	1087318	XP_062667534.1
NW_026944362.1	1087229	1088136	XP_062667535.1
NW_026944362.1	1088438	1089294	XP_062667536.1
NW_026944362.1	1089248	1092145	XP_062667537.1
NW_026944362.1	1092145	1097789	XP_062667538.1
NW_026944362.1	1098002	1098664	XP_062667539.1
NW_026944362.1	1098727	1100621	XP_062667540.1
NW_026944362.1	1101003	1105003	XP_062667541.1
NW_026944362.1	1105377	1109781	XP_062667542.1
NW_026944362.1	1111124	1112347	XP_062667543.1
NW_026944362.1	1114369	1115738	XP_062667544.1
NW_026944362.1	1115857	1117324	XP_062667545.1
NW_026944362.1	1117403	1118873	XP_062667546.1
NW_026944362.1	1119107	1124340	XP_062667547.1
NW_026944362.1	1124199	1125708	XP_062667548.1
NW_026944362.1	1125709	1127195	XP_062667549.1
NW_026944362.1	1127195	1128830	XP_062667550.1
NW_026944362.1	1129052	1132828	XP_062667551.1
NW_026944362.1	1133128	1135354	XP_062667552.1
NW_026944362.1	1135787	1136705	XP_062667553.1
NW_026944362.1	1136811	1140294	XP_062667554.1
NW_026944362.1	1140202	1142413	XP_062667555.1
NW_026944362.1	1143183	1144427	XP_062667556.1
NW_026944362.1	1144554	1146839	XP_062667557.1
NW_026944362.1	1146977	1148809	XP_062667558.1
NW_026944362.1	1149184	1151054	XP_062667559.1
NW_026944362.1	1151855	1153385	XP_062667560.1
NW_026944362.1	1153429	1155556	XP_062667561.1
NW_026944362.1	1155543	1156831	XP_062667562.1
NW_026944362.1	1157669	1159585	XP_062667563.1
NW_026944362.1	1159841	1161873	XP_062667564.1
NW_026944362.1	1163185	1164859	XP_062667565.1
NW_026944362.1	1165711	1167334	XP_062667566.1
NW_026944362.1	1167580	1168377	XP_062667567.1
NW_026944362.1	1168382	1169115	XP_062667568.1
NW_026944362.1	1169136	1170129	XP_062667569.1
NW_026944362.1	1170209	1171416	XP_062667570.1
NW_026944362.1	1171970	1176188	XP_062667571.1
NW_026944362.1	1177837	1179130	XP_062667572.1
NW_026944362.1	1182781	1185454	XP_062667573.1
NW_026944362.1	1185384	1186288	XP_062667574.1
NW_026944362.1	1186288	1187348	XP_062667575.1
NW_026944362.1	1188058	1189414	XP_062667576.1
NW_026944362.1	1189414	1190976	XP_062667577.1
NW_026944362.1	1191476	1193017	XP_062667578.1
NW_026944362.1	1193018	1194832	XP_062667579.1
NW_026944362.1	1194650	1196919	XP_062667580.1
NW_026944362.1	1197841	1199982	XP_062667581.1
NW_026944362.1	1203028	1204228	XP_062667582.1
NW_026944362.1	1204989	1205720	XP_062667583.1
NW_026944362.1	1205728	1206885	XP_062667584.1
NW_026944362.1	1208224	1210486	XP_062667585.1
NW_026944362.1	1211060	1211969	XP_062667586.1
NW_026944362.1	1211969	1213829	XP_062667587.1
NW_026944362.1	1215168	1216205	XP_062667588.1
NW_026944362.1	1218492	1219416	XP_062667589.1
NW_026944362.1	1221398	1223180	XP_062667590.1
NW_026944363.1	730	2896	XP_062666626.1
NW_026944363.1	3983	6025	XP_062666627.1
NW_026944363.1	6975	8197	XP_062666628.1
NW_026944363.1	9282	12664	XP_062666629.1
NW_026944363.1	12977	14433	XP_062666630.1
NW_026944363.1	14894	15558	XP_062666631.1
NW_026944363.1	15790	16927	XP_062666632.1
NW_026944363.1	17936	21039	XP_062666633.1
NW_026944363.1	21152	23383	XP_062666634.1
NW_026944363.1	24748	27000	XP_062666635.1
NW_026944363.1	27561	29556	XP_062666636.1
NW_026944363.1	29498	31051	XP_062666637.1
NW_026944363.1	31418	34612	XP_062666638.1
NW_026944363.1	35139	37602	XP_062666639.1
NW_026944363.1	37750	43744	XP_062666640.1
NW_026944363.1	45482	45875	XP_062666641.1
NW_026944363.1	46311	47127	XP_062666642.1
NW_026944363.1	47930	49400	XP_062666643.1
NW_026944363.1	50753	51749	XP_062666644.1
NW_026944363.1	54378	55922	XP_062666645.1
NW_026944363.1	56012	58939	XP_062666646.1
NW_026944363.1	59619	60986	XP_062666647.1
NW_026944363.1	60987	62259	XP_062666648.1
NW_026944363.1	62101	66702	XP_062666649.1
NW_026944363.1	67203	69552	XP_062666650.1
NW_026944363.1	69341	71335	XP_062666651.1
NW_026944363.1	71384	72372	XP_062666652.1
NW_026944363.1	72371	76767	XP_062666653.1
NW_026944363.1	76737	79302	XP_062666654.1
NW_026944363.1	79492	79898	XP_062666655.1
NW_026944363.1	80029	82710	XP_062666656.1
NW_026944363.1	83603	85661	XP_062666657.1
NW_026944363.1	85634	87418	XP_062666658.1
NW_026944363.1	87894	89694	XP_062666659.1
NW_026944363.1	89697	91854	XP_062666660.1
NW_026944363.1	91975	93937	XP_062666661.1
NW_026944363.1	93693	96708	XP_062666662.1
NW_026944363.1	96742	98473	XP_062666663.1
NW_026944363.1	99420	102468	XP_062666664.1
NW_026944363.1	102532	104634	XP_062666665.1
NW_026944363.1	104673	105496	XP_062666666.1
NW_026944363.1	105965	108152	XP_062666667.1
NW_026944363.1	108990	110628	XP_062666668.1
NW_026944363.1	115713	116962	XP_062666669.1
NW_026944363.1	117921	118538	XP_062666670.1
NW_026944363.1	118554	120910	XP_062666671.1
NW_026944363.1	120960	122266	XP_062666672.1
NW_026944363.1	122206	123661	XP_062666673.1
NW_026944363.1	123197	124674	XP_062666674.1
NW_026944363.1	124744	129377	XP_062666675.1
NW_026944363.1	129909	132234	XP_062666676.1
NW_026944363.1	132234	134314	XP_062666677.1
NW_026944363.1	134685	138789	XP_062666678.1
NW_026944363.1	138975	142202	XP_062666679.1
NW_026944363.1	142118	144022	XP_062666680.1
NW_026944363.1	144524	145337	XP_062666681.1
NW_026944363.1	146042	147382	XP_062666682.1
NW_026944363.1	146947	147913	XP_062666683.1
NW_026944363.1	148314	149908	XP_062666684.1
NW_026944363.1	149908	151197	XP_062666685.1
NW_026944363.1	151245	153555	XP_062666686.1
NW_026944363.1	153701	156314	XP_062666687.1
NW_026944363.1	156905	158779	XP_062666688.1
NW_026944363.1	159124	161406	XP_062666689.1
NW_026944363.1	161407	163431	XP_062666690.1
NW_026944363.1	165683	167442	XP_062666691.1
NW_026944363.1	168307	171405	XP_062666692.1
NW_026944363.1	172221	174264	XP_062666693.1
NW_026944363.1	174280	175945	XP_062666694.1
NW_026944363.1	178452	179788	XP_062666695.1
NW_026944363.1	181181	182252	XP_062666696.1
NW_026944363.1	182524	184011	XP_062666697.1
NW_026944363.1	184064	186087	XP_062666698.1
NW_026944363.1	186115	189405	XP_062666699.1
NW_026944363.1	191296	192695	XP_062666700.1
NW_026944363.1	193797	195919	XP_062666701.1
NW_026944363.1	196006	197489	XP_062666702.1
NW_026944363.1	197490	201388	XP_062666703.1
NW_026944363.1	201546	203000	XP_062666704.1
NW_026944363.1	202829	204012	XP_062666705.1
NW_026944363.1	204194	204756	XP_062666706.1
NW_026944363.1	205015	206670	XP_062666707.1
NW_026944363.1	206567	208626	XP_062666708.1
NW_026944363.1	209014	210045	XP_062666709.1
NW_026944363.1	210045	211771	XP_062666710.1
NW_026944363.1	211981	212875	XP_062666711.1
NW_026944363.1	213030	214164	XP_062666712.1
NW_026944363.1	214807	216328	XP_062666713.1
NW_026944363.1	216935	219126	XP_062666714.1
NW_026944363.1	219127	220652	XP_062666715.1
NW_026944363.1	221995	223035	XP_062666716.1
NW_026944363.1	223489	226396	XP_062666717.1
NW_026944363.1	226396	228290	XP_062666718.1
NW_026944363.1	229605	233573	XP_062666719.1
NW_026944363.1	233669	234441	XP_062666720.1
NW_026944363.1	234692	237129	XP_062666721.1
NW_026944363.1	237311	240017	XP_062666722.1
NW_026944363.1	241274	242699	XP_062666723.1
NW_026944363.1	243555	244995	XP_062666724.1
NW_026944363.1	246075	246468	XP_062666725.1
NW_026944363.1	248873	253224	XP_062666726.1
NW_026944363.1	253224	256121	XP_062666727.1
NW_026944363.1	255852	258358	XP_062666728.1
NW_026944363.1	258358	260225	XP_062666729.1
NW_026944363.1	260556	261897	XP_062666730.1
NW_026944363.1	261964	264183	XP_062666731.1
NW_026944363.1	264334	265222	XP_062666732.1
NW_026944363.1	265222	267209	XP_062666733.1
NW_026944363.1	267207	269135	XP_062666734.1
NW_026944363.1	269135	270317	XP_062666735.1
NW_026944363.1	270361	271341	XP_062666736.1
NW_026944363.1	271172	272584	XP_062666737.1
NW_026944363.1	272476	273500	XP_062666738.1
NW_026944363.1	274091	278190	XP_062666739.1
NW_026944363.1	278919	281161	XP_062666740.1
NW_026944363.1	281161	283160	XP_062666741.1
NW_026944363.1	283468	284713	XP_062666742.1
NW_026944363.1	285627	287281	XP_062666743.1
NW_026944363.1	286951	288812	XP_062666744.1
NW_026944363.1	289252	292701	XP_062666745.1
NW_026944363.1	292701	294832	XP_062666746.1
NW_026944363.1	294821	296866	XP_062666747.1
NW_026944363.1	297450	299079	XP_062666748.1
NW_026944363.1	299220	300931	XP_062666749.1
NW_026944363.1	301792	304777	XP_062666750.1
NW_026944363.1	306168	308054	XP_062666751.1
NW_026944363.1	307708	309295	XP_062666752.1
NW_026944363.1	309590	309981	XP_062666753.1
NW_026944363.1	310713	311985	XP_062666754.1
NW_026944363.1	312316	313587	XP_062666755.1
NW_026944363.1	313743	318084	XP_062666756.1
NW_026944363.1	318111	319330	XP_062666757.1
NW_026944363.1	321766	324299	XP_062666758.1
NW_026944363.1	325499	328529	XP_062666759.1
NW_026944363.1	330021	330736	XP_062666760.1
NW_026944363.1	331480	333376	XP_062666761.1
NW_026944363.1	333595	336206	XP_062666762.1
NW_026944363.1	336190	337484	XP_062666763.1
NW_026944363.1	337619	339877	XP_062666764.1
NW_026944363.1	339751	342211	XP_062666765.1
NW_026944363.1	342606	344569	XP_062666766.1
NW_026944363.1	344568	346286	XP_062666767.1
NW_026944363.1	346495	348589	XP_062666768.1
NW_026944363.1	348715	350655	XP_062666769.1
NW_026944363.1	350930	353041	XP_062666770.1
NW_026944363.1	353160	354416	XP_062666771.1
NW_026944363.1	354326	355260	XP_062666772.1
NW_026944363.1	356344	358589	XP_062666773.1
NW_026944363.1	358723	360568	XP_062666774.1
NW_026944363.1	360718	363204	XP_062666775.1
NW_026944363.1	364145	367658	XP_062666776.1
NW_026944363.1	368115	371861	XP_062666777.1
NW_026944363.1	371980	372983	XP_062666778.1
NW_026944363.1	373280	375807	XP_062666779.1
NW_026944363.1	376620	378768	XP_062666780.1
NW_026944363.1	379458	381337	XP_062666781.1
NW_026944363.1	381395	383052	XP_062666782.1
NW_026944363.1	384910	386241	XP_062666783.1
NW_026944363.1	386389	387193	XP_062666784.1
NW_026944363.1	387996	389277	XP_062666785.1
NW_026944363.1	389497	391462	XP_062666786.1
NW_026944363.1	391971	393734	XP_062666787.1
NW_026944363.1	394300	396144	XP_062666788.1
NW_026944363.1	396336	397735	XP_062666789.1
NW_026944363.1	400334	403597	XP_062666790.1
NW_026944363.1	403598	404682	XP_062666791.1
NW_026944363.1	405043	406866	XP_062666792.1
NW_026944363.1	406867	408790	XP_062666793.1
NW_026944363.1	408746	410854	XP_062666794.1
NW_026944363.1	410994	413531	XP_062666795.1
NW_026944363.1	413336	414672	XP_062666796.1
NW_026944363.1	415133	416019	XP_062666797.1
NW_026944363.1	416019	416943	XP_062666798.1
NW_026944363.1	418357	419790	XP_062666799.1
NW_026944363.1	419897	423627	XP_062666800.1
NW_026944363.1	423569	424568	XP_062666801.1
NW_026944363.1	424569	425685	XP_062666802.1
NW_026944363.1	425669	427295	XP_062666803.1
NW_026944363.1	427298	428787	XP_062666804.1
NW_026944363.1	428565	429286	XP_062666805.1
NW_026944363.1	429865	432525	XP_062666806.1
NW_026944363.1	432525	435186	XP_062666807.1
NW_026944363.1	435247	436895	XP_062666808.1
NW_026944363.1	437869	439012	XP_062666809.1
NW_026944363.1	440195	441215	XP_062666810.1
NW_026944363.1	441382	443257	XP_062666811.1
NW_026944363.1	443801	445609	XP_062666812.1
NW_026944363.1	446240	447834	XP_062666813.1
NW_026944363.1	448447	450717	XP_062666814.1
NW_026944363.1	450813	452835	XP_062666815.1
NW_026944363.1	452875	454259	XP_062666816.1
NW_026944363.1	454831	456150	XP_062666817.1
NW_026944363.1	456213	459475	XP_062666818.1
NW_026944363.1	459657	461474	XP_062666819.1
NW_026944363.1	461916	464069	XP_062666820.1
NW_026944363.1	464628	466579	XP_062666821.1
NW_026944363.1	466547	467748	XP_062666822.1
NW_026944363.1	468088	468691	XP_062666823.1
NW_026944363.1	468886	469892	XP_062666824.1
NW_026944363.1	469892	470700	XP_062666825.1
NW_026944363.1	471040	473428	XP_062666826.1
NW_026944363.1	473428	475361	XP_062666827.1
NW_026944363.1	475360	476910	XP_062666828.1
NW_026944363.1	476926	478778	XP_062666829.1
NW_026944363.1	479907	481252	XP_062666830.1
NW_026944363.1	485855	486296	XP_062666831.1
NW_026944363.1	487737	489922	XP_062666832.1
NW_026944363.1	490907	491553	XP_062666833.1
NW_026944363.1	493062	493915	XP_062666834.1
NW_026944363.1	498057	499439	XP_062666835.1
NW_026944363.1	500422	501722	XP_062666836.1
NW_026944363.1	501953	503726	XP_062666837.1
NW_026944363.1	504340	506378	XP_062666838.1
NW_026944363.1	507023	507957	XP_062666839.1
NW_026944363.1	508127	510759	XP_062666840.1
NW_026944363.1	510781	512306	XP_062666841.1
NW_026944363.1	512838	515243	XP_062666842.1
NW_026944363.1	515949	517850	XP_062666843.1
NW_026944363.1	519181	522611	XP_062666844.1
NW_026944363.1	522713	524894	XP_062666845.1
NW_026944363.1	525567	527204	XP_062666846.1
NW_026944363.1	529367	531136	XP_062666847.1
NW_026944363.1	531515	532211	XP_062666848.1
NW_026944363.1	533355	535209	XP_062666849.1
NW_026944363.1	535242	537324	XP_062666850.1
NW_026944363.1	540212	541228	XP_062666851.1
NW_026944363.1	541297	543371	XP_062666852.1
NW_026944363.1	543431	545266	XP_062666853.1
NW_026944363.1	547327	549738	XP_062666854.1
NW_026944363.1	549974	550855	XP_062666855.1
NW_026944363.1	550992	552662	XP_062666856.1
NW_026944363.1	552662	555956	XP_062666857.1
NW_026944363.1	555987	557587	XP_062666858.1
NW_026944363.1	557956	559290	XP_062666859.1
NW_026944363.1	559290	560233	XP_062666860.1
NW_026944363.1	560313	561783	XP_062666861.1
NW_026944363.1	563614	564926	XP_062666862.1
NW_026944363.1	567347	569251	XP_062666863.1
NW_026944363.1	569428	571089	XP_062666864.1
NW_026944363.1	571446	572398	XP_062666865.1
NW_026944363.1	573043	574667	XP_062666866.1
NW_026944363.1	574644	577547	XP_062666867.1
NW_026944363.1	578084	578985	XP_062666868.1
NW_026944363.1	579724	580943	XP_062666869.1
NW_026944363.1	581039	582261	XP_062666870.1
NW_026944363.1	582354	584472	XP_062666871.1
NW_026944363.1	584513	586667	XP_062666872.1
NW_026944363.1	586668	590095	XP_062666873.1
NW_026944363.1	591707	593684	XP_062666874.1
NW_026944363.1	594190	598572	XP_062666875.1
NW_026944363.1	598162	598572	XP_062666876.1
NW_026944363.1	602944	604608	XP_062666877.1
NW_026944363.1	604651	606429	XP_062666878.1
NW_026944363.1	609298	610432	XP_062666879.1
NW_026944363.1	611542	614601	XP_062666880.1
NW_026944363.1	615323	616841	XP_062666881.1
NW_026944363.1	617748	619356	XP_062666882.1
NW_026944363.1	620089	621607	XP_062666883.1
NW_026944363.1	621899	622789	XP_062666884.1
NW_026944363.1	622789	625206	XP_062666885.1
NW_026944363.1	626085	627093	XP_062666886.1
NW_026944363.1	628047	629151	XP_062666887.1
NW_026944363.1	629151	630836	XP_062666888.1
NW_026944363.1	632423	633466	XP_062666889.1
NW_026944363.1	633928	634255	XP_062666890.1
NW_026944363.1	634652	636967	XP_062666891.1
NW_026944363.1	638443	643135	XP_062666892.1
NW_026944363.1	644074	645751	XP_062666893.1
NW_026944363.1	645854	647992	XP_062666894.1
NW_026944363.1	647805	649129	XP_062666895.1
NW_026944363.1	649505	651959	XP_062666896.1
NW_026944363.1	651874	655406	XP_062666897.1
NW_026944363.1	655950	658183	XP_062666898.1
NW_026944363.1	660671	662616	XP_062666899.1
NW_026944363.1	662697	665709	XP_062666900.1
NW_026944363.1	665718	666616	XP_062666901.1
NW_026944363.1	667685	669865	XP_062666902.1
NW_026944363.1	670484	671950	XP_062666903.1
NW_026944363.1	671782	674444	XP_062666904.1
NW_026944363.1	674668	677094	XP_062666905.1
NW_026944363.1	677503	679181	XP_062666906.1
NW_026944363.1	679181	681260	XP_062666907.1
NW_026944363.1	681264	683568	XP_062666908.1
NW_026944363.1	684338	684775	XP_062666909.1
NW_026944363.1	685023	686799	XP_062666910.1
NW_026944363.1	686886	690347	XP_062666911.1
NW_026944363.1	690491	692758	XP_062666912.1
NW_026944363.1	694464	696555	XP_062666913.1
NW_026944363.1	696556	698749	XP_062666914.1
NW_026944363.1	698930	701048	XP_062666915.1
NW_026944363.1	701545	703492	XP_062666916.1
NW_026944363.1	703442	705562	XP_062666917.1
NW_026944363.1	705629	707928	XP_062666918.1
NW_026944363.1	708637	710163	XP_062666919.1
NW_026944363.1	710849	711974	XP_062666920.1
NW_026944363.1	712068	713826	XP_062666921.1
NW_026944363.1	713843	718321	XP_062666922.1
NW_026944363.1	718570	719097	XP_062666923.1
NW_026944363.1	719375	720532	XP_062666924.1
NW_026944363.1	721192	722724	XP_062666925.1
NW_026944363.1	723472	725233	XP_062666926.1
NW_026944363.1	725759	727657	XP_062666927.1
NW_026944363.1	728413	729966	XP_062666928.1
NW_026944363.1	730561	732546	XP_062666929.1
NW_026944363.1	732652	733714	XP_062666930.1
NW_026944363.1	733989	734872	XP_062666931.1
NW_026944363.1	735050	735336	XP_062666932.1
NW_026944363.1	736422	739446	XP_062666933.1
NW_026944363.1	739446	744007	XP_062666934.1
NW_026944363.1	744502	747388	XP_062666935.1
NW_026944363.1	747907	750188	XP_062666936.1
NW_026944363.1	751672	753214	XP_062666937.1
NW_026944363.1	753343	756174	XP_062666938.1
NW_026944363.1	755986	759111	XP_062666939.1
NW_026944363.1	758999	761054	XP_062666940.1
NW_026944363.1	761900	764175	XP_062666941.1
NW_026944363.1	764786	766075	XP_062666942.1
NW_026944363.1	766075	768219	XP_062666943.1
NW_026944363.1	768794	770128	XP_062666944.1
NW_026944363.1	771836	773096	XP_062666945.1
NW_026944363.1	774374	775757	XP_062666946.1
NW_026944363.1	777431	779316	XP_062666947.1
NW_026944363.1	780103	782020	XP_062666948.1
NW_026944363.1	783209	784370	XP_062666949.1
NW_026944363.1	785399	786937	XP_062666950.1
NW_026944363.1	788061	790875	XP_062666951.1
NW_026944363.1	790876	794850	XP_062666952.1
NW_026944363.1	794822	796235	XP_062666953.1
NW_026944363.1	799271	801071	XP_062666954.1
NW_026944363.1	801958	803509	XP_062666955.1
NW_026944363.1	803565	804934	XP_062666956.1
NW_026944363.1	805388	807696	XP_062666957.1
NW_026944363.1	807961	809091	XP_062666958.1
NW_026944363.1	810297	812472	XP_062666959.1
NW_026944363.1	812632	814563	XP_062666960.1
NW_026944363.1	815014	816815	XP_062666961.1
NW_026944363.1	817167	819749	XP_062666962.1
NW_026944363.1	820330	823319	XP_062666963.1
NW_026944363.1	823694	826628	XP_062666964.1
NW_026944363.1	826619	828055	XP_062666965.1
NW_026944363.1	827665	828055	XP_062666966.1
NW_026944363.1	828196	829383	XP_062666967.1
NW_026944363.1	829530	829960	XP_062666968.1
NW_026944363.1	832667	834404	XP_062666969.1
NW_026944363.1	834744	836057	XP_062666970.1
NW_026944363.1	836140	837948	XP_062666971.1
NW_026944363.1	837948	839683	XP_062666972.1
NW_026944363.1	840001	841541	XP_062666973.1
NW_026944363.1	841979	843209	XP_062666974.1
NW_026944363.1	843226	845658	XP_062666975.1
NW_026944363.1	845658	847136	XP_062666976.1
NW_026944363.1	847426	848350	XP_062666977.1
NW_026944363.1	848964	850115	XP_062666978.1
NW_026944363.1	849763	850891	XP_062666979.1
NW_026944363.1	851871	852952	XP_062666980.1
NW_026944363.1	853139	855431	XP_062666981.1
NW_026944363.1	857309	858426	XP_062666982.1
NW_026944363.1	859257	860895	XP_062666983.1
NW_026944363.1	861864	863133	XP_062666984.1
NW_026944363.1	864150	864880	XP_062666985.1
NW_026944363.1	865814	868363	XP_062666986.1
NW_026944363.1	868426	869396	XP_062666987.1
NW_026944363.1	869439	872426	XP_062666988.1
NW_026944363.1	872660	873493	XP_062666989.1
NW_026944363.1	875098	875941	XP_062666990.1
NW_026944363.1	876772	878398	XP_062666991.1
NW_026944363.1	879078	880310	XP_062666992.1
NW_026944363.1	885826	886966	XP_062666993.1
NW_026944363.1	887450	889289	XP_062666994.1
NW_026944363.1	889845	891674	XP_062666995.1
NW_026944363.1	892288	893122	XP_062666996.1
NW_026944363.1	893122	894287	XP_062666997.1
NW_026944363.1	894250	894991	XP_062666998.1
NW_026944363.1	895168	896316	XP_062666999.1
NW_026944363.1	896323	898577	XP_062667000.1
NW_026944363.1	899316	900531	XP_062667001.1
NW_026944363.1	900955	901469	XP_062667002.1
NW_026944363.1	902042	905094	XP_062667003.1
NW_026944363.1	905875	908011	XP_062667004.1
NW_026944363.1	908265	909995	XP_062667005.1
NW_026944363.1	909962	911108	XP_062667006.1
NW_026944363.1	911253	913658	XP_062667007.1
NW_026944363.1	914126	918161	XP_062667008.1
NW_026944363.1	918836	920507	XP_062667009.1
NW_026944363.1	920787	922602	XP_062667010.1
NW_026944363.1	922899	925810	XP_062667011.1
NW_026944363.1	925961	927021	XP_062667012.1
NW_026944363.1	927405	928905	XP_062667013.1
NW_026944363.1	929328	930511	XP_062667014.1
NW_026944363.1	932307	933833	XP_062667015.1
NW_026944363.1	934089	935798	XP_062667016.1
NW_026944363.1	936020	936982	XP_062667017.1
NW_026944363.1	938593	940312	XP_062667018.1
NW_026944363.1	940397	943032	XP_062667019.1
NW_026944363.1	943265	944512	XP_062667020.1
NW_026944363.1	946099	948438	XP_062667021.1
NW_026944363.1	949453	950428	XP_062667022.1
NW_026944363.1	950550	952096	XP_062667023.1
NW_026944363.1	952481	953585	XP_062667024.1
NW_026944363.1	953848	954889	XP_062667025.1
NW_026944363.1	957193	958785	XP_062667026.1
NW_026944363.1	959149	960332	XP_062667027.1
NW_026944363.1	960966	964192	XP_062667028.1
NW_026944363.1	964368	967390	XP_062667029.1
NW_026944363.1	968134	968910	XP_062667030.1
NW_026944363.1	969062	970439	XP_062667031.1
NW_026944363.1	970505	971753	XP_062667032.1
NW_026944363.1	973141	974227	XP_062667033.1
NW_026944363.1	974900	975158	XP_062667034.1
NW_026944363.1	976626	978303	XP_062667035.1
NW_026944363.1	979179	980648	XP_062667036.1
NW_026944363.1	981161	982235	XP_062667037.1
NW_026944363.1	982737	984064	XP_062667038.1
NW_026944363.1	984163	984490	XP_062667039.1
NW_026944363.1	985039	986251	XP_062667040.1
NW_026944363.1	986314	987372	XP_062667041.1
NW_026944363.1	987372	988477	XP_062667042.1
NW_026944363.1	989506	990694	XP_062667043.1
NW_026944363.1	990757	992008	XP_062667044.1
NW_026944363.1	994508	996230	XP_062667045.1
NW_026944363.1	996425	998060	XP_062667046.1
NW_026944363.1	999549	1000997	XP_062667047.1
NW_026944363.1	1003613	1005392	XP_062667048.1
NW_026944363.1	1005454	1006791	XP_062667049.1
NW_026944363.1	1006671	1007495	XP_062667050.1
NW_026944363.1	1007495	1010144	XP_062667051.1
NW_026944363.1	1010144	1011693	XP_062667052.1
NW_026944363.1	1011691	1013619	XP_062667053.1
NW_026944363.1	1013619	1015446	XP_062667054.1
NW_026944363.1	1016483	1018281	XP_062667055.1
NW_026944363.1	1019913	1020819	XP_062667056.1
NW_026944363.1	1022571	1024305	XP_062667057.1
NW_026944363.1	1024516	1024938	XP_062667058.1
NW_026944363.1	1026756	1028868	XP_062667059.1
NW_026944363.1	1029550	1030902	XP_062667060.1
NW_026944363.1	1033008	1033996	XP_062667061.1
NW_026944363.1	1034220	1035971	XP_062667062.1
NW_026944363.1	1036110	1037592	XP_062667063.1
NW_026944363.1	1037591	1039332	XP_062667064.1
NW_026944363.1	1040245	1041486	XP_062667065.1
NW_026944363.1	1047313	1048840	XP_062667066.1
NW_026944363.1	1049817	1051958	XP_062667067.1
NW_026944363.1	1052868	1054998	XP_062667068.1
NW_026944363.1	1055037	1056402	XP_062667069.1
NW_026944363.1	1059790	1061851	XP_062667070.1
NW_026944363.1	1065782	1067231	XP_062667071.1
NW_026944363.1	1068575	1069889	XP_062667072.1
NW_026944363.1	1070744	1072080	XP_062667073.1
NW_026944363.1	1072541	1073279	XP_062667074.1
NW_026944363.1	1074036	1075218	XP_062667075.1
NW_026944363.1	1075795	1076955	XP_062667076.1
NW_026944363.1	1077683	1078219	XP_062667077.1
NW_026944363.1	1078497	1080898	XP_062667078.1
NW_026944363.1	1081149	1083930	XP_062667079.1
NW_026944363.1	1083930	1085580	XP_062667080.1
NW_026944363.1	1085735	1087080	XP_062667081.1
NW_026944363.1	1087080	1088576	XP_062667082.1
NW_026944363.1	1089361	1091499	XP_062667083.1
NW_026944363.1	1093199	1094619	XP_062667084.1
NW_026944363.1	1097597	1101144	XP_062667085.1
NW_026944363.1	1101052	1102227	XP_062667086.1
NW_026944363.1	1102316	1104106	XP_062667087.1
NW_026944363.1	1104245	1105970	XP_062667088.1
NW_026944363.1	1105995	1108692	XP_062667089.1
NW_026944363.1	1108906	1110259	XP_062667090.1
NW_026944363.1	1110633	1113750	XP_062667091.1
NW_026944363.1	1114881	1119373	XP_062667092.1
NW_026944363.1	1119806	1123571	XP_062667093.1
NW_026944363.1	1124910	1126784	XP_062667094.1
NW_026944363.1	1126906	1128458	XP_062667095.1
NW_026944363.1	1128610	1129297	XP_062667096.1
NW_026944363.1	1129223	1131057	XP_062667097.1
NW_026944363.1	1131158	1132452	XP_062667098.1
NW_026944363.1	1132630	1134570	XP_062667099.1
NW_026944363.1	1135272	1137268	XP_062667100.1
NW_026944363.1	1154385	1155257	XP_062667101.1
NW_026944363.1	1156053	1156643	XP_062667102.1
NW_026944363.1	1159844	1163089	XP_062667103.1
NW_026944363.1	1169195	1172426	XP_062667104.1
NW_026944363.1	1173149	1175534	XP_062667105.1
NW_026944364.1	1022	2929	XP_062666334.1
NW_026944364.1	4092	5955	XP_062666335.1
NW_026944364.1	5975	10414	XP_062666336.1
NW_026944364.1	10578	12677	XP_062666337.1
NW_026944364.1	13187	14563	XP_062666338.1
NW_026944364.1	15215	17256	XP_062666339.1
NW_026944364.1	17268	19988	XP_062666340.1
NW_026944364.1	20372	23312	XP_062666341.1
NW_026944364.1	24620	25733	XP_062666342.1
NW_026944364.1	25734	28387	XP_062666343.1
NW_026944364.1	29479	31864	XP_062666344.1
NW_026944364.1	31896	34345	XP_062666345.1
NW_026944364.1	34689	36410	XP_062666346.1
NW_026944364.1	44880	46871	XP_062666347.1
NW_026944364.1	47813	48872	XP_062666348.1
NW_026944364.1	49032	50535	XP_062666349.1
NW_026944364.1	50909	52173	XP_062666350.1
NW_026944364.1	52657	53235	XP_062666351.1
NW_026944364.1	54043	55146	XP_062666352.1
NW_026944364.1	55387	57011	XP_062666353.1
NW_026944364.1	59306	61127	XP_062666354.1
NW_026944364.1	61533	61965	XP_062666355.1
NW_026944364.1	62719	64690	XP_062666356.1
NW_026944364.1	65184	68168	XP_062666357.1
NW_026944364.1	68168	70762	XP_062666358.1
NW_026944364.1	72338	75815	XP_062666359.1
NW_026944364.1	76196	78503	XP_062666360.1
NW_026944364.1	78776	81815	XP_062666361.1
NW_026944364.1	85091	88818	XP_062666362.1
NW_026944364.1	88963	90390	XP_062666363.1
NW_026944364.1	91168	91928	XP_062666364.1
NW_026944364.1	96022	99140	XP_062666365.1
NW_026944364.1	99176	103590	XP_062666366.1
NW_026944364.1	104417	104944	XP_062666367.1
NW_026944364.1	105423	107754	XP_062666368.1
NW_026944364.1	107754	109711	XP_062666369.1
NW_026944364.1	110709	116118	XP_062666370.1
NW_026944364.1	117428	118438	XP_062666371.1
NW_026944364.1	118678	121181	XP_062666372.1
NW_026944364.1	121182	121981	XP_062666373.1
NW_026944364.1	121868	122625	XP_062666374.1
NW_026944364.1	122942	124310	XP_062666375.1
NW_026944364.1	124847	125816	XP_062666376.1
NW_026944364.1	126030	127659	XP_062666377.1
NW_026944364.1	127758	129158	XP_062666378.1
NW_026944364.1	130563	133325	XP_062666379.1
NW_026944364.1	134756	135851	XP_062666380.1
NW_026944364.1	140780	142272	XP_062666381.1
NW_026944364.1	143401	144425	XP_062666382.1
NW_026944364.1	144624	145577	XP_062666383.1
NW_026944364.1	146501	147854	XP_062666384.1
NW_026944364.1	148549	149550	XP_062666385.1
NW_026944364.1	149650	150193	XP_062666386.1
NW_026944364.1	150192	151921	XP_062666387.1
NW_026944364.1	151559	154611	XP_062666388.1
NW_026944364.1	155298	156570	XP_062666389.1
NW_026944364.1	157906	160474	XP_062666390.1
NW_026944364.1	160946	162409	XP_062666391.1
NW_026944364.1	162528	168347	XP_062666392.1
NW_026944364.1	168347	170450	XP_062666393.1
NW_026944364.1	170545	172830	XP_062666394.1
NW_026944364.1	172796	175084	XP_062666395.1
NW_026944364.1	175313	176468	XP_062666396.1
NW_026944364.1	177755	179110	XP_062666397.1
NW_026944364.1	179168	180247	XP_062666398.1
NW_026944364.1	183007	185322	XP_062666399.1
NW_026944364.1	186092	188850	XP_062666400.1
NW_026944364.1	189722	190778	XP_062666401.1
NW_026944364.1	190863	191284	XP_062666402.1
NW_026944364.1	192258	193947	XP_062666403.1
NW_026944364.1	196710	198471	XP_062666404.1
NW_026944364.1	198632	200531	XP_062666405.1
NW_026944364.1	200538	201414	XP_062666406.1
NW_026944364.1	202589	204856	XP_062666407.1
NW_026944364.1	205190	208212	XP_062666408.1
NW_026944364.1	208786	211863	XP_062666409.1
NW_026944364.1	212697	216181	XP_062666410.1
NW_026944364.1	216734	218905	XP_062666411.1
NW_026944364.1	220281	223768	XP_062666412.1
NW_026944364.1	223776	226051	XP_062666413.1
NW_026944364.1	227854	229279	XP_062666414.1
NW_026944364.1	229278	232095	XP_062666415.1
NW_026944364.1	233009	235381	XP_062666416.1
NW_026944364.1	235727	237866	XP_062666417.1
NW_026944364.1	239391	240311	XP_062666418.1
NW_026944364.1	241474	248250	XP_062666419.1
NW_026944364.1	248937	250311	XP_062666420.1
NW_026944364.1	251637	254000	XP_062666421.1
NW_026944364.1	253913	255344	XP_062666422.1
NW_026944364.1	256132	258062	XP_062666423.1
NW_026944364.1	258898	259568	XP_062666424.1
NW_026944364.1	259555	260493	XP_062666425.1
NW_026944364.1	261083	264048	XP_062666426.1
NW_026944364.1	265052	265583	XP_062666427.1
NW_026944364.1	267140	268029	XP_062666428.1
NW_026944364.1	269810	272008	XP_062666429.1
NW_026944364.1	272083	273149	XP_062666430.1
NW_026944364.1	273084	273950	XP_062666431.1
NW_026944364.1	273847	276032	XP_062666432.1
NW_026944364.1	277760	279578	XP_062666433.1
NW_026944364.1	280449	281697	XP_062666434.1
NW_026944364.1	281704	283858	XP_062666435.1
NW_026944364.1	287116	288499	XP_062666436.1
NW_026944364.1	289589	291804	XP_062666437.1
NW_026944364.1	291804	292109	XP_062666438.1
NW_026944364.1	292413	293133	XP_062666439.1
NW_026944364.1	294483	299404	XP_062666440.1
NW_026944364.1	300537	304052	XP_062666441.1
NW_026944364.1	304420	306416	XP_062666442.1
NW_026944364.1	306930	307359	XP_062666443.1
NW_026944364.1	308822	310685	XP_062666444.1
NW_026944364.1	311079	313160	XP_062666445.1
NW_026944364.1	313114	314002	XP_062666446.1
NW_026944364.1	317858	319388	XP_062666447.1
NW_026944364.1	319803	321334	XP_062666448.1
NW_026944364.1	323170	324148	XP_062666449.1
NW_026944364.1	324605	324909	XP_062666450.1
NW_026944364.1	325142	328283	XP_062666451.1
NW_026944364.1	328455	330362	XP_062666452.1
NW_026944364.1	330362	331907	XP_062666453.1
NW_026944364.1	331739	333579	XP_062666454.1
NW_026944364.1	334107	338181	XP_062666455.1
NW_026944364.1	338181	339791	XP_062666456.1
NW_026944364.1	339791	341175	XP_062666457.1
NW_026944364.1	342404	344279	XP_062666458.1
NW_026944364.1	344160	346227	XP_062666459.1
NW_026944364.1	347171	350284	XP_062666460.1
NW_026944364.1	350921	351755	XP_062666461.1
NW_026944364.1	352322	353223	XP_062666462.1
NW_026944364.1	353254	354663	XP_062666463.1
NW_026944364.1	354862	356152	XP_062666464.1
NW_026944364.1	356400	358385	XP_062666465.1
NW_026944364.1	358528	360768	XP_062666466.1
NW_026944364.1	361523	363501	XP_062666467.1
NW_026944364.1	363577	365984	XP_062666468.1
NW_026944364.1	366188	367797	XP_062666469.1
NW_026944364.1	368037	370155	XP_062666470.1
NW_026944364.1	370455	372165	XP_062666471.1
NW_026944364.1	373003	374418	XP_062666472.1
NW_026944364.1	374484	377400	XP_062666473.1
NW_026944364.1	377686	379650	XP_062666474.1
NW_026944364.1	381243	381853	XP_062666475.1
NW_026944364.1	382939	383963	XP_062666476.1
NW_026944364.1	384214	385685	XP_062666477.1
NW_026944364.1	386064	388423	XP_062666478.1
NW_026944364.1	388473	390437	XP_062666479.1
NW_026944364.1	391042	393506	XP_062666480.1
NW_026944364.1	393683	395642	XP_062666481.1
NW_026944364.1	398581	399389	XP_062666482.1
NW_026944364.1	399388	400258	XP_062666483.1
NW_026944364.1	400258	403044	XP_062666484.1
NW_026944364.1	403620	405754	XP_062666485.1
NW_026944364.1	407848	408973	XP_062666486.1
NW_026944364.1	409810	411041	XP_062666487.1
NW_026944364.1	411041	413486	XP_062666488.1
NW_026944364.1	413804	416467	XP_062666489.1
NW_026944364.1	417449	419885	XP_062666490.1
NW_026944364.1	420559	421939	XP_062666491.1
NW_026944364.1	421612	422936	XP_062666492.1
NW_026944364.1	423593	424869	XP_062666493.1
NW_026944364.1	425078	427317	XP_062666494.1
NW_026944364.1	427664	428132	XP_062666495.1
NW_026944364.1	429039	430184	XP_062666496.1
NW_026944364.1	430555	431605	XP_062666497.1
NW_026944364.1	431689	432665	XP_062666498.1
NW_026944364.1	433669	435891	XP_062666499.1
NW_026944364.1	437118	439555	XP_062666500.1
NW_026944364.1	440494	442072	XP_062666501.1
NW_026944364.1	442551	447208	XP_062666502.1
NW_026944364.1	447792	449717	XP_062666503.1
NW_026944364.1	450335	450969	XP_062666504.1
NW_026944364.1	451685	452919	XP_062666505.1
NW_026944364.1	453466	455284	XP_062666506.1
NW_026944364.1	455971	458163	XP_062666507.1
NW_026944364.1	458918	459597	XP_062666508.1
NW_026944364.1	459597	460388	XP_062666509.1
NW_026944364.1	460389	461528	XP_062666510.1
NW_026944364.1	461198	462929	XP_062666511.1
NW_026944364.1	463247	463626	XP_062666512.1
NW_026944364.1	463510	465158	XP_062666513.1
NW_026944364.1	465411	466250	XP_062666514.1
NW_026944364.1	466262	467187	XP_062666515.1
NW_026944364.1	467188	468302	XP_062666516.1
NW_026944364.1	468302	469615	XP_062666517.1
NW_026944364.1	469417	471912	XP_062666518.1
NW_026944364.1	472074	472629	XP_062666519.1
NW_026944364.1	473093	474405	XP_062666520.1
NW_026944364.1	474495	476844	XP_062666521.1
NW_026944364.1	477708	480482	XP_062666522.1
NW_026944364.1	482458	484430	XP_062666523.1
NW_026944364.1	485168	486530	XP_062666524.1
NW_026944364.1	487092	488250	XP_062666525.1
NW_026944364.1	488563	488941	XP_062666526.1
NW_026944364.1	489945	490756	XP_062666527.1
NW_026944364.1	491067	493180	XP_062666528.1
NW_026944364.1	493181	495290	XP_062666529.1
NW_026944364.1	494975	495632	XP_062666530.1
NW_026944364.1	496412	497994	XP_062666531.1
NW_026944364.1	498950	500306	XP_062666532.1
NW_026944364.1	502030	502867	XP_062666533.1
NW_026944364.1	502867	505265	XP_062666534.1
NW_026944364.1	505265	506283	XP_062666535.1
NW_026944364.1	506335	507287	XP_062666536.1
NW_026944364.1	507677	508564	XP_062666537.1
NW_026944364.1	508630	509787	XP_062666538.1
NW_026944364.1	509807	511688	XP_062666539.1
NW_026944364.1	511511	512962	XP_062666540.1
NW_026944364.1	515836	519814	XP_062666541.1
NW_026944364.1	519813	521137	XP_062666542.1
NW_026944364.1	521308	521728	XP_062666543.1
NW_026944364.1	522142	522544	XP_062666544.1
NW_026944364.1	522821	523775	XP_062666545.1
NW_026944364.1	524360	524828	XP_062666546.1
NW_026944364.1	524844	526170	XP_062666547.1
NW_026944364.1	525874	526704	XP_062666548.1
NW_026944364.1	527141	528602	XP_062666549.1
NW_026944364.1	532930	533956	XP_062666550.1
NW_026944364.1	533855	534690	XP_062666551.1
NW_026944364.1	534977	535730	XP_062666552.1
NW_026944364.1	535964	537064	XP_062666553.1
NW_026944364.1	537832	538483	XP_062666554.1
NW_026944364.1	540411	541880	XP_062666555.1
NW_026944364.1	542207	544083	XP_062666556.1
NW_026944364.1	545262	547586	XP_062666557.1
NW_026944364.1	547369	548815	XP_062666558.1
NW_026944364.1	549597	550575	XP_062666559.1
NW_026944364.1	551504	553975	XP_062666560.1
NW_026944364.1	553975	555944	XP_062666561.1
NW_026944364.1	557215	559685	XP_062666562.1
NW_026944364.1	559540	561400	XP_062666563.1
NW_026944364.1	561400	562633	XP_062666564.1
NW_026944364.1	562913	564869	XP_062666565.1
NW_026944364.1	565098	568815	XP_062666566.1
NW_026944364.1	570329	571646	XP_062666567.1
NW_026944364.1	572685	574096	XP_062666568.1
NW_026944364.1	574927	576140	XP_062666569.1
NW_026944364.1	575870	577892	XP_062666570.1
NW_026944364.1	577892	579848	XP_062666571.1
NW_026944364.1	579868	582217	XP_062666572.1
NW_026944364.1	582170	583274	XP_062666573.1
NW_026944364.1	583274	586108	XP_062666574.1
NW_026944364.1	586460	588187	XP_062666575.1
NW_026944364.1	588643	589699	XP_062666576.1
NW_026944364.1	590149	591823	XP_062666577.1
NW_026944364.1	593731	595279	XP_062666578.1
NW_026944364.1	595279	597289	XP_062666579.1
NW_026944364.1	597510	599136	XP_062666580.1
NW_026944364.1	599347	600438	XP_062666581.1
NW_026944364.1	601500	602652	XP_062666582.1
NW_026944364.1	602843	604027	XP_062666583.1
NW_026944364.1	604595	607386	XP_062666584.1
NW_026944364.1	607442	608732	XP_062666585.1
NW_026944364.1	608656	610713	XP_062666586.1
NW_026944364.1	610373	611742	XP_062666587.1
NW_026944364.1	612185	614329	XP_062666588.1
NW_026944364.1	614919	617670	XP_062666589.1
NW_026944364.1	617699	620094	XP_062666590.1
NW_026944364.1	619657	622027	XP_062666591.1
NW_026944364.1	622841	624410	XP_062666592.1
NW_026944364.1	624704	626687	XP_062666593.1
NW_026944364.1	626863	627841	XP_062666594.1
NW_026944364.1	627697	629592	XP_062666595.1
NW_026944364.1	630294	631479	XP_062666596.1
NW_026944364.1	632530	634261	XP_062666597.1
NW_026944364.1	635548	637775	XP_062666598.1
NW_026944364.1	639408	641288	XP_062666599.1
NW_026944364.1	641635	643317	XP_062666600.1
NW_026944364.1	643787	645539	XP_062666601.1
NW_026944364.1	651057	652755	XP_062666602.1
NW_026944364.1	654847	656807	XP_062666603.1
NW_026944364.1	658264	659758	XP_062666604.1
NW_026944364.1	660666	664509	XP_062666605.1
NW_026944364.1	664663	666636	XP_062666606.1
NW_026944364.1	667512	668483	XP_062666607.1
NW_026944364.1	670187	675153	XP_062666608.1
NW_026944364.1	677173	678615	XP_062666609.1
NW_026944364.1	678731	679478	XP_062666610.1
NW_026944364.1	679932	681001	XP_062666611.1
NW_026944364.1	681299	682403	XP_062666612.1
NW_026944364.1	682557	684925	XP_062666613.1
NW_026944364.1	684924	686704	XP_062666614.1
NW_026944364.1	686828	691809	XP_062666615.1
NW_026944364.1	692041	693023	XP_062666616.1
NW_026944364.1	693217	694915	XP_062666617.1
NW_026944364.1	694971	699290	XP_062666618.1
NW_026944364.1	699389	701486	XP_062666619.1
NW_026944364.1	701486	703005	XP_062666620.1
NW_026944364.1	703539	705287	XP_062666621.1
NW_026944364.1	707029	707940	XP_062666622.1
NW_026944364.1	708572	710495	XP_062666623.1
NW_026944364.1	710762	712824	XP_062666624.1
NW_026944364.1	712824	714495	XP_062666625.1
NW_026944365.1	881	2602	XP_062666081.1
NW_026944365.1	2602	4654	XP_062666082.1
NW_026944365.1	4815	11165	XP_062666083.1
NW_026944365.1	12720	13737	XP_062666084.1
NW_026944365.1	14318	17829	XP_062666085.1
NW_026944365.1	19427	21126	XP_062666086.1
NW_026944365.1	21515	22333	XP_062666087.1
NW_026944365.1	22332	23527	XP_062666088.1
NW_026944365.1	23601	28564	XP_062666089.1
NW_026944365.1	28683	29079	XP_062666090.1
NW_026944365.1	29583	31708	XP_062666091.1
NW_026944365.1	31708	34779	XP_062666092.1
NW_026944365.1	34780	37000	XP_062666093.1
NW_026944365.1	37000	38628	XP_062666094.1
NW_026944365.1	38755	40754	XP_062666095.1
NW_026944365.1	40784	43503	XP_062666096.1
NW_026944365.1	44194	48610	XP_062666097.1
NW_026944365.1	48896	50186	XP_062666098.1
NW_026944365.1	51045	52458	XP_062666099.1
NW_026944365.1	52978	55304	XP_062666100.1
NW_026944365.1	55711	57176	XP_062666101.1
NW_026944365.1	57461	58450	XP_062666102.1
NW_026944365.1	58549	59048	XP_062666103.1
NW_026944365.1	59284	61276	XP_062666104.1
NW_026944365.1	61399	62632	XP_062666105.1
NW_026944365.1	62632	63959	XP_062666106.1
NW_026944365.1	64139	66348	XP_062666107.1
NW_026944365.1	67049	68019	XP_062666108.1
NW_026944365.1	68299	69346	XP_062666109.1
NW_026944365.1	69804	72573	XP_062666110.1
NW_026944365.1	72595	76773	XP_062666111.1
NW_026944365.1	76504	77254	XP_062666112.1
NW_026944365.1	76713	78605	XP_062666113.1
NW_026944365.1	78890	80157	XP_062666114.1
NW_026944365.1	80685	82515	XP_062666115.1
NW_026944365.1	82997	84891	XP_062666116.1
NW_026944365.1	85502	87219	XP_062666117.1
NW_026944365.1	86961	89054	XP_062666118.1
NW_026944365.1	89516	90591	XP_062666119.1
NW_026944365.1	90754	93753	XP_062666120.1
NW_026944365.1	93753	96576	XP_062666121.1
NW_026944365.1	96842	98534	XP_062666122.1
NW_026944365.1	99338	101250	XP_062666123.1
NW_026944365.1	102512	103481	XP_062666124.1
NW_026944365.1	103481	108734	XP_062666125.1
NW_026944365.1	109188	113330	XP_062666126.1
NW_026944365.1	113166	119279	XP_062666127.1
NW_026944365.1	119275	122639	XP_062666128.1
NW_026944365.1	122814	126154	XP_062666129.1
NW_026944365.1	125493	127963	XP_062666130.1
NW_026944365.1	131293	132800	XP_062666131.1
NW_026944365.1	140517	142556	XP_062666132.1
NW_026944365.1	142584	143655	XP_062666133.1
NW_026944365.1	144868	145882	XP_062666134.1
NW_026944365.1	146617	149405	XP_062666135.1
NW_026944365.1	150744	152744	XP_062666136.1
NW_026944365.1	154511	155697	XP_062666137.1
NW_026944365.1	157672	159666	XP_062666138.1
NW_026944365.1	160115	160893	XP_062666139.1
NW_026944365.1	161182	162479	XP_062666140.1
NW_026944365.1	163114	164020	XP_062666141.1
NW_026944365.1	164125	165665	XP_062666142.1
NW_026944365.1	165985	167836	XP_062666143.1
NW_026944365.1	168939	169650	XP_062666144.1
NW_026944365.1	172618	173551	XP_062666145.1
NW_026944365.1	174534	176531	XP_062666146.1
NW_026944365.1	178251	180557	XP_062666147.1
NW_026944365.1	181471	183597	XP_062666148.1
NW_026944365.1	185126	187066	XP_062666149.1
NW_026944365.1	189725	190922	XP_062666150.1
NW_026944365.1	191697	192606	XP_062666151.1
NW_026944365.1	193173	193887	XP_062666152.1
NW_026944365.1	197091	200255	XP_062666153.1
NW_026944365.1	200649	202012	XP_062666154.1
NW_026944365.1	201685	203541	XP_062666155.1
NW_026944365.1	203460	210561	XP_062666156.1
NW_026944365.1	210768	213395	XP_062666157.1
NW_026944365.1	213300	215011	XP_062666158.1
NW_026944365.1	216168	217996	XP_062666159.1
NW_026944365.1	218368	222241	XP_062666160.1
NW_026944365.1	223551	225042	XP_062666161.1
NW_026944365.1	226838	228764	XP_062666162.1
NW_026944365.1	229619	231945	XP_062666163.1
NW_026944365.1	231871	234421	XP_062666164.1
NW_026944365.1	234535	236561	XP_062666165.1
NW_026944365.1	239394	242826	XP_062666166.1
NW_026944365.1	243100	246414	XP_062666167.1
NW_026944365.1	248213	249521	XP_062666168.1
NW_026944365.1	249474	250803	XP_062666169.1
NW_026944365.1	251172	252110	XP_062666170.1
NW_026944365.1	252248	252990	XP_062666171.1
NW_026944365.1	253587	256159	XP_062666172.1
NW_026944365.1	257124	258241	XP_062666173.1
NW_026944365.1	258861	259548	XP_062666174.1
NW_026944365.1	260139	261087	XP_062666175.1
NW_026944365.1	261402	262955	XP_062666176.1
NW_026944365.1	263176	263965	XP_062666177.1
NW_026944365.1	265910	267613	XP_062666178.1
NW_026944365.1	267827	268694	XP_062666179.1
NW_026944365.1	269171	271349	XP_062666180.1
NW_026944365.1	272067	273577	XP_062666181.1
NW_026944365.1	273767	274818	XP_062666182.1
NW_026944365.1	276939	279117	XP_062666183.1
NW_026944365.1	280073	281536	XP_062666184.1
NW_026944365.1	281647	283705	XP_062666185.1
NW_026944365.1	284499	286160	XP_062666186.1
NW_026944365.1	286214	287324	XP_062666187.1
NW_026944365.1	287941	290518	XP_062666188.1
NW_026944365.1	291052	293254	XP_062666189.1
NW_026944365.1	293488	294465	XP_062666190.1
NW_026944365.1	297107	298160	XP_062666191.1
NW_026944365.1	302613	306792	XP_062666192.1
NW_026944365.1	307495	310107	XP_062666193.1
NW_026944365.1	311280	312963	XP_062666194.1
NW_026944365.1	313648	316491	XP_062666195.1
NW_026944365.1	317209	318936	XP_062666196.1
NW_026944365.1	318922	320219	XP_062666197.1
NW_026944365.1	321079	322338	XP_062666198.1
NW_026944365.1	322794	324016	XP_062666199.1
NW_026944365.1	324016	325439	XP_062666200.1
NW_026944365.1	326790	328119	XP_062666201.1
NW_026944365.1	329351	330654	XP_062666202.1
NW_026944365.1	332749	334540	XP_062666203.1
NW_026944365.1	335116	336577	XP_062666204.1
NW_026944365.1	337022	338688	XP_062666205.1
NW_026944365.1	339779	341285	XP_062666206.1
NW_026944365.1	344080	345014	XP_062666207.1
NW_026944365.1	345780	348356	XP_062666208.1
NW_026944365.1	348670	349954	XP_062666209.1
NW_026944365.1	349953	351314	XP_062666210.1
NW_026944365.1	352131	353551	XP_062666211.1
NW_026944365.1	353679	354847	XP_062666212.1
NW_026944365.1	355247	356156	XP_062666213.1
NW_026944365.1	356656	357536	XP_062666214.1
NW_026944365.1	357748	361589	XP_062666215.1
NW_026944365.1	361678	363465	XP_062666216.1
NW_026944365.1	363477	364479	XP_062666217.1
NW_026944365.1	365697	366140	XP_062666218.1
NW_026944365.1	366442	367647	XP_062666219.1
NW_026944365.1	370428	372342	XP_062666220.1
NW_026944365.1	377155	379579	XP_062666221.1
NW_026944365.1	379767	381430	XP_062666222.1
NW_026944365.1	381437	382359	XP_062666223.1
NW_026944365.1	383404	385386	XP_062666224.1
NW_026944365.1	386712	388219	XP_062666225.1
NW_026944365.1	388322	389415	XP_062666226.1
NW_026944365.1	390244	391896	XP_062666227.1
NW_026944365.1	393130	396238	XP_062666228.1
NW_026944365.1	398023	399915	XP_062666229.1
NW_026944365.1	403237	404664	XP_062666230.1
NW_026944365.1	404708	405488	XP_062666231.1
NW_026944365.1	405424	406063	XP_062666232.1
NW_026944365.1	407322	408964	XP_062666233.1
NW_026944365.1	408972	410030	XP_062666234.1
NW_026944365.1	410811	413707	XP_062666235.1
NW_026944365.1	415263	415724	XP_062666236.1
NW_026944365.1	415784	416934	XP_062666237.1
NW_026944365.1	417771	423679	XP_062666238.1
NW_026944365.1	424484	424815	XP_062666239.1
NW_026944365.1	426251	428747	XP_062666240.1
NW_026944365.1	429881	431639	XP_062666241.1
NW_026944365.1	432988	434221	XP_062666242.1
NW_026944365.1	434330	435135	XP_062666243.1
NW_026944365.1	436475	437797	XP_062666244.1
NW_026944365.1	438372	439576	XP_062666245.1
NW_026944365.1	439449	443924	XP_062666246.1
NW_026944365.1	445614	446656	XP_062666247.1
NW_026944365.1	446866	449322	XP_062666248.1
NW_026944365.1	449524	450461	XP_062666249.1
NW_026944365.1	451293	453207	XP_062666250.1
NW_026944365.1	453322	455609	XP_062666251.1
NW_026944365.1	455607	459375	XP_062666252.1
NW_026944365.1	459605	460334	XP_062666253.1
NW_026944365.1	460175	460896	XP_062666254.1
NW_026944365.1	460896	462426	XP_062666255.1
NW_026944365.1	462684	464392	XP_062666256.1
NW_026944365.1	464392	466506	XP_062666257.1
NW_026944365.1	466538	468301	XP_062666258.1
NW_026944365.1	469056	471021	XP_062666259.1
NW_026944365.1	473102	476637	XP_062666260.1
NW_026944365.1	477549	481130	XP_062666261.1
NW_026944365.1	481656	485887	XP_062666262.1
NW_026944365.1	486123	488464	XP_062666263.1
NW_026944365.1	488481	490580	XP_062666264.1
NW_026944365.1	490524	493112	XP_062666265.1
NW_026944365.1	494374	496661	XP_062666266.1
NW_026944365.1	497053	498830	XP_062666267.1
NW_026944365.1	505287	507065	XP_062666268.1
NW_026944365.1	507010	508886	XP_062666269.1
NW_026944365.1	508943	510511	XP_062666270.1
NW_026944365.1	510512	515585	XP_062666271.1
NW_026944365.1	515700	516041	XP_062666272.1
NW_026944365.1	516173	517492	XP_062666273.1
NW_026944365.1	517667	519872	XP_062666274.1
NW_026944365.1	521139	522162	XP_062666275.1
NW_026944365.1	522195	523782	XP_062666276.1
NW_026944365.1	524360	525920	XP_062666277.1
NW_026944365.1	526435	527399	XP_062666278.1
NW_026944365.1	527721	529525	XP_062666279.1
NW_026944365.1	529525	530978	XP_062666280.1
NW_026944365.1	531046	531931	XP_062666281.1
NW_026944365.1	534156	535959	XP_062666282.1
NW_026944365.1	536080	538305	XP_062666283.1
NW_026944365.1	538338	544087	XP_062666284.1
NW_026944365.1	547488	550256	XP_062666285.1
NW_026944365.1	550766	552883	XP_062666286.1
NW_026944365.1	554201	555785	XP_062666287.1
NW_026944365.1	557783	559184	XP_062666288.1
NW_026944365.1	559793	560855	XP_062666289.1
NW_026944365.1	561257	562258	XP_062666290.1
NW_026944365.1	563401	565549	XP_062666291.1
NW_026944365.1	566116	568266	XP_062666292.1
NW_026944365.1	570211	571818	XP_062666293.1
NW_026944365.1	572596	574384	XP_062666294.1
NW_026944365.1	575791	578466	XP_062666295.1
NW_026944365.1	579018	579468	XP_062666296.1
NW_026944365.1	579946	581788	XP_062666297.1
NW_026944365.1	581788	583552	XP_062666298.1
NW_026944365.1	583543	586062	XP_062666299.1
NW_026944365.1	586063	588390	XP_062666300.1
NW_026944365.1	590081	591253	XP_062666301.1
NW_026944365.1	591173	593269	XP_062666302.1
NW_026944365.1	593283	595079	XP_062666303.1
NW_026944365.1	595100	596281	XP_062666304.1
NW_026944365.1	596952	600546	XP_062666305.1
NW_026944365.1	600798	602593	XP_062666306.1
NW_026944365.1	603215	605999	XP_062666307.1
NW_026944365.1	606685	610756	XP_062666308.1
NW_026944365.1	612955	615174	XP_062666309.1
NW_026944365.1	616982	620890	XP_062666310.1
NW_026944365.1	621504	623313	XP_062666311.1
NW_026944365.1	624419	625673	XP_062666312.1
NW_026944365.1	626186	628333	XP_062666313.1
NW_026944365.1	628465	630810	XP_062666314.1
NW_026944365.1	631323	633178	XP_062666315.1
NW_026944365.1	633612	635396	XP_062666316.1
NW_026944365.1	635868	638000	XP_062666317.1
NW_026944365.1	638085	638622	XP_062666318.1
NW_026944365.1	638962	640212	XP_062666319.1
NW_026944365.1	640352	643185	XP_062666320.1
NW_026944365.1	643185	644716	XP_062666321.1
NW_026944365.1	645304	647576	XP_062666322.1
NW_026944365.1	647768	650127	XP_062666323.1
NW_026944365.1	652235	654230	XP_062666324.1
NW_026944365.1	654692	656039	XP_062666325.1
NW_026944365.1	656253	657374	XP_062666326.1
NW_026944365.1	657933	659464	XP_062666327.1
NW_026944365.1	659547	660896	XP_062666328.1
NW_026944365.1	661944	663795	XP_062666329.1
NW_026944365.1	664215	666257	XP_062666330.1
NW_026944365.1	667130	667928	XP_062666331.1
NW_026944365.1	668942	669140	XP_062666332.1
NW_026944365.1	669269	669892	XP_062666333.1
NW_026944366.1	7609	8021	XP_062665820.1
NW_026944366.1	10235	12836	XP_062665821.1
NW_026944366.1	13743	15879	XP_062665822.1
NW_026944366.1	16133	18308	XP_062665823.1
NW_026944366.1	21089	22411	XP_062665824.1
NW_026944366.1	22453	24042	XP_062665825.1
NW_026944366.1	25155	26568	XP_062665826.1
NW_026944366.1	26956	29957	XP_062665827.1
NW_026944366.1	30319	31560	XP_062665828.1
NW_026944366.1	31777	34570	XP_062665829.1
NW_026944366.1	34795	35426	XP_062665830.1
NW_026944366.1	36102	37899	XP_062665831.1
NW_026944366.1	38426	39941	XP_062665832.1
NW_026944366.1	40152	42422	XP_062665833.1
NW_026944366.1	44222	45230	XP_062665834.1
NW_026944366.1	46290	47894	XP_062665835.1
NW_026944366.1	48258	49764	XP_062665836.1
NW_026944366.1	49677	53723	XP_062665837.1
NW_026944366.1	54052	55039	XP_062665838.1
NW_026944366.1	55077	56129	XP_062665839.1
NW_026944366.1	57009	58038	XP_062665840.1
NW_026944366.1	58519	60072	XP_062665841.1
NW_026944366.1	61864	63080	XP_062665842.1
NW_026944366.1	63047	65244	XP_062665843.1
NW_026944366.1	65780	67650	XP_062665844.1
NW_026944366.1	70563	73383	XP_062665845.1
NW_026944366.1	73898	78224	XP_062665846.1
NW_026944366.1	78224	81079	XP_062665847.1
NW_026944366.1	81338	82371	XP_062665848.1
NW_026944366.1	82711	83565	XP_062665849.1
NW_026944366.1	83800	84929	XP_062665850.1
NW_026944366.1	85011	87310	XP_062665851.1
NW_026944366.1	87300	88800	XP_062665852.1
NW_026944366.1	89288	91462	XP_062665853.1
NW_026944366.1	92899	95102	XP_062665854.1
NW_026944366.1	95213	96218	XP_062665855.1
NW_026944366.1	96610	100447	XP_062665856.1
NW_026944366.1	101487	104508	XP_062665857.1
NW_026944366.1	104897	105792	XP_062665858.1
NW_026944366.1	106843	108115	XP_062665859.1
NW_026944366.1	108597	109590	XP_062665860.1
NW_026944366.1	113203	114226	XP_062665861.1
NW_026944366.1	115574	116866	XP_062665862.1
NW_026944366.1	117659	119807	XP_062665863.1
NW_026944366.1	120184	122139	XP_062665864.1
NW_026944366.1	122233	124104	XP_062665865.1
NW_026944366.1	124125	125408	XP_062665866.1
NW_026944366.1	125127	128804	XP_062665867.1
NW_026944366.1	131479	132560	XP_062665868.1
NW_026944366.1	132951	133655	XP_062665869.1
NW_026944366.1	133931	135387	XP_062665870.1
NW_026944366.1	135698	136209	XP_062665871.1
NW_026944366.1	137843	140313	XP_062665872.1
NW_026944366.1	140663	144353	XP_062665873.1
NW_026944366.1	144453	145441	XP_062665874.1
NW_026944366.1	145395	146556	XP_062665875.1
NW_026944366.1	146791	152547	XP_062665876.1
NW_026944366.1	153132	154604	XP_062665877.1
NW_026944366.1	154778	155422	XP_062665878.1
NW_026944366.1	157036	158996	XP_062665879.1
NW_026944366.1	159113	160342	XP_062665880.1
NW_026944366.1	161057	162624	XP_062665881.1
NW_026944366.1	162837	164726	XP_062665882.1
NW_026944366.1	165417	166950	XP_062665883.1
NW_026944366.1	166994	167841	XP_062665884.1
NW_026944366.1	168098	172783	XP_062665885.1
NW_026944366.1	173360	174328	XP_062665886.1
NW_026944366.1	174712	176576	XP_062665887.1
NW_026944366.1	176576	178833	XP_062665888.1
NW_026944366.1	178590	180808	XP_062665889.1
NW_026944366.1	181541	183189	XP_062665890.1
NW_026944366.1	183967	185332	XP_062665891.1
NW_026944366.1	185384	186018	XP_062665892.1
NW_026944366.1	188982	191244	XP_062665893.1
NW_026944366.1	191487	192575	XP_062665894.1
NW_026944366.1	193000	194986	XP_062665895.1
NW_026944366.1	195094	196412	XP_062665896.1
NW_026944366.1	196859	200729	XP_062665897.1
NW_026944366.1	202579	204975	XP_062665898.1
NW_026944366.1	205240	206167	XP_062665899.1
NW_026944366.1	206711	207809	XP_062665900.1
NW_026944366.1	207709	210587	XP_062665901.1
NW_026944366.1	211798	215196	XP_062665902.1
NW_026944366.1	215196	217801	XP_062665903.1
NW_026944366.1	217783	221269	XP_062665904.1
NW_026944366.1	221567	223450	XP_062665905.1
NW_026944366.1	223658	224846	XP_062665906.1
NW_026944366.1	225417	227596	XP_062665907.1
NW_026944366.1	227702	228634	XP_062665908.1
NW_026944366.1	229458	230523	XP_062665909.1
NW_026944366.1	230907	232956	XP_062665910.1
NW_026944366.1	234695	238131	XP_062665911.1
NW_026944366.1	240241	241769	XP_062665912.1
NW_026944366.1	241770	243022	XP_062665913.1
NW_026944366.1	242810	245036	XP_062665914.1
NW_026944366.1	246301	249388	XP_062665915.1
NW_026944366.1	250305	252451	XP_062665916.1
NW_026944366.1	254460	256526	XP_062665917.1
NW_026944366.1	256709	258361	XP_062665918.1
NW_026944366.1	258846	260630	XP_062665919.1
NW_026944366.1	260491	261883	XP_062665920.1
NW_026944366.1	263569	265504	XP_062665921.1
NW_026944366.1	266094	267317	XP_062665922.1
NW_026944366.1	268330	270080	XP_062665923.1
NW_026944366.1	270134	271143	XP_062665924.1
NW_026944366.1	271773	272499	XP_062665925.1
NW_026944366.1	285440	287345	XP_062665926.1
NW_026944366.1	288012	289739	XP_062665927.1
NW_026944366.1	289739	291417	XP_062665928.1
NW_026944366.1	291425	293869	XP_062665929.1
NW_026944366.1	294034	296376	XP_062665930.1
NW_026944366.1	297006	297967	XP_062665931.1
NW_026944366.1	298969	300020	XP_062665932.1
NW_026944366.1	304356	307143	XP_062665933.1
NW_026944366.1	307642	309616	XP_062665934.1
NW_026944366.1	310663	311253	XP_062665935.1
NW_026944366.1	311330	312830	XP_062665936.1
NW_026944366.1	313571	314953	XP_062665937.1
NW_026944366.1	315446	316334	XP_062665938.1
NW_026944366.1	316700	317899	XP_062665939.1
NW_026944366.1	317899	319229	XP_062665940.1
NW_026944366.1	321383	322527	XP_062665941.1
NW_026944366.1	322744	323973	XP_062665942.1
NW_026944366.1	323971	325555	XP_062665943.1
NW_026944366.1	326058	328160	XP_062665944.1
NW_026944366.1	329134	331514	XP_062665945.1
NW_026944366.1	331312	336814	XP_062665946.1
NW_026944366.1	337291	338594	XP_062665947.1
NW_026944366.1	339241	340644	XP_062665948.1
NW_026944366.1	340699	341939	XP_062665949.1
NW_026944366.1	342049	342886	XP_062665950.1
NW_026944366.1	342909	344935	XP_062665951.1
NW_026944366.1	345182	346907	XP_062665952.1
NW_026944366.1	346931	348013	XP_062665953.1
NW_026944366.1	348222	349002	XP_062665954.1
NW_026944366.1	349297	351728	XP_062665955.1
NW_026944366.1	351775	354005	XP_062665956.1
NW_026944366.1	354370	355754	XP_062665957.1
NW_026944366.1	356051	365438	XP_062665958.1
NW_026944366.1	365438	369145	XP_062665959.1
NW_026944366.1	369324	369834	XP_062665960.1
NW_026944366.1	369858	373322	XP_062665961.1
NW_026944366.1	373362	374448	XP_062665962.1
NW_026944366.1	374518	375431	XP_062665963.1
NW_026944366.1	376993	377901	XP_062665964.1
NW_026944366.1	381888	382494	XP_062665965.1
NW_026944366.1	385588	387356	XP_062665966.1
NW_026944366.1	388802	390778	XP_062665967.1
NW_026944366.1	391294	393223	XP_062665968.1
NW_026944366.1	393558	394617	XP_062665969.1
NW_026944366.1	394734	396162	XP_062665970.1
NW_026944366.1	396621	397825	XP_062665971.1
NW_026944366.1	397815	398706	XP_062665972.1
NW_026944366.1	398730	399883	XP_062665973.1
NW_026944366.1	399824	401364	XP_062665974.1
NW_026944366.1	401568	403853	XP_062665975.1
NW_026944366.1	404665	406331	XP_062665976.1
NW_026944366.1	406386	407351	XP_062665977.1
NW_026944366.1	407496	408337	XP_062665978.1
NW_026944366.1	409375	411317	XP_062665979.1
NW_026944366.1	413844	415546	XP_062665980.1
NW_026944366.1	416381	418617	XP_062665981.1
NW_026944366.1	418586	420788	XP_062665982.1
NW_026944366.1	420699	421669	XP_062665983.1
NW_026944366.1	422077	423812	XP_062665984.1
NW_026944366.1	423840	425883	XP_062665985.1
NW_026944366.1	425933	427979	XP_062665986.1
NW_026944366.1	427830	429645	XP_062665987.1
NW_026944366.1	429927	430832	XP_062665988.1
NW_026944366.1	431655	433767	XP_062665989.1
NW_026944366.1	433768	435502	XP_062665990.1
NW_026944366.1	437829	439764	XP_062665991.1
NW_026944366.1	443402	448804	XP_062665992.1
NW_026944366.1	448890	450226	XP_062665993.1
NW_026944366.1	450938	452099	XP_062665994.1
NW_026944366.1	452253	453649	XP_062665995.1
NW_026944366.1	453825	454239	XP_062665996.1
NW_026944366.1	454433	455824	XP_062665997.1
NW_026944366.1	455802	457707	XP_062665998.1
NW_026944366.1	457707	460432	XP_062665999.1
NW_026944366.1	460625	461747	XP_062666000.1
NW_026944366.1	462150	463913	XP_062666001.1
NW_026944366.1	463994	464912	XP_062666002.1
NW_026944366.1	465663	468124	XP_062666003.1
NW_026944366.1	468125	469825	XP_062666004.1
NW_026944366.1	469839	471839	XP_062666005.1
NW_026944366.1	471843	472959	XP_062666006.1
NW_026944366.1	473186	476080	XP_062666007.1
NW_026944366.1	476831	477814	XP_062666008.1
NW_026944366.1	477832	479735	XP_062666009.1
NW_026944366.1	479843	481798	XP_062666010.1
NW_026944366.1	482042	484154	XP_062666011.1
NW_026944366.1	484596	487077	XP_062666012.1
NW_026944366.1	486792	489647	XP_062666013.1
NW_026944366.1	489917	491308	XP_062666014.1
NW_026944366.1	491179	493545	XP_062666015.1
NW_026944366.1	494218	495810	XP_062666016.1
NW_026944366.1	495993	498514	XP_062666017.1
NW_026944366.1	499127	501065	XP_062666018.1
NW_026944366.1	502332	504056	XP_062666019.1
NW_026944366.1	504842	507057	XP_062666020.1
NW_026944366.1	507488	508320	XP_062666021.1
NW_026944366.1	508552	509189	XP_062666022.1
NW_026944366.1	509242	511839	XP_062666023.1
NW_026944366.1	512144	513449	XP_062666024.1
NW_026944366.1	513787	515704	XP_062666025.1
NW_026944366.1	516150	518460	XP_062666026.1
NW_026944366.1	518459	519702	XP_062666027.1
NW_026944366.1	519701	522228	XP_062666028.1
NW_026944366.1	522284	523241	XP_062666029.1
NW_026944366.1	523516	524834	XP_062666030.1
NW_026944366.1	525386	527472	XP_062666031.1
NW_026944366.1	528290	529640	XP_062666032.1
NW_026944366.1	529777	531246	XP_062666033.1
NW_026944366.1	531486	534340	XP_062666034.1
NW_026944366.1	534340	536881	XP_062666035.1
NW_026944366.1	536877	538075	XP_062666036.1
NW_026944366.1	538075	540517	XP_062666037.1
NW_026944366.1	541027	542529	XP_062666038.1
NW_026944366.1	543769	547085	XP_062666039.1
NW_026944366.1	547086	548263	XP_062666040.1
NW_026944366.1	549987	552602	XP_062666041.1
NW_026944366.1	553688	555979	XP_062666042.1
NW_026944366.1	556628	559562	XP_062666043.1
NW_026944366.1	560084	563009	XP_062666044.1
NW_026944366.1	563072	565089	XP_062666045.1
NW_026944366.1	565088	567271	XP_062666046.1
NW_026944366.1	567221	569939	XP_062666047.1
NW_026944366.1	569781	571049	XP_062666048.1
NW_026944366.1	571236	572898	XP_062666049.1
NW_026944366.1	573290	574286	XP_062666050.1
NW_026944366.1	574287	576511	XP_062666051.1
NW_026944366.1	576487	578584	XP_062666052.1
NW_026944366.1	578582	579739	XP_062666053.1
NW_026944366.1	579927	581497	XP_062666054.1
NW_026944366.1	581568	583988	XP_062666055.1
NW_026944366.1	583988	586714	XP_062666056.1
NW_026944366.1	587469	589457	XP_062666057.1
NW_026944366.1	589457	590758	XP_062666058.1
NW_026944366.1	591099	592579	XP_062666059.1
NW_026944366.1	592511	594310	XP_062666060.1
NW_026944366.1	594926	597492	XP_062666061.1
NW_026944366.1	597581	598108	XP_062666062.1
NW_026944366.1	598061	599071	XP_062666063.1
NW_026944366.1	598854	600090	XP_062666064.1
NW_026944366.1	600027	601548	XP_062666065.1
NW_026944366.1	602139	602774	XP_062666066.1
NW_026944366.1	602870	604858	XP_062666067.1
NW_026944366.1	606494	608378	XP_062666068.1
NW_026944366.1	608725	609688	XP_062666069.1
NW_026944366.1	610045	610885	XP_062666070.1
NW_026944366.1	611096	612927	XP_062666071.1
NW_026944366.1	617342	618564	XP_062666072.1
NW_026944366.1	621888	623001	XP_062666073.1
NW_026944366.1	624342	625543	XP_062666074.1
NW_026944366.1	625349	625775	XP_062666075.1
NW_026944366.1	626495	628636	XP_062666076.1
NW_026944366.1	629335	631045	XP_062666077.1
NW_026944366.1	631044	633537	XP_062666078.1
NW_026944366.1	633710	635454	XP_062666079.1
NW_026944366.1	635879	637415	XP_062666080.1
NW_026944367.1	1885	5095	XP_062665622.1
NW_026944367.1	5493	7194	XP_062665623.1
NW_026944367.1	7700	11088	XP_062665624.1
NW_026944367.1	11593	14043	XP_062665625.1
NW_026944367.1	17315	18506	XP_062665626.1
NW_026944367.1	19067	20087	XP_062665627.1
NW_026944367.1	21641	25238	XP_062665628.1
NW_026944367.1	26012	27987	XP_062665629.1
NW_026944367.1	34195	36083	XP_062665630.1
NW_026944367.1	36971	39362	XP_062665631.1
NW_026944367.1	40019	41672	XP_062665632.1
NW_026944367.1	41972	43618	XP_062665633.1
NW_026944367.1	43291	45027	XP_062665634.1
NW_026944367.1	45640	46022	XP_062665635.1
NW_026944367.1	46501	49354	XP_062665636.1
NW_026944367.1	49699	50932	XP_062665637.1
NW_026944367.1	51819	53362	XP_062665638.1
NW_026944367.1	54080	55892	XP_062665639.1
NW_026944367.1	56022	57461	XP_062665640.1
NW_026944367.1	57979	58918	XP_062665641.1
NW_026944367.1	61390	62777	XP_062665642.1
NW_026944367.1	62772	63716	XP_062665643.1
NW_026944367.1	64372	65393	XP_062665644.1
NW_026944367.1	66365	68542	XP_062665645.1
NW_026944367.1	69405	70707	XP_062665646.1
NW_026944367.1	71004	71937	XP_062665647.1
NW_026944367.1	72446	74237	XP_062665648.1
NW_026944367.1	77849	78900	XP_062665649.1
NW_026944367.1	78900	81240	XP_062665650.1
NW_026944367.1	81254	82809	XP_062665651.1
NW_026944367.1	83184	84249	XP_062665652.1
NW_026944367.1	84836	87733	XP_062665653.1
NW_026944367.1	87849	88839	XP_062665654.1
NW_026944367.1	89644	90957	XP_062665655.1
NW_026944367.1	94166	96198	XP_062665656.1
NW_026944367.1	97201	98592	XP_062665657.1
NW_026944367.1	99282	101623	XP_062665658.1
NW_026944367.1	101821	102208	XP_062665659.1
NW_026944367.1	102852	103320	XP_062665660.1
NW_026944367.1	106070	106903	XP_062665661.1
NW_026944367.1	106835	108661	XP_062665662.1
NW_026944367.1	109550	110837	XP_062665663.1
NW_026944367.1	112093	113348	XP_062665664.1
NW_026944367.1	113349	115649	XP_062665665.1
NW_026944367.1	116904	118299	XP_062665666.1
NW_026944367.1	118468	120633	XP_062665667.1
NW_026944367.1	120764	122049	XP_062665668.1
NW_026944367.1	123755	125681	XP_062665669.1
NW_026944367.1	125630	127721	XP_062665670.1
NW_026944367.1	127983	129851	XP_062665671.1
NW_026944367.1	130076	131813	XP_062665672.1
NW_026944367.1	133143	135149	XP_062665673.1
NW_026944367.1	137418	139861	XP_062665674.1
NW_026944367.1	140054	141789	XP_062665675.1
NW_026944367.1	142570	147269	XP_062665676.1
NW_026944367.1	147593	150357	XP_062665677.1
NW_026944367.1	151349	152938	XP_062665678.1
NW_026944367.1	153402	154479	XP_062665679.1
NW_026944367.1	154376	158003	XP_062665680.1
NW_026944367.1	158005	159275	XP_062665681.1
NW_026944367.1	159298	159929	XP_062665682.1
NW_026944367.1	160153	162983	XP_062665683.1
NW_026944367.1	162983	164620	XP_062665684.1
NW_026944367.1	164908	165374	XP_062665685.1
NW_026944367.1	165817	166987	XP_062665686.1
NW_026944367.1	167388	169998	XP_062665687.1
NW_026944367.1	170025	171321	XP_062665688.1
NW_026944367.1	171321	172623	XP_062665689.1
NW_026944367.1	173230	174500	XP_062665690.1
NW_026944367.1	174658	176821	XP_062665691.1
NW_026944367.1	178221	181420	XP_062665692.1
NW_026944367.1	181485	183240	XP_062665693.1
NW_026944367.1	184156	186387	XP_062665694.1
NW_026944367.1	186223	189074	XP_062665695.1
NW_026944367.1	189656	191171	XP_062665696.1
NW_026944367.1	192047	193283	XP_062665697.1
NW_026944367.1	193983	195619	XP_062665698.1
NW_026944367.1	196658	200112	XP_062665699.1
NW_026944367.1	200360	201658	XP_062665700.1
NW_026944367.1	201659	202984	XP_062665701.1
NW_026944367.1	203155	205887	XP_062665702.1
NW_026944367.1	206170	209371	XP_062665703.1
NW_026944367.1	209599	211638	XP_062665704.1
NW_026944367.1	213034	214607	XP_062665705.1
NW_026944367.1	215332	217772	XP_062665706.1
NW_026944367.1	218678	220397	XP_062665707.1
NW_026944367.1	221150	222287	XP_062665708.1
NW_026944367.1	222804	225655	XP_062665709.1
NW_026944367.1	225289	225592	XP_062665710.1
NW_026944367.1	226628	227491	XP_062665711.1
NW_026944367.1	228308	229856	XP_062665712.1
NW_026944367.1	229857	234317	XP_062665713.1
NW_026944367.1	234612	236414	XP_062665714.1
NW_026944367.1	236514	238132	XP_062665715.1
NW_026944367.1	238239	240994	XP_062665716.1
NW_026944367.1	243922	245003	XP_062665717.1
NW_026944367.1	245282	246178	XP_062665718.1
NW_026944367.1	247396	249697	XP_062665719.1
NW_026944367.1	250295	251967	XP_062665720.1
NW_026944367.1	253222	253634	XP_062665721.1
NW_026944367.1	256403	258174	XP_062665722.1
NW_026944367.1	259846	264757	XP_062665723.1
NW_026944367.1	265453	267231	XP_062665724.1
NW_026944367.1	268399	273466	XP_062665725.1
NW_026944367.1	274036	275144	XP_062665726.1
NW_026944367.1	275384	278978	XP_062665727.1
NW_026944367.1	279275	281575	XP_062665728.1
NW_026944367.1	281575	283787	XP_062665729.1
NW_026944367.1	283998	286805	XP_062665730.1
NW_026944367.1	287059	288124	XP_062665731.1
NW_026944367.1	288499	289531	XP_062665732.1
NW_026944367.1	289553	290364	XP_062665733.1
NW_026944367.1	290957	293246	XP_062665734.1
NW_026944367.1	293768	299671	XP_062665735.1
NW_026944367.1	303591	305958	XP_062665736.1
NW_026944367.1	306124	307362	XP_062665737.1
NW_026944367.1	307999	309865	XP_062665738.1
NW_026944367.1	310565	311464	XP_062665739.1
NW_026944367.1	311843	313967	XP_062665740.1
NW_026944367.1	313741	316220	XP_062665741.1
NW_026944367.1	316680	318340	XP_062665742.1
NW_026944367.1	318380	319451	XP_062665743.1
NW_026944367.1	319892	321762	XP_062665744.1
NW_026944367.1	322574	323609	XP_062665745.1
NW_026944367.1	323900	324563	XP_062665746.1
NW_026944367.1	324694	325580	XP_062665747.1
NW_026944367.1	325672	327626	XP_062665748.1
NW_026944367.1	329759	332143	XP_062665749.1
NW_026944367.1	332726	333717	XP_062665750.1
NW_026944367.1	333788	335898	XP_062665751.1
NW_026944367.1	337118	339042	XP_062665752.1
NW_026944367.1	339341	340646	XP_062665753.1
NW_026944367.1	344241	345813	XP_062665754.1
NW_026944367.1	346156	347279	XP_062665755.1
NW_026944367.1	348116	351605	XP_062665756.1
NW_026944367.1	352725	354432	XP_062665757.1
NW_026944367.1	354918	358718	XP_062665758.1
NW_026944367.1	359050	362773	XP_062665759.1
NW_026944367.1	362872	364525	XP_062665760.1
NW_026944367.1	364783	366710	XP_062665761.1
NW_026944367.1	366966	368533	XP_062665762.1
NW_026944367.1	369652	370113	XP_062665763.1
NW_026944367.1	370452	372513	XP_062665764.1
NW_026944367.1	372938	374750	XP_062665765.1
NW_026944367.1	375483	378038	XP_062665766.1
NW_026944367.1	378236	379100	XP_062665767.1
NW_026944367.1	379366	380752	XP_062665768.1
NW_026944367.1	381693	383017	XP_062665769.1
NW_026944367.1	383483	384309	XP_062665770.1
NW_026944367.1	384889	387994	XP_062665771.1
NW_026944367.1	389062	391115	XP_062665772.1
NW_026944367.1	391392	392329	XP_062665773.1
NW_026944367.1	393943	398109	XP_062665774.1
NW_026944367.1	398820	403863	XP_062665775.1
NW_026944367.1	405237	406765	XP_062665776.1
NW_026944367.1	407623	409173	XP_062665777.1
NW_026944367.1	409523	410288	XP_062665778.1
NW_026944367.1	410648	412210	XP_062665779.1
NW_026944367.1	412624	413844	XP_062665780.1
NW_026944367.1	413930	415003	XP_062665781.1
NW_026944367.1	415702	416754	XP_062665782.1
NW_026944367.1	416859	418095	XP_062665783.1
NW_026944367.1	418270	420970	XP_062665784.1
NW_026944367.1	421546	422473	XP_062665785.1
NW_026944367.1	422632	424155	XP_062665786.1
NW_026944367.1	424440	426454	XP_062665787.1
NW_026944367.1	428073	428829	XP_062665788.1
NW_026944367.1	429249	430691	XP_062665789.1
NW_026944367.1	430439	432142	XP_062665790.1
NW_026944367.1	432658	433171	XP_062665791.1
NW_026944367.1	433553	434490	XP_062665792.1
NW_026944367.1	435407	436771	XP_062665793.1
NW_026944367.1	437437	438231	XP_062665794.1
NW_026944367.1	438231	440707	XP_062665795.1
NW_026944367.1	441586	444991	XP_062665796.1
NW_026944367.1	445668	447673	XP_062665797.1
NW_026944367.1	449389	450813	XP_062665798.1
NW_026944367.1	451362	453710	XP_062665799.1
NW_026944367.1	453919	460408	XP_062665800.1
NW_026944367.1	460610	462272	XP_062665801.1
NW_026944367.1	463360	465097	XP_062665802.1
NW_026944367.1	467662	469273	XP_062665803.1
NW_026944367.1	470430	472570	XP_062665804.1
NW_026944367.1	472331	474037	XP_062665805.1
NW_026944367.1	474037	475234	XP_062665806.1
NW_026944367.1	476001	477648	XP_062665807.1
NW_026944367.1	477921	479158	XP_062665808.1
NW_026944367.1	479084	480165	XP_062665809.1
NW_026944367.1	480432	481578	XP_062665810.1
NW_026944367.1	481578	483945	XP_062665811.1
NW_026944367.1	483945	486965	XP_062665812.1
NW_026944367.1	489444	491154	XP_062665813.1
NW_026944367.1	491690	493762	XP_062665814.1
NW_026944367.1	494130	494608	XP_062665815.1
NW_026944367.1	494624	495911	XP_062665816.1
NW_026944367.1	496162	497538	XP_062665817.1
NW_026944367.1	497540	498591	XP_062665818.1
NW_026944367.1	499065	501024	XP_062665819.1
NW_026944368.1	947	2637	XP_062665481.1
NW_026944368.1	3538	5958	XP_062665482.1
NW_026944368.1	6782	10214	XP_062665483.1
NW_026944368.1	11397	12375	XP_062665484.1
NW_026944368.1	12643	15851	XP_062665485.1
NW_026944368.1	17195	20748	XP_062665486.1
NW_026944368.1	21455	23008	XP_062665487.1
NW_026944368.1	24447	25585	XP_062665488.1
NW_026944368.1	25648	29448	XP_062665489.1
NW_026944368.1	30513	31525	XP_062665490.1
NW_026944368.1	31525	32612	XP_062665491.1
NW_026944368.1	32612	34175	XP_062665492.1
NW_026944368.1	36979	38542	XP_062665493.1
NW_026944368.1	38535	40879	XP_062665494.1
NW_026944368.1	41613	42735	XP_062665495.1
NW_026944368.1	42868	44566	XP_062665496.1
NW_026944368.1	45183	45634	XP_062665497.1
NW_026944368.1	60414	61817	XP_062665498.1
NW_026944368.1	72508	73906	XP_062665499.1
NW_026944368.1	74908	76006	XP_062665500.1
NW_026944368.1	76756	78481	XP_062665501.1
NW_026944368.1	79529	81879	XP_062665502.1
NW_026944368.1	82251	83880	XP_062665503.1
NW_026944368.1	104598	106731	XP_062665504.1
NW_026944368.1	107309	109189	XP_062665505.1
NW_026944368.1	109343	110375	XP_062665506.1
NW_026944368.1	110172	111908	XP_062665507.1
NW_026944368.1	112062	112561	XP_062665508.1
NW_026944368.1	112664	114258	XP_062665509.1
NW_026944368.1	114701	117111	XP_062665510.1
NW_026944368.1	117097	118804	XP_062665511.1
NW_026944368.1	119507	120416	XP_062665512.1
NW_026944368.1	121731	123629	XP_062665513.1
NW_026944368.1	123571	126167	XP_062665514.1
NW_026944368.1	126721	130177	XP_062665515.1
NW_026944368.1	130168	131678	XP_062665516.1
NW_026944368.1	132542	134605	XP_062665517.1
NW_026944368.1	134390	135082	XP_062665518.1
NW_026944368.1	135594	137042	XP_062665519.1
NW_026944368.1	137042	138522	XP_062665520.1
NW_026944368.1	139223	141444	XP_062665521.1
NW_026944368.1	141979	143948	XP_062665522.1
NW_026944368.1	144053	146462	XP_062665523.1
NW_026944368.1	146799	148849	XP_062665524.1
NW_026944368.1	149842	151093	XP_062665525.1
NW_026944368.1	151919	152600	XP_062665526.1
NW_026944368.1	152604	153917	XP_062665527.1
NW_026944368.1	153772	154840	XP_062665528.1
NW_026944368.1	154834	156798	XP_062665529.1
NW_026944368.1	156797	157974	XP_062665530.1
NW_026944368.1	157975	160123	XP_062665531.1
NW_026944368.1	160123	162303	XP_062665532.1
NW_026944368.1	163496	164664	XP_062665533.1
NW_026944368.1	168738	169639	XP_062665534.1
NW_026944368.1	169764	177529	XP_062665535.1
NW_026944368.1	178648	181485	XP_062665536.1
NW_026944368.1	182171	183146	XP_062665537.1
NW_026944368.1	183764	185457	XP_062665538.1
NW_026944368.1	187002	188352	XP_062665539.1
NW_026944368.1	188900	190141	XP_062665540.1
NW_026944368.1	190141	191151	XP_062665541.1
NW_026944368.1	190941	192989	XP_062665542.1
NW_026944368.1	192989	195250	XP_062665543.1
NW_026944368.1	195935	197613	XP_062665544.1
NW_026944368.1	200850	201756	XP_062665545.1
NW_026944368.1	203424	205616	XP_062665546.1
NW_026944368.1	205697	206582	XP_062665547.1
NW_026944368.1	207673	208614	XP_062665548.1
NW_026944368.1	208814	209872	XP_062665549.1
NW_026944368.1	210973	212932	XP_062665550.1
NW_026944368.1	213271	215363	XP_062665551.1
NW_026944368.1	215994	217310	XP_062665552.1
NW_026944368.1	218230	219316	XP_062665553.1
NW_026944368.1	220665	221042	XP_062665554.1
NW_026944368.1	221337	223519	XP_062665555.1
NW_026944368.1	226273	227756	XP_062665556.1
NW_026944368.1	230002	232713	XP_062665557.1
NW_026944368.1	238632	241255	XP_062665558.1
NW_026944368.1	243954	245359	XP_062665559.1
NW_026944368.1	247291	248725	XP_062665560.1
NW_026944368.1	249226	249726	XP_062665561.1
NW_026944368.1	250311	251028	XP_062665562.1
NW_026944368.1	251185	254463	XP_062665563.1
NW_026944368.1	255854	257125	XP_062665564.1
NW_026944368.1	257674	259098	XP_062665565.1
NW_026944368.1	259385	261452	XP_062665566.1
NW_026944368.1	261276	264178	XP_062665567.1
NW_026944368.1	264228	266093	XP_062665568.1
NW_026944368.1	266051	268521	XP_062665569.1
NW_026944368.1	269267	271441	XP_062665570.1
NW_026944368.1	272392	274787	XP_062665571.1
NW_026944368.1	278595	281173	XP_062665572.1
NW_026944368.1	282018	284639	XP_062665573.1
NW_026944368.1	284564	287144	XP_062665574.1
NW_026944368.1	287813	289294	XP_062665575.1
NW_026944368.1	291712	292875	XP_062665576.1
NW_026944368.1	293337	294200	XP_062665577.1
NW_026944368.1	294383	298083	XP_062665578.1
NW_026944368.1	298083	299990	XP_062665579.1
NW_026944368.1	300470	301517	XP_062665580.1
NW_026944368.1	301775	302495	XP_062665581.1
NW_026944368.1	302721	305544	XP_062665582.1
NW_026944368.1	305273	307049	XP_062665583.1
NW_026944368.1	307877	312861	XP_062665584.1
NW_026944368.1	313039	318104	XP_062665585.1
NW_026944368.1	318104	320341	XP_062665586.1
NW_026944368.1	320333	321824	XP_062665587.1
NW_026944368.1	322178	323498	XP_062665588.1
NW_026944368.1	324286	325963	XP_062665589.1
NW_026944368.1	325966	327395	XP_062665590.1
NW_026944368.1	327564	330524	XP_062665591.1
NW_026944368.1	330842	332610	XP_062665592.1
NW_026944368.1	334102	336466	XP_062665593.1
NW_026944368.1	336852	338400	XP_062665594.1
NW_026944368.1	338400	341087	XP_062665595.1
NW_026944368.1	342494	344633	XP_062665596.1
NW_026944368.1	344930	346703	XP_062665597.1
NW_026944368.1	346806	350355	XP_062665598.1
NW_026944368.1	351312	352412	XP_062665599.1
NW_026944368.1	352657	353182	XP_062665600.1
NW_026944368.1	353536	356541	XP_062665601.1
NW_026944368.1	357057	360099	XP_062665602.1
NW_026944368.1	360360	361157	XP_062665603.1
NW_026944368.1	363466	364810	XP_062665604.1
NW_026944368.1	365556	366776	XP_062665605.1
NW_026944368.1	368330	369428	XP_062665606.1
NW_026944368.1	369724	370396	XP_062665607.1
NW_026944368.1	371353	373374	XP_062665608.1
NW_026944368.1	373874	375141	XP_062665609.1
NW_026944368.1	375849	377568	XP_062665610.1
NW_026944368.1	378908	381533	XP_062665611.1
NW_026944368.1	383014	384405	XP_062665612.1
NW_026944368.1	385996	387946	XP_062665613.1
NW_026944368.1	388644	390532	XP_062665614.1
NW_026944368.1	390813	391955	XP_062665615.1
NW_026944368.1	392427	394691	XP_062665616.1
NW_026944368.1	394616	395979	XP_062665617.1
NW_026944368.1	395957	398662	XP_062665618.1
NW_026944368.1	399715	402330	XP_062665619.1
NW_026944368.1	403034	405075	XP_062665620.1
NW_026944368.1	404923	405794	XP_062665621.1
NW_026944369.1	0	905	XP_062665327.1
NW_026944369.1	2588	3617	XP_062665328.1
NW_026944369.1	5222	7319	XP_062665329.1
NW_026944369.1	7549	9641	XP_062665330.1
NW_026944369.1	10159	11038	XP_062665331.1
NW_026944369.1	11057	12168	XP_062665332.1
NW_026944369.1	12310	14003	XP_062665333.1
NW_026944369.1	14948	16632	XP_062665334.1
NW_026944369.1	17216	19319	XP_062665335.1
NW_026944369.1	19356	22623	XP_062665336.1
NW_026944369.1	22931	23383	XP_062665337.1
NW_026944369.1	24053	25110	XP_062665338.1
NW_026944369.1	25476	26834	XP_062665339.1
NW_026944369.1	26859	28652	XP_062665340.1
NW_026944369.1	30503	32066	XP_062665341.1
NW_026944369.1	32304	33963	XP_062665342.1
NW_026944369.1	33726	35041	XP_062665343.1
NW_026944369.1	35040	36233	XP_062665344.1
NW_026944369.1	36234	38853	XP_062665345.1
NW_026944369.1	39044	39947	XP_062665346.1
NW_026944369.1	40064	43090	XP_062665347.1
NW_026944369.1	43197	45072	XP_062665348.1
NW_026944369.1	46954	48710	XP_062665349.1
NW_026944369.1	49630	50383	XP_062665350.1
NW_026944369.1	50554	51692	XP_062665351.1
NW_026944369.1	52590	54266	XP_062665352.1
NW_026944369.1	54265	55903	XP_062665353.1
NW_026944369.1	55922	57567	XP_062665354.1
NW_026944369.1	57469	58450	XP_062665355.1
NW_026944369.1	58588	60634	XP_062665356.1
NW_026944369.1	63186	64079	XP_062665357.1
NW_026944369.1	64044	66009	XP_062665358.1
NW_026944369.1	66175	67263	XP_062665359.1
NW_026944369.1	67582	68380	XP_062665360.1
NW_026944369.1	69472	71165	XP_062665361.1
NW_026944369.1	72561	74586	XP_062665362.1
NW_026944369.1	75118	77704	XP_062665363.1
NW_026944369.1	77874	79142	XP_062665364.1
NW_026944369.1	79459	80271	XP_062665365.1
NW_026944369.1	84571	86487	XP_062665366.1
NW_026944369.1	86539	88059	XP_062665367.1
NW_026944369.1	89500	90697	XP_062665368.1
NW_026944369.1	91063	93170	XP_062665369.1
NW_026944369.1	93969	96592	XP_062665370.1
NW_026944369.1	96687	98137	XP_062665371.1
NW_026944369.1	98607	100470	XP_062665372.1
NW_026944369.1	102228	103834	XP_062665373.1
NW_026944369.1	103366	104832	XP_062665374.1
NW_026944369.1	105041	105710	XP_062665375.1
NW_026944369.1	105943	106301	XP_062665376.1
NW_026944369.1	108238	110509	XP_062665377.1
NW_026944369.1	110560	113590	XP_062665378.1
NW_026944369.1	113649	114475	XP_062665379.1
NW_026944369.1	114475	115861	XP_062665380.1
NW_026944369.1	116150	116993	XP_062665381.1
NW_026944369.1	117272	118691	XP_062665382.1
NW_026944369.1	118692	120054	XP_062665383.1
NW_026944369.1	119997	120535	XP_062665384.1
NW_026944369.1	124513	126861	XP_062665385.1
NW_026944369.1	127089	128900	XP_062665386.1
NW_026944369.1	129094	131293	XP_062665387.1
NW_026944369.1	133359	134395	XP_062665388.1
NW_026944369.1	135623	137766	XP_062665389.1
NW_026944369.1	141709	143579	XP_062665390.1
NW_026944369.1	144253	145786	XP_062665391.1
NW_026944369.1	145670	148922	XP_062665392.1
NW_026944369.1	149742	151293	XP_062665393.1
NW_026944369.1	151413	152632	XP_062665394.1
NW_026944369.1	152895	155368	XP_062665395.1
NW_026944369.1	155711	157021	XP_062665396.1
NW_026944369.1	157586	158745	XP_062665397.1
NW_026944369.1	159017	163344	XP_062665398.1
NW_026944369.1	163185	165427	XP_062665399.1
NW_026944369.1	165427	169115	XP_062665400.1
NW_026944369.1	169841	170997	XP_062665401.1
NW_026944369.1	171471	172599	XP_062665402.1
NW_026944369.1	173003	175129	XP_062665403.1
NW_026944369.1	175117	178023	XP_062665404.1
NW_026944369.1	178164	178978	XP_062665405.1
NW_026944369.1	179541	183464	XP_062665406.1
NW_026944369.1	183464	184894	XP_062665407.1
NW_026944369.1	185423	186383	XP_062665408.1
NW_026944369.1	186383	187165	XP_062665409.1
NW_026944369.1	187335	188743	XP_062665410.1
NW_026944369.1	189214	190684	XP_062665411.1
NW_026944369.1	191213	191699	XP_062665412.1
NW_026944369.1	191354	192611	XP_062665413.1
NW_026944369.1	193027	194937	XP_062665414.1
NW_026944369.1	195456	197316	XP_062665415.1
NW_026944369.1	197347	199157	XP_062665416.1
NW_026944369.1	199589	200330	XP_062665417.1
NW_026944369.1	200386	203351	XP_062665418.1
NW_026944369.1	204170	205262	XP_062665419.1
NW_026944369.1	206923	208371	XP_062665420.1
NW_026944369.1	211282	215852	XP_062665421.1
NW_026944369.1	215779	217663	XP_062665422.1
NW_026944369.1	217795	219507	XP_062665423.1
NW_026944369.1	219526	221280	XP_062665424.1
NW_026944369.1	221984	224105	XP_062665425.1
NW_026944369.1	224305	224950	XP_062665426.1
NW_026944369.1	225070	226073	XP_062665427.1
NW_026944369.1	226090	229396	XP_062665428.1
NW_026944369.1	229725	230688	XP_062665429.1
NW_026944369.1	233241	234943	XP_062665430.1
NW_026944369.1	235470	237906	XP_062665431.1
NW_026944369.1	238476	239857	XP_062665432.1
NW_026944369.1	239907	241043	XP_062665433.1
NW_026944369.1	242796	245148	XP_062665434.1
NW_026944369.1	245553	247157	XP_062665435.1
NW_026944369.1	247475	249466	XP_062665436.1
NW_026944369.1	250092	251543	XP_062665437.1
NW_026944369.1	251780	253445	XP_062665438.1
NW_026944369.1	254216	254833	XP_062665439.1
NW_026944369.1	255832	257017	XP_062665440.1
NW_026944369.1	257135	260906	XP_062665441.1
NW_026944369.1	261974	263336	XP_062665442.1
NW_026944369.1	263455	265433	XP_062665443.1
NW_026944369.1	267291	268716	XP_062665444.1
NW_026944369.1	268911	270765	XP_062665445.1
NW_026944369.1	271102	274282	XP_062665446.1
NW_026944369.1	274705	275735	XP_062665447.1
NW_026944369.1	277010	278928	XP_062665448.1
NW_026944369.1	278829	279873	XP_062665449.1
NW_026944369.1	280154	281234	XP_062665450.1
NW_026944369.1	281257	283450	XP_062665451.1
NW_026944369.1	283412	286144	XP_062665452.1
NW_026944369.1	286550	288522	XP_062665453.1
NW_026944369.1	289156	291013	XP_062665454.1
NW_026944369.1	291637	292615	XP_062665455.1
NW_026944369.1	292529	294592	XP_062665456.1
NW_026944369.1	295306	299612	XP_062665457.1
NW_026944369.1	299954	302227	XP_062665458.1
NW_026944369.1	302335	303190	XP_062665459.1
NW_026944369.1	303190	305703	XP_062665460.1
NW_026944369.1	305704	307141	XP_062665461.1
NW_026944369.1	307762	308507	XP_062665462.1
NW_026944369.1	308074	309268	XP_062665463.1
NW_026944369.1	309375	311433	XP_062665464.1
NW_026944369.1	311974	314641	XP_062665465.1
NW_026944369.1	315672	317089	XP_062665466.1
NW_026944369.1	317294	318386	XP_062665467.1
NW_026944369.1	318891	321867	XP_062665468.1
NW_026944369.1	321599	323683	XP_062665469.1
NW_026944369.1	324343	326195	XP_062665470.1
NW_026944369.1	326787	327225	XP_062665471.1
NW_026944369.1	327366	328478	XP_062665472.1
NW_026944369.1	329995	330504	XP_062665473.1
NW_026944369.1	330184	331461	XP_062665474.1
NW_026944369.1	331498	332155	XP_062665475.1
NW_026944369.1	332502	334571	XP_062665476.1
NW_026944369.1	335297	337491	XP_062665477.1
NW_026944369.1	337746	339772	XP_062665478.1
NW_026944369.1	339886	342567	XP_062665479.1
NW_026944369.1	343466	344640	XP_062665480.1
NW_026944370.1	25	2433	XP_062665201.1
NW_026944370.1	3114	4789	XP_062665202.1
NW_026944370.1	5314	6453	XP_062665203.1
NW_026944370.1	6801	9582	XP_062665204.1
NW_026944370.1	9627	12541	XP_062665205.1
NW_026944370.1	13061	15349	XP_062665206.1
NW_026944370.1	15645	17955	XP_062665207.1
NW_026944370.1	18401	19823	XP_062665208.1
NW_026944370.1	20385	21608	XP_062665209.1
NW_026944370.1	22070	23197	XP_062665210.1
NW_026944370.1	23484	24882	XP_062665211.1
NW_026944370.1	25104	27474	XP_062665212.1
NW_026944370.1	27649	29261	XP_062665213.1
NW_026944370.1	31078	32238	XP_062665214.1
NW_026944370.1	32559	33068	XP_062665215.1
NW_026944370.1	33624	35581	XP_062665216.1
NW_026944370.1	35887	38320	XP_062665217.1
NW_026944370.1	39059	40349	XP_062665218.1
NW_026944370.1	40958	42965	XP_062665219.1
NW_026944370.1	43437	44478	XP_062665220.1
NW_026944370.1	45190	46384	XP_062665221.1
NW_026944370.1	46928	48243	XP_062665222.1
NW_026944370.1	48243	50092	XP_062665223.1
NW_026944370.1	50574	52133	XP_062665224.1
NW_026944370.1	52832	54683	XP_062665225.1
NW_026944370.1	55226	56369	XP_062665226.1
NW_026944370.1	56826	58682	XP_062665227.1
NW_026944370.1	59606	61564	XP_062665228.1
NW_026944370.1	62512	64653	XP_062665229.1
NW_026944370.1	65007	68065	XP_062665230.1
NW_026944370.1	68130	69893	XP_062665231.1
NW_026944370.1	70027	71562	XP_062665232.1
NW_026944370.1	72189	75325	XP_062665233.1
NW_026944370.1	76036	78429	XP_062665234.1
NW_026944370.1	83316	84210	XP_062665235.1
NW_026944370.1	85657	87700	XP_062665236.1
NW_026944370.1	90746	93196	XP_062665237.1
NW_026944370.1	93428	97661	XP_062665238.1
NW_026944370.1	98117	100199	XP_062665239.1
NW_026944370.1	103152	104497	XP_062665240.1
NW_026944370.1	104567	105005	XP_062665241.1
NW_026944370.1	106824	108757	XP_062665242.1
NW_026944370.1	109814	112763	XP_062665243.1
NW_026944370.1	113139	115082	XP_062665244.1
NW_026944370.1	117539	118382	XP_062665245.1
NW_026944370.1	120478	121033	XP_062665246.1
NW_026944370.1	121652	122785	XP_062665247.1
NW_026944370.1	123751	124411	XP_062665248.1
NW_026944370.1	124847	126756	XP_062665249.1
NW_026944370.1	126849	130027	XP_062665250.1
NW_026944370.1	131343	132613	XP_062665251.1
NW_026944370.1	132514	136488	XP_062665252.1
NW_026944370.1	137104	138886	XP_062665253.1
NW_026944370.1	139416	141081	XP_062665254.1
NW_026944370.1	141691	143185	XP_062665255.1
NW_026944370.1	143503	144472	XP_062665256.1
NW_026944370.1	144446	145843	XP_062665257.1
NW_026944370.1	145843	148041	XP_062665258.1
NW_026944370.1	148353	151057	XP_062665259.1
NW_026944370.1	151089	155726	XP_062665260.1
NW_026944370.1	155737	157367	XP_062665261.1
NW_026944370.1	157545	159519	XP_062665262.1
NW_026944370.1	160009	163819	XP_062665263.1
NW_026944370.1	164132	166075	XP_062665264.1
NW_026944370.1	166753	167848	XP_062665265.1
NW_026944370.1	168348	171434	XP_062665266.1
NW_026944370.1	175543	178285	XP_062665267.1
NW_026944370.1	178285	180110	XP_062665268.1
NW_026944370.1	180110	182651	XP_062665269.1
NW_026944370.1	182823	184692	XP_062665270.1
NW_026944370.1	185275	186451	XP_062665271.1
NW_026944370.1	186666	187689	XP_062665272.1
NW_026944370.1	188889	191203	XP_062665273.1
NW_026944370.1	191968	193956	XP_062665274.1
NW_026944370.1	193957	195447	XP_062665275.1
NW_026944370.1	198858	199713	XP_062665276.1
NW_026944370.1	202829	203752	XP_062665277.1
NW_026944370.1	204506	205087	XP_062665278.1
NW_026944370.1	205234	206326	XP_062665279.1
NW_026944370.1	207409	208153	XP_062665280.1
NW_026944370.1	208197	208707	XP_062665281.1
NW_026944370.1	211544	212229	XP_062665282.1
NW_026944370.1	212446	213520	XP_062665283.1
NW_026944370.1	214099	216321	XP_062665284.1
NW_026944370.1	216321	219875	XP_062665285.1
NW_026944370.1	220871	223240	XP_062665286.1
NW_026944370.1	223274	225953	XP_062665287.1
NW_026944370.1	226337	228526	XP_062665288.1
NW_026944370.1	229223	230863	XP_062665289.1
NW_026944370.1	231289	232908	XP_062665290.1
NW_026944370.1	233649	234559	XP_062665291.1
NW_026944370.1	235125	236136	XP_062665292.1
NW_026944370.1	236416	238881	XP_062665293.1
NW_026944370.1	239549	241203	XP_062665294.1
NW_026944370.1	241720	244282	XP_062665295.1
NW_026944370.1	244282	245147	XP_062665296.1
NW_026944370.1	245402	247797	XP_062665297.1
NW_026944370.1	248480	250581	XP_062665298.1
NW_026944370.1	250701	252252	XP_062665299.1
NW_026944370.1	252622	254999	XP_062665300.1
NW_026944370.1	254880	256968	XP_062665301.1
NW_026944370.1	257949	259707	XP_062665302.1
NW_026944370.1	259910	261644	XP_062665303.1
NW_026944370.1	262500	263958	XP_062665304.1
NW_026944370.1	264320	266401	XP_062665305.1
NW_026944370.1	266298	267333	XP_062665306.1
NW_026944370.1	268601	269786	XP_062665307.1
NW_026944370.1	269797	270581	XP_062665308.1
NW_026944370.1	270973	273902	XP_062665309.1
NW_026944370.1	275198	275949	XP_062665310.1
NW_026944370.1	276918	278040	XP_062665311.1
NW_026944370.1	278040	279931	XP_062665312.1
NW_026944370.1	281302	285931	XP_062665313.1
NW_026944370.1	286234	287745	XP_062665314.1
NW_026944370.1	287877	290159	XP_062665315.1
NW_026944370.1	290091	291597	XP_062665316.1
NW_026944370.1	291500	294021	XP_062665317.1
NW_026944370.1	294429	295143	XP_062665318.1
NW_026944370.1	295518	297139	XP_062665319.1
NW_026944370.1	297139	297953	XP_062665320.1
NW_026944370.1	298057	299880	XP_062665321.1
NW_026944370.1	300033	300813	XP_062665322.1
NW_026944370.1	301079	302329	XP_062665323.1
NW_026944370.1	302495	303883	XP_062665324.1
NW_026944370.1	304453	305500	XP_062665325.1
NW_026944370.1	305540	306962	XP_062665326.1
NW_026944371.1	1738	2054	XP_062665139.1
NW_026944371.1	4487	6474	XP_062665140.1
NW_026944371.1	6894	8412	XP_062665141.1
NW_026944371.1	8561	9035	XP_062665142.1
NW_026944371.1	9361	11290	XP_062665143.1
NW_026944371.1	11840	14739	XP_062665144.1
NW_026944371.1	15433	17148	XP_062665145.1
NW_026944371.1	17413	18179	XP_062665146.1
NW_026944371.1	18430	20776	XP_062665147.1
NW_026944371.1	21177	22477	XP_062665148.1
NW_026944371.1	24217	27455	XP_062665149.1
NW_026944371.1	27484	28629	XP_062665150.1
NW_026944371.1	29147	31246	XP_062665151.1
NW_026944371.1	31707	33666	XP_062665152.1
NW_026944371.1	34362	35441	XP_062665153.1
NW_026944371.1	36119	39098	XP_062665154.1
NW_026944371.1	45373	47164	XP_062665155.1
NW_026944371.1	47560	49380	XP_062665156.1
NW_026944371.1	49656	51721	XP_062665157.1
NW_026944371.1	54087	56177	XP_062665158.1
NW_026944371.1	57365	58719	XP_062665159.1
NW_026944371.1	58800	62485	XP_062665160.1
NW_026944371.1	62851	66391	XP_062665161.1
NW_026944371.1	66834	69599	XP_062665162.1
NW_026944371.1	70020	71126	XP_062665163.1
NW_026944371.1	71296	73126	XP_062665164.1
NW_026944371.1	74143	76280	XP_062665165.1
NW_026944371.1	77668	80002	XP_062665166.1
NW_026944371.1	80520	81585	XP_062665167.1
NW_026944371.1	82449	84064	XP_062665168.1
NW_026944371.1	84156	85886	XP_062665169.1
NW_026944371.1	86202	88243	XP_062665170.1
NW_026944371.1	88096	89444	XP_062665171.1
NW_026944371.1	89704	90760	XP_062665172.1
NW_026944371.1	90826	91667	XP_062665173.1
NW_026944371.1	91786	93990	XP_062665174.1
NW_026944371.1	94784	96503	XP_062665175.1
NW_026944371.1	96541	98125	XP_062665176.1
NW_026944371.1	98521	99468	XP_062665177.1
NW_026944371.1	116990	117635	XP_062665178.1
NW_026944371.1	118301	119135	XP_062665179.1
NW_026944371.1	119739	122274	XP_062665180.1
NW_026944371.1	124089	124945	XP_062665181.1
NW_026944371.1	124998	127624	XP_062665182.1
NW_026944371.1	127956	129648	XP_062665183.1
NW_026944371.1	130162	132257	XP_062665184.1
NW_026944371.1	133234	135278	XP_062665185.1
NW_026944371.1	136457	144248	XP_062665186.1
NW_026944371.1	144928	146419	XP_062665187.1
NW_026944371.1	146470	149008	XP_062665188.1
NW_026944371.1	149002	150365	XP_062665189.1
NW_026944371.1	150805	152440	XP_062665190.1
NW_026944371.1	152816	153851	XP_062665191.1
NW_026944371.1	155006	155906	XP_062665192.1
NW_026944371.1	156259	157867	XP_062665193.1
NW_026944371.1	160294	162451	XP_062665194.1
NW_026944371.1	163107	166880	XP_062665195.1
NW_026944371.1	167539	169417	XP_062665196.1
NW_026944371.1	169617	170906	XP_062665197.1
NW_026944371.1	170931	172934	XP_062665198.1
NW_026944371.1	173238	175163	XP_062665199.1
NW_026944371.1	175593	179066	XP_062665200.1
NW_026944372.1	345	1480	XP_062665099.1
NW_026944372.1	2408	3638	XP_062665100.1
NW_026944372.1	6595	7910	XP_062665101.1
NW_026944372.1	8615	10013	XP_062665102.1
NW_026944372.1	10108	11141	XP_062665103.1
NW_026944372.1	11099	13330	XP_062665104.1
NW_026944372.1	13330	14142	XP_062665105.1
NW_026944372.1	14294	16164	XP_062665106.1
NW_026944372.1	17571	20670	XP_062665107.1
NW_026944372.1	22690	23891	XP_062665108.1
NW_026944372.1	24947	26419	XP_062665109.1
NW_026944372.1	26391	28669	XP_062665110.1
NW_026944372.1	28828	29247	XP_062665111.1
NW_026944372.1	30049	33042	XP_062665112.1
NW_026944372.1	33181	34804	XP_062665113.1
NW_026944372.1	34804	35668	XP_062665114.1
NW_026944372.1	35680	36730	XP_062665115.1
NW_026944372.1	36730	37917	XP_062665116.1
NW_026944372.1	38606	48432	XP_062665117.1
NW_026944372.1	48431	50013	XP_062665118.1
NW_026944372.1	50013	52794	XP_062665119.1
NW_026944372.1	52719	59022	XP_062665120.1
NW_026944372.1	59587	60646	XP_062665121.1
NW_026944372.1	60661	61389	XP_062665122.1
NW_026944372.1	61636	63102	XP_062665123.1
NW_026944372.1	63119	64592	XP_062665124.1
NW_026944372.1	65099	69358	XP_062665125.1
NW_026944372.1	70580	73065	XP_062665126.1
NW_026944372.1	73103	74486	XP_062665127.1
NW_026944372.1	74492	76009	XP_062665128.1
NW_026944372.1	77530	82135	XP_062665129.1
NW_026944372.1	82143	83794	XP_062665130.1
NW_026944372.1	84425	86537	XP_062665131.1
NW_026944372.1	86407	87902	XP_062665132.1
NW_026944372.1	87903	89990	XP_062665133.1
NW_026944372.1	90444	92808	XP_062665134.1
NW_026944372.1	93666	96023	XP_062665135.1
NW_026944372.1	96022	97349	XP_062665136.1
NW_026944372.1	98927	99864	XP_062665137.1
NW_026944372.1	101578	102420	XP_062665138.1
NW_026944373.1	1392	3121	XP_062665082.1
NW_026944373.1	5770	6722	XP_062665083.1
NW_026944373.1	11072	11659	XP_062665084.1
NW_026944373.1	12647	13430	XP_062665085.1
NW_026944373.1	13480	14447	XP_062665086.1
NW_026944373.1	18509	18785	XP_062665087.1
NW_026944373.1	23623	24257	XP_062665088.1
NW_026944373.1	25166	26313	XP_062665089.1
NW_026944373.1	26040	26970	XP_062665090.1
NW_026944373.1	28025	29086	XP_062665091.1
NW_026944373.1	29986	33537	XP_062665092.1
NW_026944373.1	38291	40580	XP_062665093.1
NW_026944373.1	40402	41271	XP_062665094.1
NW_026944373.1	42255	44856	XP_062665095.1
NW_026944373.1	47533	48316	XP_062665096.1
NW_026944373.1	51774	52005	XP_062665097.1
NW_026944373.1	55345	55778	XP_062665098.1
NW_026944374.1	5126	6437	XP_062665075.1
NW_026944374.1	7409	8573	XP_062665076.1
NW_026944374.1	15349	16527	XP_062665077.1
NW_026944374.1	17388	20173	XP_062665078.1
NW_026944374.1	22351	25248	XP_062665079.1
NW_026944374.1	24745	25555	XP_062665080.1
NW_026944374.1	27371	28185	XP_062665081.1
NW_026944375.1	101	443	XP_062665070.1
NW_026944375.1	1557	2633	XP_062665071.1
NW_026944375.1	3497	5923	XP_062665072.1
NW_026944375.1	6807	9315	XP_062665073.1
NW_026944375.1	9770	11656	XP_062665074.1
NW_026944376.1	2718	3602	XP_062665069.1
NW_026944380.1	253	1186	XP_062665068.1
NW_026944382.1	0	1040	XP_062665067.1
```
