## Supplementary File 2. BED files and Orthogroup tables for the Eurotiomycetes dataset generated using OrthoFinder and orthoSynAssign for "orthoSynAssign: refine orthogroups using synteny information": GCF_022830035.1.bed

```
NW_026054641.1	887	3127	XP_049111312.1
NW_026054641.1	4759	6829	XP_049111313.1
NW_026054641.1	7252	7996	XP_049111314.1
NW_026054641.1	8518	9851	XP_049111315.1
NW_026054641.1	11188	12454	XP_049111316.1
NW_026054641.1	12566	13401	XP_049111317.1
NW_026054641.1	13808	16904	XP_049111318.1
NW_026054641.1	17621	19712	XP_049111319.1
NW_026054641.1	21660	24895	XP_049111320.1
NW_026054641.1	25384	25714	XP_049111321.1
NW_026054641.1	29982	33174	XP_049111322.1
NW_026054641.1	33928	36460	XP_049111323.1
NW_026054641.1	37017	38424	XP_049111324.1
NW_026054641.1	38689	40801	XP_049111325.1
NW_026054641.1	41541	42432	XP_049111326.1
NW_026054641.1	44103	44806	XP_049111327.1
NW_026054641.1	46195	47563	XP_049111328.1
NW_026054641.1	48944	50824	XP_049111329.1
NW_026054641.1	51727	52685	XP_049111330.1
NW_026054641.1	53241	54396	XP_049111331.1
NW_026054641.1	55181	55748	XP_049111332.1
NW_026054641.1	55950	57993	XP_049111333.1
NW_026054641.1	58734	59899	XP_049111334.1
NW_026054641.1	61649	62337	XP_049111335.1
NW_026054641.1	63007	66742	XP_049111336.1
NW_026054641.1	67051	68019	XP_049111337.1
NW_026054641.1	68698	70490	XP_049111338.1
NW_026054641.1	71610	73608	XP_049111339.1
NW_026054641.1	78097	79466	XP_049111340.1
NW_026054641.1	80714	82551	XP_049111341.1
NW_026054641.1	83800	84949	XP_049111342.1
NW_026054641.1	85556	86298	XP_049111343.1
NW_026054641.1	87734	90536	XP_049111344.1
NW_026054641.1	91678	95670	XP_049111345.1
NW_026054641.1	96496	98818	XP_049111346.1
NW_026054641.1	99865	100390	XP_049111347.1
NW_026054641.1	101570	103367	XP_049111348.1
NW_026054641.1	104198	105275	XP_049111349.1
NW_026054641.1	105860	106517	XP_049111350.1
NW_026054641.1	108083	115606	XP_049111351.1
NW_026054641.1	116853	118778	XP_049111352.1
NW_026054641.1	119118	119628	XP_049111353.1
NW_026054641.1	120218	121487	XP_049111354.1
NW_026054641.1	121961	123505	XP_049111355.1
NW_026054641.1	123783	124743	XP_049111356.1
NW_026054641.1	125549	127871	XP_049111357.1
NW_026054641.1	128054	130384	XP_049111358.1
NW_026054641.1	130684	131469	XP_049111359.1
NW_026054641.1	131651	132509	XP_049111360.1
NW_026054641.1	132820	134934	XP_049111361.1
NW_026054641.1	136652	138107	XP_049111362.1
NW_026054641.1	138988	143714	XP_049111363.1
NW_026054641.1	145307	146909	XP_049111364.1
NW_026054641.1	147561	149111	XP_049111365.1
NW_026054641.1	149688	151959	XP_049111366.1
NW_026054641.1	152218	153401	XP_049111367.1
NW_026054641.1	155092	159280	XP_049111368.1
NW_026054641.1	159995	160703	XP_049111369.1
NW_026054641.1	162674	165226	XP_049111370.1
NW_026054641.1	165873	166507	XP_049111371.1
NW_026054641.1	167637	168396	XP_049111372.1
NW_026054641.1	168845	169371	XP_049111373.1
NW_026054641.1	169831	171172	XP_049111374.1
NW_026054641.1	173565	175160	XP_049111375.1
NW_026054641.1	175572	176776	XP_049111376.1
NW_026054641.1	178057	181062	XP_049111377.1
NW_026054641.1	182254	183200	XP_049111378.1
NW_026054641.1	183833	184736	XP_049111379.1
NW_026054641.1	185602	187801	XP_049111380.1
NW_026054641.1	189487	189919	XP_049111381.1
NW_026054641.1	191095	191682	XP_049111382.1
NW_026054641.1	192346	193553	XP_049111383.1
NW_026054641.1	194059	195484	XP_049111384.1
NW_026054641.1	196062	198378	XP_049111385.1
NW_026054641.1	201119	201836	XP_049111386.1
NW_026054641.1	202064	203534	XP_049111387.1
NW_026054641.1	204408	206136	XP_049111388.1
NW_026054641.1	209332	212806	XP_049111389.1
NW_026054641.1	213268	214090	XP_049111390.1
NW_026054641.1	214809	215618	XP_049111391.1
NW_026054641.1	216040	218299	XP_049111392.1
NW_026054641.1	218931	220040	XP_049111393.1
NW_026054641.1	220098	220530	XP_049111394.1
NW_026054641.1	220611	220926	XP_049111395.1
NW_026054641.1	221971	224811	XP_049111396.1
NW_026054641.1	227303	230676	XP_049111397.1
NW_026054641.1	232714	235930	XP_049111398.1
NW_026054641.1	238565	239913	XP_049111399.1
NW_026054641.1	239978	242231	XP_049111400.1
NW_026054641.1	243703	244189	XP_049111401.1
NW_026054641.1	244544	245589	XP_049111402.1
NW_026054641.1	246194	249380	XP_049111403.1
NW_026054641.1	249881	251524	XP_049111404.1
NW_026054641.1	253095	255572	XP_049111405.1
NW_026054641.1	255885	256768	XP_049111406.1
NW_026054641.1	259846	260695	XP_049111407.1
NW_026054641.1	260974	261586	XP_049111408.1
NW_026054641.1	262227	263885	XP_049111409.1
NW_026054641.1	264413	265050	XP_049111410.1
NW_026054641.1	265214	267938	XP_049111411.1
NW_026054641.1	268258	269736	XP_049111412.1
NW_026054641.1	270252	271400	XP_049111413.1
NW_026054641.1	273793	274292	XP_049111414.1
NW_026054641.1	276285	277895	XP_049111415.1
NW_026054641.1	278447	279556	XP_049111416.1
NW_026054641.1	281218	281608	XP_049111417.1
NW_026054641.1	285095	286363	XP_049111418.1
NW_026054641.1	288701	289787	XP_049111419.1
NW_026054641.1	291086	292125	XP_049111420.1
NW_026054641.1	294308	295067	XP_049111421.1
NW_026054641.1	298812	303009	XP_049111422.1
NW_026054641.1	304075	306785	XP_049111423.1
NW_026054641.1	316927	318704	XP_049111424.1
NW_026054641.1	319477	320258	XP_049111425.1
NW_026054641.1	321216	324795	XP_049111426.1
NW_026054641.1	326213	326864	XP_049111427.1
NW_026054641.1	328794	330837	XP_049111428.1
NW_026054641.1	332491	334299	XP_049111429.1
NW_026054641.1	334643	339899	XP_049111430.1
NW_026054641.1	340900	341146	XP_049111431.1
NW_026054641.1	341633	341995	XP_049111432.1
NW_026054641.1	342856	343911	XP_049111433.1
NW_026054641.1	345314	347406	XP_049111434.1
NW_026054641.1	347762	348608	XP_049111435.1
NW_026054641.1	350984	352319	XP_049111436.1
NW_026054641.1	353810	356424	XP_049111437.1
NW_026054641.1	357473	359031	XP_049111438.1
NW_026054641.1	361336	362703	XP_049111439.1
NW_026054641.1	363628	365620	XP_049111440.1
NW_026054641.1	365993	367286	XP_049111441.1
NW_026054641.1	367623	369359	XP_049111442.1
NW_026054641.1	370708	371704	XP_049111443.1
NW_026054641.1	374339	375791	XP_049111444.1
NW_026054641.1	376418	378128	XP_049111445.1
NW_026054641.1	380414	381614	XP_049111446.1
NW_026054641.1	383198	384441	XP_049111447.1
NW_026054641.1	385214	385745	XP_049111448.1
NW_026054641.1	388402	389671	XP_049111449.1
NW_026054641.1	392179	393980	XP_049111450.1
NW_026054641.1	394586	394937	XP_049111451.1
NW_026054641.1	396031	397461	XP_049111452.1
NW_026054641.1	398920	400186	XP_049111453.1
NW_026054641.1	400401	401271	XP_049111454.1
NW_026054641.1	401550	402492	XP_049111455.1
NW_026054641.1	402782	404974	XP_049111456.1
NW_026054641.1	405837	406607	XP_049111457.1
NW_026054641.1	407641	408511	XP_049111458.1
NW_026054641.1	412000	414178	XP_049111459.1
NW_026054641.1	414828	415595	XP_049111460.1
NW_026054641.1	416225	417871	XP_049111461.1
NW_026054641.1	419223	420376	XP_049111462.1
NW_026054641.1	420569	420887	XP_049111463.1
NW_026054641.1	421093	421986	XP_049111464.1
NW_026054641.1	423304	426778	XP_049111465.1
NW_026054641.1	427565	430974	XP_049111466.1
NW_026054641.1	431366	435517	XP_049111467.1
NW_026054641.1	436314	438759	XP_049111468.1
NW_026054641.1	440638	442150	XP_049111469.1
NW_026054641.1	443101	444388	XP_049111470.1
NW_026054641.1	445142	445355	XP_049111471.1
NW_026054641.1	445707	446874	XP_049111472.1
NW_026054641.1	449520	450232	XP_049111473.1
NW_026054641.1	453161	455248	XP_049111474.1
NW_026054641.1	456291	457604	XP_049111475.1
NW_026054641.1	466804	467812	XP_049111476.1
NW_026054641.1	470256	471092	XP_049111477.1
NW_026054641.1	471694	472534	XP_049111478.1
NW_026054641.1	473270	474360	XP_049111479.1
NW_026054641.1	474951	482120	XP_049111480.1
NW_026054641.1	483097	484724	XP_049111481.1
NW_026054641.1	486912	491083	XP_049111482.1
NW_026054641.1	491911	493526	XP_049111483.1
NW_026054641.1	494368	494866	XP_049111484.1
NW_026054641.1	497542	498645	XP_049111485.1
NW_026054641.1	498955	501346	XP_049111486.1
NW_026054641.1	501640	505533	XP_049111487.1
NW_026054641.1	505574	507577	XP_049111488.1
NW_026054641.1	508124	509236	XP_049111489.1
NW_026054641.1	509701	510515	XP_049111490.1
NW_026054641.1	510895	511918	XP_049111491.1
NW_026054641.1	512301	513189	XP_049111492.1
NW_026054641.1	513553	514999	XP_049111493.1
NW_026054641.1	515673	522271	XP_049111494.1
NW_026054641.1	523419	523977	XP_049111495.1
NW_026054641.1	527227	528814	XP_049111496.1
NW_026054641.1	530811	531843	XP_049111497.1
NW_026054641.1	532569	533800	XP_049111498.1
NW_026054641.1	534449	536616	XP_049111499.1
NW_026054641.1	537718	540627	XP_049111500.1
NW_026054641.1	541904	543568	XP_049111501.1
NW_026054641.1	544162	547240	XP_049111502.1
NW_026054641.1	579076	580317	XP_049111503.1
NW_026054641.1	581434	582143	XP_049111504.1
NW_026054641.1	582375	583845	XP_049111505.1
NW_026054641.1	585709	586480	XP_049111506.1
NW_026054641.1	587520	587853	XP_049111507.1
NW_026054641.1	588670	591433	XP_049111508.1
NW_026054641.1	592023	592754	XP_049111509.1
NW_026054641.1	595761	599241	XP_049111510.1
NW_026054641.1	614414	616163	XP_049111511.1
NW_026054641.1	616537	618193	XP_049111512.1
NW_026054641.1	618526	620620	XP_049111513.1
NW_026054641.1	621020	622168	XP_049111514.1
NW_026054641.1	623295	624371	XP_049111515.1
NW_026054641.1	625294	626633	XP_049111516.1
NW_026054641.1	627613	630546	XP_049111517.1
NW_026054641.1	631304	631942	XP_049111518.1
NW_026054641.1	632360	633310	XP_049111519.1
NW_026054641.1	633803	635049	XP_049111520.1
NW_026054641.1	636953	638494	XP_049111521.1
NW_026054641.1	639600	641791	XP_049111522.1
NW_026054641.1	643092	645555	XP_049111523.1
NW_026054641.1	650846	652431	XP_049111524.1
NW_026054641.1	653976	656999	XP_049111525.1
NW_026054641.1	657725	659077	XP_049111526.1
NW_026054641.1	659607	660471	XP_049111527.1
NW_026054641.1	660988	661474	XP_049111528.1
NW_026054641.1	662124	664826	XP_049111529.1
NW_026054641.1	666660	669602	XP_049111530.1
NW_026054641.1	670594	672169	XP_049111531.1
NW_026054641.1	672641	675314	XP_049111532.1
NW_026054641.1	675434	676478	XP_049111533.1
NW_026054641.1	676792	678145	XP_049111534.1
NW_026054641.1	678353	680828	XP_049111535.1
NW_026054641.1	681347	682879	XP_049111536.1
NW_026054641.1	684068	685504	XP_049111537.1
NW_026054641.1	686454	687192	XP_049111538.1
NW_026054641.1	687799	688878	XP_049111539.1
NW_026054641.1	689446	691010	XP_049111540.1
NW_026054641.1	691442	693195	XP_049111541.1
NW_026054641.1	694594	695140	XP_049111542.1
NW_026054641.1	695680	696299	XP_049111543.1
NW_026054641.1	696808	699597	XP_049111544.1
NW_026054641.1	700739	703079	XP_049111545.1
NW_026054641.1	703834	705587	XP_049111546.1
NW_026054641.1	706927	707572	XP_049111547.1
NW_026054641.1	708313	708970	XP_049111548.1
NW_026054641.1	710425	710952	XP_049111549.1
NW_026054641.1	711760	712414	XP_049111550.1
NW_026054641.1	712891	713855	XP_049111551.1
NW_026054641.1	714417	715452	XP_049111552.1
NW_026054641.1	715701	716886	XP_049111553.1
NW_026054641.1	718972	720171	XP_049111554.1
NW_026054641.1	721059	721776	XP_049111555.1
NW_026054641.1	722164	723879	XP_049111556.1
NW_026054641.1	724302	725100	XP_049111557.1
NW_026054641.1	725989	726806	XP_049111558.1
NW_026054641.1	727194	729459	XP_049111559.1
NW_026054641.1	729803	730193	XP_049111560.1
NW_026054641.1	730915	732364	XP_049111561.1
NW_026054641.1	732853	735253	XP_049111562.1
NW_026054641.1	737073	739868	XP_049111563.1
NW_026054641.1	740388	741060	XP_049111564.1
NW_026054641.1	742726	745622	XP_049111565.1
NW_026054641.1	746198	747503	XP_049111566.1
NW_026054641.1	747843	749121	XP_049111567.1
NW_026054641.1	750933	751934	XP_049111568.1
NW_026054641.1	752051	752673	XP_049111569.1
NW_026054641.1	754130	755956	XP_049111570.1
NW_026054641.1	757062	758148	XP_049111571.1
NW_026054641.1	759198	761736	XP_049111572.1
NW_026054641.1	762390	763414	XP_049111573.1
NW_026054641.1	764384	766685	XP_049111574.1
NW_026054641.1	771928	774484	XP_049111575.1
NW_026054641.1	777038	778031	XP_049111576.1
NW_026054641.1	778820	781008	XP_049111577.1
NW_026054641.1	781318	782320	XP_049111578.1
NW_026054641.1	783214	784260	XP_049111579.1
NW_026054641.1	785956	787595	XP_049111580.1
NW_026054641.1	787932	789879	XP_049111581.1
NW_026054641.1	790154	791477	XP_049111582.1
NW_026054641.1	791722	792787	XP_049111583.1
NW_026054641.1	793133	795364	XP_049111584.1
NW_026054641.1	795908	796942	XP_049111585.1
NW_026054641.1	797639	798467	XP_049111586.1
NW_026054641.1	798708	799604	XP_049111587.1
NW_026054641.1	810362	812078	XP_049111588.1
NW_026054641.1	813504	814720	XP_049111589.1
NW_026054641.1	816204	817222	XP_049111590.1
NW_026054641.1	819594	822524	XP_049111591.1
NW_026054641.1	823812	824335	XP_049111592.1
NW_026054641.1	825376	827677	XP_049111593.1
NW_026054641.1	828168	829544	XP_049111594.1
NW_026054641.1	831484	831966	XP_049111595.1
NW_026054641.1	832862	833687	XP_049111596.1
NW_026054641.1	838758	839434	XP_049111597.1
NW_026054641.1	840274	842369	XP_049111598.1
NW_026054641.1	843154	843790	XP_049111599.1
NW_026054641.1	845155	846082	XP_049111600.1
NW_026054641.1	849054	849489	XP_049111601.1
NW_026054641.1	849884	850595	XP_049111602.1
NW_026054641.1	851184	852390	XP_049111603.1
NW_026054641.1	854423	855704	XP_049111604.1
NW_026054641.1	858117	859574	XP_049111605.1
NW_026054641.1	863883	870449	XP_049111606.1
NW_026054641.1	871169	871787	XP_049111607.1
NW_026054641.1	872026	874664	XP_049111608.1
NW_026054641.1	875442	877275	XP_049111609.1
NW_026054641.1	877694	880644	XP_049111610.1
NW_026054641.1	880933	882138	XP_049111611.1
NW_026054641.1	883214	884663	XP_049111612.1
NW_026054641.1	885690	887319	XP_049111613.1
NW_026054641.1	888884	891472	XP_049111614.1
NW_026054641.1	892388	895070	XP_049111615.1
NW_026054641.1	896360	896944	XP_049111616.1
NW_026054641.1	898195	899905	XP_049111617.1
NW_026054641.1	900492	901853	XP_049111618.1
NW_026054641.1	903006	903693	XP_049111619.1
NW_026054641.1	905369	911168	XP_049111620.1
NW_026054641.1	912310	914432	XP_049111621.1
NW_026054641.1	914827	916203	XP_049111622.1
NW_026054641.1	918868	920603	XP_049111623.1
NW_026054641.1	920954	922890	XP_049111624.1
NW_026054641.1	923494	925821	XP_049111625.1
NW_026054641.1	926662	929573	XP_049111626.1
NW_026054641.1	930600	931973	XP_049111627.1
NW_026054641.1	933625	934885	XP_049111628.1
NW_026054641.1	935441	936029	XP_049111629.1
NW_026054641.1	937828	942331	XP_049111630.1
NW_026054641.1	942910	944323	XP_049111631.1
NW_026054641.1	945252	946080	XP_049111632.1
NW_026054641.1	947394	950503	XP_049111633.1
NW_026054641.1	951083	952166	XP_049111634.1
NW_026054641.1	953724	955086	XP_049111635.1
NW_026054641.1	955370	956812	XP_049111636.1
NW_026054641.1	957409	958466	XP_049111637.1
NW_026054641.1	960510	962042	XP_049111638.1
NW_026054641.1	962569	964985	XP_049111639.1
NW_026054641.1	966395	968279	XP_049111640.1
NW_026054641.1	968933	969937	XP_049111641.1
NW_026054641.1	971980	973488	XP_049111642.1
NW_026054641.1	974485	975727	XP_049111643.1
NW_026054641.1	976604	977285	XP_049111644.1
NW_026054641.1	978061	981425	XP_049111645.1
NW_026054641.1	987798	988530	XP_049111646.1
NW_026054641.1	988589	989651	XP_049111647.1
NW_026054641.1	991858	993763	XP_049111648.1
NW_026054641.1	993948	994957	XP_049111649.1
NW_026054641.1	995067	996082	XP_049111650.1
NW_026054641.1	996412	997287	XP_049111651.1
NW_026054641.1	999056	1000220	XP_049111652.1
NW_026054641.1	1004389	1006973	XP_049111653.1
NW_026054641.1	1008255	1009735	XP_049111654.1
NW_026054641.1	1010280	1012020	XP_049111655.1
NW_026054641.1	1014077	1015988	XP_049111656.1
NW_026054641.1	1016385	1017074	XP_049111657.1
NW_026054641.1	1017543	1019850	XP_049111658.1
NW_026054641.1	1020634	1022064	XP_049111659.1
NW_026054641.1	1022807	1025372	XP_049111660.1
NW_026054641.1	1025839	1027385	XP_049111661.1
NW_026054641.1	1028312	1029749	XP_049111662.1
NW_026054641.1	1031326	1032798	XP_049111663.1
NW_026054641.1	1033632	1034576	XP_049111664.1
NW_026054641.1	1035144	1036633	XP_049111665.1
NW_026054641.1	1036964	1038363	XP_049111666.1
NW_026054641.1	1039570	1040443	XP_049111667.1
NW_026054641.1	1041039	1042060	XP_049111668.1
NW_026054641.1	1043073	1043820	XP_049111669.1
NW_026054641.1	1045491	1046894	XP_049111670.1
NW_026054641.1	1048477	1049921	XP_049111671.1
NW_026054641.1	1051394	1053397	XP_049111672.1
NW_026054641.1	1054425	1056546	XP_049111673.1
NW_026054641.1	1064930	1066023	XP_049111674.1
NW_026054641.1	1074153	1075014	XP_049111675.1
NW_026054641.1	1075407	1076606	XP_049111676.1
NW_026054641.1	1076799	1077262	XP_049111677.1
NW_026054641.1	1078807	1079901	XP_049111678.1
NW_026054641.1	1082526	1084386	XP_049111679.1
NW_026054641.1	1097457	1099024	XP_049111680.1
NW_026054641.1	1100504	1101944	XP_049111681.1
NW_026054641.1	1102379	1103518	XP_049111682.1
NW_026054641.1	1108079	1109748	XP_049111683.1
NW_026054641.1	1110533	1111528	XP_049111684.1
NW_026054641.1	1112686	1114658	XP_049111685.1
NW_026054641.1	1116412	1117914	XP_049111686.1
NW_026054641.1	1119455	1121342	XP_049111687.1
NW_026054641.1	1123085	1125909	XP_049111688.1
NW_026054641.1	1127373	1128690	XP_049111689.1
NW_026054641.1	1129783	1130550	XP_049111690.1
NW_026054641.1	1130836	1132666	XP_049111691.1
NW_026054641.1	1134934	1136896	XP_049111692.1
NW_026054641.1	1137983	1140187	XP_049111693.1
NW_026054641.1	1140461	1142286	XP_049111694.1
NW_026054641.1	1142731	1143670	XP_049111695.1
NW_026054641.1	1144499	1145084	XP_049111696.1
NW_026054641.1	1145705	1147504	XP_049111697.1
NW_026054641.1	1148614	1151728	XP_049111698.1
NW_026054641.1	1153374	1154817	XP_049111699.1
NW_026054641.1	1155236	1155854	XP_049111700.1
NW_026054641.1	1156151	1156943	XP_049111701.1
NW_026054641.1	1158246	1160113	XP_049111702.1
NW_026054641.1	1166269	1171368	XP_049111703.1
NW_026054641.1	1172498	1173098	XP_049111704.1
NW_026054641.1	1177407	1178371	XP_049111705.1
NW_026054641.1	1181309	1182988	XP_049111706.1
NW_026054641.1	1183554	1184745	XP_049111707.1
NW_026054641.1	1187339	1188455	XP_049111708.1
NW_026054641.1	1190094	1192286	XP_049111709.1
NW_026054641.1	1194340	1196632	XP_049111710.1
NW_026054641.1	1205022	1207165	XP_049111711.1
NW_026054641.1	1208611	1209651	XP_049111712.1
NW_026054641.1	1209940	1210787	XP_049111713.1
NW_026054641.1	1211512	1212135	XP_049111714.1
NW_026054641.1	1212482	1213653	XP_049111715.1
NW_026054641.1	1214197	1214633	XP_049111716.1
NW_026054641.1	1215229	1216030	XP_049111717.1
NW_026054641.1	1217044	1218431	XP_049111718.1
NW_026054641.1	1218821	1219779	XP_049111719.1
NW_026054641.1	1221030	1221906	XP_049111720.1
NW_026054641.1	1222563	1224442	XP_049111721.1
NW_026054641.1	1225277	1225789	XP_049111722.1
NW_026054641.1	1226234	1228611	XP_049111723.1
NW_026054641.1	1229355	1230245	XP_049111724.1
NW_026054641.1	1230664	1231777	XP_049111725.1
NW_026054641.1	1232766	1235555	XP_049111726.1
NW_026054641.1	1237060	1239805	XP_049111727.1
NW_026054641.1	1240144	1241249	XP_049111728.1
NW_026054641.1	1244242	1245266	XP_049111729.1
NW_026054641.1	1245358	1246675	XP_049111730.1
NW_026054641.1	1247474	1248198	XP_049111731.1
NW_026054641.1	1248527	1249938	XP_049111732.1
NW_026054641.1	1254619	1255672	XP_049111733.1
NW_026054641.1	1258733	1260276	XP_049111734.1
NW_026054641.1	1262800	1264415	XP_049111735.1
NW_026054641.1	1265304	1266862	XP_049111736.1
NW_026054641.1	1267909	1271320	XP_049111737.1
NW_026054641.1	1271823	1273233	XP_049111738.1
NW_026054641.1	1273930	1276424	XP_049111739.1
NW_026054641.1	1277711	1278830	XP_049111740.1
NW_026054641.1	1281273	1282440	XP_049111741.1
NW_026054641.1	1282893	1284006	XP_049111742.1
NW_026054641.1	1284694	1287701	XP_049111743.1
NW_026054641.1	1290138	1291676	XP_049111744.1
NW_026054641.1	1298673	1299303	XP_049111745.1
NW_026054641.1	1300259	1301825	XP_049111746.1
NW_026054641.1	1302298	1303411	XP_049111747.1
NW_026054641.1	1304030	1304938	XP_049111748.1
NW_026054641.1	1305025	1306295	XP_049111749.1
NW_026054641.1	1306773	1308355	XP_049111750.1
NW_026054641.1	1308620	1310106	XP_049111751.1
NW_026054641.1	1310363	1311228	XP_049111752.1
NW_026054641.1	1311408	1313883	XP_049111753.1
NW_026054641.1	1314709	1316992	XP_049111754.1
NW_026054641.1	1317704	1318899	XP_049111755.1
NW_026054641.1	1319562	1320879	XP_049111756.1
NW_026054641.1	1321205	1321613	XP_049111757.1
NW_026054641.1	1324873	1325892	XP_049111758.1
NW_026054641.1	1327911	1329598	XP_049111759.1
NW_026054641.1	1330098	1331329	XP_049111760.1
NW_026054641.1	1331996	1333887	XP_049111761.1
NW_026054641.1	1334299	1335457	XP_049111762.1
NW_026054641.1	1335625	1336992	XP_049111763.1
NW_026054641.1	1340516	1342993	XP_049111764.1
NW_026054641.1	1347989	1349948	XP_049111765.1
NW_026054641.1	1350811	1352474	XP_049111766.1
NW_026054641.1	1352684	1354333	XP_049111767.1
NW_026054641.1	1356822	1357710	XP_049111768.1
NW_026054641.1	1358186	1358960	XP_049111769.1
NW_026054641.1	1360270	1360898	XP_049111770.1
NW_026054641.1	1369423	1373399	XP_049111771.1
NW_026054641.1	1373995	1377326	XP_049111772.1
NW_026054641.1	1378839	1380045	XP_049111773.1
NW_026054641.1	1380651	1383065	XP_049111774.1
NW_026054641.1	1383810	1385237	XP_049111775.1
NW_026054641.1	1385715	1386255	XP_049111776.1
NW_026054641.1	1387364	1388380	XP_049111777.1
NW_026054641.1	1388807	1392170	XP_049111778.1
NW_026054641.1	1395769	1397677	XP_049111779.1
NW_026054641.1	1400947	1402598	XP_049111780.1
NW_026054641.1	1403698	1404860	XP_049111781.1
NW_026054641.1	1405093	1406386	XP_049111782.1
NW_026054641.1	1407364	1409518	XP_049111783.1
NW_026054641.1	1410410	1415651	XP_049111784.1
NW_026054641.1	1419330	1421028	XP_049111785.1
NW_026054641.1	1421472	1422141	XP_049111786.1
NW_026054641.1	1422388	1425835	XP_049111787.1
NW_026054641.1	1426449	1429276	XP_049111788.1
NW_026054641.1	1430793	1431338	XP_049111789.1
NW_026054641.1	1432106	1433604	XP_049111790.1
NW_026054641.1	1434476	1436451	XP_049111791.1
NW_026054641.1	1437793	1440530	XP_049111792.1
NW_026054641.1	1441246	1441915	XP_049111793.1
NW_026054641.1	1445574	1446515	XP_049111794.1
NW_026054641.1	1447161	1448862	XP_049111795.1
NW_026054641.1	1451174	1452617	XP_049111796.1
NW_026054641.1	1454482	1455217	XP_049111797.1
NW_026054641.1	1455896	1457169	XP_049111798.1
NW_026054641.1	1457728	1458343	XP_049111799.1
NW_026054641.1	1458385	1458918	XP_049111800.1
NW_026054641.1	1459479	1460445	XP_049111801.1
NW_026054641.1	1460692	1462543	XP_049111802.1
NW_026054641.1	1462684	1466539	XP_049111803.1
NW_026054641.1	1470851	1473271	XP_049111804.1
NW_026054641.1	1475046	1475709	XP_049111805.1
NW_026054641.1	1476021	1477882	XP_049111806.1
NW_026054641.1	1479241	1479562	XP_049111807.1
NW_026054641.1	1480222	1483715	XP_049111808.1
NW_026054641.1	1484461	1486526	XP_049111809.1
NW_026054641.1	1488782	1489461	XP_049111810.1
NW_026054641.1	1490695	1491583	XP_049111811.1
NW_026054641.1	1492408	1493755	XP_049111812.1
NW_026054641.1	1494218	1496085	XP_049111813.1
NW_026054641.1	1496755	1497531	XP_049111814.1
NW_026054641.1	1498391	1500681	XP_049111815.1
NW_026054641.1	1501094	1503268	XP_049111816.1
NW_026054641.1	1503900	1504975	XP_049111817.1
NW_026054641.1	1519600	1521812	XP_049111818.1
NW_026054641.1	1523977	1526256	XP_049111819.1
NW_026054641.1	1526954	1528277	XP_049111820.1
NW_026054641.1	1529234	1530050	XP_049111821.1
NW_026054641.1	1530401	1531554	XP_049111822.1
NW_026054641.1	1533205	1535581	XP_049111823.1
NW_026054641.1	1536640	1538813	XP_049111824.1
NW_026054641.1	1539514	1540018	XP_049111825.1
NW_026054641.1	1540844	1541614	XP_049111826.1
NW_026054641.1	1541961	1542989	XP_049111827.1
NW_026054641.1	1545272	1547061	XP_049111828.1
NW_026054641.1	1547768	1548717	XP_049111829.1
NW_026054641.1	1549067	1549727	XP_049111830.1
NW_026054641.1	1550383	1552502	XP_049111831.1
NW_026054641.1	1553096	1553573	XP_049111832.1
NW_026054641.1	1555708	1558160	XP_049111833.1
NW_026054641.1	1563632	1566750	XP_049111834.1
NW_026054641.1	1568212	1569859	XP_049111835.1
NW_026054641.1	1570339	1572314	XP_049111836.1
NW_026054641.1	1572674	1573604	XP_049111837.1
NW_026054641.1	1574490	1576233	XP_049111838.1
NW_026054641.1	1576652	1579342	XP_049111839.1
NW_026054641.1	1580253	1581559	XP_049111840.1
NW_026054641.1	1587085	1589654	XP_049111841.1
NW_026054641.1	1592750	1593488	XP_049111842.1
NW_026054641.1	1599815	1601116	XP_049111843.1
NW_026054641.1	1603126	1607451	XP_049111844.1
NW_026054641.1	1608182	1609066	XP_049111845.1
NW_026054641.1	1609161	1611812	XP_049111846.1
NW_026054641.1	1612025	1612814	XP_049111847.1
NW_026054641.1	1613255	1614626	XP_049111848.1
NW_026054641.1	1615128	1619721	XP_049111849.1
NW_026054641.1	1619983	1620700	XP_049111850.1
NW_026054641.1	1621562	1624300	XP_049111851.1
NW_026054641.1	1624948	1626280	XP_049111852.1
NW_026054641.1	1626728	1631424	XP_049111853.1
NW_026054641.1	1633176	1634267	XP_049111854.1
NW_026054641.1	1634468	1635533	XP_049111855.1
NW_026054641.1	1636138	1639489	XP_049111856.1
NW_026054641.1	1640185	1642954	XP_049111857.1
NW_026054641.1	1644328	1645979	XP_049111858.1
NW_026054641.1	1646178	1649119	XP_049111859.1
NW_026054641.1	1649337	1651825	XP_049111860.1
NW_026054641.1	1652085	1655155	XP_049111861.1
NW_026054641.1	1655347	1658252	XP_049111862.1
NW_026054641.1	1686944	1688978	XP_049111863.1
NW_026054641.1	1690116	1691715	XP_049111864.1
NW_026054641.1	1692767	1695155	XP_049111865.1
NW_026054641.1	1695842	1696903	XP_049111866.1
NW_026054641.1	1697676	1698580	XP_049111867.1
NW_026054641.1	1698924	1699651	XP_049111868.1
NW_026054641.1	1699796	1700470	XP_049111869.1
NW_026054641.1	1701016	1702097	XP_049111870.1
NW_026054641.1	1702866	1704249	XP_049111871.1
NW_026054641.1	1704734	1706749	XP_049111872.1
NW_026054641.1	1707003	1708037	XP_049111873.1
NW_026054641.1	1708543	1709573	XP_049111874.1
NW_026054641.1	1716248	1717713	XP_049111875.1
NW_026054641.1	1718659	1720015	XP_049111876.1
NW_026054641.1	1723766	1724843	XP_049111877.1
NW_026054641.1	1724959	1725677	XP_049111878.1
NW_026054641.1	1726504	1728503	XP_049111879.1
NW_026054641.1	1732563	1733556	XP_049111880.1
NW_026054641.1	1734342	1737109	XP_049111881.1
NW_026054641.1	1737868	1741408	XP_049111882.1
NW_026054641.1	1741788	1742645	XP_049111883.1
NW_026054641.1	1742978	1744644	XP_049111884.1
NW_026054641.1	1745349	1747113	XP_049111885.1
NW_026054641.1	1747431	1749440	XP_049111886.1
NW_026054641.1	1750260	1751752	XP_049111887.1
NW_026054641.1	1752756	1753923	XP_049111888.1
NW_026054641.1	1754472	1756697	XP_049111889.1
NW_026054641.1	1757380	1758031	XP_049111890.1
NW_026054641.1	1758444	1760936	XP_049111891.1
NW_026054641.1	1761334	1763103	XP_049111892.1
NW_026054641.1	1763269	1764163	XP_049111893.1
NW_026054641.1	1765963	1767534	XP_049111894.1
NW_026054641.1	1767860	1768513	XP_049111895.1
NW_026054641.1	1769335	1771143	XP_049111896.1
NW_026054641.1	1771406	1773509	XP_049111897.1
NW_026054641.1	1776206	1777402	XP_049111898.1
NW_026054641.1	1779471	1781076	XP_049111899.1
NW_026054641.1	1782669	1783903	XP_049111900.1
NW_026054641.1	1787478	1789032	XP_049111901.1
NW_026054641.1	1790075	1790996	XP_049111902.1
NW_026054641.1	1792553	1794276	XP_049111903.1
NW_026054641.1	1794410	1795587	XP_049111904.1
NW_026054641.1	1795924	1797813	XP_049111905.1
NW_026054641.1	1798778	1800641	XP_049111906.1
NW_026054641.1	1801380	1803505	XP_049111907.1
NW_026054642.1	1682	5945	XP_049110874.1
NW_026054642.1	6827	8152	XP_049110875.1
NW_026054642.1	8718	9612	XP_049110876.1
NW_026054642.1	11155	11479	XP_049110877.1
NW_026054642.1	12667	14269	XP_049110878.1
NW_026054642.1	15262	18029	XP_049110879.1
NW_026054642.1	19004	20004	XP_049110880.1
NW_026054642.1	20716	22108	XP_049110881.1
NW_026054642.1	22865	30860	XP_049110882.1
NW_026054642.1	32549	34109	XP_049110883.1
NW_026054642.1	34614	35766	XP_049110884.1
NW_026054642.1	36347	38054	XP_049110885.1
NW_026054642.1	39947	41913	XP_049110886.1
NW_026054642.1	42421	44278	XP_049110887.1
NW_026054642.1	44995	45584	XP_049110888.1
NW_026054642.1	46206	47212	XP_049110889.1
NW_026054642.1	49439	50798	XP_049110890.1
NW_026054642.1	51417	52439	XP_049110891.1
NW_026054642.1	52671	53418	XP_049110892.1
NW_026054642.1	54614	55274	XP_049110893.1
NW_026054642.1	55892	57323	XP_049110894.1
NW_026054642.1	58468	59824	XP_049110895.1
NW_026054642.1	60721	64810	XP_049110896.1
NW_026054642.1	65954	67872	XP_049110897.1
NW_026054642.1	71172	72445	XP_049110898.1
NW_026054642.1	73055	74746	XP_049110899.1
NW_026054642.1	77573	80418	XP_049110900.1
NW_026054642.1	80706	82203	XP_049110901.1
NW_026054642.1	82575	85044	XP_049110902.1
NW_026054642.1	85504	86647	XP_049110903.1
NW_026054642.1	87030	88493	XP_049110904.1
NW_026054642.1	89006	91340	XP_049110905.1
NW_026054642.1	92809	94288	XP_049110906.1
NW_026054642.1	94485	95046	XP_049110907.1
NW_026054642.1	95331	96956	XP_049110908.1
NW_026054642.1	98042	98789	XP_049110909.1
NW_026054642.1	99520	100657	XP_049110910.1
NW_026054642.1	101352	101808	XP_049110911.1
NW_026054642.1	102389	106571	XP_049110912.1
NW_026054642.1	107166	108507	XP_049110913.1
NW_026054642.1	109697	111008	XP_049110914.1
NW_026054642.1	111408	112917	XP_049110915.1
NW_026054642.1	113877	115305	XP_049110916.1
NW_026054642.1	117982	119239	XP_049110917.1
NW_026054642.1	119520	120819	XP_049110918.1
NW_026054642.1	136430	148539	XP_049110919.1
NW_026054642.1	149159	153375	XP_049110920.1
NW_026054642.1	154385	156280	XP_049110921.1
NW_026054642.1	157480	159016	XP_049110922.1
NW_026054642.1	161238	166200	XP_049110923.1
NW_026054642.1	166598	171206	XP_049110924.1
NW_026054642.1	176009	176814	XP_049110925.1
NW_026054642.1	177314	179476	XP_049110926.1
NW_026054642.1	179955	180767	XP_049110927.1
NW_026054642.1	183070	183856	XP_049110928.1
NW_026054642.1	185043	186231	XP_049110929.1
NW_026054642.1	186665	187187	XP_049110930.1
NW_026054642.1	205853	206663	XP_049110931.1
NW_026054642.1	207710	208471	XP_049110932.1
NW_026054642.1	209145	210782	XP_049110933.1
NW_026054642.1	213380	217456	XP_049110934.1
NW_026054642.1	217961	219647	XP_049110935.1
NW_026054642.1	220104	220754	XP_049110936.1
NW_026054642.1	220882	221652	XP_049110937.1
NW_026054642.1	222625	225685	XP_049110938.1
NW_026054642.1	227573	229429	XP_049110939.1
NW_026054642.1	229661	230812	XP_049110940.1
NW_026054642.1	231048	231892	XP_049110941.1
NW_026054642.1	232123	232935	XP_049110942.1
NW_026054642.1	233799	235215	XP_049110943.1
NW_026054642.1	235815	237465	XP_049110944.1
NW_026054642.1	237775	238540	XP_049110945.1
NW_026054642.1	238801	239629	XP_049110946.1
NW_026054642.1	239873	241549	XP_049110947.1
NW_026054642.1	241862	243893	XP_049110948.1
NW_026054642.1	244159	245098	XP_049110949.1
NW_026054642.1	246553	248719	XP_049110950.1
NW_026054642.1	248994	250239	XP_049110951.1
NW_026054642.1	252410	253862	XP_049110952.1
NW_026054642.1	254168	255038	XP_049110953.1
NW_026054642.1	255779	257906	XP_049110954.1
NW_026054642.1	260068	265006	XP_049110955.1
NW_026054642.1	265786	267327	XP_049110956.1
NW_026054642.1	267875	269532	XP_049110957.1
NW_026054642.1	270375	271710	XP_049110958.1
NW_026054642.1	272369	273831	XP_049110959.1
NW_026054642.1	275310	276868	XP_049110960.1
NW_026054642.1	277355	278567	XP_049110961.1
NW_026054642.1	279065	280689	XP_049110962.1
NW_026054642.1	281138	281609	XP_049110963.1
NW_026054642.1	282059	283331	XP_049110964.1
NW_026054642.1	283676	284798	XP_049110965.1
NW_026054642.1	285083	286226	XP_049110966.1
NW_026054642.1	286296	287657	XP_049110967.1
NW_026054642.1	287811	288826	XP_049110968.1
NW_026054642.1	289092	291868	XP_049110969.1
NW_026054642.1	293845	296843	XP_049110970.1
NW_026054642.1	297608	298240	XP_049110971.1
NW_026054642.1	298618	299865	XP_049110972.1
NW_026054642.1	300522	303981	XP_049110973.1
NW_026054642.1	304319	305732	XP_049110974.1
NW_026054642.1	306443	311978	XP_049110975.1
NW_026054642.1	314810	315562	XP_049110976.1
NW_026054642.1	316061	317430	XP_049110977.1
NW_026054642.1	318010	319325	XP_049110978.1
NW_026054642.1	320296	322505	XP_049110979.1
NW_026054642.1	323198	325235	XP_049110980.1
NW_026054642.1	326356	333048	XP_049110981.1
NW_026054642.1	334395	336092	XP_049110982.1
NW_026054642.1	336810	338732	XP_049110983.1
NW_026054642.1	338916	340873	XP_049110984.1
NW_026054642.1	342671	344167	XP_049110985.1
NW_026054642.1	344515	346705	XP_049110986.1
NW_026054642.1	347145	349011	XP_049110987.1
NW_026054642.1	350902	351702	XP_049110988.1
NW_026054642.1	352662	353537	XP_049110989.1
NW_026054642.1	354358	362112	XP_049110990.1
NW_026054642.1	363199	366358	XP_049110991.1
NW_026054642.1	367752	369165	XP_049110992.1
NW_026054642.1	372703	373847	XP_049110993.1
NW_026054642.1	374476	378338	XP_049110994.1
NW_026054642.1	378856	379780	XP_049110995.1
NW_026054642.1	381222	383600	XP_049110996.1
NW_026054642.1	384017	385109	XP_049110997.1
NW_026054642.1	386696	390902	XP_049110998.1
NW_026054642.1	391406	392280	XP_049110999.1
NW_026054642.1	395477	397341	XP_049111000.1
NW_026054642.1	398977	399764	XP_049111001.1
NW_026054642.1	400112	402732	XP_049111002.1
NW_026054642.1	403432	404582	XP_049111003.1
NW_026054642.1	405133	407986	XP_049111004.1
NW_026054642.1	409150	410692	XP_049111005.1
NW_026054642.1	411198	412568	XP_049111006.1
NW_026054642.1	413144	416440	XP_049111007.1
NW_026054642.1	418935	420532	XP_049111008.1
NW_026054642.1	421188	423354	XP_049111009.1
NW_026054642.1	424591	425724	XP_049111010.1
NW_026054642.1	426167	427763	XP_049111011.1
NW_026054642.1	428344	432682	XP_049111012.1
NW_026054642.1	433021	434245	XP_049111013.1
NW_026054642.1	434618	436095	XP_049111014.1
NW_026054642.1	436537	439453	XP_049111015.1
NW_026054642.1	440342	440861	XP_049111016.1
NW_026054642.1	441231	443160	XP_049111017.1
NW_026054642.1	443878	444487	XP_049111018.1
NW_026054642.1	445768	448267	XP_049111019.1
NW_026054642.1	449696	450539	XP_049111020.1
NW_026054642.1	453198	455576	XP_049111021.1
NW_026054642.1	457129	457738	XP_049111022.1
NW_026054642.1	457834	458023	XP_049111023.1
NW_026054642.1	458422	459754	XP_049111024.1
NW_026054642.1	460559	461891	XP_049111025.1
NW_026054642.1	463125	464466	XP_049111026.1
NW_026054642.1	465184	466486	XP_049111027.1
NW_026054642.1	469493	470393	XP_049111028.1
NW_026054642.1	470767	472641	XP_049111029.1
NW_026054642.1	473971	475042	XP_049111030.1
NW_026054642.1	475587	477645	XP_049111031.1
NW_026054642.1	478856	480935	XP_049111032.1
NW_026054642.1	485248	487111	XP_049111033.1
NW_026054642.1	487838	488825	XP_049111034.1
NW_026054642.1	489618	490905	XP_049111035.1
NW_026054642.1	491776	492870	XP_049111036.1
NW_026054642.1	493466	495280	XP_049111037.1
NW_026054642.1	496119	498159	XP_049111038.1
NW_026054642.1	501363	503061	XP_049111039.1
NW_026054642.1	503440	504335	XP_049111040.1
NW_026054642.1	504846	507204	XP_049111041.1
NW_026054642.1	508422	510111	XP_049111042.1
NW_026054642.1	515167	516382	XP_049111043.1
NW_026054642.1	517976	518824	XP_049111044.1
NW_026054642.1	519588	520959	XP_049111045.1
NW_026054642.1	521153	523908	XP_049111046.1
NW_026054642.1	524175	528270	XP_049111047.1
NW_026054642.1	530423	533011	XP_049111048.1
NW_026054642.1	533673	536082	XP_049111049.1
NW_026054642.1	536471	537353	XP_049111050.1
NW_026054642.1	537767	549294	XP_049111051.1
NW_026054642.1	550801	552673	XP_049111052.1
NW_026054642.1	554976	556965	XP_049111053.1
NW_026054642.1	557634	558780	XP_049111054.1
NW_026054642.1	560103	561252	XP_049111055.1
NW_026054642.1	561821	562700	XP_049111056.1
NW_026054642.1	563869	566224	XP_049111057.1
NW_026054642.1	566690	570056	XP_049111058.1
NW_026054642.1	570670	572503	XP_049111059.1
NW_026054642.1	572725	573436	XP_049111060.1
NW_026054642.1	578817	581148	XP_049111061.1
NW_026054642.1	581699	582806	XP_049111062.1
NW_026054642.1	583194	585453	XP_049111063.1
NW_026054642.1	585782	589128	XP_049111064.1
NW_026054642.1	589573	591184	XP_049111065.1
NW_026054642.1	591451	592829	XP_049111066.1
NW_026054642.1	594209	598620	XP_049111067.1
NW_026054642.1	598972	601053	XP_049111068.1
NW_026054642.1	601548	604078	XP_049111069.1
NW_026054642.1	606390	608954	XP_049111070.1
NW_026054642.1	610336	612754	XP_049111071.1
NW_026054642.1	613718	614824	XP_049111072.1
NW_026054642.1	615973	618793	XP_049111073.1
NW_026054642.1	619971	621678	XP_049111074.1
NW_026054642.1	624605	626663	XP_049111075.1
NW_026054642.1	628074	631626	XP_049111076.1
NW_026054642.1	632139	633336	XP_049111077.1
NW_026054642.1	634314	635683	XP_049111078.1
NW_026054642.1	636541	637182	XP_049111079.1
NW_026054642.1	638196	639951	XP_049111080.1
NW_026054642.1	640481	642573	XP_049111081.1
NW_026054642.1	643346	645043	XP_049111082.1
NW_026054642.1	645556	647574	XP_049111083.1
NW_026054642.1	648482	649509	XP_049111084.1
NW_026054642.1	650912	654842	XP_049111085.1
NW_026054642.1	655485	659049	XP_049111086.1
NW_026054642.1	659830	660340	XP_049111087.1
NW_026054642.1	660685	661452	XP_049111088.1
NW_026054642.1	661724	662240	XP_049111089.1
NW_026054642.1	662805	664425	XP_049111090.1
NW_026054642.1	664663	666462	XP_049111091.1
NW_026054642.1	667312	668122	XP_049111092.1
NW_026054642.1	669499	670204	XP_049111093.1
NW_026054642.1	670895	671951	XP_049111094.1
NW_026054642.1	672419	675890	XP_049111095.1
NW_026054642.1	677618	679498	XP_049111096.1
NW_026054642.1	684125	685821	XP_049111097.1
NW_026054642.1	687362	690758	XP_049111098.1
NW_026054642.1	691733	693119	XP_049111099.1
NW_026054642.1	694845	695439	XP_049111100.1
NW_026054642.1	696492	697174	XP_049111101.1
NW_026054642.1	699604	702102	XP_049111102.1
NW_026054642.1	707449	709261	XP_049111103.1
NW_026054642.1	711195	712926	XP_049111104.1
NW_026054642.1	713378	714803	XP_049111105.1
NW_026054642.1	715833	717262	XP_049111106.1
NW_026054642.1	717519	718490	XP_049111107.1
NW_026054642.1	719097	720702	XP_049111108.1
NW_026054642.1	729352	729861	XP_049111109.1
NW_026054642.1	730711	732014	XP_049111110.1
NW_026054642.1	732993	734857	XP_049111111.1
NW_026054642.1	735419	737825	XP_049111112.1
NW_026054642.1	738415	744516	XP_049111113.1
NW_026054642.1	746336	747424	XP_049111114.1
NW_026054642.1	750297	754836	XP_049111115.1
NW_026054642.1	755751	756879	XP_049111116.1
NW_026054642.1	757130	758360	XP_049111117.1
NW_026054642.1	758967	761666	XP_049111118.1
NW_026054642.1	762304	763139	XP_049111119.1
NW_026054642.1	763399	765463	XP_049111120.1
NW_026054642.1	765989	767320	XP_049111121.1
NW_026054642.1	768452	769423	XP_049111122.1
NW_026054642.1	769578	770967	XP_049111123.1
NW_026054642.1	772964	774746	XP_049111124.1
NW_026054642.1	775030	776226	XP_049111125.1
NW_026054642.1	776406	777485	XP_049111126.1
NW_026054642.1	777848	779521	XP_049111127.1
NW_026054642.1	780147	781038	XP_049111128.1
NW_026054642.1	781365	782140	XP_049111129.1
NW_026054642.1	783511	785500	XP_049111130.1
NW_026054642.1	786506	787105	XP_049111131.1
NW_026054642.1	789358	791267	XP_049111132.1
NW_026054642.1	793516	795287	XP_049111133.1
NW_026054642.1	796135	796783	XP_049111134.1
NW_026054642.1	797374	797710	XP_049111135.1
NW_026054642.1	798389	803452	XP_049111136.1
NW_026054642.1	804549	805995	XP_049111137.1
NW_026054642.1	807806	809108	XP_049111138.1
NW_026054642.1	810923	815951	XP_049111139.1
NW_026054642.1	817245	819273	XP_049111140.1
NW_026054642.1	819798	821564	XP_049111141.1
NW_026054642.1	821959	823783	XP_049111142.1
NW_026054642.1	824562	825300	XP_049111143.1
NW_026054642.1	826195	828920	XP_049111144.1
NW_026054642.1	831177	831868	XP_049111145.1
NW_026054642.1	832313	832951	XP_049111146.1
NW_026054642.1	833483	835416	XP_049111147.1
NW_026054642.1	835900	837016	XP_049111148.1
NW_026054642.1	837555	838147	XP_049111149.1
NW_026054642.1	839160	839673	XP_049111150.1
NW_026054642.1	840657	841077	XP_049111151.1
NW_026054642.1	841502	842859	XP_049111152.1
NW_026054642.1	842925	843434	XP_049111153.1
NW_026054642.1	843837	845624	XP_049111154.1
NW_026054642.1	846635	847943	XP_049111155.1
NW_026054642.1	849561	850477	XP_049111156.1
NW_026054642.1	851956	852992	XP_049111157.1
NW_026054642.1	855951	857602	XP_049111158.1
NW_026054642.1	860613	863654	XP_049111159.1
NW_026054642.1	864908	865712	XP_049111160.1
NW_026054642.1	866044	867443	XP_049111161.1
NW_026054642.1	867832	870020	XP_049111162.1
NW_026054642.1	871321	873050	XP_049111163.1
NW_026054642.1	873821	876828	XP_049111164.1
NW_026054642.1	877814	880495	XP_049111165.1
NW_026054642.1	881385	882112	XP_049111166.1
NW_026054642.1	882740	884419	XP_049111167.1
NW_026054642.1	884917	888223	XP_049111168.1
NW_026054642.1	888760	889698	XP_049111169.1
NW_026054642.1	891319	894856	XP_049111170.1
NW_026054642.1	896616	901138	XP_049111171.1
NW_026054642.1	901596	902643	XP_049111172.1
NW_026054642.1	903014	903948	XP_049111173.1
NW_026054642.1	904247	906613	XP_049111174.1
NW_026054642.1	908126	909782	XP_049111175.1
NW_026054642.1	912478	913071	XP_049111176.1
NW_026054642.1	913910	918083	XP_049111177.1
NW_026054642.1	919786	921480	XP_049111178.1
NW_026054642.1	922386	924057	XP_049111179.1
NW_026054642.1	925001	926501	XP_049111180.1
NW_026054642.1	927312	928009	XP_049111181.1
NW_026054642.1	928083	930343	XP_049111182.1
NW_026054642.1	931218	931963	XP_049111183.1
NW_026054642.1	932264	934424	XP_049111184.1
NW_026054642.1	934942	936460	XP_049111185.1
NW_026054642.1	937062	938328	XP_049111186.1
NW_026054642.1	939890	941767	XP_049111187.1
NW_026054642.1	943375	946364	XP_049111188.1
NW_026054642.1	956484	959585	XP_049111189.1
NW_026054642.1	961336	966553	XP_049111190.1
NW_026054642.1	966905	971083	XP_049111191.1
NW_026054642.1	974624	978502	XP_049111192.1
NW_026054642.1	979787	981638	XP_049111193.1
NW_026054642.1	983061	985638	XP_049111194.1
NW_026054642.1	986404	986767	XP_049111195.1
NW_026054642.1	988452	989756	XP_049111196.1
NW_026054642.1	990629	992560	XP_049111197.1
NW_026054642.1	993562	994310	XP_049111198.1
NW_026054642.1	995140	995902	XP_049111199.1
NW_026054642.1	996828	999225	XP_049111200.1
NW_026054642.1	999852	1001913	XP_049111201.1
NW_026054642.1	1003062	1004971	XP_049111202.1
NW_026054642.1	1005477	1008313	XP_049111203.1
NW_026054642.1	1009243	1010114	XP_049111204.1
NW_026054642.1	1010814	1011936	XP_049111205.1
NW_026054642.1	1012670	1013836	XP_049111206.1
NW_026054642.1	1014285	1015938	XP_049111207.1
NW_026054642.1	1017417	1019310	XP_049111208.1
NW_026054642.1	1020173	1022413	XP_049111209.1
NW_026054642.1	1022886	1023581	XP_049111210.1
NW_026054642.1	1024390	1024961	XP_049111211.1
NW_026054642.1	1025446	1026077	XP_049111212.1
NW_026054642.1	1027643	1028085	XP_049111213.1
NW_026054642.1	1029930	1030672	XP_049111214.1
NW_026054642.1	1031387	1032968	XP_049111215.1
NW_026054642.1	1033968	1034652	XP_049111216.1
NW_026054642.1	1034861	1035728	XP_049111217.1
NW_026054642.1	1036309	1037519	XP_049111218.1
NW_026054642.1	1037910	1039269	XP_049111219.1
NW_026054642.1	1039490	1041014	XP_049111220.1
NW_026054642.1	1041412	1043428	XP_049111221.1
NW_026054642.1	1044115	1044881	XP_049111222.1
NW_026054642.1	1045202	1046012	XP_049111223.1
NW_026054642.1	1046082	1047971	XP_049111224.1
NW_026054642.1	1049445	1050028	XP_049111225.1
NW_026054642.1	1051946	1052648	XP_049111226.1
NW_026054642.1	1053612	1055145	XP_049111227.1
NW_026054642.1	1056680	1058123	XP_049111228.1
NW_026054642.1	1058819	1059591	XP_049111229.1
NW_026054642.1	1060901	1062234	XP_049111230.1
NW_026054642.1	1063992	1066031	XP_049111231.1
NW_026054642.1	1066303	1067284	XP_049111232.1
NW_026054642.1	1067784	1069020	XP_049111233.1
NW_026054642.1	1070034	1071426	XP_049111234.1
NW_026054642.1	1072489	1075035	XP_049111235.1
NW_026054642.1	1082901	1083978	XP_049111236.1
NW_026054642.1	1084536	1088326	XP_049111237.1
NW_026054642.1	1088874	1090203	XP_049111238.1
NW_026054642.1	1090932	1092357	XP_049111239.1
NW_026054642.1	1093894	1096677	XP_049111240.1
NW_026054642.1	1098342	1099445	XP_049111241.1
NW_026054642.1	1101940	1103215	XP_049111242.1
NW_026054642.1	1103584	1105633	XP_049111243.1
NW_026054642.1	1106050	1107601	XP_049111244.1
NW_026054642.1	1109254	1110688	XP_049111245.1
NW_026054642.1	1115115	1115913	XP_049111246.1
NW_026054642.1	1117347	1119425	XP_049111247.1
NW_026054642.1	1120535	1121206	XP_049111248.1
NW_026054642.1	1123887	1124643	XP_049111249.1
NW_026054642.1	1130868	1134255	XP_049111250.1
NW_026054642.1	1134652	1135896	XP_049111251.1
NW_026054642.1	1138283	1139042	XP_049111252.1
NW_026054642.1	1139649	1142724	XP_049111253.1
NW_026054642.1	1144197	1145664	XP_049111254.1
NW_026054642.1	1147282	1148745	XP_049111255.1
NW_026054642.1	1151058	1152060	XP_049111256.1
NW_026054642.1	1152676	1157218	XP_049111257.1
NW_026054642.1	1158026	1159530	XP_049111258.1
NW_026054642.1	1160192	1162062	XP_049111259.1
NW_026054642.1	1163079	1163813	XP_049111260.1
NW_026054642.1	1164844	1165224	XP_049111261.1
NW_026054642.1	1166678	1170821	XP_049111262.1
NW_026054642.1	1171690	1173109	XP_049111263.1
NW_026054642.1	1173698	1174677	XP_049111264.1
NW_026054642.1	1174850	1182069	XP_049111265.1
NW_026054642.1	1185179	1185734	XP_049111266.1
NW_026054642.1	1187259	1188951	XP_049111267.1
NW_026054642.1	1189340	1190965	XP_049111268.1
NW_026054642.1	1191218	1192877	XP_049111269.1
NW_026054642.1	1193028	1193577	XP_049111270.1
NW_026054642.1	1194145	1195944	XP_049111271.1
NW_026054642.1	1197214	1198810	XP_049111272.1
NW_026054642.1	1199785	1200835	XP_049111273.1
NW_026054642.1	1203575	1204671	XP_049111274.1
NW_026054642.1	1204996	1208298	XP_049111275.1
NW_026054642.1	1209274	1211638	XP_049111276.1
NW_026054642.1	1212324	1216221	XP_049111277.1
NW_026054642.1	1216959	1218138	XP_049111278.1
NW_026054642.1	1220624	1221705	XP_049111279.1
NW_026054642.1	1222166	1226286	XP_049111280.1
NW_026054642.1	1227715	1229188	XP_049111281.1
NW_026054642.1	1230637	1230862	XP_049111282.1
NW_026054642.1	1234938	1240089	XP_049111283.1
NW_026054642.1	1240610	1242592	XP_049111284.1
NW_026054642.1	1242626	1244405	XP_049111285.1
NW_026054642.1	1244980	1247362	XP_049111286.1
NW_026054642.1	1250113	1251004	XP_049111287.1
NW_026054642.1	1252644	1254220	XP_049111288.1
NW_026054642.1	1254830	1255622	XP_049111289.1
NW_026054642.1	1256878	1257226	XP_049111290.1
NW_026054642.1	1258120	1259611	XP_049111291.1
NW_026054642.1	1261122	1262497	XP_049111292.1
NW_026054642.1	1262677	1265914	XP_049111293.1
NW_026054642.1	1266407	1267229	XP_049111294.1
NW_026054642.1	1267459	1268928	XP_049111295.1
NW_026054642.1	1269878	1273176	XP_049111296.1
NW_026054642.1	1274423	1275826	XP_049111297.1
NW_026054642.1	1276087	1276823	XP_049111298.1
NW_026054642.1	1278890	1280626	XP_049111299.1
NW_026054642.1	1287263	1290413	XP_049111300.1
NW_026054642.1	1293426	1296045	XP_049111301.1
NW_026054642.1	1299091	1300870	XP_049111302.1
NW_026054642.1	1301686	1302904	XP_049111303.1
NW_026054642.1	1303363	1305578	XP_049111304.1
NW_026054642.1	1308064	1312896	XP_049111305.1
NW_026054642.1	1314207	1315316	XP_049111306.1
NW_026054642.1	1315639	1317280	XP_049111307.1
NW_026054642.1	1318126	1319830	XP_049111308.1
NW_026054642.1	1320198	1322976	XP_049111309.1
NW_026054642.1	1323962	1325573	XP_049111310.1
NW_026054642.1	1325864	1327247	XP_049111311.1
NW_026054643.1	1051	2077	XP_049110512.1
NW_026054643.1	10136	11686	XP_049110513.1
NW_026054643.1	14064	14632	XP_049110514.1
NW_026054643.1	15153	17377	XP_049110515.1
NW_026054643.1	18402	19263	XP_049110516.1
NW_026054643.1	20511	21744	XP_049110517.1
NW_026054643.1	23838	25090	XP_049110518.1
NW_026054643.1	26692	28143	XP_049110519.1
NW_026054643.1	28964	29726	XP_049110520.1
NW_026054643.1	31432	32188	XP_049110521.1
NW_026054643.1	33315	35880	XP_049110522.1
NW_026054643.1	36419	37411	XP_049110523.1
NW_026054643.1	37808	39287	XP_049110524.1
NW_026054643.1	39515	41288	XP_049110525.1
NW_026054643.1	42327	45637	XP_049110526.1
NW_026054643.1	46414	47715	XP_049110527.1
NW_026054643.1	58035	59561	XP_049110528.1
NW_026054643.1	62696	65417	XP_049110529.1
NW_026054643.1	65696	66100	XP_049110530.1
NW_026054643.1	66610	67144	XP_049110531.1
NW_026054643.1	83628	86896	XP_049110532.1
NW_026054643.1	87527	88247	XP_049110533.1
NW_026054643.1	89265	89950	XP_049110534.1
NW_026054643.1	91190	94418	XP_049110535.1
NW_026054643.1	94677	95790	XP_049110536.1
NW_026054643.1	96199	96798	XP_049110537.1
NW_026054643.1	97491	98389	XP_049110538.1
NW_026054643.1	98767	99571	XP_049110539.1
NW_026054643.1	100429	103436	XP_049110540.1
NW_026054643.1	103780	105367	XP_049110541.1
NW_026054643.1	105985	107628	XP_049110542.1
NW_026054643.1	108523	110439	XP_049110543.1
NW_026054643.1	111654	113058	XP_049110544.1
NW_026054643.1	114528	118134	XP_049110545.1
NW_026054643.1	119099	120044	XP_049110546.1
NW_026054643.1	120239	121010	XP_049110547.1
NW_026054643.1	121758	124049	XP_049110548.1
NW_026054643.1	124910	125884	XP_049110549.1
NW_026054643.1	126434	127175	XP_049110550.1
NW_026054643.1	130182	131499	XP_049110551.1
NW_026054643.1	131956	133093	XP_049110552.1
NW_026054643.1	136128	138374	XP_049110553.1
NW_026054643.1	143210	144059	XP_049110554.1
NW_026054643.1	144450	146694	XP_049110555.1
NW_026054643.1	150509	152050	XP_049110556.1
NW_026054643.1	152147	154461	XP_049110557.1
NW_026054643.1	154870	156432	XP_049110558.1
NW_026054643.1	156863	158174	XP_049110559.1
NW_026054643.1	159573	162685	XP_049110560.1
NW_026054643.1	162822	164073	XP_049110561.1
NW_026054643.1	165153	166486	XP_049110562.1
NW_026054643.1	167129	168605	XP_049110563.1
NW_026054643.1	169029	170099	XP_049110564.1
NW_026054643.1	171061	172811	XP_049110565.1
NW_026054643.1	173230	174064	XP_049110566.1
NW_026054643.1	176755	177475	XP_049110567.1
NW_026054643.1	183116	185673	XP_049110568.1
NW_026054643.1	186517	188680	XP_049110569.1
NW_026054643.1	189285	190374	XP_049110570.1
NW_026054643.1	191294	192503	XP_049110571.1
NW_026054643.1	195367	198184	XP_049110572.1
NW_026054643.1	199584	200391	XP_049110573.1
NW_026054643.1	200639	200921	XP_049110574.1
NW_026054643.1	202033	204267	XP_049110575.1
NW_026054643.1	205765	208048	XP_049110576.1
NW_026054643.1	210595	212862	XP_049110577.1
NW_026054643.1	214247	215914	XP_049110578.1
NW_026054643.1	217253	217746	XP_049110579.1
NW_026054643.1	219396	221128	XP_049110580.1
NW_026054643.1	221380	222129	XP_049110581.1
NW_026054643.1	222574	223879	XP_049110582.1
NW_026054643.1	224159	225308	XP_049110583.1
NW_026054643.1	226176	227430	XP_049110584.1
NW_026054643.1	228199	229988	XP_049110585.1
NW_026054643.1	230455	233789	XP_049110586.1
NW_026054643.1	234557	235618	XP_049110587.1
NW_026054643.1	235891	242351	XP_049110588.1
NW_026054643.1	242578	243251	XP_049110589.1
NW_026054643.1	243314	244633	XP_049110590.1
NW_026054643.1	245246	245903	XP_049110591.1
NW_026054643.1	247666	250015	XP_049110592.1
NW_026054643.1	254426	257112	XP_049110593.1
NW_026054643.1	257535	259240	XP_049110594.1
NW_026054643.1	259962	261994	XP_049110595.1
NW_026054643.1	263447	266027	XP_049110596.1
NW_026054643.1	267385	268200	XP_049110597.1
NW_026054643.1	272626	276240	XP_049110598.1
NW_026054643.1	276720	278611	XP_049110599.1
NW_026054643.1	280536	283165	XP_049110600.1
NW_026054643.1	283517	284291	XP_049110601.1
NW_026054643.1	284669	286462	XP_049110602.1
NW_026054643.1	289457	290529	XP_049110603.1
NW_026054643.1	291273	292011	XP_049110604.1
NW_026054643.1	297083	298949	XP_049110605.1
NW_026054643.1	304374	306383	XP_049110606.1
NW_026054643.1	306746	308037	XP_049110607.1
NW_026054643.1	308483	309687	XP_049110608.1
NW_026054643.1	312762	313623	XP_049110609.1
NW_026054643.1	314087	314675	XP_049110610.1
NW_026054643.1	315477	318845	XP_049110611.1
NW_026054643.1	319470	321676	XP_049110612.1
NW_026054643.1	322777	326571	XP_049110613.1
NW_026054643.1	328211	331184	XP_049110614.1
NW_026054643.1	331810	332683	XP_049110615.1
NW_026054643.1	335864	340277	XP_049110616.1
NW_026054643.1	341413	342183	XP_049110617.1
NW_026054643.1	344362	348103	XP_049110618.1
NW_026054643.1	349381	351635	XP_049110619.1
NW_026054643.1	353358	354116	XP_049110620.1
NW_026054643.1	364117	365247	XP_049110621.1
NW_026054643.1	371507	374154	XP_049110622.1
NW_026054643.1	374831	376192	XP_049110623.1
NW_026054643.1	376641	378994	XP_049110624.1
NW_026054643.1	379097	382357	XP_049110625.1
NW_026054643.1	382838	384381	XP_049110626.1
NW_026054643.1	384587	385850	XP_049110627.1
NW_026054643.1	386221	387760	XP_049110628.1
NW_026054643.1	388256	388924	XP_049110629.1
NW_026054643.1	390541	391916	XP_049110630.1
NW_026054643.1	392276	393356	XP_049110631.1
NW_026054643.1	394510	396535	XP_049110632.1
NW_026054643.1	397341	401774	XP_049110633.1
NW_026054643.1	404838	406871	XP_049110634.1
NW_026054643.1	407912	410306	XP_049110635.1
NW_026054643.1	411218	411944	XP_049110636.1
NW_026054643.1	413996	415146	XP_049110637.1
NW_026054643.1	415930	419045	XP_049110638.1
NW_026054643.1	421113	422642	XP_049110639.1
NW_026054643.1	424785	428262	XP_049110640.1
NW_026054643.1	429001	430680	XP_049110641.1
NW_026054643.1	441129	441991	XP_049110642.1
NW_026054643.1	443235	445718	XP_049110643.1
NW_026054643.1	446467	448898	XP_049110644.1
NW_026054643.1	449155	450310	XP_049110645.1
NW_026054643.1	451212	452676	XP_049110646.1
NW_026054643.1	453260	455066	XP_049110647.1
NW_026054643.1	456827	458300	XP_049110648.1
NW_026054643.1	458959	459514	XP_049110649.1
NW_026054643.1	460602	462163	XP_049110650.1
NW_026054643.1	463406	465888	XP_049110651.1
NW_026054643.1	466605	467706	XP_049110652.1
NW_026054643.1	468285	469860	XP_049110653.1
NW_026054643.1	471621	474288	XP_049110654.1
NW_026054643.1	475536	476244	XP_049110655.1
NW_026054643.1	480347	481988	XP_049110656.1
NW_026054643.1	483257	484275	XP_049110657.1
NW_026054643.1	484655	488165	XP_049110658.1
NW_026054643.1	488986	490376	XP_049110659.1
NW_026054643.1	491817	493336	XP_049110660.1
NW_026054643.1	493787	494452	XP_049110661.1
NW_026054643.1	495213	497159	XP_049110662.1
NW_026054643.1	497985	499948	XP_049110663.1
NW_026054643.1	500298	501266	XP_049110664.1
NW_026054643.1	502074	503285	XP_049110665.1
NW_026054643.1	503892	505155	XP_049110666.1
NW_026054643.1	505872	507211	XP_049110667.1
NW_026054643.1	509729	510954	XP_049110668.1
NW_026054643.1	517985	518969	XP_049110669.1
NW_026054643.1	523797	524949	XP_049110670.1
NW_026054643.1	529644	530786	XP_049110671.1
NW_026054643.1	534314	535034	XP_049110672.1
NW_026054643.1	542215	549280	XP_049110673.1
NW_026054643.1	549698	550345	XP_049110674.1
NW_026054643.1	553901	555437	XP_049110675.1
NW_026054643.1	556615	558485	XP_049110676.1
NW_026054643.1	558685	560540	XP_049110677.1
NW_026054643.1	561750	565555	XP_049110678.1
NW_026054643.1	568392	571365	XP_049110679.1
NW_026054643.1	572139	573011	XP_049110680.1
NW_026054643.1	573515	575419	XP_049110681.1
NW_026054643.1	577870	579341	XP_049110682.1
NW_026054643.1	580953	581541	XP_049110683.1
NW_026054643.1	582554	583813	XP_049110684.1
NW_026054643.1	585622	586406	XP_049110685.1
NW_026054643.1	586934	589942	XP_049110686.1
NW_026054643.1	590475	591014	XP_049110687.1
NW_026054643.1	591306	591948	XP_049110688.1
NW_026054643.1	592218	592977	XP_049110689.1
NW_026054643.1	594251	596099	XP_049110690.1
NW_026054643.1	596930	599839	XP_049110691.1
NW_026054643.1	601489	603009	XP_049110692.1
NW_026054643.1	604609	606018	XP_049110693.1
NW_026054643.1	606475	608841	XP_049110694.1
NW_026054643.1	610019	611337	XP_049110695.1
NW_026054643.1	611540	613570	XP_049110696.1
NW_026054643.1	614945	615852	XP_049110697.1
NW_026054643.1	616175	616706	XP_049110698.1
NW_026054643.1	623345	625235	XP_049110699.1
NW_026054643.1	631021	631631	XP_049110700.1
NW_026054643.1	636119	637161	XP_049110701.1
NW_026054643.1	639216	639603	XP_049110702.1
NW_026054643.1	640259	642270	XP_049110703.1
NW_026054643.1	642795	644534	XP_049110704.1
NW_026054643.1	645229	648667	XP_049110705.1
NW_026054643.1	649852	652944	XP_049110706.1
NW_026054643.1	653591	655355	XP_049110707.1
NW_026054643.1	655828	656337	XP_049110708.1
NW_026054643.1	657188	659262	XP_049110709.1
NW_026054643.1	659956	661171	XP_049110710.1
NW_026054643.1	661855	663621	XP_049110711.1
NW_026054643.1	665026	667372	XP_049110712.1
NW_026054643.1	667996	671126	XP_049110713.1
NW_026054643.1	671986	674417	XP_049110714.1
NW_026054643.1	674659	677240	XP_049110715.1
NW_026054643.1	680001	681336	XP_049110716.1
NW_026054643.1	682025	684674	XP_049110717.1
NW_026054643.1	687058	689303	XP_049110718.1
NW_026054643.1	690909	693136	XP_049110719.1
NW_026054643.1	697700	699089	XP_049110720.1
NW_026054643.1	700492	701893	XP_049110721.1
NW_026054643.1	703713	704454	XP_049110722.1
NW_026054643.1	706353	710249	XP_049110723.1
NW_026054643.1	715855	717472	XP_049110724.1
NW_026054643.1	718278	718646	XP_049110725.1
NW_026054643.1	718928	720229	XP_049110726.1
NW_026054643.1	720747	722656	XP_049110727.1
NW_026054643.1	723461	728716	XP_049110728.1
NW_026054643.1	729495	731356	XP_049110729.1
NW_026054643.1	732871	734374	XP_049110730.1
NW_026054643.1	735502	736866	XP_049110731.1
NW_026054643.1	739420	742997	XP_049110732.1
NW_026054643.1	744286	747189	XP_049110733.1
NW_026054643.1	748735	750214	XP_049110734.1
NW_026054643.1	751286	752136	XP_049110735.1
NW_026054643.1	752879	753740	XP_049110736.1
NW_026054643.1	754199	757256	XP_049110737.1
NW_026054643.1	758033	759464	XP_049110738.1
NW_026054643.1	761458	762355	XP_049110739.1
NW_026054643.1	762969	764814	XP_049110740.1
NW_026054643.1	765274	766097	XP_049110741.1
NW_026054643.1	766504	767453	XP_049110742.1
NW_026054643.1	768127	769086	XP_049110743.1
NW_026054643.1	769159	770202	XP_049110744.1
NW_026054643.1	770863	772339	XP_049110745.1
NW_026054643.1	774557	775705	XP_049110746.1
NW_026054643.1	776126	778081	XP_049110747.1
NW_026054643.1	781383	786378	XP_049110748.1
NW_026054643.1	787151	788237	XP_049110749.1
NW_026054643.1	788731	790036	XP_049110750.1
NW_026054643.1	791532	793185	XP_049110751.1
NW_026054643.1	794414	795767	XP_049110752.1
NW_026054643.1	797095	797844	XP_049110753.1
NW_026054643.1	798184	799831	XP_049110754.1
NW_026054643.1	801046	803025	XP_049110755.1
NW_026054643.1	803208	804701	XP_049110756.1
NW_026054643.1	809687	811629	XP_049110757.1
NW_026054643.1	812759	816478	XP_049110758.1
NW_026054643.1	819402	823038	XP_049110759.1
NW_026054643.1	823510	824825	XP_049110760.1
NW_026054643.1	825147	825423	XP_049110761.1
NW_026054643.1	827402	828062	XP_049110762.1
NW_026054643.1	829158	832121	XP_049110763.1
NW_026054643.1	832581	834499	XP_049110764.1
NW_026054643.1	838314	840033	XP_049110765.1
NW_026054643.1	840576	842803	XP_049110766.1
NW_026054643.1	844725	847128	XP_049110767.1
NW_026054643.1	849005	849452	XP_049110768.1
NW_026054643.1	851185	851897	XP_049110769.1
NW_026054643.1	853136	853613	XP_049110770.1
NW_026054643.1	854349	855543	XP_049110771.1
NW_026054643.1	856232	858453	XP_049110772.1
NW_026054643.1	858929	861481	XP_049110773.1
NW_026054643.1	862194	866289	XP_049110774.1
NW_026054643.1	866928	870623	XP_049110775.1
NW_026054643.1	872296	873190	XP_049110776.1
NW_026054643.1	873747	874795	XP_049110777.1
NW_026054643.1	876678	879091	XP_049110778.1
NW_026054643.1	879960	881718	XP_049110779.1
NW_026054643.1	883495	885303	XP_049110780.1
NW_026054643.1	886576	888934	XP_049110781.1
NW_026054643.1	889246	890776	XP_049110782.1
NW_026054643.1	892880	893099	XP_049110783.1
NW_026054643.1	897488	900422	XP_049110784.1
NW_026054643.1	901690	903917	XP_049110785.1
NW_026054643.1	905369	906104	XP_049110786.1
NW_026054643.1	906886	908583	XP_049110787.1
NW_026054643.1	910555	911947	XP_049110788.1
NW_026054643.1	914110	915947	XP_049110789.1
NW_026054643.1	916796	918358	XP_049110790.1
NW_026054643.1	919036	920117	XP_049110791.1
NW_026054643.1	924535	927412	XP_049110792.1
NW_026054643.1	933564	935631	XP_049110793.1
NW_026054643.1	940592	942269	XP_049110794.1
NW_026054643.1	945034	946767	XP_049110795.1
NW_026054643.1	949838	951178	XP_049110796.1
NW_026054643.1	951452	952688	XP_049110797.1
NW_026054643.1	953401	954583	XP_049110798.1
NW_026054643.1	955545	956783	XP_049110799.1
NW_026054643.1	957848	958755	XP_049110800.1
NW_026054643.1	959010	959913	XP_049110801.1
NW_026054643.1	960853	961576	XP_049110802.1
NW_026054643.1	962995	964404	XP_049110803.1
NW_026054643.1	965443	967206	XP_049110804.1
NW_026054643.1	968715	969779	XP_049110805.1
NW_026054643.1	969899	971860	XP_049110806.1
NW_026054643.1	977656	980016	XP_049110807.1
NW_026054643.1	980883	982113	XP_049110808.1
NW_026054643.1	982333	982825	XP_049110809.1
NW_026054643.1	983259	984501	XP_049110810.1
NW_026054643.1	985663	989305	XP_049110811.1
NW_026054643.1	995399	997392	XP_049110812.1
NW_026054643.1	997945	998439	XP_049110813.1
NW_026054643.1	1001781	1002972	XP_049110814.1
NW_026054643.1	1004638	1005208	XP_049110815.1
NW_026054643.1	1006143	1015748	XP_049110816.1
NW_026054643.1	1016272	1017559	XP_049110817.1
NW_026054643.1	1017810	1018446	XP_049110818.1
NW_026054643.1	1018847	1019831	XP_049110819.1
NW_026054643.1	1020476	1024135	XP_049110820.1
NW_026054643.1	1024621	1027009	XP_049110821.1
NW_026054643.1	1027681	1028353	XP_049110822.1
NW_026054643.1	1028740	1030338	XP_049110823.1
NW_026054643.1	1030834	1032075	XP_049110824.1
NW_026054643.1	1032633	1033313	XP_049110825.1
NW_026054643.1	1033753	1034824	XP_049110826.1
NW_026054643.1	1035258	1036779	XP_049110827.1
NW_026054643.1	1037042	1037610	XP_049110828.1
NW_026054643.1	1038172	1039821	XP_049110829.1
NW_026054643.1	1041118	1042387	XP_049110830.1
NW_026054643.1	1043985	1046002	XP_049110831.1
NW_026054643.1	1046464	1047148	XP_049110832.1
NW_026054643.1	1047696	1049088	XP_049110833.1
NW_026054643.1	1049685	1050424	XP_049110834.1
NW_026054643.1	1050808	1051443	XP_049110835.1
NW_026054643.1	1051662	1053073	XP_049110836.1
NW_026054643.1	1053500	1057620	XP_049110837.1
NW_026054643.1	1058669	1060455	XP_049110838.1
NW_026054643.1	1060859	1062390	XP_049110839.1
NW_026054643.1	1062998	1065353	XP_049110840.1
NW_026054643.1	1066012	1066817	XP_049110841.1
NW_026054643.1	1068942	1070648	XP_049110842.1
NW_026054643.1	1073641	1074380	XP_049110843.1
NW_026054643.1	1074834	1075911	XP_049110844.1
NW_026054643.1	1076148	1076674	XP_049110845.1
NW_026054643.1	1077701	1078122	XP_049110846.1
NW_026054643.1	1081033	1083991	XP_049110847.1
NW_026054643.1	1084700	1086707	XP_049110848.1
NW_026054643.1	1087256	1089269	XP_049110849.1
NW_026054643.1	1089675	1091022	XP_049110850.1
NW_026054643.1	1092005	1092913	XP_049110851.1
NW_026054643.1	1093102	1094878	XP_049110852.1
NW_026054643.1	1095498	1096374	XP_049110853.1
NW_026054643.1	1097436	1098247	XP_049110854.1
NW_026054643.1	1099387	1100503	XP_049110855.1
NW_026054643.1	1101723	1105352	XP_049110856.1
NW_026054643.1	1105694	1109174	XP_049110857.1
NW_026054643.1	1109657	1110227	XP_049110858.1
NW_026054643.1	1110285	1111348	XP_049110859.1
NW_026054643.1	1112729	1113919	XP_049110860.1
NW_026054643.1	1114389	1116426	XP_049110861.1
NW_026054643.1	1117468	1118256	XP_049110862.1
NW_026054643.1	1152297	1152752	XP_049110863.1
NW_026054643.1	1154280	1155913	XP_049110864.1
NW_026054643.1	1157042	1159475	XP_049110865.1
NW_026054643.1	1160620	1161686	XP_049110866.1
NW_026054643.1	1163376	1165345	XP_049110867.1
NW_026054643.1	1165744	1167450	XP_049110868.1
NW_026054643.1	1168162	1169083	XP_049110869.1
NW_026054643.1	1189971	1190694	XP_049110870.1
NW_026054643.1	1190759	1191356	XP_049110871.1
NW_026054643.1	1235509	1239432	XP_049110872.1
NW_026054643.1	1239726	1240191	XP_049110873.1
NW_026054644.1	4160	5525	XP_049110098.1
NW_026054644.1	7760	9012	XP_049110099.1
NW_026054644.1	9914	10904	XP_049110100.1
NW_026054644.1	11796	13357	XP_049110101.1
NW_026054644.1	14656	16744	XP_049110102.1
NW_026054644.1	18127	20088	XP_049110103.1
NW_026054644.1	21756	22160	XP_049110104.1
NW_026054644.1	24173	25133	XP_049110105.1
NW_026054644.1	25599	25918	XP_049110106.1
NW_026054644.1	26110	27574	XP_049110107.1
NW_026054644.1	27746	30324	XP_049110108.1
NW_026054644.1	31082	34345	XP_049110109.1
NW_026054644.1	34585	36275	XP_049110110.1
NW_026054644.1	37291	38188	XP_049110111.1
NW_026054644.1	38347	39956	XP_049110112.1
NW_026054644.1	40198	41730	XP_049110113.1
NW_026054644.1	42115	46578	XP_049110114.1
NW_026054644.1	47537	49070	XP_049110115.1
NW_026054644.1	51598	54569	XP_049110116.1
NW_026054644.1	55024	57522	XP_049110117.1
NW_026054644.1	57712	59571	XP_049110118.1
NW_026054644.1	59977	60729	XP_049110119.1
NW_026054644.1	61181	63054	XP_049110120.1
NW_026054644.1	63396	64858	XP_049110121.1
NW_026054644.1	65337	69030	XP_049110122.1
NW_026054644.1	69688	71430	XP_049110123.1
NW_026054644.1	73056	74219	XP_049110124.1
NW_026054644.1	77721	80949	XP_049110125.1
NW_026054644.1	81194	81988	XP_049110126.1
NW_026054644.1	82423	84021	XP_049110127.1
NW_026054644.1	85592	88587	XP_049110128.1
NW_026054644.1	89477	93673	XP_049110129.1
NW_026054644.1	93946	94779	XP_049110130.1
NW_026054644.1	94949	97169	XP_049110131.1
NW_026054644.1	97895	99990	XP_049110132.1
NW_026054644.1	102728	104784	XP_049110133.1
NW_026054644.1	105975	107667	XP_049110134.1
NW_026054644.1	108345	108864	XP_049110135.1
NW_026054644.1	109906	111718	XP_049110136.1
NW_026054644.1	113571	117315	XP_049110137.1
NW_026054644.1	118718	121378	XP_049110138.1
NW_026054644.1	122842	123681	XP_049110139.1
NW_026054644.1	124104	125574	XP_049110140.1
NW_026054644.1	125741	126223	XP_049110141.1
NW_026054644.1	127138	128367	XP_049110142.1
NW_026054644.1	128684	129754	XP_049110143.1
NW_026054644.1	130315	132792	XP_049110144.1
NW_026054644.1	133347	135066	XP_049110145.1
NW_026054644.1	135994	137388	XP_049110146.1
NW_026054644.1	138938	139434	XP_049110147.1
NW_026054644.1	139677	140284	XP_049110148.1
NW_026054644.1	140694	142372	XP_049110149.1
NW_026054644.1	142864	145122	XP_049110150.1
NW_026054644.1	146342	148341	XP_049110151.1
NW_026054644.1	149269	150073	XP_049110152.1
NW_026054644.1	150931	159809	XP_049110153.1
NW_026054644.1	160553	161918	XP_049110154.1
NW_026054644.1	162532	168517	XP_049110155.1
NW_026054644.1	169070	170024	XP_049110156.1
NW_026054644.1	170664	173091	XP_049110157.1
NW_026054644.1	174053	174620	XP_049110158.1
NW_026054644.1	177191	177682	XP_049110159.1
NW_026054644.1	180054	181934	XP_049110160.1
NW_026054644.1	182798	188741	XP_049110161.1
NW_026054644.1	189251	189968	XP_049110162.1
NW_026054644.1	190227	192071	XP_049110163.1
NW_026054644.1	193387	195077	XP_049110164.1
NW_026054644.1	195695	196603	XP_049110165.1
NW_026054644.1	197150	198482	XP_049110166.1
NW_026054644.1	200161	201811	XP_049110167.1
NW_026054644.1	202024	203083	XP_049110168.1
NW_026054644.1	203935	205985	XP_049110169.1
NW_026054644.1	206777	207806	XP_049110170.1
NW_026054644.1	208181	209099	XP_049110171.1
NW_026054644.1	209709	210355	XP_049110172.1
NW_026054644.1	222709	223191	XP_049110173.1
NW_026054644.1	223253	223691	XP_049110174.1
NW_026054644.1	227585	229010	XP_049110175.1
NW_026054644.1	231851	232787	XP_049110176.1
NW_026054644.1	233499	235924	XP_049110177.1
NW_026054644.1	236461	237430	XP_049110178.1
NW_026054644.1	238685	241083	XP_049110179.1
NW_026054644.1	241397	242177	XP_049110180.1
NW_026054644.1	242387	246089	XP_049110181.1
NW_026054644.1	246375	252301	XP_049110182.1
NW_026054644.1	253011	254507	XP_049110183.1
NW_026054644.1	255379	257926	XP_049110184.1
NW_026054644.1	258643	260778	XP_049110185.1
NW_026054644.1	261439	262567	XP_049110186.1
NW_026054644.1	263451	264698	XP_049110187.1
NW_026054644.1	265258	266584	XP_049110188.1
NW_026054644.1	267555	272027	XP_049110189.1
NW_026054644.1	275058	275520	XP_049110190.1
NW_026054644.1	275809	277060	XP_049110191.1
NW_026054644.1	277140	277932	XP_049110192.1
NW_026054644.1	282261	283908	XP_049110193.1
NW_026054644.1	284366	285516	XP_049110194.1
NW_026054644.1	287744	289897	XP_049110195.1
NW_026054644.1	291324	292285	XP_049110196.1
NW_026054644.1	293310	296601	XP_049110197.1
NW_026054644.1	297525	299795	XP_049110198.1
NW_026054644.1	300242	302119	XP_049110199.1
NW_026054644.1	302727	303969	XP_049110200.1
NW_026054644.1	304398	306104	XP_049110201.1
NW_026054644.1	306622	308407	XP_049110202.1
NW_026054644.1	310051	311647	XP_049110203.1
NW_026054644.1	311862	312849	XP_049110204.1
NW_026054644.1	313021	313878	XP_049110205.1
NW_026054644.1	314789	315969	XP_049110206.1
NW_026054644.1	321032	322649	XP_049110207.1
NW_026054644.1	326385	327147	XP_049110208.1
NW_026054644.1	330610	333064	XP_049110209.1
NW_026054644.1	333598	334123	XP_049110210.1
NW_026054644.1	335002	336295	XP_049110211.1
NW_026054644.1	336841	340510	XP_049110212.1
NW_026054644.1	341610	343469	XP_049110213.1
NW_026054644.1	344145	347538	XP_049110214.1
NW_026054644.1	348086	348795	XP_049110215.1
NW_026054644.1	349209	351165	XP_049110216.1
NW_026054644.1	352925	353717	XP_049110217.1
NW_026054644.1	353832	358732	XP_049110218.1
NW_026054644.1	359657	361093	XP_049110219.1
NW_026054644.1	363337	364540	XP_049110220.1
NW_026054644.1	366288	367208	XP_049110221.1
NW_026054644.1	367625	368263	XP_049110222.1
NW_026054644.1	368513	372314	XP_049110223.1
NW_026054644.1	372706	374894	XP_049110224.1
NW_026054644.1	375518	376475	XP_049110225.1
NW_026054644.1	376942	379791	XP_049110226.1
NW_026054644.1	380203	383257	XP_049110227.1
NW_026054644.1	383454	384879	XP_049110228.1
NW_026054644.1	385064	386588	XP_049110229.1
NW_026054644.1	386904	389086	XP_049110230.1
NW_026054644.1	389498	390997	XP_049110231.1
NW_026054644.1	391002	392013	XP_049110232.1
NW_026054644.1	393955	394867	XP_049110233.1
NW_026054644.1	395265	396378	XP_049110234.1
NW_026054644.1	397562	398930	XP_049110235.1
NW_026054644.1	399151	400363	XP_049110236.1
NW_026054644.1	400853	403070	XP_049110237.1
NW_026054644.1	403672	404857	XP_049110238.1
NW_026054644.1	405750	408834	XP_049110239.1
NW_026054644.1	409554	411761	XP_049110240.1
NW_026054644.1	412898	416864	XP_049110241.1
NW_026054644.1	418635	420629	XP_049110242.1
NW_026054644.1	421222	421894	XP_049110243.1
NW_026054644.1	422635	423133	XP_049110244.1
NW_026054644.1	424738	426547	XP_049110245.1
NW_026054644.1	428662	430587	XP_049110246.1
NW_026054644.1	431453	433883	XP_049110247.1
NW_026054644.1	434486	435934	XP_049110248.1
NW_026054644.1	436301	438410	XP_049110249.1
NW_026054644.1	438674	440642	XP_049110250.1
NW_026054644.1	441341	442988	XP_049110251.1
NW_026054644.1	443752	448194	XP_049110252.1
NW_026054644.1	448672	449608	XP_049110253.1
NW_026054644.1	450465	452624	XP_049110254.1
NW_026054644.1	453159	456429	XP_049110255.1
NW_026054644.1	457174	458148	XP_049110256.1
NW_026054644.1	459356	460160	XP_049110257.1
NW_026054644.1	460529	461255	XP_049110258.1
NW_026054644.1	462668	463442	XP_049110259.1
NW_026054644.1	463825	465163	XP_049110260.1
NW_026054644.1	465720	466844	XP_049110261.1
NW_026054644.1	468008	469404	XP_049110262.1
NW_026054644.1	469881	471000	XP_049110263.1
NW_026054644.1	471430	471913	XP_049110264.1
NW_026054644.1	474902	475823	XP_049110265.1
NW_026054644.1	476630	477233	XP_049110266.1
NW_026054644.1	479789	482378	XP_049110267.1
NW_026054644.1	483287	484300	XP_049110268.1
NW_026054644.1	485035	488705	XP_049110269.1
NW_026054644.1	489276	490142	XP_049110270.1
NW_026054644.1	491826	496011	XP_049110271.1
NW_026054644.1	497113	498970	XP_049110272.1
NW_026054644.1	500667	502937	XP_049110273.1
NW_026054644.1	505473	509164	XP_049110274.1
NW_026054644.1	513330	516715	XP_049110275.1
NW_026054644.1	517832	518702	XP_049110276.1
NW_026054644.1	520264	522000	XP_049110277.1
NW_026054644.1	527006	528772	XP_049110278.1
NW_026054644.1	530892	533555	XP_049110279.1
NW_026054644.1	534038	535897	XP_049110280.1
NW_026054644.1	536555	537946	XP_049110281.1
NW_026054644.1	538374	539833	XP_049110282.1
NW_026054644.1	541364	545863	XP_049110283.1
NW_026054644.1	547283	549417	XP_049110284.1
NW_026054644.1	549950	551675	XP_049110285.1
NW_026054644.1	553166	554983	XP_049110286.1
NW_026054644.1	556417	556873	XP_049110287.1
NW_026054644.1	557198	558455	XP_049110288.1
NW_026054644.1	560460	562293	XP_049110289.1
NW_026054644.1	563404	563964	XP_049110290.1
NW_026054644.1	564706	565359	XP_049110291.1
NW_026054644.1	566129	567334	XP_049110292.1
NW_026054644.1	567853	570581	XP_049110293.1
NW_026054644.1	572476	573045	XP_049110294.1
NW_026054644.1	573307	574579	XP_049110295.1
NW_026054644.1	575464	578238	XP_049110296.1
NW_026054644.1	578885	580595	XP_049110297.1
NW_026054644.1	580894	581540	XP_049110298.1
NW_026054644.1	581560	582515	XP_049110299.1
NW_026054644.1	583653	585592	XP_049110300.1
NW_026054644.1	588515	590286	XP_049110301.1
NW_026054644.1	590837	591864	XP_049110302.1
NW_026054644.1	593968	594421	XP_049110303.1
NW_026054644.1	595392	596340	XP_049110304.1
NW_026054644.1	596836	598226	XP_049110305.1
NW_026054644.1	599492	600558	XP_049110306.1
NW_026054644.1	601456	602416	XP_049110307.1
NW_026054644.1	602941	604453	XP_049110308.1
NW_026054644.1	604789	605834	XP_049110309.1
NW_026054644.1	610783	612129	XP_049110310.1
NW_026054644.1	613550	614342	XP_049110311.1
NW_026054644.1	614845	616763	XP_049110312.1
NW_026054644.1	617109	618676	XP_049110313.1
NW_026054644.1	619055	620222	XP_049110314.1
NW_026054644.1	621285	621880	XP_049110315.1
NW_026054644.1	623235	623957	XP_049110316.1
NW_026054644.1	624137	625786	XP_049110317.1
NW_026054644.1	626524	631086	XP_049110318.1
NW_026054644.1	631654	636944	XP_049110319.1
NW_026054644.1	638951	642814	XP_049110320.1
NW_026054644.1	643234	644389	XP_049110321.1
NW_026054644.1	644903	645704	XP_049110322.1
NW_026054644.1	645968	646888	XP_049110323.1
NW_026054644.1	647597	648066	XP_049110324.1
NW_026054644.1	648657	650037	XP_049110325.1
NW_026054644.1	650454	651167	XP_049110326.1
NW_026054644.1	651585	652284	XP_049110327.1
NW_026054644.1	653603	655197	XP_049110328.1
NW_026054644.1	656346	658008	XP_049110329.1
NW_026054644.1	659283	661949	XP_049110330.1
NW_026054644.1	662924	665298	XP_049110331.1
NW_026054644.1	666908	671104	XP_049110332.1
NW_026054644.1	671618	672404	XP_049110333.1
NW_026054644.1	672909	673438	XP_049110334.1
NW_026054644.1	676452	677537	XP_049110335.1
NW_026054644.1	678038	679262	XP_049110336.1
NW_026054644.1	679879	680356	XP_049110337.1
NW_026054644.1	681145	681763	XP_049110338.1
NW_026054644.1	682732	683985	XP_049110339.1
NW_026054644.1	684908	686480	XP_049110340.1
NW_026054644.1	687871	688914	XP_049110341.1
NW_026054644.1	692994	693860	XP_049110342.1
NW_026054644.1	695459	697950	XP_049110343.1
NW_026054644.1	698789	699427	XP_049110344.1
NW_026054644.1	700135	701819	XP_049110345.1
NW_026054644.1	702424	705362	XP_049110346.1
NW_026054644.1	706558	708278	XP_049110347.1
NW_026054644.1	709834	713104	XP_049110348.1
NW_026054644.1	714214	716155	XP_049110349.1
NW_026054644.1	716478	717630	XP_049110350.1
NW_026054644.1	722457	724240	XP_049110351.1
NW_026054644.1	725748	727424	XP_049110352.1
NW_026054644.1	727721	729346	XP_049110353.1
NW_026054644.1	730637	732850	XP_049110354.1
NW_026054644.1	733595	735437	XP_049110355.1
NW_026054644.1	740697	741468	XP_049110356.1
NW_026054644.1	741913	742417	XP_049110357.1
NW_026054644.1	742569	743457	XP_049110358.1
NW_026054644.1	744952	746506	XP_049110359.1
NW_026054644.1	747015	749557	XP_049110360.1
NW_026054644.1	751349	752608	XP_049110361.1
NW_026054644.1	752760	757069	XP_049110362.1
NW_026054644.1	758009	759686	XP_049110363.1
NW_026054644.1	760269	762416	XP_049110364.1
NW_026054644.1	762841	764596	XP_049110365.1
NW_026054644.1	766081	767841	XP_049110366.1
NW_026054644.1	768374	771785	XP_049110367.1
NW_026054644.1	773776	774535	XP_049110368.1
NW_026054644.1	776305	777553	XP_049110369.1
NW_026054644.1	777851	778895	XP_049110370.1
NW_026054644.1	781192	782993	XP_049110371.1
NW_026054644.1	783702	784229	XP_049110372.1
NW_026054644.1	787227	789022	XP_049110373.1
NW_026054644.1	789419	791479	XP_049110374.1
NW_026054644.1	791826	793019	XP_049110375.1
NW_026054644.1	793797	796367	XP_049110376.1
NW_026054644.1	796664	800210	XP_049110377.1
NW_026054644.1	803411	806189	XP_049110378.1
NW_026054644.1	806802	810036	XP_049110379.1
NW_026054644.1	810938	812037	XP_049110380.1
NW_026054644.1	812910	818044	XP_049110381.1
NW_026054644.1	818791	822670	XP_049110382.1
NW_026054644.1	823139	823892	XP_049110383.1
NW_026054644.1	825538	826613	XP_049110384.1
NW_026054644.1	828876	830848	XP_049110385.1
NW_026054644.1	831620	832700	XP_049110386.1
NW_026054644.1	832882	836408	XP_049110387.1
NW_026054644.1	838369	840226	XP_049110388.1
NW_026054644.1	840618	843015	XP_049110389.1
NW_026054644.1	843734	844621	XP_049110390.1
NW_026054644.1	844817	847602	XP_049110391.1
NW_026054644.1	847908	849197	XP_049110392.1
NW_026054644.1	849880	852019	XP_049110393.1
NW_026054644.1	855945	856674	XP_049110394.1
NW_026054644.1	857193	858434	XP_049110395.1
NW_026054644.1	858672	859610	XP_049110396.1
NW_026054644.1	859765	861701	XP_049110397.1
NW_026054644.1	862032	862952	XP_049110398.1
NW_026054644.1	863874	866020	XP_049110399.1
NW_026054644.1	869320	870111	XP_049110400.1
NW_026054644.1	871669	873941	XP_049110401.1
NW_026054644.1	874003	874897	XP_049110402.1
NW_026054644.1	875070	881583	XP_049110403.1
NW_026054644.1	881882	883244	XP_049110404.1
NW_026054644.1	883424	885835	XP_049110405.1
NW_026054644.1	886499	887899	XP_049110406.1
NW_026054644.1	889270	890158	XP_049110407.1
NW_026054644.1	890743	891104	XP_049110408.1
NW_026054644.1	893133	893549	XP_049110409.1
NW_026054644.1	893660	896952	XP_049110410.1
NW_026054644.1	898134	902664	XP_049110411.1
NW_026054644.1	903812	906714	XP_049110412.1
NW_026054644.1	911933	912467	XP_049110413.1
NW_026054644.1	913434	916754	XP_049110414.1
NW_026054644.1	917174	917849	XP_049110415.1
NW_026054644.1	918099	921712	XP_049110416.1
NW_026054644.1	922103	922632	XP_049110417.1
NW_026054644.1	924628	927500	XP_049110418.1
NW_026054644.1	927999	928639	XP_049110419.1
NW_026054644.1	931041	933387	XP_049110420.1
NW_026054644.1	934154	935631	XP_049110421.1
NW_026054644.1	936094	940173	XP_049110422.1
NW_026054644.1	940825	941920	XP_049110423.1
NW_026054644.1	942040	947818	XP_049110424.1
NW_026054644.1	948075	951487	XP_049110425.1
NW_026054644.1	953053	953606	XP_049110426.1
NW_026054644.1	955775	957619	XP_049110427.1
NW_026054644.1	958283	958848	XP_049110428.1
NW_026054644.1	959509	962285	XP_049110429.1
NW_026054644.1	963970	964836	XP_049110430.1
NW_026054644.1	965440	966447	XP_049110431.1
NW_026054644.1	967322	970518	XP_049110432.1
NW_026054644.1	971030	973938	XP_049110433.1
NW_026054644.1	974325	975531	XP_049110434.1
NW_026054644.1	975977	977508	XP_049110435.1
NW_026054644.1	977716	984092	XP_049110436.1
NW_026054644.1	984873	986032	XP_049110437.1
NW_026054644.1	988811	991631	XP_049110438.1
NW_026054644.1	994145	995741	XP_049110439.1
NW_026054644.1	1002175	1004686	XP_049110440.1
NW_026054644.1	1005153	1005789	XP_049110441.1
NW_026054644.1	1006665	1007514	XP_049110442.1
NW_026054644.1	1007744	1009005	XP_049110443.1
NW_026054644.1	1010435	1010912	XP_049110444.1
NW_026054644.1	1011490	1012650	XP_049110445.1
NW_026054644.1	1014522	1015133	XP_049110446.1
NW_026054644.1	1017310	1018505	XP_049110447.1
NW_026054644.1	1018643	1019639	XP_049110448.1
NW_026054644.1	1020639	1021890	XP_049110449.1
NW_026054644.1	1022219	1023437	XP_049110450.1
NW_026054644.1	1023730	1024320	XP_049110451.1
NW_026054644.1	1024575	1025866	XP_049110452.1
NW_026054644.1	1026793	1028600	XP_049110453.1
NW_026054644.1	1030375	1037491	XP_049110454.1
NW_026054644.1	1037869	1041793	XP_049110455.1
NW_026054644.1	1042291	1047155	XP_049110456.1
NW_026054644.1	1048081	1051065	XP_049110457.1
NW_026054644.1	1051418	1051981	XP_049110458.1
NW_026054644.1	1053127	1055731	XP_049110459.1
NW_026054644.1	1056338	1057298	XP_049110460.1
NW_026054644.1	1057745	1058771	XP_049110461.1
NW_026054644.1	1058984	1059902	XP_049110462.1
NW_026054644.1	1060039	1060702	XP_049110463.1
NW_026054644.1	1061000	1063879	XP_049110464.1
NW_026054644.1	1064441	1065065	XP_049110465.1
NW_026054644.1	1065647	1066595	XP_049110466.1
NW_026054644.1	1066939	1067640	XP_049110467.1
NW_026054644.1	1068935	1069220	XP_049110468.1
NW_026054644.1	1069842	1071782	XP_049110469.1
NW_026054644.1	1072065	1072428	XP_049110470.1
NW_026054644.1	1073254	1073836	XP_049110471.1
NW_026054644.1	1074231	1076118	XP_049110472.1
NW_026054644.1	1076706	1081136	XP_049110473.1
NW_026054644.1	1081807	1083771	XP_049110474.1
NW_026054644.1	1084106	1085548	XP_049110475.1
NW_026054644.1	1088478	1091229	XP_049110476.1
NW_026054644.1	1092200	1100558	XP_049110477.1
NW_026054644.1	1102452	1103056	XP_049110478.1
NW_026054644.1	1103845	1104069	XP_049110479.1
NW_026054644.1	1107341	1109423	XP_049110480.1
NW_026054644.1	1112206	1114404	XP_049110481.1
NW_026054644.1	1115364	1117250	XP_049110482.1
NW_026054644.1	1117876	1119577	XP_049110483.1
NW_026054644.1	1120146	1120746	XP_049110484.1
NW_026054644.1	1121191	1122132	XP_049110485.1
NW_026054644.1	1122690	1124133	XP_049110486.1
NW_026054644.1	1127642	1128878	XP_049110487.1
NW_026054644.1	1129513	1130193	XP_049110488.1
NW_026054644.1	1132994	1133372	XP_049110489.1
NW_026054644.1	1135409	1136335	XP_049110490.1
NW_026054644.1	1137008	1138073	XP_049110491.1
NW_026054644.1	1138895	1141232	XP_049110492.1
NW_026054644.1	1144310	1146420	XP_049110493.1
NW_026054644.1	1147830	1149744	XP_049110494.1
NW_026054644.1	1151192	1153355	XP_049110495.1
NW_026054644.1	1154549	1155693	XP_049110496.1
NW_026054644.1	1156005	1156555	XP_049110497.1
NW_026054644.1	1157058	1157808	XP_049110498.1
NW_026054644.1	1158986	1160439	XP_049110499.1
NW_026054644.1	1163366	1164597	XP_049110500.1
NW_026054644.1	1169043	1171798	XP_049110501.1
NW_026054644.1	1176433	1179080	XP_049110502.1
NW_026054644.1	1180256	1182986	XP_049110503.1
NW_026054644.1	1183577	1199615	XP_049110504.1
NW_026054644.1	1200357	1201458	XP_049110505.1
NW_026054644.1	1203235	1204220	XP_049110506.1
NW_026054644.1	1208381	1210732	XP_049110507.1
NW_026054644.1	1222599	1227447	XP_049110508.1
NW_026054644.1	1227777	1237614	XP_049110509.1
NW_026054644.1	1238157	1239288	XP_049110510.1
NW_026054644.1	1240374	1242097	XP_049110511.1
NW_026054645.1	142	1609	XP_049109778.1
NW_026054645.1	2211	8436	XP_049109779.1
NW_026054645.1	8784	10827	XP_049109780.1
NW_026054645.1	12416	15331	XP_049109781.1
NW_026054645.1	16512	17834	XP_049109782.1
NW_026054645.1	19395	20841	XP_049109783.1
NW_026054645.1	24654	26148	XP_049109784.1
NW_026054645.1	27007	27872	XP_049109785.1
NW_026054645.1	29104	31028	XP_049109786.1
NW_026054645.1	32652	33494	XP_049109787.1
NW_026054645.1	34294	35614	XP_049109788.1
NW_026054645.1	36228	37796	XP_049109789.1
NW_026054645.1	38419	39356	XP_049109790.1
NW_026054645.1	40700	43170	XP_049109791.1
NW_026054645.1	44274	46487	XP_049109792.1
NW_026054645.1	47241	48110	XP_049109793.1
NW_026054645.1	49266	52174	XP_049109794.1
NW_026054645.1	53306	54170	XP_049109795.1
NW_026054645.1	56875	58755	XP_049109796.1
NW_026054645.1	59505	60367	XP_049109797.1
NW_026054645.1	61027	62951	XP_049109798.1
NW_026054645.1	63637	65132	XP_049109799.1
NW_026054645.1	65875	66574	XP_049109800.1
NW_026054645.1	67381	68224	XP_049109801.1
NW_026054645.1	68777	69855	XP_049109802.1
NW_026054645.1	70955	72119	XP_049109803.1
NW_026054645.1	72416	74083	XP_049109804.1
NW_026054645.1	77940	79528	XP_049109805.1
NW_026054645.1	80239	81225	XP_049109806.1
NW_026054645.1	82062	83307	XP_049109807.1
NW_026054645.1	84192	85894	XP_049109808.1
NW_026054645.1	89469	90411	XP_049109809.1
NW_026054645.1	90631	91916	XP_049109810.1
NW_026054645.1	92721	93228	XP_049109811.1
NW_026054645.1	93901	96174	XP_049109812.1
NW_026054645.1	96450	98223	XP_049109813.1
NW_026054645.1	98685	99939	XP_049109814.1
NW_026054645.1	100338	101896	XP_049109815.1
NW_026054645.1	103136	104502	XP_049109816.1
NW_026054645.1	106317	108353	XP_049109817.1
NW_026054645.1	108729	110502	XP_049109818.1
NW_026054645.1	112002	112894	XP_049109819.1
NW_026054645.1	113599	115543	XP_049109820.1
NW_026054645.1	116925	118145	XP_049109821.1
NW_026054645.1	118936	121321	XP_049109822.1
NW_026054645.1	124786	125656	XP_049109823.1
NW_026054645.1	126261	129116	XP_049109824.1
NW_026054645.1	129386	131907	XP_049109825.1
NW_026054645.1	132727	134716	XP_049109826.1
NW_026054645.1	135235	135806	XP_049109827.1
NW_026054645.1	136121	139173	XP_049109828.1
NW_026054645.1	139556	141448	XP_049109829.1
NW_026054645.1	142305	144349	XP_049109830.1
NW_026054645.1	145422	146005	XP_049109831.1
NW_026054645.1	146160	147063	XP_049109832.1
NW_026054645.1	147319	149038	XP_049109833.1
NW_026054645.1	149153	150536	XP_049109834.1
NW_026054645.1	150783	151673	XP_049109835.1
NW_026054645.1	152245	152909	XP_049109836.1
NW_026054645.1	153297	154873	XP_049109837.1
NW_026054645.1	155370	156736	XP_049109838.1
NW_026054645.1	156999	158095	XP_049109839.1
NW_026054645.1	158310	159809	XP_049109840.1
NW_026054645.1	160183	161208	XP_049109841.1
NW_026054645.1	162915	164115	XP_049109842.1
NW_026054645.1	164898	165798	XP_049109843.1
NW_026054645.1	167411	167909	XP_049109844.1
NW_026054645.1	168890	171340	XP_049109845.1
NW_026054645.1	173053	174657	XP_049109846.1
NW_026054645.1	174971	175902	XP_049109847.1
NW_026054645.1	178902	179634	XP_049109848.1
NW_026054645.1	180013	182641	XP_049109849.1
NW_026054645.1	183129	184210	XP_049109850.1
NW_026054645.1	184519	185434	XP_049109851.1
NW_026054645.1	186200	191236	XP_049109852.1
NW_026054645.1	192296	195017	XP_049109853.1
NW_026054645.1	195543	199386	XP_049109854.1
NW_026054645.1	200703	203634	XP_049109855.1
NW_026054645.1	204271	206081	XP_049109856.1
NW_026054645.1	209055	210558	XP_049109857.1
NW_026054645.1	211712	216722	XP_049109858.1
NW_026054645.1	216997	218413	XP_049109859.1
NW_026054645.1	219693	220497	XP_049109860.1
NW_026054645.1	221268	225613	XP_049109861.1
NW_026054645.1	228326	230195	XP_049109862.1
NW_026054645.1	230673	231849	XP_049109863.1
NW_026054645.1	233780	235401	XP_049109864.1
NW_026054645.1	237633	239490	XP_049109865.1
NW_026054645.1	239988	240623	XP_049109866.1
NW_026054645.1	241285	243636	XP_049109867.1
NW_026054645.1	244365	246862	XP_049109868.1
NW_026054645.1	247819	250171	XP_049109869.1
NW_026054645.1	250572	251250	XP_049109870.1
NW_026054645.1	251968	252665	XP_049109871.1
NW_026054645.1	254911	256125	XP_049109872.1
NW_026054645.1	256947	257671	XP_049109873.1
NW_026054645.1	257941	258849	XP_049109874.1
NW_026054645.1	259096	260039	XP_049109875.1
NW_026054645.1	260335	261636	XP_049109876.1
NW_026054645.1	262337	263658	XP_049109877.1
NW_026054645.1	269831	270998	XP_049109878.1
NW_026054645.1	272644	274294	XP_049109879.1
NW_026054645.1	275249	278131	XP_049109880.1
NW_026054645.1	278557	281146	XP_049109881.1
NW_026054645.1	281634	283313	XP_049109882.1
NW_026054645.1	283653	284256	XP_049109883.1
NW_026054645.1	285018	285999	XP_049109884.1
NW_026054645.1	288380	290804	XP_049109885.1
NW_026054645.1	291056	293850	XP_049109886.1
NW_026054645.1	294545	295361	XP_049109887.1
NW_026054645.1	297300	298805	XP_049109888.1
NW_026054645.1	299325	299635	XP_049109889.1
NW_026054645.1	299655	300168	XP_049109890.1
NW_026054645.1	300350	302069	XP_049109891.1
NW_026054645.1	305339	306943	XP_049109892.1
NW_026054645.1	307490	308255	XP_049109893.1
NW_026054645.1	311486	314142	XP_049109894.1
NW_026054645.1	314692	315026	XP_049109895.1
NW_026054645.1	316140	317847	XP_049109896.1
NW_026054645.1	318261	319347	XP_049109897.1
NW_026054645.1	322167	323994	XP_049109898.1
NW_026054645.1	324952	326818	XP_049109899.1
NW_026054645.1	328274	330457	XP_049109900.1
NW_026054645.1	330923	331649	XP_049109901.1
NW_026054645.1	332261	334145	XP_049109902.1
NW_026054645.1	334763	336009	XP_049109903.1
NW_026054645.1	336293	337562	XP_049109904.1
NW_026054645.1	338180	339708	XP_049109905.1
NW_026054645.1	340505	342007	XP_049109906.1
NW_026054645.1	345343	346326	XP_049109907.1
NW_026054645.1	346718	348374	XP_049109908.1
NW_026054645.1	350839	352599	XP_049109909.1
NW_026054645.1	353216	354815	XP_049109910.1
NW_026054645.1	355468	359141	XP_049109911.1
NW_026054645.1	359755	360868	XP_049109912.1
NW_026054645.1	361045	363350	XP_049109913.1
NW_026054645.1	363968	365060	XP_049109914.1
NW_026054645.1	365194	370789	XP_049109915.1
NW_026054645.1	371173	373457	XP_049109916.1
NW_026054645.1	373799	375753	XP_049109917.1
NW_026054645.1	376031	378050	XP_049109918.1
NW_026054645.1	379102	380722	XP_049109919.1
NW_026054645.1	381233	382406	XP_049109920.1
NW_026054645.1	383245	384323	XP_049109921.1
NW_026054645.1	385577	388667	XP_049109922.1
NW_026054645.1	390798	391981	XP_049109923.1
NW_026054645.1	392585	393659	XP_049109924.1
NW_026054645.1	394621	396020	XP_049109925.1
NW_026054645.1	396493	397870	XP_049109926.1
NW_026054645.1	398919	400558	XP_049109927.1
NW_026054645.1	401491	402812	XP_049109928.1
NW_026054645.1	403014	404184	XP_049109929.1
NW_026054645.1	405947	408271	XP_049109930.1
NW_026054645.1	408937	409957	XP_049109931.1
NW_026054645.1	411624	414847	XP_049109932.1
NW_026054645.1	415403	417591	XP_049109933.1
NW_026054645.1	419399	420180	XP_049109934.1
NW_026054645.1	420665	422067	XP_049109935.1
NW_026054645.1	422665	423583	XP_049109936.1
NW_026054645.1	424176	424656	XP_049109937.1
NW_026054645.1	426634	427858	XP_049109938.1
NW_026054645.1	429194	429945	XP_049109939.1
NW_026054645.1	432114	433173	XP_049109940.1
NW_026054645.1	433816	434584	XP_049109941.1
NW_026054645.1	434669	435995	XP_049109942.1
NW_026054645.1	436510	438084	XP_049109943.1
NW_026054645.1	438239	441502	XP_049109944.1
NW_026054645.1	442472	444818	XP_049109945.1
NW_026054645.1	445172	447184	XP_049109946.1
NW_026054645.1	447641	448584	XP_049109947.1
NW_026054645.1	449390	450350	XP_049109948.1
NW_026054645.1	452671	454618	XP_049109949.1
NW_026054645.1	457435	457890	XP_049109950.1
NW_026054645.1	458578	459873	XP_049109951.1
NW_026054645.1	460125	461670	XP_049109952.1
NW_026054645.1	462352	463787	XP_049109953.1
NW_026054645.1	465298	465532	XP_049109954.1
NW_026054645.1	466441	469378	XP_049109955.1
NW_026054645.1	470719	471840	XP_049109956.1
NW_026054645.1	472008	473399	XP_049109957.1
NW_026054645.1	474028	475192	XP_049109958.1
NW_026054645.1	475852	480031	XP_049109959.1
NW_026054645.1	480348	481606	XP_049109960.1
NW_026054645.1	482335	484214	XP_049109961.1
NW_026054645.1	484579	489372	XP_049109962.1
NW_026054645.1	490581	491706	XP_049109963.1
NW_026054645.1	492557	493637	XP_049109964.1
NW_026054645.1	493873	494696	XP_049109965.1
NW_026054645.1	495197	497414	XP_049109966.1
NW_026054645.1	497628	500658	XP_049109967.1
NW_026054645.1	501287	502549	XP_049109968.1
NW_026054645.1	504014	506014	XP_049109969.1
NW_026054645.1	506237	507276	XP_049109970.1
NW_026054645.1	508091	508325	XP_049109971.1
NW_026054645.1	510063	510454	XP_049109972.1
NW_026054645.1	510837	511364	XP_049109973.1
NW_026054645.1	511977	512935	XP_049109974.1
NW_026054645.1	514173	516066	XP_049109975.1
NW_026054645.1	517195	518572	XP_049109976.1
NW_026054645.1	519652	520858	XP_049109977.1
NW_026054645.1	522968	524498	XP_049109978.1
NW_026054645.1	525963	528951	XP_049109979.1
NW_026054645.1	530911	532739	XP_049109980.1
NW_026054645.1	533305	534360	XP_049109981.1
NW_026054645.1	535046	538298	XP_049109982.1
NW_026054645.1	538826	543786	XP_049109983.1
NW_026054645.1	546767	547637	XP_049109984.1
NW_026054645.1	550999	551947	XP_049109985.1
NW_026054645.1	553628	555555	XP_049109986.1
NW_026054645.1	555998	556777	XP_049109987.1
NW_026054645.1	556943	559340	XP_049109988.1
NW_026054645.1	560389	562412	XP_049109989.1
NW_026054645.1	562904	564536	XP_049109990.1
NW_026054645.1	573298	576100	XP_049109991.1
NW_026054645.1	576471	577448	XP_049109992.1
NW_026054645.1	578105	579092	XP_049109993.1
NW_026054645.1	579668	581779	XP_049109994.1
NW_026054645.1	583700	585872	XP_049109995.1
NW_026054645.1	587584	595401	XP_049109996.1
NW_026054645.1	596626	598796	XP_049109997.1
NW_026054645.1	599058	600366	XP_049109998.1
NW_026054645.1	600890	601673	XP_049109999.1
NW_026054645.1	605054	607415	XP_049110000.1
NW_026054645.1	608525	610809	XP_049110001.1
NW_026054645.1	612520	614092	XP_049110002.1
NW_026054645.1	615031	615970	XP_049110003.1
NW_026054645.1	616584	618010	XP_049110004.1
NW_026054645.1	619089	619477	XP_049110005.1
NW_026054645.1	620439	623350	XP_049110006.1
NW_026054645.1	624008	626032	XP_049110007.1
NW_026054645.1	627452	629171	XP_049110008.1
NW_026054645.1	630265	631359	XP_049110009.1
NW_026054645.1	631657	633372	XP_049110010.1
NW_026054645.1	635087	637369	XP_049110011.1
NW_026054645.1	637976	639290	XP_049110012.1
NW_026054645.1	640152	641811	XP_049110013.1
NW_026054645.1	642619	645118	XP_049110014.1
NW_026054645.1	645792	647578	XP_049110015.1
NW_026054645.1	648393	651128	XP_049110016.1
NW_026054645.1	651807	652778	XP_049110017.1
NW_026054645.1	652899	654497	XP_049110018.1
NW_026054645.1	655968	657611	XP_049110019.1
NW_026054645.1	658691	659481	XP_049110020.1
NW_026054645.1	660379	663887	XP_049110021.1
NW_026054645.1	664854	668025	XP_049110022.1
NW_026054645.1	669909	670854	XP_049110023.1
NW_026054645.1	672674	674425	XP_049110024.1
NW_026054645.1	675081	675594	XP_049110025.1
NW_026054645.1	678160	679408	XP_049110026.1
NW_026054645.1	680445	681162	XP_049110027.1
NW_026054645.1	683378	684084	XP_049110028.1
NW_026054645.1	686220	687396	XP_049110029.1
NW_026054645.1	688059	689400	XP_049110030.1
NW_026054645.1	689664	690435	XP_049110031.1
NW_026054645.1	691163	692555	XP_049110032.1
NW_026054645.1	692681	694295	XP_049110033.1
NW_026054645.1	695287	699724	XP_049110034.1
NW_026054645.1	700602	701952	XP_049110035.1
NW_026054645.1	702198	704294	XP_049110036.1
NW_026054645.1	704838	707669	XP_049110037.1
NW_026054645.1	708022	708964	XP_049110038.1
NW_026054645.1	709107	709968	XP_049110039.1
NW_026054645.1	711816	712951	XP_049110040.1
NW_026054645.1	713279	715150	XP_049110041.1
NW_026054645.1	715861	717389	XP_049110042.1
NW_026054645.1	718300	720075	XP_049110043.1
NW_026054645.1	745912	748105	XP_049110044.1
NW_026054645.1	748191	748968	XP_049110045.1
NW_026054645.1	749676	751313	XP_049110046.1
NW_026054645.1	751828	753204	XP_049110047.1
NW_026054645.1	754264	755925	XP_049110048.1
NW_026054645.1	756333	758516	XP_049110049.1
NW_026054645.1	760518	762696	XP_049110050.1
NW_026054645.1	763099	767209	XP_049110051.1
NW_026054645.1	767683	769969	XP_049110052.1
NW_026054645.1	770231	772385	XP_049110053.1
NW_026054645.1	773068	774174	XP_049110054.1
NW_026054645.1	774768	777075	XP_049110055.1
NW_026054645.1	777774	778941	XP_049110056.1
NW_026054645.1	779211	779745	XP_049110057.1
NW_026054645.1	779969	781307	XP_049110058.1
NW_026054645.1	782526	783742	XP_049110059.1
NW_026054645.1	784233	785193	XP_049110060.1
NW_026054645.1	785439	787134	XP_049110061.1
NW_026054645.1	787452	788044	XP_049110062.1
NW_026054645.1	788764	789846	XP_049110063.1
NW_026054645.1	792602	794510	XP_049110064.1
NW_026054645.1	795067	796386	XP_049110065.1
NW_026054645.1	796623	797564	XP_049110066.1
NW_026054645.1	799410	800240	XP_049110067.1
NW_026054645.1	800520	803819	XP_049110068.1
NW_026054645.1	804049	805115	XP_049110069.1
NW_026054645.1	805398	806480	XP_049110070.1
NW_026054645.1	807302	810074	XP_049110071.1
NW_026054645.1	810377	815124	XP_049110072.1
NW_026054645.1	815730	818113	XP_049110073.1
NW_026054645.1	820144	822411	XP_049110074.1
NW_026054645.1	824190	825786	XP_049110075.1
NW_026054645.1	827031	829440	XP_049110076.1
NW_026054645.1	829822	833383	XP_049110077.1
NW_026054645.1	834697	835411	XP_049110078.1
NW_026054645.1	883394	885226	XP_049110079.1
NW_026054645.1	885428	886953	XP_049110080.1
NW_026054645.1	887133	888792	XP_049110081.1
NW_026054645.1	890008	891031	XP_049110082.1
NW_026054645.1	891994	896201	XP_049110083.1
NW_026054645.1	896297	897443	XP_049110084.1
NW_026054645.1	898077	898817	XP_049110085.1
NW_026054645.1	899251	899917	XP_049110086.1
NW_026054645.1	900443	904421	XP_049110087.1
NW_026054645.1	911988	915410	XP_049110088.1
NW_026054645.1	915830	916949	XP_049110089.1
NW_026054645.1	917689	918127	XP_049110090.1
NW_026054645.1	918434	918809	XP_049110091.1
NW_026054645.1	919459	923247	XP_049110092.1
NW_026054645.1	923727	924824	XP_049110093.1
NW_026054645.1	925541	930380	XP_049110094.1
NW_026054645.1	930699	931915	XP_049110095.1
NW_026054645.1	932720	933326	XP_049110096.1
NW_026054645.1	933867	935350	XP_049110097.1
NW_026054646.1	2849	3863	XP_049109548.1
NW_026054646.1	14599	16281	XP_049109549.1
NW_026054646.1	18561	20158	XP_049109550.1
NW_026054646.1	20556	21691	XP_049109551.1
NW_026054646.1	23813	24736	XP_049109552.1
NW_026054646.1	26314	27406	XP_049109553.1
NW_026054646.1	28463	29399	XP_049109554.1
NW_026054646.1	29803	32486	XP_049109555.1
NW_026054646.1	35301	36660	XP_049109556.1
NW_026054646.1	36976	38560	XP_049109557.1
NW_026054646.1	39302	42167	XP_049109558.1
NW_026054646.1	47526	51184	XP_049109559.1
NW_026054646.1	54068	56398	XP_049109560.1
NW_026054646.1	57580	59393	XP_049109561.1
NW_026054646.1	60117	60816	XP_049109562.1
NW_026054646.1	61538	63315	XP_049109563.1
NW_026054646.1	63771	65906	XP_049109564.1
NW_026054646.1	66486	67676	XP_049109565.1
NW_026054646.1	67981	68546	XP_049109566.1
NW_026054646.1	68834	70567	XP_049109567.1
NW_026054646.1	70999	73453	XP_049109568.1
NW_026054646.1	73654	78874	XP_049109569.1
NW_026054646.1	79478	81652	XP_049109570.1
NW_026054646.1	82097	82749	XP_049109571.1
NW_026054646.1	83315	85772	XP_049109572.1
NW_026054646.1	86203	88747	XP_049109573.1
NW_026054646.1	89459	90996	XP_049109574.1
NW_026054646.1	91890	93899	XP_049109575.1
NW_026054646.1	94392	96097	XP_049109576.1
NW_026054646.1	98686	99915	XP_049109577.1
NW_026054646.1	101105	103384	XP_049109578.1
NW_026054646.1	105907	107424	XP_049109579.1
NW_026054646.1	111977	113882	XP_049109580.1
NW_026054646.1	114764	115955	XP_049109581.1
NW_026054646.1	116821	118084	XP_049109582.1
NW_026054646.1	120732	122007	XP_049109583.1
NW_026054646.1	124066	125098	XP_049109584.1
NW_026054646.1	125628	126943	XP_049109585.1
NW_026054646.1	127762	128477	XP_049109586.1
NW_026054646.1	128731	129638	XP_049109587.1
NW_026054646.1	130094	131822	XP_049109588.1
NW_026054646.1	141494	142957	XP_049109589.1
NW_026054646.1	143626	144211	XP_049109590.1
NW_026054646.1	144996	146061	XP_049109591.1
NW_026054646.1	146462	147478	XP_049109592.1
NW_026054646.1	147641	150962	XP_049109593.1
NW_026054646.1	151623	152792	XP_049109594.1
NW_026054646.1	155344	156865	XP_049109595.1
NW_026054646.1	161948	164322	XP_049109596.1
NW_026054646.1	166065	166765	XP_049109597.1
NW_026054646.1	167446	167829	XP_049109598.1
NW_026054646.1	169509	171584	XP_049109599.1
NW_026054646.1	174167	175522	XP_049109600.1
NW_026054646.1	175925	177694	XP_049109601.1
NW_026054646.1	180448	181336	XP_049109602.1
NW_026054646.1	183543	184415	XP_049109603.1
NW_026054646.1	185344	188675	XP_049109604.1
NW_026054646.1	188945	191706	XP_049109605.1
NW_026054646.1	192822	193762	XP_049109606.1
NW_026054646.1	196116	197304	XP_049109607.1
NW_026054646.1	199884	202193	XP_049109608.1
NW_026054646.1	205042	205310	XP_049109609.1
NW_026054646.1	207115	208654	XP_049109610.1
NW_026054646.1	209480	210543	XP_049109611.1
NW_026054646.1	214740	216158	XP_049109612.1
NW_026054646.1	218068	220218	XP_049109613.1
NW_026054646.1	224541	226309	XP_049109614.1
NW_026054646.1	227225	228575	XP_049109615.1
NW_026054646.1	228973	231342	XP_049109616.1
NW_026054646.1	232723	236583	XP_049109617.1
NW_026054646.1	239014	241249	XP_049109618.1
NW_026054646.1	241928	242917	XP_049109619.1
NW_026054646.1	243355	250845	XP_049109620.1
NW_026054646.1	250985	251349	XP_049109621.1
NW_026054646.1	253707	255422	XP_049109622.1
NW_026054646.1	262534	263701	XP_049109623.1
NW_026054646.1	266294	267834	XP_049109624.1
NW_026054646.1	268680	270635	XP_049109625.1
NW_026054646.1	271005	275484	XP_049109626.1
NW_026054646.1	275832	276408	XP_049109627.1
NW_026054646.1	276926	278263	XP_049109628.1
NW_026054646.1	279307	280130	XP_049109629.1
NW_026054646.1	281790	285655	XP_049109630.1
NW_026054646.1	286233	286816	XP_049109631.1
NW_026054646.1	287385	289357	XP_049109632.1
NW_026054646.1	290503	291709	XP_049109633.1
NW_026054646.1	293090	294510	XP_049109634.1
NW_026054646.1	296854	297401	XP_049109635.1
NW_026054646.1	298409	299795	XP_049109636.1
NW_026054646.1	300175	303673	XP_049109637.1
NW_026054646.1	304538	306162	XP_049109638.1
NW_026054646.1	314929	316594	XP_049109639.1
NW_026054646.1	317156	318033	XP_049109640.1
NW_026054646.1	319095	320954	XP_049109641.1
NW_026054646.1	323793	326084	XP_049109642.1
NW_026054646.1	326919	328494	XP_049109643.1
NW_026054646.1	328714	329145	XP_049109644.1
NW_026054646.1	330668	332310	XP_049109645.1
NW_026054646.1	332420	333168	XP_049109646.1
NW_026054646.1	335305	337616	XP_049109647.1
NW_026054646.1	338337	340593	XP_049109648.1
NW_026054646.1	340943	342016	XP_049109649.1
NW_026054646.1	342515	344904	XP_049109650.1
NW_026054646.1	345351	347721	XP_049109651.1
NW_026054646.1	348286	349588	XP_049109652.1
NW_026054646.1	349961	350378	XP_049109653.1
NW_026054646.1	355500	356550	XP_049109654.1
NW_026054646.1	358128	360234	XP_049109655.1
NW_026054646.1	360630	360945	XP_049109656.1
NW_026054646.1	361310	362363	XP_049109657.1
NW_026054646.1	365354	366134	XP_049109658.1
NW_026054646.1	367198	370024	XP_049109659.1
NW_026054646.1	370193	371773	XP_049109660.1
NW_026054646.1	372259	373654	XP_049109661.1
NW_026054646.1	374299	377269	XP_049109662.1
NW_026054646.1	377852	380758	XP_049109663.1
NW_026054646.1	382481	384369	XP_049109664.1
NW_026054646.1	388046	388667	XP_049109665.1
NW_026054646.1	392029	393037	XP_049109666.1
NW_026054646.1	395400	396390	XP_049109667.1
NW_026054646.1	396990	397815	XP_049109668.1
NW_026054646.1	397944	399396	XP_049109669.1
NW_026054646.1	399764	401608	XP_049109670.1
NW_026054646.1	402615	408484	XP_049109671.1
NW_026054646.1	409869	410365	XP_049109672.1
NW_026054646.1	410585	413573	XP_049109673.1
NW_026054646.1	415101	416783	XP_049109674.1
NW_026054646.1	420453	421116	XP_049109675.1
NW_026054646.1	429042	429819	XP_049109676.1
NW_026054646.1	430522	432316	XP_049109677.1
NW_026054646.1	436610	441286	XP_049109678.1
NW_026054646.1	444938	446893	XP_049109679.1
NW_026054646.1	448092	450420	XP_049109680.1
NW_026054646.1	451697	453234	XP_049109681.1
NW_026054646.1	455754	458064	XP_049109682.1
NW_026054646.1	459502	461414	XP_049109683.1
NW_026054646.1	462953	465994	XP_049109684.1
NW_026054646.1	466473	467080	XP_049109685.1
NW_026054646.1	467860	468919	XP_049109686.1
NW_026054646.1	471442	472528	XP_049109687.1
NW_026054646.1	473458	476392	XP_049109688.1
NW_026054646.1	477243	479127	XP_049109689.1
NW_026054646.1	480052	482039	XP_049109690.1
NW_026054646.1	482589	483511	XP_049109691.1
NW_026054646.1	485718	489588	XP_049109692.1
NW_026054646.1	490928	492659	XP_049109693.1
NW_026054646.1	495238	501057	XP_049109694.1
NW_026054646.1	503051	505253	XP_049109695.1
NW_026054646.1	505614	506562	XP_049109696.1
NW_026054646.1	508596	510475	XP_049109697.1
NW_026054646.1	527221	527623	XP_049109698.1
NW_026054646.1	542990	543218	XP_049109699.1
NW_026054646.1	548689	551592	XP_049109700.1
NW_026054646.1	552832	554159	XP_049109701.1
NW_026054646.1	554432	555745	XP_049109702.1
NW_026054646.1	556848	558518	XP_049109703.1
NW_026054646.1	566114	568152	XP_049109704.1
NW_026054646.1	569984	571424	XP_049109705.1
NW_026054646.1	571788	573435	XP_049109706.1
NW_026054646.1	576417	578929	XP_049109707.1
NW_026054646.1	580474	581164	XP_049109708.1
NW_026054646.1	583742	584366	XP_049109709.1
NW_026054646.1	587656	589520	XP_049109710.1
NW_026054646.1	589859	593339	XP_049109711.1
NW_026054646.1	594470	598603	XP_049109712.1
NW_026054646.1	599764	600340	XP_049109713.1
NW_026054646.1	600677	602105	XP_049109714.1
NW_026054646.1	602801	605847	XP_049109715.1
NW_026054646.1	606837	607453	XP_049109716.1
NW_026054646.1	607798	609578	XP_049109717.1
NW_026054646.1	610212	611441	XP_049109718.1
NW_026054646.1	611855	613838	XP_049109719.1
NW_026054646.1	615022	616452	XP_049109720.1
NW_026054646.1	616537	618832	XP_049109721.1
NW_026054646.1	622576	623065	XP_049109722.1
NW_026054646.1	623898	624324	XP_049109723.1
NW_026054646.1	624606	627812	XP_049109724.1
NW_026054646.1	628281	629937	XP_049109725.1
NW_026054646.1	630294	631601	XP_049109726.1
NW_026054646.1	632187	633677	XP_049109727.1
NW_026054646.1	634061	635944	XP_049109728.1
NW_026054646.1	636836	637948	XP_049109729.1
NW_026054646.1	638643	638976	XP_049109730.1
NW_026054646.1	639542	640676	XP_049109731.1
NW_026054646.1	641582	641855	XP_049109732.1
NW_026054646.1	642301	643521	XP_049109733.1
NW_026054646.1	644775	645264	XP_049109734.1
NW_026054646.1	646453	647521	XP_049109735.1
NW_026054646.1	647977	648544	XP_049109736.1
NW_026054646.1	650935	654911	XP_049109737.1
NW_026054646.1	655284	656631	XP_049109738.1
NW_026054646.1	659114	660115	XP_049109739.1
NW_026054646.1	663438	666291	XP_049109740.1
NW_026054646.1	671891	674024	XP_049109741.1
NW_026054646.1	675960	677752	XP_049109742.1
NW_026054646.1	678401	680087	XP_049109743.1
NW_026054646.1	682036	684182	XP_049109744.1
NW_026054646.1	685955	687078	XP_049109745.1
NW_026054646.1	689210	690315	XP_049109746.1
NW_026054646.1	692687	693926	XP_049109747.1
NW_026054646.1	696446	699716	XP_049109748.1
NW_026054646.1	701444	702572	XP_049109749.1
NW_026054646.1	703757	704716	XP_049109750.1
NW_026054646.1	705519	706479	XP_049109751.1
NW_026054646.1	706646	707711	XP_049109752.1
NW_026054646.1	708114	709813	XP_049109753.1
NW_026054646.1	711103	713385	XP_049109754.1
NW_026054646.1	717654	718707	XP_049109755.1
NW_026054646.1	719672	720485	XP_049109756.1
NW_026054646.1	720690	723685	XP_049109757.1
NW_026054646.1	727338	728532	XP_049109758.1
NW_026054646.1	733321	735515	XP_049109759.1
NW_026054646.1	735766	740170	XP_049109760.1
NW_026054646.1	740439	741050	XP_049109761.1
NW_026054646.1	741771	743352	XP_049109762.1
NW_026054646.1	743679	745404	XP_049109763.1
NW_026054646.1	745775	746741	XP_049109764.1
NW_026054646.1	747149	750821	XP_049109765.1
NW_026054646.1	751176	752256	XP_049109766.1
NW_026054646.1	752666	755071	XP_049109767.1
NW_026054646.1	756188	757880	XP_049109768.1
NW_026054646.1	758924	760067	XP_049109769.1
NW_026054646.1	760333	763288	XP_049109770.1
NW_026054646.1	764131	765622	XP_049109771.1
NW_026054646.1	766206	767292	XP_049109772.1
NW_026054646.1	767744	769747	XP_049109773.1
NW_026054646.1	770202	771045	XP_049109774.1
NW_026054646.1	771519	773799	XP_049109775.1
NW_026054646.1	777255	777709	XP_049109776.1
NW_026054646.1	778904	779282	XP_049109777.1
NW_026054647.1	7100	8267	XP_049109283.1
NW_026054647.1	8295	9872	XP_049109284.1
NW_026054647.1	11212	12262	XP_049109285.1
NW_026054647.1	13265	14801	XP_049109286.1
NW_026054647.1	15191	17563	XP_049109287.1
NW_026054647.1	18793	20591	XP_049109288.1
NW_026054647.1	21297	21613	XP_049109289.1
NW_026054647.1	21754	22494	XP_049109290.1
NW_026054647.1	23651	25026	XP_049109291.1
NW_026054647.1	26130	27987	XP_049109292.1
NW_026054647.1	28922	30628	XP_049109293.1
NW_026054647.1	31312	34758	XP_049109294.1
NW_026054647.1	35362	37683	XP_049109295.1
NW_026054647.1	38100	41552	XP_049109296.1
NW_026054647.1	41967	43664	XP_049109297.1
NW_026054647.1	47496	48126	XP_049109298.1
NW_026054647.1	48511	50596	XP_049109299.1
NW_026054647.1	50827	53065	XP_049109300.1
NW_026054647.1	53820	60788	XP_049109301.1
NW_026054647.1	61504	64812	XP_049109302.1
NW_026054647.1	66925	67564	XP_049109303.1
NW_026054647.1	68093	72489	XP_049109304.1
NW_026054647.1	73245	73799	XP_049109305.1
NW_026054647.1	73884	75261	XP_049109306.1
NW_026054647.1	75863	76752	XP_049109307.1
NW_026054647.1	77293	78097	XP_049109308.1
NW_026054647.1	78761	80650	XP_049109309.1
NW_026054647.1	84856	89952	XP_049109310.1
NW_026054647.1	90340	91498	XP_049109311.1
NW_026054647.1	92047	92914	XP_049109312.1
NW_026054647.1	93259	98478	XP_049109313.1
NW_026054647.1	98918	100542	XP_049109314.1
NW_026054647.1	102687	103729	XP_049109315.1
NW_026054647.1	104565	106382	XP_049109316.1
NW_026054647.1	107575	108085	XP_049109317.1
NW_026054647.1	108675	109287	XP_049109318.1
NW_026054647.1	109338	109839	XP_049109319.1
NW_026054647.1	110191	110937	XP_049109320.1
NW_026054647.1	112338	113062	XP_049109321.1
NW_026054647.1	114629	115877	XP_049109322.1
NW_026054647.1	117333	119948	XP_049109323.1
NW_026054647.1	121022	126297	XP_049109324.1
NW_026054647.1	130851	155503	XP_049109325.1
NW_026054647.1	155910	156274	XP_049109326.1
NW_026054647.1	156538	157500	XP_049109327.1
NW_026054647.1	157607	158566	XP_049109328.1
NW_026054647.1	159938	161801	XP_049109329.1
NW_026054647.1	163721	165949	XP_049109330.1
NW_026054647.1	166558	168028	XP_049109331.1
NW_026054647.1	170386	171826	XP_049109332.1
NW_026054647.1	174613	180143	XP_049109333.1
NW_026054647.1	180917	182479	XP_049109334.1
NW_026054647.1	183351	185822	XP_049109335.1
NW_026054647.1	187201	188521	XP_049109336.1
NW_026054647.1	189510	190266	XP_049109337.1
NW_026054647.1	190814	192674	XP_049109338.1
NW_026054647.1	192934	193534	XP_049109339.1
NW_026054647.1	193982	196220	XP_049109340.1
NW_026054647.1	196610	200120	XP_049109341.1
NW_026054647.1	202958	204522	XP_049109342.1
NW_026054647.1	205235	207261	XP_049109343.1
NW_026054647.1	207462	210573	XP_049109344.1
NW_026054647.1	211188	213039	XP_049109345.1
NW_026054647.1	214260	219364	XP_049109346.1
NW_026054647.1	220228	221420	XP_049109347.1
NW_026054647.1	222488	226225	XP_049109348.1
NW_026054647.1	228111	229979	XP_049109349.1
NW_026054647.1	230501	232438	XP_049109350.1
NW_026054647.1	233681	235180	XP_049109351.1
NW_026054647.1	235948	236586	XP_049109352.1
NW_026054647.1	237032	238373	XP_049109353.1
NW_026054647.1	238675	240745	XP_049109354.1
NW_026054647.1	241562	242949	XP_049109355.1
NW_026054647.1	243040	244381	XP_049109356.1
NW_026054647.1	245676	247543	XP_049109357.1
NW_026054647.1	252979	253708	XP_049109358.1
NW_026054647.1	254576	255191	XP_049109359.1
NW_026054647.1	255717	256802	XP_049109360.1
NW_026054647.1	257032	258545	XP_049109361.1
NW_026054647.1	259653	261875	XP_049109362.1
NW_026054647.1	262610	264356	XP_049109363.1
NW_026054647.1	266194	266939	XP_049109364.1
NW_026054647.1	267011	268179	XP_049109365.1
NW_026054647.1	268580	269784	XP_049109366.1
NW_026054647.1	269938	270806	XP_049109367.1
NW_026054647.1	271463	273223	XP_049109368.1
NW_026054647.1	274290	276278	XP_049109369.1
NW_026054647.1	277170	277991	XP_049109370.1
NW_026054647.1	278309	279273	XP_049109371.1
NW_026054647.1	279670	280938	XP_049109372.1
NW_026054647.1	282366	284779	XP_049109373.1
NW_026054647.1	285513	288514	XP_049109374.1
NW_026054647.1	289114	290421	XP_049109375.1
NW_026054647.1	290636	291852	XP_049109376.1
NW_026054647.1	292309	293473	XP_049109377.1
NW_026054647.1	294991	300158	XP_049109378.1
NW_026054647.1	300506	301006	XP_049109379.1
NW_026054647.1	301759	302158	XP_049109380.1
NW_026054647.1	303534	304222	XP_049109381.1
NW_026054647.1	304555	307321	XP_049109382.1
NW_026054647.1	307811	309403	XP_049109383.1
NW_026054647.1	309896	311121	XP_049109384.1
NW_026054647.1	313083	315339	XP_049109385.1
NW_026054647.1	315738	316765	XP_049109386.1
NW_026054647.1	317639	318616	XP_049109387.1
NW_026054647.1	319354	320426	XP_049109388.1
NW_026054647.1	320815	322151	XP_049109389.1
NW_026054647.1	322948	324119	XP_049109390.1
NW_026054647.1	324644	327346	XP_049109391.1
NW_026054647.1	327591	329193	XP_049109392.1
NW_026054647.1	331401	332625	XP_049109393.1
NW_026054647.1	333208	334165	XP_049109394.1
NW_026054647.1	334901	336575	XP_049109395.1
NW_026054647.1	337772	339583	XP_049109396.1
NW_026054647.1	341020	342046	XP_049109397.1
NW_026054647.1	342295	343444	XP_049109398.1
NW_026054647.1	344001	345366	XP_049109399.1
NW_026054647.1	346386	347141	XP_049109400.1
NW_026054647.1	347555	349469	XP_049109401.1
NW_026054647.1	350625	351087	XP_049109402.1
NW_026054647.1	351320	352925	XP_049109403.1
NW_026054647.1	354180	355318	XP_049109404.1
NW_026054647.1	355564	356166	XP_049109405.1
NW_026054647.1	357657	358312	XP_049109406.1
NW_026054647.1	358603	360598	XP_049109407.1
NW_026054647.1	362645	364050	XP_049109408.1
NW_026054647.1	364439	365819	XP_049109409.1
NW_026054647.1	367341	367955	XP_049109410.1
NW_026054647.1	370308	371992	XP_049109411.1
NW_026054647.1	378162	380118	XP_049109412.1
NW_026054647.1	380489	382371	XP_049109413.1
NW_026054647.1	383093	385125	XP_049109414.1
NW_026054647.1	386032	388936	XP_049109415.1
NW_026054647.1	389971	392642	XP_049109416.1
NW_026054647.1	393227	394515	XP_049109417.1
NW_026054647.1	397613	398965	XP_049109418.1
NW_026054647.1	400252	401496	XP_049109419.1
NW_026054647.1	402416	403359	XP_049109420.1
NW_026054647.1	403659	406712	XP_049109421.1
NW_026054647.1	407841	408423	XP_049109422.1
NW_026054647.1	408704	409615	XP_049109423.1
NW_026054647.1	410044	411653	XP_049109424.1
NW_026054647.1	411802	413038	XP_049109425.1
NW_026054647.1	414006	416610	XP_049109426.1
NW_026054647.1	421427	422386	XP_049109427.1
NW_026054647.1	423327	424575	XP_049109428.1
NW_026054647.1	424841	425417	XP_049109429.1
NW_026054647.1	425642	427424	XP_049109430.1
NW_026054647.1	432725	433983	XP_049109431.1
NW_026054647.1	435605	437665	XP_049109432.1
NW_026054647.1	437793	440161	XP_049109433.1
NW_026054647.1	441286	442326	XP_049109434.1
NW_026054647.1	447237	448560	XP_049109435.1
NW_026054647.1	452713	453549	XP_049109436.1
NW_026054647.1	456724	458467	XP_049109437.1
NW_026054647.1	459472	459753	XP_049109438.1
NW_026054647.1	462823	464446	XP_049109439.1
NW_026054647.1	465172	466327	XP_049109440.1
NW_026054647.1	469815	472337	XP_049109441.1
NW_026054647.1	473602	475740	XP_049109442.1
NW_026054647.1	476344	477658	XP_049109443.1
NW_026054647.1	478391	479198	XP_049109444.1
NW_026054647.1	479854	482473	XP_049109445.1
NW_026054647.1	486273	487661	XP_049109446.1
NW_026054647.1	491196	493089	XP_049109447.1
NW_026054647.1	493298	494057	XP_049109448.1
NW_026054647.1	495232	496642	XP_049109449.1
NW_026054647.1	497095	499038	XP_049109450.1
NW_026054647.1	500759	501050	XP_049109451.1
NW_026054647.1	501189	503113	XP_049109452.1
NW_026054647.1	503829	505241	XP_049109453.1
NW_026054647.1	509060	510501	XP_049109454.1
NW_026054647.1	511190	514543	XP_049109455.1
NW_026054647.1	515171	515885	XP_049109456.1
NW_026054647.1	517017	521394	XP_049109457.1
NW_026054647.1	522078	524502	XP_049109458.1
NW_026054647.1	535093	539839	XP_049109459.1
NW_026054647.1	541961	544270	XP_049109460.1
NW_026054647.1	544530	545373	XP_049109461.1
NW_026054647.1	546116	548087	XP_049109462.1
NW_026054647.1	549250	550137	XP_049109463.1
NW_026054647.1	551208	552057	XP_049109464.1
NW_026054647.1	555200	556054	XP_049109465.1
NW_026054647.1	556325	557387	XP_049109466.1
NW_026054647.1	558200	559268	XP_049109467.1
NW_026054647.1	561446	563708	XP_049109468.1
NW_026054647.1	563969	564634	XP_049109469.1
NW_026054647.1	566875	568078	XP_049109470.1
NW_026054647.1	568259	570113	XP_049109471.1
NW_026054647.1	570425	571041	XP_049109472.1
NW_026054647.1	571756	573637	XP_049109473.1
NW_026054647.1	574001	574741	XP_049109474.1
NW_026054647.1	574925	577720	XP_049109475.1
NW_026054647.1	578085	578863	XP_049109476.1
NW_026054647.1	579323	580937	XP_049109477.1
NW_026054647.1	581813	582791	XP_049109478.1
NW_026054647.1	582949	584575	XP_049109479.1
NW_026054647.1	585160	586711	XP_049109480.1
NW_026054647.1	588167	589378	XP_049109481.1
NW_026054647.1	589855	590098	XP_049109482.1
NW_026054647.1	590690	592120	XP_049109483.1
NW_026054647.1	593746	597611	XP_049109484.1
NW_026054647.1	600729	601915	XP_049109485.1
NW_026054647.1	610216	613421	XP_049109486.1
NW_026054647.1	614025	615056	XP_049109487.1
NW_026054647.1	615497	618012	XP_049109488.1
NW_026054647.1	619030	619766	XP_049109489.1
NW_026054647.1	620088	621939	XP_049109490.1
NW_026054647.1	622604	623341	XP_049109491.1
NW_026054647.1	624223	625012	XP_049109492.1
NW_026054647.1	625536	627264	XP_049109493.1
NW_026054647.1	627936	628809	XP_049109494.1
NW_026054647.1	629910	631870	XP_049109495.1
NW_026054647.1	632793	633409	XP_049109496.1
NW_026054647.1	634214	634722	XP_049109497.1
NW_026054647.1	635617	636389	XP_049109498.1
NW_026054647.1	637163	637797	XP_049109499.1
NW_026054647.1	638591	642984	XP_049109500.1
NW_026054647.1	645078	647239	XP_049109501.1
NW_026054647.1	649816	650563	XP_049109502.1
NW_026054647.1	654997	655855	XP_049109503.1
NW_026054647.1	656408	656681	XP_049109504.1
NW_026054647.1	657354	658488	XP_049109505.1
NW_026054647.1	658737	659414	XP_049109506.1
NW_026054647.1	659684	662330	XP_049109507.1
NW_026054647.1	663892	665033	XP_049109508.1
NW_026054647.1	666012	667634	XP_049109509.1
NW_026054647.1	667805	669333	XP_049109510.1
NW_026054647.1	669872	671150	XP_049109511.1
NW_026054647.1	671371	672092	XP_049109512.1
NW_026054647.1	673824	675522	XP_049109513.1
NW_026054647.1	676184	677513	XP_049109514.1
NW_026054647.1	678002	679769	XP_049109515.1
NW_026054647.1	687391	688444	XP_049109516.1
NW_026054647.1	688944	690046	XP_049109517.1
NW_026054647.1	690350	691931	XP_049109518.1
NW_026054647.1	695856	697758	XP_049109519.1
NW_026054647.1	699289	700618	XP_049109520.1
NW_026054647.1	701349	702222	XP_049109521.1
NW_026054647.1	702611	703470	XP_049109522.1
NW_026054647.1	703791	704902	XP_049109523.1
NW_026054647.1	707627	711364	XP_049109524.1
NW_026054647.1	711919	713908	XP_049109525.1
NW_026054647.1	714985	717306	XP_049109526.1
NW_026054647.1	717642	720691	XP_049109527.1
NW_026054647.1	722328	722986	XP_049109528.1
NW_026054647.1	723150	723707	XP_049109529.1
NW_026054647.1	729747	731395	XP_049109530.1
NW_026054647.1	732007	735066	XP_049109531.1
NW_026054647.1	735691	738302	XP_049109532.1
NW_026054647.1	739494	740749	XP_049109533.1
NW_026054647.1	741261	742206	XP_049109534.1
NW_026054647.1	748459	749800	XP_049109535.1
NW_026054647.1	750062	752877	XP_049109536.1
NW_026054647.1	753914	756509	XP_049109537.1
NW_026054647.1	758861	761078	XP_049109538.1
NW_026054647.1	761549	762035	XP_049109539.1
NW_026054647.1	766594	767568	XP_049109540.1
NW_026054647.1	769147	769683	XP_049109541.1
NW_026054647.1	771012	772311	XP_049109542.1
NW_026054647.1	773981	775515	XP_049109543.1
NW_026054647.1	775662	776174	XP_049109544.1
NW_026054647.1	779743	780755	XP_049109545.1
NW_026054647.1	781662	782448	XP_049109546.1
NW_026054647.1	782606	783332	XP_049109547.1
NW_026054648.1	3267	4546	XP_049109061.1
NW_026054648.1	5071	6127	XP_049109062.1
NW_026054648.1	6948	7850	XP_049109063.1
NW_026054648.1	8894	11903	XP_049109064.1
NW_026054648.1	12528	14839	XP_049109065.1
NW_026054648.1	15241	17307	XP_049109066.1
NW_026054648.1	29783	32710	XP_049109067.1
NW_026054648.1	33745	34646	XP_049109068.1
NW_026054648.1	34957	37751	XP_049109069.1
NW_026054648.1	38943	40897	XP_049109070.1
NW_026054648.1	41258	43281	XP_049109071.1
NW_026054648.1	43944	45468	XP_049109072.1
NW_026054648.1	48129	50238	XP_049109073.1
NW_026054648.1	50993	51676	XP_049109074.1
NW_026054648.1	52055	57526	XP_049109075.1
NW_026054648.1	58616	59216	XP_049109076.1
NW_026054648.1	59705	66908	XP_049109077.1
NW_026054648.1	67556	68249	XP_049109078.1
NW_026054648.1	69338	71065	XP_049109079.1
NW_026054648.1	72458	73382	XP_049109080.1
NW_026054648.1	73506	76386	XP_049109081.1
NW_026054648.1	77060	80367	XP_049109082.1
NW_026054648.1	82751	83714	XP_049109083.1
NW_026054648.1	84880	85666	XP_049109084.1
NW_026054648.1	86039	86804	XP_049109085.1
NW_026054648.1	87743	88550	XP_049109086.1
NW_026054648.1	89352	92072	XP_049109087.1
NW_026054648.1	92671	93643	XP_049109088.1
NW_026054648.1	93994	94899	XP_049109089.1
NW_026054648.1	95473	96880	XP_049109090.1
NW_026054648.1	97221	98509	XP_049109091.1
NW_026054648.1	98855	99740	XP_049109092.1
NW_026054648.1	99967	101687	XP_049109093.1
NW_026054648.1	102727	105295	XP_049109094.1
NW_026054648.1	105838	106489	XP_049109095.1
NW_026054648.1	109470	111392	XP_049109096.1
NW_026054648.1	111768	112372	XP_049109097.1
NW_026054648.1	113009	114675	XP_049109098.1
NW_026054648.1	115110	126093	XP_049109099.1
NW_026054648.1	127115	127911	XP_049109100.1
NW_026054648.1	130026	130857	XP_049109101.1
NW_026054648.1	131318	133820	XP_049109102.1
NW_026054648.1	134143	134491	XP_049109103.1
NW_026054648.1	134838	138081	XP_049109104.1
NW_026054648.1	138576	140336	XP_049109105.1
NW_026054648.1	142003	143372	XP_049109106.1
NW_026054648.1	144202	145099	XP_049109107.1
NW_026054648.1	145722	147907	XP_049109108.1
NW_026054648.1	148693	151355	XP_049109109.1
NW_026054648.1	151947	152622	XP_049109110.1
NW_026054648.1	153032	154513	XP_049109111.1
NW_026054648.1	155107	156222	XP_049109112.1
NW_026054648.1	156622	157678	XP_049109113.1
NW_026054648.1	158106	162726	XP_049109114.1
NW_026054648.1	166186	166701	XP_049109115.1
NW_026054648.1	167214	168202	XP_049109116.1
NW_026054648.1	171035	173173	XP_049109117.1
NW_026054648.1	173540	174465	XP_049109118.1
NW_026054648.1	175931	179915	XP_049109119.1
NW_026054648.1	180984	181548	XP_049109120.1
NW_026054648.1	183163	186135	XP_049109121.1
NW_026054648.1	190254	191725	XP_049109122.1
NW_026054648.1	192464	193056	XP_049109123.1
NW_026054648.1	193382	195478	XP_049109124.1
NW_026054648.1	201304	203518	XP_049109125.1
NW_026054648.1	204361	205648	XP_049109126.1
NW_026054648.1	209447	210913	XP_049109127.1
NW_026054648.1	212132	213088	XP_049109128.1
NW_026054648.1	213653	215638	XP_049109129.1
NW_026054648.1	216061	218434	XP_049109130.1
NW_026054648.1	218825	220766	XP_049109131.1
NW_026054648.1	221087	222925	XP_049109132.1
NW_026054648.1	223237	223746	XP_049109133.1
NW_026054648.1	224292	226069	XP_049109134.1
NW_026054648.1	227727	229505	XP_049109135.1
NW_026054648.1	229888	233167	XP_049109136.1
NW_026054648.1	234003	235884	XP_049109137.1
NW_026054648.1	236449	237543	XP_049109138.1
NW_026054648.1	238687	240748	XP_049109139.1
NW_026054648.1	241427	242687	XP_049109140.1
NW_026054648.1	243190	244250	XP_049109141.1
NW_026054648.1	245338	246931	XP_049109142.1
NW_026054648.1	247998	249181	XP_049109143.1
NW_026054648.1	249629	250401	XP_049109144.1
NW_026054648.1	250758	251811	XP_049109145.1
NW_026054648.1	252072	255021	XP_049109146.1
NW_026054648.1	255342	270131	XP_049109147.1
NW_026054648.1	270679	271852	XP_049109148.1
NW_026054648.1	272116	273166	XP_049109149.1
NW_026054648.1	273607	274959	XP_049109150.1
NW_026054648.1	275509	275955	XP_049109151.1
NW_026054648.1	276968	278549	XP_049109152.1
NW_026054648.1	279705	282397	XP_049109153.1
NW_026054648.1	283327	284631	XP_049109154.1
NW_026054648.1	285546	286005	XP_049109155.1
NW_026054648.1	287809	289936	XP_049109156.1
NW_026054648.1	295501	297241	XP_049109157.1
NW_026054648.1	299100	300820	XP_049109158.1
NW_026054648.1	301067	303248	XP_049109159.1
NW_026054648.1	303784	306630	XP_049109160.1
NW_026054648.1	307037	307784	XP_049109161.1
NW_026054648.1	309875	310442	XP_049109162.1
NW_026054648.1	314727	315992	XP_049109163.1
NW_026054648.1	316978	319246	XP_049109164.1
NW_026054648.1	319743	320167	XP_049109165.1
NW_026054648.1	320445	321811	XP_049109166.1
NW_026054648.1	323704	325732	XP_049109167.1
NW_026054648.1	326102	328358	XP_049109168.1
NW_026054648.1	328627	330103	XP_049109169.1
NW_026054648.1	330183	332169	XP_049109170.1
NW_026054648.1	332962	333469	XP_049109171.1
NW_026054648.1	335006	336224	XP_049109172.1
NW_026054648.1	336822	338330	XP_049109173.1
NW_026054648.1	339795	341919	XP_049109174.1
NW_026054648.1	345579	347756	XP_049109175.1
NW_026054648.1	348442	349575	XP_049109176.1
NW_026054648.1	349923	350721	XP_049109177.1
NW_026054648.1	350911	354750	XP_049109178.1
NW_026054648.1	355100	356792	XP_049109179.1
NW_026054648.1	357245	357609	XP_049109180.1
NW_026054648.1	359983	361011	XP_049109181.1
NW_026054648.1	362864	364918	XP_049109182.1
NW_026054648.1	365793	366609	XP_049109183.1
NW_026054648.1	367457	369167	XP_049109184.1
NW_026054648.1	370437	371031	XP_049109185.1
NW_026054648.1	371978	375712	XP_049109186.1
NW_026054648.1	376068	377895	XP_049109187.1
NW_026054648.1	378366	380088	XP_049109188.1
NW_026054648.1	380524	382750	XP_049109189.1
NW_026054648.1	383287	386153	XP_049109190.1
NW_026054648.1	388396	389587	XP_049109191.1
NW_026054648.1	390017	391207	XP_049109192.1
NW_026054648.1	393479	395099	XP_049109193.1
NW_026054648.1	397368	398935	XP_049109194.1
NW_026054648.1	400346	401749	XP_049109195.1
NW_026054648.1	404768	405503	XP_049109196.1
NW_026054648.1	408934	410026	XP_049109197.1
NW_026054648.1	415458	417008	XP_049109198.1
NW_026054648.1	417666	419275	XP_049109199.1
NW_026054648.1	419986	421934	XP_049109200.1
NW_026054648.1	422395	423186	XP_049109201.1
NW_026054648.1	424208	426171	XP_049109202.1
NW_026054648.1	427609	431372	XP_049109203.1
NW_026054648.1	432091	433003	XP_049109204.1
NW_026054648.1	433461	434453	XP_049109205.1
NW_026054648.1	435068	436353	XP_049109206.1
NW_026054648.1	436761	438233	XP_049109207.1
NW_026054648.1	439160	441429	XP_049109208.1
NW_026054648.1	443147	444927	XP_049109209.1
NW_026054648.1	447216	448733	XP_049109210.1
NW_026054648.1	449071	452532	XP_049109211.1
NW_026054648.1	453052	453649	XP_049109212.1
NW_026054648.1	453915	455260	XP_049109213.1
NW_026054648.1	455657	456179	XP_049109214.1
NW_026054648.1	457052	457971	XP_049109215.1
NW_026054648.1	458312	458813	XP_049109216.1
NW_026054648.1	459090	460881	XP_049109217.1
NW_026054648.1	463718	465099	XP_049109218.1
NW_026054648.1	466236	467290	XP_049109219.1
NW_026054648.1	468241	470392	XP_049109220.1
NW_026054648.1	471254	475095	XP_049109221.1
NW_026054648.1	475795	479131	XP_049109222.1
NW_026054648.1	481493	482669	XP_049109223.1
NW_026054648.1	483125	485044	XP_049109224.1
NW_026054648.1	486493	490474	XP_049109225.1
NW_026054648.1	493290	498252	XP_049109226.1
NW_026054648.1	498501	500058	XP_049109227.1
NW_026054648.1	500355	500790	XP_049109228.1
NW_026054648.1	501180	502316	XP_049109229.1
NW_026054648.1	503050	504421	XP_049109230.1
NW_026054648.1	504480	506943	XP_049109231.1
NW_026054648.1	507760	508311	XP_049109232.1
NW_026054648.1	508933	509865	XP_049109233.1
NW_026054648.1	510325	511277	XP_049109234.1
NW_026054648.1	511955	514526	XP_049109235.1
NW_026054648.1	514989	516000	XP_049109236.1
NW_026054648.1	518584	521122	XP_049109237.1
NW_026054648.1	521904	523217	XP_049109238.1
NW_026054648.1	523594	525481	XP_049109239.1
NW_026054648.1	525800	527536	XP_049109240.1
NW_026054648.1	527797	530042	XP_049109241.1
NW_026054648.1	530916	533045	XP_049109242.1
NW_026054648.1	533412	534576	XP_049109243.1
NW_026054648.1	536025	537112	XP_049109244.1
NW_026054648.1	538834	540682	XP_049109245.1
NW_026054648.1	541606	544122	XP_049109246.1
NW_026054648.1	544424	546092	XP_049109247.1
NW_026054648.1	546375	547446	XP_049109248.1
NW_026054648.1	548491	550988	XP_049109249.1
NW_026054648.1	552874	555736	XP_049109250.1
NW_026054648.1	556357	557575	XP_049109251.1
NW_026054648.1	558894	565485	XP_049109252.1
NW_026054648.1	566886	568807	XP_049109253.1
NW_026054648.1	569391	570570	XP_049109254.1
NW_026054648.1	570862	574770	XP_049109255.1
NW_026054648.1	575525	576420	XP_049109256.1
NW_026054648.1	578143	578662	XP_049109257.1
NW_026054648.1	578890	579655	XP_049109258.1
NW_026054648.1	581124	581967	XP_049109259.1
NW_026054648.1	582579	584094	XP_049109260.1
NW_026054648.1	584699	585589	XP_049109261.1
NW_026054648.1	586335	588195	XP_049109262.1
NW_026054648.1	599774	600521	XP_049109263.1
NW_026054648.1	600855	602658	XP_049109264.1
NW_026054648.1	603256	605040	XP_049109265.1
NW_026054648.1	607245	607784	XP_049109266.1
NW_026054648.1	609443	610623	XP_049109267.1
NW_026054648.1	611052	611594	XP_049109268.1
NW_026054648.1	617694	619808	XP_049109269.1
NW_026054648.1	621440	621983	XP_049109270.1
NW_026054648.1	622941	623748	XP_049109271.1
NW_026054648.1	624090	625338	XP_049109272.1
NW_026054648.1	627953	630414	XP_049109273.1
NW_026054648.1	634911	635439	XP_049109274.1
NW_026054648.1	636708	638617	XP_049109275.1
NW_026054648.1	639037	639947	XP_049109276.1
NW_026054648.1	640322	642085	XP_049109277.1
NW_026054648.1	642606	644519	XP_049109278.1
NW_026054648.1	645811	648146	XP_049109279.1
NW_026054648.1	649268	650247	XP_049109280.1
NW_026054648.1	650539	651235	XP_049109281.1
NW_026054648.1	655526	656880	XP_049109282.1
NW_026054649.1	4444	6322	XP_049108848.1
NW_026054649.1	8170	9226	XP_049108849.1
NW_026054649.1	10240	19864	XP_049108850.1
NW_026054649.1	20179	22471	XP_049108851.1
NW_026054649.1	22979	23797	XP_049108852.1
NW_026054649.1	24549	27636	XP_049108853.1
NW_026054649.1	28456	29331	XP_049108854.1
NW_026054649.1	29729	32738	XP_049108855.1
NW_026054649.1	33826	37201	XP_049108856.1
NW_026054649.1	39328	42835	XP_049108857.1
NW_026054649.1	46765	47761	XP_049108858.1
NW_026054649.1	48131	50139	XP_049108859.1
NW_026054649.1	50590	52082	XP_049108860.1
NW_026054649.1	53018	55122	XP_049108861.1
NW_026054649.1	55626	58288	XP_049108862.1
NW_026054649.1	58491	59526	XP_049108863.1
NW_026054649.1	59982	60585	XP_049108864.1
NW_026054649.1	60915	61534	XP_049108865.1
NW_026054649.1	62136	65053	XP_049108866.1
NW_026054649.1	65447	66693	XP_049108867.1
NW_026054649.1	66945	69148	XP_049108868.1
NW_026054649.1	70226	71668	XP_049108869.1
NW_026054649.1	73814	75808	XP_049108870.1
NW_026054649.1	76725	77689	XP_049108871.1
NW_026054649.1	79266	81499	XP_049108872.1
NW_026054649.1	81847	82637	XP_049108873.1
NW_026054649.1	84858	86041	XP_049108874.1
NW_026054649.1	86822	88602	XP_049108875.1
NW_026054649.1	89970	91477	XP_049108876.1
NW_026054649.1	92730	94206	XP_049108877.1
NW_026054649.1	94819	95303	XP_049108878.1
NW_026054649.1	96564	97368	XP_049108879.1
NW_026054649.1	97633	98694	XP_049108880.1
NW_026054649.1	100026	102276	XP_049108881.1
NW_026054649.1	104300	104788	XP_049108882.1
NW_026054649.1	109746	112073	XP_049108883.1
NW_026054649.1	113983	115916	XP_049108884.1
NW_026054649.1	116145	119708	XP_049108885.1
NW_026054649.1	120433	121726	XP_049108886.1
NW_026054649.1	124417	125875	XP_049108887.1
NW_026054649.1	127511	129776	XP_049108888.1
NW_026054649.1	130301	131380	XP_049108889.1
NW_026054649.1	131790	133509	XP_049108890.1
NW_026054649.1	133824	134817	XP_049108891.1
NW_026054649.1	136521	138382	XP_049108892.1
NW_026054649.1	139292	140218	XP_049108893.1
NW_026054649.1	141231	142622	XP_049108894.1
NW_026054649.1	145926	148615	XP_049108895.1
NW_026054649.1	149244	151491	XP_049108896.1
NW_026054649.1	152675	154967	XP_049108897.1
NW_026054649.1	155295	156388	XP_049108898.1
NW_026054649.1	156905	157370	XP_049108899.1
NW_026054649.1	158401	162249	XP_049108900.1
NW_026054649.1	162301	164495	XP_049108901.1
NW_026054649.1	164829	166056	XP_049108902.1
NW_026054649.1	166871	168875	XP_049108903.1
NW_026054649.1	169105	170226	XP_049108904.1
NW_026054649.1	173656	177156	XP_049108905.1
NW_026054649.1	183780	185770	XP_049108906.1
NW_026054649.1	188334	190758	XP_049108907.1
NW_026054649.1	191914	194168	XP_049108908.1
NW_026054649.1	194967	197040	XP_049108909.1
NW_026054649.1	200407	202069	XP_049108910.1
NW_026054649.1	204600	205840	XP_049108911.1
NW_026054649.1	206809	207785	XP_049108912.1
NW_026054649.1	208749	210959	XP_049108913.1
NW_026054649.1	212680	215397	XP_049108914.1
NW_026054649.1	216049	217018	XP_049108915.1
NW_026054649.1	220057	220801	XP_049108916.1
NW_026054649.1	225925	229866	XP_049108917.1
NW_026054649.1	230423	231074	XP_049108918.1
NW_026054649.1	231282	232398	XP_049108919.1
NW_026054649.1	232726	234546	XP_049108920.1
NW_026054649.1	234939	235848	XP_049108921.1
NW_026054649.1	236248	239056	XP_049108922.1
NW_026054649.1	239378	240889	XP_049108923.1
NW_026054649.1	252883	253447	XP_049108924.1
NW_026054649.1	254308	255474	XP_049108925.1
NW_026054649.1	255963	257657	XP_049108926.1
NW_026054649.1	259426	263448	XP_049108927.1
NW_026054649.1	264189	267036	XP_049108928.1
NW_026054649.1	269975	271983	XP_049108929.1
NW_026054649.1	272532	273407	XP_049108930.1
NW_026054649.1	273684	275959	XP_049108931.1
NW_026054649.1	276544	278824	XP_049108932.1
NW_026054649.1	279003	280681	XP_049108933.1
NW_026054649.1	281719	282763	XP_049108934.1
NW_026054649.1	283372	284594	XP_049108935.1
NW_026054649.1	285264	287475	XP_049108936.1
NW_026054649.1	288643	291160	XP_049108937.1
NW_026054649.1	293791	295215	XP_049108938.1
NW_026054649.1	296059	297249	XP_049108939.1
NW_026054649.1	301869	302641	XP_049108940.1
NW_026054649.1	302830	303980	XP_049108941.1
NW_026054649.1	306106	306883	XP_049108942.1
NW_026054649.1	307645	310121	XP_049108943.1
NW_026054649.1	310492	315235	XP_049108944.1
NW_026054649.1	316248	318197	XP_049108945.1
NW_026054649.1	318665	319681	XP_049108946.1
NW_026054649.1	321328	322362	XP_049108947.1
NW_026054649.1	322767	326118	XP_049108948.1
NW_026054649.1	326582	327749	XP_049108949.1
NW_026054649.1	328194	331479	XP_049108950.1
NW_026054649.1	334822	337803	XP_049108951.1
NW_026054649.1	338887	342628	XP_049108952.1
NW_026054649.1	343224	343958	XP_049108953.1
NW_026054649.1	344625	345937	XP_049108954.1
NW_026054649.1	347861	350024	XP_049108955.1
NW_026054649.1	350214	351988	XP_049108956.1
NW_026054649.1	352150	354804	XP_049108957.1
NW_026054649.1	355093	357556	XP_049108958.1
NW_026054649.1	357962	358694	XP_049108959.1
NW_026054649.1	359155	360765	XP_049108960.1
NW_026054649.1	361013	361988	XP_049108961.1
NW_026054649.1	363146	364277	XP_049108962.1
NW_026054649.1	366961	369579	XP_049108963.1
NW_026054649.1	378833	381133	XP_049108964.1
NW_026054649.1	384453	385030	XP_049108965.1
NW_026054649.1	385536	389522	XP_049108966.1
NW_026054649.1	390036	391277	XP_049108967.1
NW_026054649.1	391604	393091	XP_049108968.1
NW_026054649.1	394106	395984	XP_049108969.1
NW_026054649.1	397852	399957	XP_049108970.1
NW_026054649.1	401389	403385	XP_049108971.1
NW_026054649.1	408903	409621	XP_049108972.1
NW_026054649.1	410699	411700	XP_049108973.1
NW_026054649.1	412138	413365	XP_049108974.1
NW_026054649.1	413854	416983	XP_049108975.1
NW_026054649.1	418038	419785	XP_049108976.1
NW_026054649.1	421397	421868	XP_049108977.1
NW_026054649.1	422415	423575	XP_049108978.1
NW_026054649.1	428451	429924	XP_049108979.1
NW_026054649.1	430248	430970	XP_049108980.1
NW_026054649.1	431874	434811	XP_049108981.1
NW_026054649.1	438087	439632	XP_049108982.1
NW_026054649.1	440451	446415	XP_049108983.1
NW_026054649.1	447536	449772	XP_049108984.1
NW_026054649.1	450773	451301	XP_049108985.1
NW_026054649.1	451877	453063	XP_049108986.1
NW_026054649.1	453329	455370	XP_049108987.1
NW_026054649.1	457387	459036	XP_049108988.1
NW_026054649.1	462370	464999	XP_049108989.1
NW_026054649.1	465627	468827	XP_049108990.1
NW_026054649.1	469103	470080	XP_049108991.1
NW_026054649.1	471544	476039	XP_049108992.1
NW_026054649.1	476785	477233	XP_049108993.1
NW_026054649.1	477433	478387	XP_049108994.1
NW_026054649.1	478531	479611	XP_049108995.1
NW_026054649.1	480716	482760	XP_049108996.1
NW_026054649.1	483457	484076	XP_049108997.1
NW_026054649.1	485052	485835	XP_049108998.1
NW_026054649.1	486639	488175	XP_049108999.1
NW_026054649.1	488500	490864	XP_049109000.1
NW_026054649.1	491238	492291	XP_049109001.1
NW_026054649.1	492830	495014	XP_049109002.1
NW_026054649.1	495887	497060	XP_049109003.1
NW_026054649.1	497574	498612	XP_049109004.1
NW_026054649.1	500066	500576	XP_049109005.1
NW_026054649.1	503226	504080	XP_049109006.1
NW_026054649.1	504505	508486	XP_049109007.1
NW_026054649.1	509090	510230	XP_049109008.1
NW_026054649.1	510461	511645	XP_049109009.1
NW_026054649.1	511858	513301	XP_049109010.1
NW_026054649.1	517568	520510	XP_049109011.1
NW_026054649.1	522533	523800	XP_049109012.1
NW_026054649.1	525765	527625	XP_049109013.1
NW_026054649.1	528834	529438	XP_049109014.1
NW_026054649.1	530139	531414	XP_049109015.1
NW_026054649.1	532124	534828	XP_049109016.1
NW_026054649.1	536211	537283	XP_049109017.1
NW_026054649.1	537700	539162	XP_049109018.1
NW_026054649.1	542479	543142	XP_049109019.1
NW_026054649.1	543709	546928	XP_049109020.1
NW_026054649.1	548684	550851	XP_049109021.1
NW_026054649.1	551741	553813	XP_049109022.1
NW_026054649.1	555476	557597	XP_049109023.1
NW_026054649.1	559037	561240	XP_049109024.1
NW_026054649.1	563283	564933	XP_049109025.1
NW_026054649.1	566150	566679	XP_049109026.1
NW_026054649.1	568154	568523	XP_049109027.1
NW_026054649.1	569617	571541	XP_049109028.1
NW_026054649.1	574612	576096	XP_049109029.1
NW_026054649.1	576195	576841	XP_049109030.1
NW_026054649.1	577329	579125	XP_049109031.1
NW_026054649.1	579959	581626	XP_049109032.1
NW_026054649.1	584037	585601	XP_049109033.1
NW_026054649.1	588151	588985	XP_049109034.1
NW_026054649.1	590029	592748	XP_049109035.1
NW_026054649.1	593512	594628	XP_049109036.1
NW_026054649.1	595497	595985	XP_049109037.1
NW_026054649.1	596685	598077	XP_049109038.1
NW_026054649.1	598922	602393	XP_049109039.1
NW_026054649.1	603325	606335	XP_049109040.1
NW_026054649.1	607457	608138	XP_049109041.1
NW_026054649.1	609030	609731	XP_049109042.1
NW_026054649.1	610237	612694	XP_049109043.1
NW_026054649.1	612922	614055	XP_049109044.1
NW_026054649.1	614438	616222	XP_049109045.1
NW_026054649.1	619479	621627	XP_049109046.1
NW_026054649.1	623451	624491	XP_049109047.1
NW_026054649.1	624777	625220	XP_049109048.1
NW_026054649.1	626851	628378	XP_049109049.1
NW_026054649.1	628933	629604	XP_049109050.1
NW_026054649.1	631046	632671	XP_049109051.1
NW_026054649.1	633142	633500	XP_049109052.1
NW_026054649.1	633959	636474	XP_049109053.1
NW_026054649.1	643409	644682	XP_049109054.1
NW_026054649.1	649126	650207	XP_049109055.1
NW_026054649.1	650613	651549	XP_049109056.1
NW_026054649.1	651795	652802	XP_049109057.1
NW_026054649.1	652882	654358	XP_049109058.1
NW_026054649.1	654702	655610	XP_049109059.1
NW_026054649.1	655870	656951	XP_049109060.1
NW_026054650.1	467	2955	XP_049108682.1
NW_026054650.1	5105	6398	XP_049108683.1
NW_026054650.1	7028	7690	XP_049108684.1
NW_026054650.1	8228	9181	XP_049108685.1
NW_026054650.1	10485	12199	XP_049108686.1
NW_026054650.1	12586	13998	XP_049108687.1
NW_026054650.1	14438	16135	XP_049108688.1
NW_026054650.1	48868	49868	XP_049108689.1
NW_026054650.1	50739	51234	XP_049108690.1
NW_026054650.1	52097	53234	XP_049108691.1
NW_026054650.1	53375	55228	XP_049108692.1
NW_026054650.1	57036	58053	XP_049108693.1
NW_026054650.1	59506	61877	XP_049108694.1
NW_026054650.1	62293	63569	XP_049108695.1
NW_026054650.1	65850	67837	XP_049108696.1
NW_026054650.1	70489	71586	XP_049108697.1
NW_026054650.1	77549	78866	XP_049108698.1
NW_026054650.1	88251	89633	XP_049108699.1
NW_026054650.1	92323	93413	XP_049108700.1
NW_026054650.1	93560	94817	XP_049108701.1
NW_026054650.1	95111	96923	XP_049108702.1
NW_026054650.1	99695	100845	XP_049108703.1
NW_026054650.1	101362	102619	XP_049108704.1
NW_026054650.1	103743	104438	XP_049108705.1
NW_026054650.1	104920	106149	XP_049108706.1
NW_026054650.1	106778	108541	XP_049108707.1
NW_026054650.1	109382	110054	XP_049108708.1
NW_026054650.1	114947	116725	XP_049108709.1
NW_026054650.1	117144	118392	XP_049108710.1
NW_026054650.1	118482	121638	XP_049108711.1
NW_026054650.1	123197	124756	XP_049108712.1
NW_026054650.1	125258	127745	XP_049108713.1
NW_026054650.1	128374	130596	XP_049108714.1
NW_026054650.1	135370	138275	XP_049108715.1
NW_026054650.1	139054	140555	XP_049108716.1
NW_026054650.1	142605	144825	XP_049108717.1
NW_026054650.1	153748	155773	XP_049108718.1
NW_026054650.1	156218	156759	XP_049108719.1
NW_026054650.1	157182	158804	XP_049108720.1
NW_026054650.1	160357	161352	XP_049108721.1
NW_026054650.1	161814	163613	XP_049108722.1
NW_026054650.1	164144	168026	XP_049108723.1
NW_026054650.1	168513	169185	XP_049108724.1
NW_026054650.1	169507	170603	XP_049108725.1
NW_026054650.1	171271	172297	XP_049108726.1
NW_026054650.1	173928	174576	XP_049108727.1
NW_026054650.1	174852	175965	XP_049108728.1
NW_026054650.1	177060	177831	XP_049108729.1
NW_026054650.1	178059	179945	XP_049108730.1
NW_026054650.1	180548	181329	XP_049108731.1
NW_026054650.1	182094	183654	XP_049108732.1
NW_026054650.1	184327	185464	XP_049108733.1
NW_026054650.1	186237	186891	XP_049108734.1
NW_026054650.1	188079	190743	XP_049108735.1
NW_026054650.1	191407	193201	XP_049108736.1
NW_026054650.1	193452	194604	XP_049108737.1
NW_026054650.1	195257	196610	XP_049108738.1
NW_026054650.1	197075	198200	XP_049108739.1
NW_026054650.1	198484	208458	XP_049108740.1
NW_026054650.1	211254	213412	XP_049108741.1
NW_026054650.1	215706	218807	XP_049108742.1
NW_026054650.1	219657	222444	XP_049108743.1
NW_026054650.1	226302	228398	XP_049108744.1
NW_026054650.1	229139	230542	XP_049108745.1
NW_026054650.1	231807	234886	XP_049108746.1
NW_026054650.1	235512	237257	XP_049108747.1
NW_026054650.1	238510	239195	XP_049108748.1
NW_026054650.1	239917	241696	XP_049108749.1
NW_026054650.1	242253	245013	XP_049108750.1
NW_026054650.1	245582	247541	XP_049108751.1
NW_026054650.1	247882	249199	XP_049108752.1
NW_026054650.1	249495	251455	XP_049108753.1
NW_026054650.1	252316	253553	XP_049108754.1
NW_026054650.1	255431	255947	XP_049108755.1
NW_026054650.1	256625	258361	XP_049108756.1
NW_026054650.1	259191	260949	XP_049108757.1
NW_026054650.1	261831	263096	XP_049108758.1
NW_026054650.1	263220	264325	XP_049108759.1
NW_026054650.1	264929	266312	XP_049108760.1
NW_026054650.1	267619	269785	XP_049108761.1
NW_026054650.1	271737	273857	XP_049108762.1
NW_026054650.1	275497	277003	XP_049108763.1
NW_026054650.1	277391	284933	XP_049108764.1
NW_026054650.1	285578	288971	XP_049108765.1
NW_026054650.1	289868	290929	XP_049108766.1
NW_026054650.1	292663	296313	XP_049108767.1
NW_026054650.1	296644	300043	XP_049108768.1
NW_026054650.1	300761	302057	XP_049108769.1
NW_026054650.1	302825	307585	XP_049108770.1
NW_026054650.1	307993	308808	XP_049108771.1
NW_026054650.1	309291	310551	XP_049108772.1
NW_026054650.1	311687	312096	XP_049108773.1
NW_026054650.1	313287	315015	XP_049108774.1
NW_026054650.1	316974	319461	XP_049108775.1
NW_026054650.1	320321	321361	XP_049108776.1
NW_026054650.1	321611	323885	XP_049108777.1
NW_026054650.1	324871	326987	XP_049108778.1
NW_026054650.1	330577	331583	XP_049108779.1
NW_026054650.1	332557	334698	XP_049108780.1
NW_026054650.1	337078	338354	XP_049108781.1
NW_026054650.1	341435	342860	XP_049108782.1
NW_026054650.1	344722	345704	XP_049108783.1
NW_026054650.1	346650	349744	XP_049108784.1
NW_026054650.1	355804	357149	XP_049108785.1
NW_026054650.1	359133	360674	XP_049108786.1
NW_026054650.1	364653	366015	XP_049108787.1
NW_026054650.1	366352	366845	XP_049108788.1
NW_026054650.1	367159	368179	XP_049108789.1
NW_026054650.1	370216	371314	XP_049108790.1
NW_026054650.1	372409	373840	XP_049108791.1
NW_026054650.1	374358	375104	XP_049108792.1
NW_026054650.1	384678	385753	XP_049108793.1
NW_026054650.1	386124	387644	XP_049108794.1
NW_026054650.1	388108	389213	XP_049108795.1
NW_026054650.1	390955	391488	XP_049108796.1
NW_026054650.1	392143	399610	XP_049108797.1
NW_026054650.1	400057	401827	XP_049108798.1
NW_026054650.1	405346	407454	XP_049108799.1
NW_026054650.1	409606	410861	XP_049108800.1
NW_026054650.1	412913	414910	XP_049108801.1
NW_026054650.1	415339	416192	XP_049108802.1
NW_026054650.1	418103	419066	XP_049108803.1
NW_026054650.1	420308	421665	XP_049108804.1
NW_026054650.1	422113	423190	XP_049108805.1
NW_026054650.1	423936	429069	XP_049108806.1
NW_026054650.1	429480	433321	XP_049108807.1
NW_026054650.1	433705	435802	XP_049108808.1
NW_026054650.1	436315	437062	XP_049108809.1
NW_026054650.1	437566	438007	XP_049108810.1
NW_026054650.1	438467	439451	XP_049108811.1
NW_026054650.1	440755	442148	XP_049108812.1
NW_026054650.1	449225	449770	XP_049108813.1
NW_026054650.1	450081	451080	XP_049108814.1
NW_026054650.1	454925	457231	XP_049108815.1
NW_026054650.1	457820	459135	XP_049108816.1
NW_026054650.1	459924	461669	XP_049108817.1
NW_026054650.1	462429	464250	XP_049108818.1
NW_026054650.1	464644	465371	XP_049108819.1
NW_026054650.1	465816	468345	XP_049108820.1
NW_026054650.1	469312	470896	XP_049108821.1
NW_026054650.1	471905	473584	XP_049108822.1
NW_026054650.1	474402	476220	XP_049108823.1
NW_026054650.1	477415	478205	XP_049108824.1
NW_026054650.1	480133	482247	XP_049108825.1
NW_026054650.1	482846	484300	XP_049108826.1
NW_026054650.1	484772	485740	XP_049108827.1
NW_026054650.1	486527	487671	XP_049108828.1
NW_026054650.1	489868	491331	XP_049108829.1
NW_026054650.1	491986	494238	XP_049108830.1
NW_026054650.1	494542	496449	XP_049108831.1
NW_026054650.1	496585	498283	XP_049108832.1
NW_026054650.1	498962	499453	XP_049108833.1
NW_026054650.1	501244	501807	XP_049108834.1
NW_026054650.1	502199	503423	XP_049108835.1
NW_026054650.1	504392	506271	XP_049108836.1
NW_026054650.1	506787	509280	XP_049108837.1
NW_026054650.1	509972	510600	XP_049108838.1
NW_026054650.1	510903	511674	XP_049108839.1
NW_026054650.1	512027	513903	XP_049108840.1
NW_026054650.1	514085	515553	XP_049108841.1
NW_026054650.1	516619	518359	XP_049108842.1
NW_026054650.1	519262	522202	XP_049108843.1
NW_026054650.1	524957	528301	XP_049108844.1
NW_026054650.1	528690	530441	XP_049108845.1
NW_026054650.1	531288	534403	XP_049108846.1
NW_026054650.1	540383	541619	XP_049108847.1
NW_026054651.1	10338	11855	XP_049108518.1
NW_026054651.1	13359	14855	XP_049108519.1
NW_026054651.1	16192	18836	XP_049108520.1
NW_026054651.1	23363	25452	XP_049108521.1
NW_026054651.1	27287	28600	XP_049108522.1
NW_026054651.1	30279	33117	XP_049108523.1
NW_026054651.1	33688	34441	XP_049108524.1
NW_026054651.1	35570	36170	XP_049108525.1
NW_026054651.1	37083	39327	XP_049108526.1
NW_026054651.1	40224	42338	XP_049108527.1
NW_026054651.1	43166	44715	XP_049108528.1
NW_026054651.1	45022	46382	XP_049108529.1
NW_026054651.1	47278	48643	XP_049108530.1
NW_026054651.1	49253	51183	XP_049108531.1
NW_026054651.1	51346	51940	XP_049108532.1
NW_026054651.1	53961	55167	XP_049108533.1
NW_026054651.1	55682	58407	XP_049108534.1
NW_026054651.1	58711	65289	XP_049108535.1
NW_026054651.1	65671	68179	XP_049108536.1
NW_026054651.1	69172	70087	XP_049108537.1
NW_026054651.1	71144	73164	XP_049108538.1
NW_026054651.1	73418	77208	XP_049108539.1
NW_026054651.1	78558	81016	XP_049108540.1
NW_026054651.1	81727	82870	XP_049108541.1
NW_026054651.1	84007	85539	XP_049108542.1
NW_026054651.1	86770	88392	XP_049108543.1
NW_026054651.1	89223	89643	XP_049108544.1
NW_026054651.1	91407	93939	XP_049108545.1
NW_026054651.1	96298	98051	XP_049108546.1
NW_026054651.1	98581	100126	XP_049108547.1
NW_026054651.1	100275	101720	XP_049108548.1
NW_026054651.1	102328	103041	XP_049108549.1
NW_026054651.1	103082	104114	XP_049108550.1
NW_026054651.1	104656	105181	XP_049108551.1
NW_026054651.1	107202	108096	XP_049108552.1
NW_026054651.1	108561	109656	XP_049108553.1
NW_026054651.1	110069	115721	XP_049108554.1
NW_026054651.1	118790	126124	XP_049108555.1
NW_026054651.1	128587	129286	XP_049108556.1
NW_026054651.1	130775	133445	XP_049108557.1
NW_026054651.1	133866	134894	XP_049108558.1
NW_026054651.1	135107	136948	XP_049108559.1
NW_026054651.1	137337	138659	XP_049108560.1
NW_026054651.1	140123	141985	XP_049108561.1
NW_026054651.1	142831	145231	XP_049108562.1
NW_026054651.1	146570	156083	XP_049108563.1
NW_026054651.1	156986	158747	XP_049108564.1
NW_026054651.1	159736	162464	XP_049108565.1
NW_026054651.1	163117	168067	XP_049108566.1
NW_026054651.1	170265	172190	XP_049108567.1
NW_026054651.1	172960	175316	XP_049108568.1
NW_026054651.1	175447	176671	XP_049108569.1
NW_026054651.1	178634	181764	XP_049108570.1
NW_026054651.1	182366	183843	XP_049108571.1
NW_026054651.1	185170	187310	XP_049108572.1
NW_026054651.1	188230	190640	XP_049108573.1
NW_026054651.1	191182	195580	XP_049108574.1
NW_026054651.1	196211	199416	XP_049108575.1
NW_026054651.1	200200	206847	XP_049108576.1
NW_026054651.1	207306	210667	XP_049108577.1
NW_026054651.1	211350	216339	XP_049108578.1
NW_026054651.1	216614	217176	XP_049108579.1
NW_026054651.1	217388	219286	XP_049108580.1
NW_026054651.1	219762	220793	XP_049108581.1
NW_026054651.1	221699	222333	XP_049108582.1
NW_026054651.1	223113	223597	XP_049108583.1
NW_026054651.1	224744	225623	XP_049108584.1
NW_026054651.1	234732	236979	XP_049108585.1
NW_026054651.1	238816	242908	XP_049108586.1
NW_026054651.1	243204	245094	XP_049108587.1
NW_026054651.1	245388	247164	XP_049108588.1
NW_026054651.1	247546	252799	XP_049108589.1
NW_026054651.1	252998	255535	XP_049108590.1
NW_026054651.1	255807	263203	XP_049108591.1
NW_026054651.1	264021	267540	XP_049108592.1
NW_026054651.1	268098	269041	XP_049108593.1
NW_026054651.1	269453	270827	XP_049108594.1
NW_026054651.1	271403	273277	XP_049108595.1
NW_026054651.1	274233	275056	XP_049108596.1
NW_026054651.1	275595	276826	XP_049108597.1
NW_026054651.1	277242	278541	XP_049108598.1
NW_026054651.1	280280	281025	XP_049108599.1
NW_026054651.1	281567	282143	XP_049108600.1
NW_026054651.1	282510	283475	XP_049108601.1
NW_026054651.1	284396	285494	XP_049108602.1
NW_026054651.1	285776	287142	XP_049108603.1
NW_026054651.1	288104	289787	XP_049108604.1
NW_026054651.1	290337	291931	XP_049108605.1
NW_026054651.1	292308	294777	XP_049108606.1
NW_026054651.1	294886	295582	XP_049108607.1
NW_026054651.1	298153	300496	XP_049108608.1
NW_026054651.1	304891	306676	XP_049108609.1
NW_026054651.1	309850	310956	XP_049108610.1
NW_026054651.1	311639	312166	XP_049108611.1
NW_026054651.1	313242	315211	XP_049108612.1
NW_026054651.1	315525	316366	XP_049108613.1
NW_026054651.1	316766	318413	XP_049108614.1
NW_026054651.1	318974	320045	XP_049108615.1
NW_026054651.1	320533	320913	XP_049108616.1
NW_026054651.1	324502	327178	XP_049108617.1
NW_026054651.1	328199	329157	XP_049108618.1
NW_026054651.1	329485	331533	XP_049108619.1
NW_026054651.1	332144	333016	XP_049108620.1
NW_026054651.1	334372	339229	XP_049108621.1
NW_026054651.1	340025	341509	XP_049108622.1
NW_026054651.1	342125	345220	XP_049108623.1
NW_026054651.1	346525	349890	XP_049108624.1
NW_026054651.1	351270	352965	XP_049108625.1
NW_026054651.1	360488	362372	XP_049108626.1
NW_026054651.1	363000	364602	XP_049108627.1
NW_026054651.1	367414	369967	XP_049108628.1
NW_026054651.1	370560	371330	XP_049108629.1
NW_026054651.1	371514	372729	XP_049108630.1
NW_026054651.1	373306	375268	XP_049108631.1
NW_026054651.1	375664	377026	XP_049108632.1
NW_026054651.1	378033	378564	XP_049108633.1
NW_026054651.1	379411	380670	XP_049108634.1
NW_026054651.1	380970	382142	XP_049108635.1
NW_026054651.1	382816	383634	XP_049108636.1
NW_026054651.1	384056	387087	XP_049108637.1
NW_026054651.1	388055	389270	XP_049108638.1
NW_026054651.1	389655	392245	XP_049108639.1
NW_026054651.1	392793	393982	XP_049108640.1
NW_026054651.1	394596	395343	XP_049108641.1
NW_026054651.1	398005	398754	XP_049108642.1
NW_026054651.1	399335	401919	XP_049108643.1
NW_026054651.1	402388	404342	XP_049108644.1
NW_026054651.1	405273	407989	XP_049108645.1
NW_026054651.1	408259	409146	XP_049108646.1
NW_026054651.1	409483	410015	XP_049108647.1
NW_026054651.1	410472	411303	XP_049108648.1
NW_026054651.1	411855	414304	XP_049108649.1
NW_026054651.1	414790	415692	XP_049108650.1
NW_026054651.1	416103	418157	XP_049108651.1
NW_026054651.1	419272	425234	XP_049108652.1
NW_026054651.1	425720	427842	XP_049108653.1
NW_026054651.1	428342	430847	XP_049108654.1
NW_026054651.1	431504	433803	XP_049108655.1
NW_026054651.1	435845	440604	XP_049108656.1
NW_026054651.1	442056	443766	XP_049108657.1
NW_026054651.1	447206	448313	XP_049108658.1
NW_026054651.1	450403	451481	XP_049108659.1
NW_026054651.1	454434	456499	XP_049108660.1
NW_026054651.1	457204	459608	XP_049108661.1
NW_026054651.1	461921	463532	XP_049108662.1
NW_026054651.1	465089	466566	XP_049108663.1
NW_026054651.1	467940	469756	XP_049108664.1
NW_026054651.1	470341	472310	XP_049108665.1
NW_026054651.1	472712	474255	XP_049108666.1
NW_026054651.1	474903	476001	XP_049108667.1
NW_026054651.1	479717	481172	XP_049108668.1
NW_026054651.1	482070	483649	XP_049108669.1
NW_026054651.1	485675	489304	XP_049108670.1
NW_026054651.1	492221	492467	XP_049108671.1
NW_026054651.1	499805	501134	XP_049108672.1
NW_026054651.1	501472	502312	XP_049108673.1
NW_026054651.1	502829	505150	XP_049108674.1
NW_026054651.1	505504	507826	XP_049108675.1
NW_026054651.1	507855	510304	XP_049108676.1
NW_026054651.1	511101	512706	XP_049108677.1
NW_026054651.1	514145	516355	XP_049108678.1
NW_026054651.1	518413	519530	XP_049108679.1
NW_026054651.1	519863	522663	XP_049108680.1
NW_026054651.1	523898	525620	XP_049108681.1
NW_026054652.1	20973	22245	XP_049108349.1
NW_026054652.1	22944	24762	XP_049108350.1
NW_026054652.1	26057	26930	XP_049108351.1
NW_026054652.1	27512	39539	XP_049108352.1
NW_026054652.1	41929	42488	XP_049108353.1
NW_026054652.1	43027	45354	XP_049108354.1
NW_026054652.1	46384	47552	XP_049108355.1
NW_026054652.1	48818	50701	XP_049108356.1
NW_026054652.1	54840	56763	XP_049108357.1
NW_026054652.1	57073	57865	XP_049108358.1
NW_026054652.1	58207	58987	XP_049108359.1
NW_026054652.1	59736	60479	XP_049108360.1
NW_026054652.1	60798	62806	XP_049108361.1
NW_026054652.1	63866	65206	XP_049108362.1
NW_026054652.1	68998	70456	XP_049108363.1
NW_026054652.1	79719	80814	XP_049108364.1
NW_026054652.1	82009	83917	XP_049108365.1
NW_026054652.1	85631	87266	XP_049108366.1
NW_026054652.1	88020	89807	XP_049108367.1
NW_026054652.1	90327	96080	XP_049108368.1
NW_026054652.1	96997	98595	XP_049108369.1
NW_026054652.1	98747	99766	XP_049108370.1
NW_026054652.1	100121	100999	XP_049108371.1
NW_026054652.1	101706	106049	XP_049108372.1
NW_026054652.1	107849	109566	XP_049108373.1
NW_026054652.1	110694	111393	XP_049108374.1
NW_026054652.1	113781	115954	XP_049108375.1
NW_026054652.1	116127	117668	XP_049108376.1
NW_026054652.1	117973	118972	XP_049108377.1
NW_026054652.1	120666	122462	XP_049108378.1
NW_026054652.1	128928	131569	XP_049108379.1
NW_026054652.1	131869	133049	XP_049108380.1
NW_026054652.1	133397	135042	XP_049108381.1
NW_026054652.1	135474	135987	XP_049108382.1
NW_026054652.1	136364	138121	XP_049108383.1
NW_026054652.1	138582	139214	XP_049108384.1
NW_026054652.1	139585	141075	XP_049108385.1
NW_026054652.1	142075	144399	XP_049108386.1
NW_026054652.1	145876	149755	XP_049108387.1
NW_026054652.1	150793	153309	XP_049108388.1
NW_026054652.1	153947	156510	XP_049108389.1
NW_026054652.1	156906	157882	XP_049108390.1
NW_026054652.1	159804	161643	XP_049108391.1
NW_026054652.1	162280	168093	XP_049108392.1
NW_026054652.1	171802	173626	XP_049108393.1
NW_026054652.1	174359	174932	XP_049108394.1
NW_026054652.1	175351	177605	XP_049108395.1
NW_026054652.1	177988	178725	XP_049108396.1
NW_026054652.1	179151	180735	XP_049108397.1
NW_026054652.1	181329	181743	XP_049108398.1
NW_026054652.1	181953	182439	XP_049108399.1
NW_026054652.1	183396	183839	XP_049108400.1
NW_026054652.1	184000	184882	XP_049108401.1
NW_026054652.1	185085	187379	XP_049108402.1
NW_026054652.1	187596	188935	XP_049108403.1
NW_026054652.1	189696	190116	XP_049108404.1
NW_026054652.1	193251	195632	XP_049108405.1
NW_026054652.1	198918	201379	XP_049108406.1
NW_026054652.1	202130	203868	XP_049108407.1
NW_026054652.1	205686	207180	XP_049108408.1
NW_026054652.1	208262	210856	XP_049108409.1
NW_026054652.1	211320	212082	XP_049108410.1
NW_026054652.1	212830	214582	XP_049108411.1
NW_026054652.1	215659	216789	XP_049108412.1
NW_026054652.1	217695	220632	XP_049108413.1
NW_026054652.1	222206	222671	XP_049108414.1
NW_026054652.1	223524	224091	XP_049108415.1
NW_026054652.1	224665	226958	XP_049108416.1
NW_026054652.1	227458	230758	XP_049108417.1
NW_026054652.1	233087	235655	XP_049108418.1
NW_026054652.1	236417	237569	XP_049108419.1
NW_026054652.1	237947	238605	XP_049108420.1
NW_026054652.1	239223	241631	XP_049108421.1
NW_026054652.1	242332	248588	XP_049108422.1
NW_026054652.1	249070	250154	XP_049108423.1
NW_026054652.1	250416	252012	XP_049108424.1
NW_026054652.1	252479	253749	XP_049108425.1
NW_026054652.1	253891	257177	XP_049108426.1
NW_026054652.1	258391	260400	XP_049108427.1
NW_026054652.1	264221	265105	XP_049108428.1
NW_026054652.1	265489	266371	XP_049108429.1
NW_026054652.1	266923	272878	XP_049108430.1
NW_026054652.1	273493	274195	XP_049108431.1
NW_026054652.1	274771	275529	XP_049108432.1
NW_026054652.1	275936	277781	XP_049108433.1
NW_026054652.1	278540	283504	XP_049108434.1
NW_026054652.1	284113	285452	XP_049108435.1
NW_026054652.1	287314	289726	XP_049108436.1
NW_026054652.1	291708	294595	XP_049108437.1
NW_026054652.1	296512	299150	XP_049108438.1
NW_026054652.1	300588	303843	XP_049108439.1
NW_026054652.1	304511	305546	XP_049108440.1
NW_026054652.1	305801	306420	XP_049108441.1
NW_026054652.1	307026	308037	XP_049108442.1
NW_026054652.1	308759	311692	XP_049108443.1
NW_026054652.1	315213	317052	XP_049108444.1
NW_026054652.1	318197	319467	XP_049108445.1
NW_026054652.1	320681	325397	XP_049108446.1
NW_026054652.1	326415	327582	XP_049108447.1
NW_026054652.1	328034	328857	XP_049108448.1
NW_026054652.1	329197	332751	XP_049108449.1
NW_026054652.1	333020	334942	XP_049108450.1
NW_026054652.1	335330	336248	XP_049108451.1
NW_026054652.1	336483	337344	XP_049108452.1
NW_026054652.1	337641	339133	XP_049108453.1
NW_026054652.1	339893	340793	XP_049108454.1
NW_026054652.1	341347	343292	XP_049108455.1
NW_026054652.1	343695	344464	XP_049108456.1
NW_026054652.1	344860	346685	XP_049108457.1
NW_026054652.1	347294	348945	XP_049108458.1
NW_026054652.1	349485	350172	XP_049108459.1
NW_026054652.1	351009	353002	XP_049108460.1
NW_026054652.1	354698	355950	XP_049108461.1
NW_026054652.1	356294	358150	XP_049108462.1
NW_026054652.1	358900	365309	XP_049108463.1
NW_026054652.1	366909	368168	XP_049108464.1
NW_026054652.1	370205	374457	XP_049108465.1
NW_026054652.1	375492	376575	XP_049108466.1
NW_026054652.1	381808	382648	XP_049108467.1
NW_026054652.1	384707	386420	XP_049108468.1
NW_026054652.1	387732	388987	XP_049108469.1
NW_026054652.1	390370	391750	XP_049108470.1
NW_026054652.1	392624	393147	XP_049108471.1
NW_026054652.1	394207	398152	XP_049108472.1
NW_026054652.1	400418	401273	XP_049108473.1
NW_026054652.1	402066	402501	XP_049108474.1
NW_026054652.1	402859	403710	XP_049108475.1
NW_026054652.1	404271	405226	XP_049108476.1
NW_026054652.1	405654	406290	XP_049108477.1
NW_026054652.1	406432	408151	XP_049108478.1
NW_026054652.1	408933	410621	XP_049108479.1
NW_026054652.1	411821	413508	XP_049108480.1
NW_026054652.1	415190	415754	XP_049108481.1
NW_026054652.1	417036	418181	XP_049108482.1
NW_026054652.1	418688	419433	XP_049108483.1
NW_026054652.1	419634	420634	XP_049108484.1
NW_026054652.1	421413	422078	XP_049108485.1
NW_026054652.1	422474	427889	XP_049108486.1
NW_026054652.1	429115	431308	XP_049108487.1
NW_026054652.1	431944	432986	XP_049108488.1
NW_026054652.1	433573	433981	XP_049108489.1
NW_026054652.1	434359	436082	XP_049108490.1
NW_026054652.1	437767	439447	XP_049108491.1
NW_026054652.1	439819	441247	XP_049108492.1
NW_026054652.1	441576	442575	XP_049108493.1
NW_026054652.1	443010	444361	XP_049108494.1
NW_026054652.1	445875	447418	XP_049108495.1
NW_026054652.1	447804	449682	XP_049108496.1
NW_026054652.1	450026	451131	XP_049108497.1
NW_026054652.1	451343	452631	XP_049108498.1
NW_026054652.1	454410	454931	XP_049108499.1
NW_026054652.1	455444	458086	XP_049108500.1
NW_026054652.1	458616	460546	XP_049108501.1
NW_026054652.1	461319	462077	XP_049108502.1
NW_026054652.1	463210	464530	XP_049108503.1
NW_026054652.1	465028	466093	XP_049108504.1
NW_026054652.1	466928	467856	XP_049108505.1
NW_026054652.1	471630	472989	XP_049108506.1
NW_026054652.1	473696	476009	XP_049108507.1
NW_026054652.1	476177	477872	XP_049108508.1
NW_026054652.1	478237	479575	XP_049108509.1
NW_026054652.1	479869	481288	XP_049108510.1
NW_026054652.1	481774	483110	XP_049108511.1
NW_026054652.1	483635	484231	XP_049108512.1
NW_026054652.1	485358	485859	XP_049108513.1
NW_026054652.1	486410	487343	XP_049108514.1
NW_026054652.1	488363	492792	XP_049108515.1
NW_026054652.1	493760	495107	XP_049108516.1
NW_026054652.1	503476	504862	XP_049108517.1
NW_026054653.1	2198	4232	XP_049108176.1
NW_026054653.1	7954	12884	XP_049108177.1
NW_026054653.1	13102	15439	XP_049108178.1
NW_026054653.1	15637	17026	XP_049108179.1
NW_026054653.1	18368	19528	XP_049108180.1
NW_026054653.1	19886	20665	XP_049108181.1
NW_026054653.1	22556	27440	XP_049108182.1
NW_026054653.1	30078	31242	XP_049108183.1
NW_026054653.1	39073	42006	XP_049108184.1
NW_026054653.1	42274	42787	XP_049108185.1
NW_026054653.1	43156	43959	XP_049108186.1
NW_026054653.1	44441	45467	XP_049108187.1
NW_026054653.1	45715	46405	XP_049108188.1
NW_026054653.1	46688	48095	XP_049108189.1
NW_026054653.1	48919	50706	XP_049108190.1
NW_026054653.1	51670	53174	XP_049108191.1
NW_026054653.1	53584	55445	XP_049108192.1
NW_026054653.1	55750	57364	XP_049108193.1
NW_026054653.1	58266	64423	XP_049108194.1
NW_026054653.1	65680	66979	XP_049108195.1
NW_026054653.1	67434	68212	XP_049108196.1
NW_026054653.1	68271	69483	XP_049108197.1
NW_026054653.1	70319	72067	XP_049108198.1
NW_026054653.1	73365	73956	XP_049108199.1
NW_026054653.1	74078	75139	XP_049108200.1
NW_026054653.1	75527	76816	XP_049108201.1
NW_026054653.1	77854	81687	XP_049108202.1
NW_026054653.1	82859	84814	XP_049108203.1
NW_026054653.1	85679	86275	XP_049108204.1
NW_026054653.1	86774	88382	XP_049108205.1
NW_026054653.1	89295	90135	XP_049108206.1
NW_026054653.1	90940	94150	XP_049108207.1
NW_026054653.1	96792	98375	XP_049108208.1
NW_026054653.1	99325	101987	XP_049108209.1
NW_026054653.1	105557	109910	XP_049108210.1
NW_026054653.1	110425	111774	XP_049108211.1
NW_026054653.1	112310	114459	XP_049108212.1
NW_026054653.1	115126	115591	XP_049108213.1
NW_026054653.1	118365	121290	XP_049108214.1
NW_026054653.1	121967	124823	XP_049108215.1
NW_026054653.1	125422	127685	XP_049108216.1
NW_026054653.1	128112	129591	XP_049108217.1
NW_026054653.1	129900	131865	XP_049108218.1
NW_026054653.1	132885	133169	XP_049108219.1
NW_026054653.1	133398	133980	XP_049108220.1
NW_026054653.1	134630	135126	XP_049108221.1
NW_026054653.1	135856	137224	XP_049108222.1
NW_026054653.1	138493	139987	XP_049108223.1
NW_026054653.1	140817	142750	XP_049108224.1
NW_026054653.1	143907	145176	XP_049108225.1
NW_026054653.1	146412	147717	XP_049108226.1
NW_026054653.1	148346	149260	XP_049108227.1
NW_026054653.1	149979	152663	XP_049108228.1
NW_026054653.1	153268	154414	XP_049108229.1
NW_026054653.1	154876	155500	XP_049108230.1
NW_026054653.1	156665	159262	XP_049108231.1
NW_026054653.1	161671	164302	XP_049108232.1
NW_026054653.1	165789	166701	XP_049108233.1
NW_026054653.1	171181	172799	XP_049108234.1
NW_026054653.1	173554	174316	XP_049108235.1
NW_026054653.1	175084	179605	XP_049108236.1
NW_026054653.1	180061	180723	XP_049108237.1
NW_026054653.1	181184	181964	XP_049108238.1
NW_026054653.1	182636	183663	XP_049108239.1
NW_026054653.1	184285	185058	XP_049108240.1
NW_026054653.1	185477	186818	XP_049108241.1
NW_026054653.1	187124	187970	XP_049108242.1
NW_026054653.1	188314	190015	XP_049108243.1
NW_026054653.1	191251	192965	XP_049108244.1
NW_026054653.1	193956	196265	XP_049108245.1
NW_026054653.1	196851	199597	XP_049108246.1
NW_026054653.1	200198	201701	XP_049108247.1
NW_026054653.1	202859	205346	XP_049108248.1
NW_026054653.1	205962	206689	XP_049108249.1
NW_026054653.1	207021	209670	XP_049108250.1
NW_026054653.1	211325	216328	XP_049108251.1
NW_026054653.1	218106	221298	XP_049108252.1
NW_026054653.1	222547	224347	XP_049108253.1
NW_026054653.1	226360	227014	XP_049108254.1
NW_026054653.1	227656	233225	XP_049108255.1
NW_026054653.1	233981	234832	XP_049108256.1
NW_026054653.1	235255	235911	XP_049108257.1
NW_026054653.1	236192	239412	XP_049108258.1
NW_026054653.1	239565	240141	XP_049108259.1
NW_026054653.1	240733	242156	XP_049108260.1
NW_026054653.1	248405	249667	XP_049108261.1
NW_026054653.1	250704	252201	XP_049108262.1
NW_026054653.1	252613	254039	XP_049108263.1
NW_026054653.1	254682	255422	XP_049108264.1
NW_026054653.1	255701	256222	XP_049108265.1
NW_026054653.1	257509	259984	XP_049108266.1
NW_026054653.1	260634	262794	XP_049108267.1
NW_026054653.1	263337	264238	XP_049108268.1
NW_026054653.1	264423	265646	XP_049108269.1
NW_026054653.1	265964	266210	XP_049108270.1
NW_026054653.1	266861	269547	XP_049108271.1
NW_026054653.1	273949	274631	XP_049108272.1
NW_026054653.1	274904	278053	XP_049108273.1
NW_026054653.1	278737	280296	XP_049108274.1
NW_026054653.1	280572	282053	XP_049108275.1
NW_026054653.1	284411	286274	XP_049108276.1
NW_026054653.1	287188	288667	XP_049108277.1
NW_026054653.1	290680	292314	XP_049108278.1
NW_026054653.1	292973	293559	XP_049108279.1
NW_026054653.1	293729	294716	XP_049108280.1
NW_026054653.1	295011	296928	XP_049108281.1
NW_026054653.1	297221	301818	XP_049108282.1
NW_026054653.1	303626	308774	XP_049108283.1
NW_026054653.1	309352	310302	XP_049108284.1
NW_026054653.1	310668	313239	XP_049108285.1
NW_026054653.1	313453	315905	XP_049108286.1
NW_026054653.1	316147	317345	XP_049108287.1
NW_026054653.1	317519	320279	XP_049108288.1
NW_026054653.1	320584	322557	XP_049108289.1
NW_026054653.1	323558	325464	XP_049108290.1
NW_026054653.1	325949	327070	XP_049108291.1
NW_026054653.1	328907	330515	XP_049108292.1
NW_026054653.1	330871	334569	XP_049108293.1
NW_026054653.1	335083	336745	XP_049108294.1
NW_026054653.1	337715	338557	XP_049108295.1
NW_026054653.1	339258	339665	XP_049108296.1
NW_026054653.1	340269	341339	XP_049108297.1
NW_026054653.1	342318	343485	XP_049108298.1
NW_026054653.1	343969	347032	XP_049108299.1
NW_026054653.1	348832	352720	XP_049108300.1
NW_026054653.1	354990	358889	XP_049108301.1
NW_026054653.1	361593	362993	XP_049108302.1
NW_026054653.1	363550	365172	XP_049108303.1
NW_026054653.1	365766	366700	XP_049108304.1
NW_026054653.1	367399	369166	XP_049108305.1
NW_026054653.1	369751	370501	XP_049108306.1
NW_026054653.1	370954	372676	XP_049108307.1
NW_026054653.1	374311	375205	XP_049108308.1
NW_026054653.1	375248	376633	XP_049108309.1
NW_026054653.1	378401	381343	XP_049108310.1
NW_026054653.1	381702	384254	XP_049108311.1
NW_026054653.1	384508	385305	XP_049108312.1
NW_026054653.1	386547	387590	XP_049108313.1
NW_026054653.1	387598	388745	XP_049108314.1
NW_026054653.1	389032	390656	XP_049108315.1
NW_026054653.1	391222	392374	XP_049108316.1
NW_026054653.1	394421	394823	XP_049108317.1
NW_026054653.1	397093	397776	XP_049108318.1
NW_026054653.1	402435	404897	XP_049108319.1
NW_026054653.1	405387	406570	XP_049108320.1
NW_026054653.1	407243	408913	XP_049108321.1
NW_026054653.1	409439	410787	XP_049108322.1
NW_026054653.1	411301	412309	XP_049108323.1
NW_026054653.1	413214	413979	XP_049108324.1
NW_026054653.1	414977	416325	XP_049108325.1
NW_026054653.1	417808	419084	XP_049108326.1
NW_026054653.1	420870	421809	XP_049108327.1
NW_026054653.1	422515	426076	XP_049108328.1
NW_026054653.1	427004	428594	XP_049108329.1
NW_026054653.1	430327	432378	XP_049108330.1
NW_026054653.1	433968	434307	XP_049108331.1
NW_026054653.1	434961	436173	XP_049108332.1
NW_026054653.1	436578	437239	XP_049108333.1
NW_026054653.1	437603	439661	XP_049108334.1
NW_026054653.1	440343	441726	XP_049108335.1
NW_026054653.1	442724	443006	XP_049108336.1
NW_026054653.1	443857	450516	XP_049108337.1
NW_026054653.1	450935	452003	XP_049108338.1
NW_026054653.1	454680	455490	XP_049108339.1
NW_026054653.1	455794	461249	XP_049108340.1
NW_026054653.1	461363	462330	XP_049108341.1
NW_026054653.1	462950	464152	XP_049108342.1
NW_026054653.1	465075	468403	XP_049108343.1
NW_026054653.1	469350	471354	XP_049108344.1
NW_026054653.1	471964	474417	XP_049108345.1
NW_026054653.1	476090	477320	XP_049108346.1
NW_026054653.1	481004	483121	XP_049108347.1
NW_026054653.1	483483	485159	XP_049108348.1
NW_026054654.1	20591	25141	XP_049108019.1
NW_026054654.1	25501	26251	XP_049108020.1
NW_026054654.1	26689	28378	XP_049108021.1
NW_026054654.1	28876	31151	XP_049108022.1
NW_026054654.1	32031	38581	XP_049108023.1
NW_026054654.1	39512	40301	XP_049108024.1
NW_026054654.1	41733	45269	XP_049108025.1
NW_026054654.1	46284	48141	XP_049108026.1
NW_026054654.1	49898	51528	XP_049108027.1
NW_026054654.1	52592	55981	XP_049108028.1
NW_026054654.1	56659	58658	XP_049108029.1
NW_026054654.1	59849	62796	XP_049108030.1
NW_026054654.1	63158	64235	XP_049108031.1
NW_026054654.1	65560	66006	XP_049108032.1
NW_026054654.1	66285	70837	XP_049108033.1
NW_026054654.1	71375	74406	XP_049108034.1
NW_026054654.1	75519	77231	XP_049108035.1
NW_026054654.1	77675	80561	XP_049108036.1
NW_026054654.1	81148	82850	XP_049108037.1
NW_026054654.1	85487	89220	XP_049108038.1
NW_026054654.1	89385	89670	XP_049108039.1
NW_026054654.1	89750	91049	XP_049108040.1
NW_026054654.1	91690	92413	XP_049108041.1
NW_026054654.1	94125	95621	XP_049108042.1
NW_026054654.1	96108	96796	XP_049108043.1
NW_026054654.1	97909	98650	XP_049108044.1
NW_026054654.1	99406	100129	XP_049108045.1
NW_026054654.1	100305	101415	XP_049108046.1
NW_026054654.1	101966	104924	XP_049108047.1
NW_026054654.1	106169	107408	XP_049108048.1
NW_026054654.1	108067	109238	XP_049108049.1
NW_026054654.1	110211	112335	XP_049108050.1
NW_026054654.1	115027	118918	XP_049108051.1
NW_026054654.1	119884	121482	XP_049108052.1
NW_026054654.1	121723	122917	XP_049108053.1
NW_026054654.1	124095	127077	XP_049108054.1
NW_026054654.1	129650	131112	XP_049108055.1
NW_026054654.1	131679	132967	XP_049108056.1
NW_026054654.1	133907	134603	XP_049108057.1
NW_026054654.1	134752	136722	XP_049108058.1
NW_026054654.1	137421	139714	XP_049108059.1
NW_026054654.1	140497	142182	XP_049108060.1
NW_026054654.1	142977	145021	XP_049108061.1
NW_026054654.1	145705	148477	XP_049108062.1
NW_026054654.1	149734	151672	XP_049108063.1
NW_026054654.1	152207	153629	XP_049108064.1
NW_026054654.1	157970	158560	XP_049108065.1
NW_026054654.1	158881	160003	XP_049108066.1
NW_026054654.1	160268	161824	XP_049108067.1
NW_026054654.1	163001	164117	XP_049108068.1
NW_026054654.1	164939	166319	XP_049108069.1
NW_026054654.1	168281	170800	XP_049108070.1
NW_026054654.1	172021	175644	XP_049108071.1
NW_026054654.1	176244	181879	XP_049108072.1
NW_026054654.1	184120	187439	XP_049108073.1
NW_026054654.1	188822	190130	XP_049108074.1
NW_026054654.1	195754	196938	XP_049108075.1
NW_026054654.1	197572	197882	XP_049108076.1
NW_026054654.1	198999	202499	XP_049108077.1
NW_026054654.1	203182	204964	XP_049108078.1
NW_026054654.1	205780	206938	XP_049108079.1
NW_026054654.1	209893	212062	XP_049108080.1
NW_026054654.1	213226	214002	XP_049108081.1
NW_026054654.1	214285	215919	XP_049108082.1
NW_026054654.1	216244	220150	XP_049108083.1
NW_026054654.1	220689	223339	XP_049108084.1
NW_026054654.1	227120	228927	XP_049108085.1
NW_026054654.1	229714	231507	XP_049108086.1
NW_026054654.1	232083	233510	XP_049108087.1
NW_026054654.1	234022	235692	XP_049108088.1
NW_026054654.1	235732	236417	XP_049108089.1
NW_026054654.1	237072	237922	XP_049108090.1
NW_026054654.1	238746	240142	XP_049108091.1
NW_026054654.1	240316	246537	XP_049108092.1
NW_026054654.1	248200	250125	XP_049108093.1
NW_026054654.1	251042	251754	XP_049108094.1
NW_026054654.1	252055	252726	XP_049108095.1
NW_026054654.1	253677	254814	XP_049108096.1
NW_026054654.1	255394	256499	XP_049108097.1
NW_026054654.1	257450	258105	XP_049108098.1
NW_026054654.1	258300	260216	XP_049108099.1
NW_026054654.1	261069	262414	XP_049108100.1
NW_026054654.1	262925	263963	XP_049108101.1
NW_026054654.1	264322	266098	XP_049108102.1
NW_026054654.1	266859	270104	XP_049108103.1
NW_026054654.1	270625	271648	XP_049108104.1
NW_026054654.1	276068	277807	XP_049108105.1
NW_026054654.1	278728	280598	XP_049108106.1
NW_026054654.1	283232	285524	XP_049108107.1
NW_026054654.1	286270	288504	XP_049108108.1
NW_026054654.1	289756	290804	XP_049108109.1
NW_026054654.1	291121	291856	XP_049108110.1
NW_026054654.1	292497	295014	XP_049108111.1
NW_026054654.1	295686	297313	XP_049108112.1
NW_026054654.1	298296	299095	XP_049108113.1
NW_026054654.1	299187	300418	XP_049108114.1
NW_026054654.1	301400	302970	XP_049108115.1
NW_026054654.1	305833	306547	XP_049108116.1
NW_026054654.1	308802	309216	XP_049108117.1
NW_026054654.1	309795	310317	XP_049108118.1
NW_026054654.1	311133	313467	XP_049108119.1
NW_026054654.1	314142	316611	XP_049108120.1
NW_026054654.1	316721	317505	XP_049108121.1
NW_026054654.1	318010	318942	XP_049108122.1
NW_026054654.1	319486	322975	XP_049108123.1
NW_026054654.1	324264	326370	XP_049108124.1
NW_026054654.1	326892	328175	XP_049108125.1
NW_026054654.1	328959	330636	XP_049108126.1
NW_026054654.1	331257	332871	XP_049108127.1
NW_026054654.1	333544	337619	XP_049108128.1
NW_026054654.1	338668	339130	XP_049108129.1
NW_026054654.1	340354	341361	XP_049108130.1
NW_026054654.1	343672	344885	XP_049108131.1
NW_026054654.1	345532	347493	XP_049108132.1
NW_026054654.1	348656	350439	XP_049108133.1
NW_026054654.1	350837	351664	XP_049108134.1
NW_026054654.1	352100	353303	XP_049108135.1
NW_026054654.1	353623	354652	XP_049108136.1
NW_026054654.1	355540	356650	XP_049108137.1
NW_026054654.1	361897	362272	XP_049108138.1
NW_026054654.1	362518	363562	XP_049108139.1
NW_026054654.1	366040	367885	XP_049108140.1
NW_026054654.1	368663	370698	XP_049108141.1
NW_026054654.1	371291	372644	XP_049108142.1
NW_026054654.1	372855	374159	XP_049108143.1
NW_026054654.1	375620	376778	XP_049108144.1
NW_026054654.1	378681	380019	XP_049108145.1
NW_026054654.1	380615	382279	XP_049108146.1
NW_026054654.1	385713	389097	XP_049108147.1
NW_026054654.1	389850	390264	XP_049108148.1
NW_026054654.1	390954	392198	XP_049108149.1
NW_026054654.1	394213	395019	XP_049108150.1
NW_026054654.1	398777	400622	XP_049108151.1
NW_026054654.1	403489	406542	XP_049108152.1
NW_026054654.1	408651	409791	XP_049108153.1
NW_026054654.1	412046	412993	XP_049108154.1
NW_026054654.1	414366	416297	XP_049108155.1
NW_026054654.1	416751	418390	XP_049108156.1
NW_026054654.1	418721	420149	XP_049108157.1
NW_026054654.1	420686	425905	XP_049108158.1
NW_026054654.1	426666	430177	XP_049108159.1
NW_026054654.1	434149	436160	XP_049108160.1
NW_026054654.1	438337	439276	XP_049108161.1
NW_026054654.1	439798	441088	XP_049108162.1
NW_026054654.1	441834	442978	XP_049108163.1
NW_026054654.1	444603	446716	XP_049108164.1
NW_026054654.1	447504	448854	XP_049108165.1
NW_026054654.1	451243	453424	XP_049108166.1
NW_026054654.1	456313	458168	XP_049108167.1
NW_026054654.1	458943	459570	XP_049108168.1
NW_026054654.1	460304	461808	XP_049108169.1
NW_026054654.1	462685	462952	XP_049108170.1
NW_026054654.1	463802	467301	XP_049108171.1
NW_026054654.1	469431	470627	XP_049108172.1
NW_026054654.1	472768	475843	XP_049108173.1
NW_026054654.1	480345	482091	XP_049108174.1
NW_026054654.1	482876	485267	XP_049108175.1
NW_026054655.1	523	3988	XP_049107870.1
NW_026054655.1	4460	6302	XP_049107871.1
NW_026054655.1	8221	10008	XP_049107872.1
NW_026054655.1	10427	11517	XP_049107873.1
NW_026054655.1	12195	12744	XP_049107874.1
NW_026054655.1	14098	22738	XP_049107875.1
NW_026054655.1	23755	24387	XP_049107876.1
NW_026054655.1	24619	26927	XP_049107877.1
NW_026054655.1	27529	28043	XP_049107878.1
NW_026054655.1	28429	29282	XP_049107879.1
NW_026054655.1	30140	32353	XP_049107880.1
NW_026054655.1	33267	34003	XP_049107881.1
NW_026054655.1	35597	36825	XP_049107882.1
NW_026054655.1	37158	37890	XP_049107883.1
NW_026054655.1	38487	39671	XP_049107884.1
NW_026054655.1	40177	41004	XP_049107885.1
NW_026054655.1	43516	45244	XP_049107886.1
NW_026054655.1	45463	46105	XP_049107887.1
NW_026054655.1	46753	50110	XP_049107888.1
NW_026054655.1	50874	55306	XP_049107889.1
NW_026054655.1	55771	57172	XP_049107890.1
NW_026054655.1	58058	61436	XP_049107891.1
NW_026054655.1	62510	64307	XP_049107892.1
NW_026054655.1	65091	66143	XP_049107893.1
NW_026054655.1	67534	69021	XP_049107894.1
NW_026054655.1	70769	72171	XP_049107895.1
NW_026054655.1	72677	73007	XP_049107896.1
NW_026054655.1	73631	73901	XP_049107897.1
NW_026054655.1	74348	74942	XP_049107898.1
NW_026054655.1	75973	77515	XP_049107899.1
NW_026054655.1	77830	79351	XP_049107900.1
NW_026054655.1	80737	83031	XP_049107901.1
NW_026054655.1	83685	90004	XP_049107902.1
NW_026054655.1	91430	97152	XP_049107903.1
NW_026054655.1	97845	99102	XP_049107904.1
NW_026054655.1	99229	101428	XP_049107905.1
NW_026054655.1	102064	103118	XP_049107906.1
NW_026054655.1	103603	104368	XP_049107907.1
NW_026054655.1	104773	106092	XP_049107908.1
NW_026054655.1	106879	108478	XP_049107909.1
NW_026054655.1	108755	110023	XP_049107910.1
NW_026054655.1	111707	115043	XP_049107911.1
NW_026054655.1	116256	117243	XP_049107912.1
NW_026054655.1	117650	119010	XP_049107913.1
NW_026054655.1	121287	122238	XP_049107914.1
NW_026054655.1	123220	123936	XP_049107915.1
NW_026054655.1	124402	126536	XP_049107916.1
NW_026054655.1	127014	128652	XP_049107917.1
NW_026054655.1	128927	130570	XP_049107918.1
NW_026054655.1	130874	132616	XP_049107919.1
NW_026054655.1	132894	134029	XP_049107920.1
NW_026054655.1	134212	134950	XP_049107921.1
NW_026054655.1	135350	136721	XP_049107922.1
NW_026054655.1	139965	141562	XP_049107923.1
NW_026054655.1	142592	145839	XP_049107924.1
NW_026054655.1	146301	148003	XP_049107925.1
NW_026054655.1	148984	150909	XP_049107926.1
NW_026054655.1	153307	154769	XP_049107927.1
NW_026054655.1	155097	155565	XP_049107928.1
NW_026054655.1	155816	157040	XP_049107929.1
NW_026054655.1	157388	158683	XP_049107930.1
NW_026054655.1	166004	167261	XP_049107931.1
NW_026054655.1	171294	171967	XP_049107932.1
NW_026054655.1	173064	174609	XP_049107933.1
NW_026054655.1	176316	177027	XP_049107934.1
NW_026054655.1	178127	180777	XP_049107935.1
NW_026054655.1	181099	181767	XP_049107936.1
NW_026054655.1	182069	184491	XP_049107937.1
NW_026054655.1	185875	188489	XP_049107938.1
NW_026054655.1	188762	189662	XP_049107939.1
NW_026054655.1	189891	191996	XP_049107940.1
NW_026054655.1	192574	194677	XP_049107941.1
NW_026054655.1	195259	197196	XP_049107942.1
NW_026054655.1	197269	199093	XP_049107943.1
NW_026054655.1	200292	201243	XP_049107944.1
NW_026054655.1	202300	203525	XP_049107945.1
NW_026054655.1	204322	207442	XP_049107946.1
NW_026054655.1	208725	209836	XP_049107947.1
NW_026054655.1	210698	211929	XP_049107948.1
NW_026054655.1	213553	214474	XP_049107949.1
NW_026054655.1	215009	219305	XP_049107950.1
NW_026054655.1	221649	222861	XP_049107951.1
NW_026054655.1	224836	226472	XP_049107952.1
NW_026054655.1	227036	227748	XP_049107953.1
NW_026054655.1	228361	230097	XP_049107954.1
NW_026054655.1	231386	236458	XP_049107955.1
NW_026054655.1	236951	239825	XP_049107956.1
NW_026054655.1	240935	241528	XP_049107957.1
NW_026054655.1	242487	244142	XP_049107958.1
NW_026054655.1	244563	248369	XP_049107959.1
NW_026054655.1	249041	251097	XP_049107960.1
NW_026054655.1	258529	260103	XP_049107961.1
NW_026054655.1	261643	262689	XP_049107962.1
NW_026054655.1	302008	305183	XP_049107963.1
NW_026054655.1	305550	306204	XP_049107964.1
NW_026054655.1	306524	307566	XP_049107965.1
NW_026054655.1	309631	310195	XP_049107966.1
NW_026054655.1	310994	312176	XP_049107967.1
NW_026054655.1	312732	314391	XP_049107968.1
NW_026054655.1	315036	317825	XP_049107969.1
NW_026054655.1	319238	321236	XP_049107970.1
NW_026054655.1	323267	326252	XP_049107971.1
NW_026054655.1	327795	330532	XP_049107972.1
NW_026054655.1	331080	333654	XP_049107973.1
NW_026054655.1	335233	337255	XP_049107974.1
NW_026054655.1	346129	347327	XP_049107975.1
NW_026054655.1	348004	348640	XP_049107976.1
NW_026054655.1	349365	350656	XP_049107977.1
NW_026054655.1	352319	353645	XP_049107978.1
NW_026054655.1	353907	355426	XP_049107979.1
NW_026054655.1	355788	358290	XP_049107980.1
NW_026054655.1	359284	366841	XP_049107981.1
NW_026054655.1	367047	367761	XP_049107982.1
NW_026054655.1	369743	371745	XP_049107983.1
NW_026054655.1	372547	374134	XP_049107984.1
NW_026054655.1	374797	376246	XP_049107985.1
NW_026054655.1	376604	377221	XP_049107986.1
NW_026054655.1	377778	378417	XP_049107987.1
NW_026054655.1	378925	380510	XP_049107988.1
NW_026054655.1	380812	384939	XP_049107989.1
NW_026054655.1	387368	388710	XP_049107990.1
NW_026054655.1	389733	392965	XP_049107991.1
NW_026054655.1	400427	401225	XP_049107992.1
NW_026054655.1	402047	403239	XP_049107993.1
NW_026054655.1	404680	405794	XP_049107994.1
NW_026054655.1	406744	409962	XP_049107995.1
NW_026054655.1	413472	414794	XP_049107996.1
NW_026054655.1	416560	417724	XP_049107997.1
NW_026054655.1	418078	420810	XP_049107998.1
NW_026054655.1	421172	422140	XP_049107999.1
NW_026054655.1	422301	423732	XP_049108000.1
NW_026054655.1	425617	427082	XP_049108001.1
NW_026054655.1	427742	429050	XP_049108002.1
NW_026054655.1	429837	430260	XP_049108003.1
NW_026054655.1	431341	432257	XP_049108004.1
NW_026054655.1	433500	435832	XP_049108005.1
NW_026054655.1	436273	437317	XP_049108006.1
NW_026054655.1	437729	441926	XP_049108007.1
NW_026054655.1	442362	442970	XP_049108008.1
NW_026054655.1	443347	444315	XP_049108009.1
NW_026054655.1	445060	445890	XP_049108010.1
NW_026054655.1	446001	446407	XP_049108011.1
NW_026054655.1	446848	450243	XP_049108012.1
NW_026054655.1	451506	454488	XP_049108013.1
NW_026054655.1	455457	456177	XP_049108014.1
NW_026054655.1	456638	457364	XP_049108015.1
NW_026054655.1	457673	459942	XP_049108016.1
NW_026054655.1	462079	467225	XP_049108017.1
NW_026054655.1	469256	470681	XP_049108018.1
NW_026054656.1	1484	3081	XP_049107751.1
NW_026054656.1	3635	4373	XP_049107752.1
NW_026054656.1	4771	5887	XP_049107753.1
NW_026054656.1	6623	8427	XP_049107754.1
NW_026054656.1	9339	12883	XP_049107755.1
NW_026054656.1	13402	18481	XP_049107756.1
NW_026054656.1	21351	22211	XP_049107757.1
NW_026054656.1	22836	24320	XP_049107758.1
NW_026054656.1	25751	27529	XP_049107759.1
NW_026054656.1	28215	29166	XP_049107760.1
NW_026054656.1	30149	33098	XP_049107761.1
NW_026054656.1	33520	34417	XP_049107762.1
NW_026054656.1	34710	35514	XP_049107763.1
NW_026054656.1	36467	38613	XP_049107764.1
NW_026054656.1	41526	42534	XP_049107765.1
NW_026054656.1	44651	46920	XP_049107766.1
NW_026054656.1	59448	61474	XP_049107767.1
NW_026054656.1	67002	68450	XP_049107768.1
NW_026054656.1	76492	78737	XP_049107769.1
NW_026054656.1	79385	80942	XP_049107770.1
NW_026054656.1	81276	83388	XP_049107771.1
NW_026054656.1	83994	87468	XP_049107772.1
NW_026054656.1	88512	92386	XP_049107773.1
NW_026054656.1	93355	100720	XP_049107774.1
NW_026054656.1	101306	102878	XP_049107775.1
NW_026054656.1	104191	106010	XP_049107776.1
NW_026054656.1	106652	107882	XP_049107777.1
NW_026054656.1	108587	109327	XP_049107778.1
NW_026054656.1	110576	111466	XP_049107779.1
NW_026054656.1	111966	113463	XP_049107780.1
NW_026054656.1	113795	116872	XP_049107781.1
NW_026054656.1	117269	119316	XP_049107782.1
NW_026054656.1	119782	120896	XP_049107783.1
NW_026054656.1	121119	121978	XP_049107784.1
NW_026054656.1	125025	126348	XP_049107785.1
NW_026054656.1	128237	129734	XP_049107786.1
NW_026054656.1	130583	131485	XP_049107787.1
NW_026054656.1	132374	136223	XP_049107788.1
NW_026054656.1	137570	139071	XP_049107789.1
NW_026054656.1	143994	144918	XP_049107790.1
NW_026054656.1	146782	148147	XP_049107791.1
NW_026054656.1	148437	149241	XP_049107792.1
NW_026054656.1	149943	151577	XP_049107793.1
NW_026054656.1	152157	152637	XP_049107794.1
NW_026054656.1	154534	157069	XP_049107795.1
NW_026054656.1	158724	159558	XP_049107796.1
NW_026054656.1	160584	160860	XP_049107797.1
NW_026054656.1	162252	162939	XP_049107798.1
NW_026054656.1	163729	164608	XP_049107799.1
NW_026054656.1	164715	166543	XP_049107800.1
NW_026054656.1	167653	168363	XP_049107801.1
NW_026054656.1	171773	173881	XP_049107802.1
NW_026054656.1	180914	183845	XP_049107803.1
NW_026054656.1	185224	187936	XP_049107804.1
NW_026054656.1	190172	191223	XP_049107805.1
NW_026054656.1	197672	200554	XP_049107806.1
NW_026054656.1	201416	203002	XP_049107807.1
NW_026054656.1	205367	207230	XP_049107808.1
NW_026054656.1	210990	213613	XP_049107809.1
NW_026054656.1	215269	216271	XP_049107810.1
NW_026054656.1	216408	218852	XP_049107811.1
NW_026054656.1	220059	221447	XP_049107812.1
NW_026054656.1	222158	226448	XP_049107813.1
NW_026054656.1	229485	230762	XP_049107814.1
NW_026054656.1	231568	232640	XP_049107815.1
NW_026054656.1	235571	241263	XP_049107816.1
NW_026054656.1	241559	243824	XP_049107817.1
NW_026054656.1	244321	245389	XP_049107818.1
NW_026054656.1	245673	246639	XP_049107819.1
NW_026054656.1	251880	252612	XP_049107820.1
NW_026054656.1	253227	254088	XP_049107821.1
NW_026054656.1	254884	258301	XP_049107822.1
NW_026054656.1	268911	271964	XP_049107823.1
NW_026054656.1	272283	273696	XP_049107824.1
NW_026054656.1	274051	275053	XP_049107825.1
NW_026054656.1	275363	278264	XP_049107826.1
NW_026054656.1	278607	279281	XP_049107827.1
NW_026054656.1	279783	282276	XP_049107828.1
NW_026054656.1	283022	284347	XP_049107829.1
NW_026054656.1	284883	286646	XP_049107830.1
NW_026054656.1	286727	288307	XP_049107831.1
NW_026054656.1	288688	290244	XP_049107832.1
NW_026054656.1	291027	291996	XP_049107833.1
NW_026054656.1	292124	293033	XP_049107834.1
NW_026054656.1	293984	297912	XP_049107835.1
NW_026054656.1	301841	303185	XP_049107836.1
NW_026054656.1	306578	310348	XP_049107837.1
NW_026054656.1	311353	312790	XP_049107838.1
NW_026054656.1	313019	314159	XP_049107839.1
NW_026054656.1	316571	317377	XP_049107840.1
NW_026054656.1	318111	319149	XP_049107841.1
NW_026054656.1	319324	320770	XP_049107842.1
NW_026054656.1	324150	325778	XP_049107843.1
NW_026054656.1	326615	329212	XP_049107844.1
NW_026054656.1	330197	332800	XP_049107845.1
NW_026054656.1	334577	336008	XP_049107846.1
NW_026054656.1	336277	337865	XP_049107847.1
NW_026054656.1	339509	341306	XP_049107848.1
NW_026054656.1	341544	343624	XP_049107849.1
NW_026054656.1	344613	346492	XP_049107850.1
NW_026054656.1	347798	349290	XP_049107851.1
NW_026054656.1	350746	355214	XP_049107852.1
NW_026054656.1	355852	360134	XP_049107853.1
NW_026054656.1	363308	365393	XP_049107854.1
NW_026054656.1	368763	370549	XP_049107855.1
NW_026054656.1	371631	372240	XP_049107856.1
NW_026054656.1	372964	374971	XP_049107857.1
NW_026054656.1	375590	377189	XP_049107858.1
NW_026054656.1	377922	378989	XP_049107859.1
NW_026054656.1	380022	381015	XP_049107860.1
NW_026054656.1	382309	383860	XP_049107861.1
NW_026054656.1	384270	385819	XP_049107862.1
NW_026054656.1	385918	387224	XP_049107863.1
NW_026054656.1	388170	389917	XP_049107864.1
NW_026054656.1	391737	393024	XP_049107865.1
NW_026054656.1	395961	400359	XP_049107866.1
NW_026054656.1	401438	404025	XP_049107867.1
NW_026054656.1	405235	406305	XP_049107868.1
NW_026054656.1	409359	411566	XP_049107869.1
NW_026054657.1	3392	3878	XP_049107621.1
NW_026054657.1	5696	6385	XP_049107622.1
NW_026054657.1	9319	10279	XP_049107623.1
NW_026054657.1	10719	11919	XP_049107624.1
NW_026054657.1	12358	12834	XP_049107625.1
NW_026054657.1	14987	15612	XP_049107626.1
NW_026054657.1	19379	20309	XP_049107627.1
NW_026054657.1	20516	21801	XP_049107628.1
NW_026054657.1	22146	23142	XP_049107629.1
NW_026054657.1	23624	24458	XP_049107630.1
NW_026054657.1	25351	26089	XP_049107631.1
NW_026054657.1	26152	30519	XP_049107632.1
NW_026054657.1	31130	33610	XP_049107633.1
NW_026054657.1	34488	38747	XP_049107634.1
NW_026054657.1	39156	39726	XP_049107635.1
NW_026054657.1	40019	41171	XP_049107636.1
NW_026054657.1	41646	44188	XP_049107637.1
NW_026054657.1	44667	46025	XP_049107638.1
NW_026054657.1	46425	49021	XP_049107639.1
NW_026054657.1	49388	50455	XP_049107640.1
NW_026054657.1	52075	52747	XP_049107641.1
NW_026054657.1	52941	53364	XP_049107642.1
NW_026054657.1	54256	55436	XP_049107643.1
NW_026054657.1	55876	56618	XP_049107644.1
NW_026054657.1	57150	60062	XP_049107645.1
NW_026054657.1	60576	61233	XP_049107646.1
NW_026054657.1	61484	62369	XP_049107647.1
NW_026054657.1	62445	62771	XP_049107648.1
NW_026054657.1	63764	65497	XP_049107649.1
NW_026054657.1	67114	68335	XP_049107650.1
NW_026054657.1	69286	71514	XP_049107651.1
NW_026054657.1	73053	76166	XP_049107652.1
NW_026054657.1	77295	78133	XP_049107653.1
NW_026054657.1	78571	79767	XP_049107654.1
NW_026054657.1	80176	81408	XP_049107655.1
NW_026054657.1	81848	84622	XP_049107656.1
NW_026054657.1	85444	87413	XP_049107657.1
NW_026054657.1	88325	90316	XP_049107658.1
NW_026054657.1	90856	93506	XP_049107659.1
NW_026054657.1	96992	102278	XP_049107660.1
NW_026054657.1	103009	104861	XP_049107661.1
NW_026054657.1	105358	106531	XP_049107662.1
NW_026054657.1	115951	118333	XP_049107663.1
NW_026054657.1	123151	124317	XP_049107664.1
NW_026054657.1	124915	128914	XP_049107665.1
NW_026054657.1	129230	130843	XP_049107666.1
NW_026054657.1	131436	132368	XP_049107667.1
NW_026054657.1	136728	137669	XP_049107668.1
NW_026054657.1	139596	140730	XP_049107669.1
NW_026054657.1	141445	142689	XP_049107670.1
NW_026054657.1	146526	151638	XP_049107671.1
NW_026054657.1	152095	152673	XP_049107672.1
NW_026054657.1	153432	157701	XP_049107673.1
NW_026054657.1	158056	158625	XP_049107674.1
NW_026054657.1	159459	160212	XP_049107675.1
NW_026054657.1	160487	161666	XP_049107676.1
NW_026054657.1	163592	165263	XP_049107677.1
NW_026054657.1	168204	168977	XP_049107678.1
NW_026054657.1	169692	170511	XP_049107679.1
NW_026054657.1	170956	174381	XP_049107680.1
NW_026054657.1	174969	176074	XP_049107681.1
NW_026054657.1	177523	179445	XP_049107682.1
NW_026054657.1	180849	182180	XP_049107683.1
NW_026054657.1	182591	183483	XP_049107684.1
NW_026054657.1	185293	187971	XP_049107685.1
NW_026054657.1	189260	191525	XP_049107686.1
NW_026054657.1	192393	194086	XP_049107687.1
NW_026054657.1	196410	197800	XP_049107688.1
NW_026054657.1	201004	201928	XP_049107689.1
NW_026054657.1	202987	203975	XP_049107690.1
NW_026054657.1	204199	205687	XP_049107691.1
NW_026054657.1	208492	210126	XP_049107692.1
NW_026054657.1	210589	212113	XP_049107693.1
NW_026054657.1	221058	221823	XP_049107694.1
NW_026054657.1	222549	223164	XP_049107695.1
NW_026054657.1	223472	224798	XP_049107696.1
NW_026054657.1	225957	228280	XP_049107697.1
NW_026054657.1	245841	246500	XP_049107698.1
NW_026054657.1	247518	249639	XP_049107699.1
NW_026054657.1	251527	255458	XP_049107700.1
NW_026054657.1	256681	258479	XP_049107701.1
NW_026054657.1	258639	259731	XP_049107702.1
NW_026054657.1	259987	261147	XP_049107703.1
NW_026054657.1	261502	262465	XP_049107704.1
NW_026054657.1	262861	263803	XP_049107705.1
NW_026054657.1	265903	268067	XP_049107706.1
NW_026054657.1	269814	271320	XP_049107707.1
NW_026054657.1	272704	273613	XP_049107708.1
NW_026054657.1	274245	276601	XP_049107709.1
NW_026054657.1	277893	279015	XP_049107710.1
NW_026054657.1	280090	281885	XP_049107711.1
NW_026054657.1	282108	284071	XP_049107712.1
NW_026054657.1	284374	286196	XP_049107713.1
NW_026054657.1	286933	288043	XP_049107714.1
NW_026054657.1	288571	289225	XP_049107715.1
NW_026054657.1	290054	293671	XP_049107716.1
NW_026054657.1	297814	298732	XP_049107717.1
NW_026054657.1	300705	307027	XP_049107718.1
NW_026054657.1	308275	309311	XP_049107719.1
NW_026054657.1	309715	312914	XP_049107720.1
NW_026054657.1	315879	318206	XP_049107721.1
NW_026054657.1	318545	318911	XP_049107722.1
NW_026054657.1	320159	321773	XP_049107723.1
NW_026054657.1	331735	332790	XP_049107724.1
NW_026054657.1	333827	335094	XP_049107725.1
NW_026054657.1	336065	337564	XP_049107726.1
NW_026054657.1	338125	339827	XP_049107727.1
NW_026054657.1	340285	342219	XP_049107728.1
NW_026054657.1	342815	345311	XP_049107729.1
NW_026054657.1	348700	349447	XP_049107730.1
NW_026054657.1	349917	351639	XP_049107731.1
NW_026054657.1	352120	353455	XP_049107732.1
NW_026054657.1	353699	354452	XP_049107733.1
NW_026054657.1	355493	357144	XP_049107734.1
NW_026054657.1	357509	358610	XP_049107735.1
NW_026054657.1	359283	360053	XP_049107736.1
NW_026054657.1	360881	362738	XP_049107737.1
NW_026054657.1	364329	369105	XP_049107738.1
NW_026054657.1	372124	374458	XP_049107739.1
NW_026054657.1	375119	376834	XP_049107740.1
NW_026054657.1	379778	382285	XP_049107741.1
NW_026054657.1	382780	383727	XP_049107742.1
NW_026054657.1	384221	384456	XP_049107743.1
NW_026054657.1	384547	386819	XP_049107744.1
NW_026054657.1	387259	388286	XP_049107745.1
NW_026054657.1	389433	392334	XP_049107746.1
NW_026054657.1	398404	400363	XP_049107747.1
NW_026054657.1	401353	402913	XP_049107748.1
NW_026054657.1	403712	405272	XP_049107749.1
NW_026054657.1	411835	412857	XP_049107750.1
NW_026054658.1	11498	11829	XP_049107487.1
NW_026054658.1	14155	16526	XP_049107488.1
NW_026054658.1	17625	19450	XP_049107489.1
NW_026054658.1	19881	20934	XP_049107490.1
NW_026054658.1	21263	22378	XP_049107491.1
NW_026054658.1	22807	24377	XP_049107492.1
NW_026054658.1	24506	25229	XP_049107493.1
NW_026054658.1	25546	28040	XP_049107494.1
NW_026054658.1	28365	29406	XP_049107495.1
NW_026054658.1	29462	31178	XP_049107496.1
NW_026054658.1	32816	34600	XP_049107497.1
NW_026054658.1	36325	37441	XP_049107498.1
NW_026054658.1	37723	38642	XP_049107499.1
NW_026054658.1	39706	41304	XP_049107500.1
NW_026054658.1	42290	44168	XP_049107501.1
NW_026054658.1	44703	46851	XP_049107502.1
NW_026054658.1	48866	50001	XP_049107503.1
NW_026054658.1	50099	51839	XP_049107504.1
NW_026054658.1	52636	53954	XP_049107505.1
NW_026054658.1	54650	55152	XP_049107506.1
NW_026054658.1	55679	56679	XP_049107507.1
NW_026054658.1	57310	59806	XP_049107508.1
NW_026054658.1	60978	63707	XP_049107509.1
NW_026054658.1	66236	67982	XP_049107510.1
NW_026054658.1	69259	71393	XP_049107511.1
NW_026054658.1	73437	74322	XP_049107512.1
NW_026054658.1	75445	76755	XP_049107513.1
NW_026054658.1	77153	78755	XP_049107514.1
NW_026054658.1	78992	80547	XP_049107515.1
NW_026054658.1	81993	83256	XP_049107516.1
NW_026054658.1	84139	85442	XP_049107517.1
NW_026054658.1	86539	89093	XP_049107518.1
NW_026054658.1	90403	94306	XP_049107519.1
NW_026054658.1	94708	97345	XP_049107520.1
NW_026054658.1	97880	100230	XP_049107521.1
NW_026054658.1	100750	102772	XP_049107522.1
NW_026054658.1	103275	103977	XP_049107523.1
NW_026054658.1	104156	105509	XP_049107524.1
NW_026054658.1	105821	107331	XP_049107525.1
NW_026054658.1	107944	109437	XP_049107526.1
NW_026054658.1	109836	113221	XP_049107527.1
NW_026054658.1	114764	117136	XP_049107528.1
NW_026054658.1	118149	120643	XP_049107529.1
NW_026054658.1	121611	122243	XP_049107530.1
NW_026054658.1	123101	125190	XP_049107531.1
NW_026054658.1	125743	128683	XP_049107532.1
NW_026054658.1	129131	130506	XP_049107533.1
NW_026054658.1	130895	131644	XP_049107534.1
NW_026054658.1	132269	135152	XP_049107535.1
NW_026054658.1	136030	137080	XP_049107536.1
NW_026054658.1	137569	138652	XP_049107537.1
NW_026054658.1	138698	139897	XP_049107538.1
NW_026054658.1	140653	145945	XP_049107539.1
NW_026054658.1	146390	159548	XP_049107540.1
NW_026054658.1	160580	161615	XP_049107541.1
NW_026054658.1	163547	164971	XP_049107542.1
NW_026054658.1	165529	166057	XP_049107543.1
NW_026054658.1	167160	169686	XP_049107544.1
NW_026054658.1	170168	173620	XP_049107545.1
NW_026054658.1	174420	175506	XP_049107546.1
NW_026054658.1	176837	177536	XP_049107547.1
NW_026054658.1	178342	180707	XP_049107548.1
NW_026054658.1	181188	185961	XP_049107549.1
NW_026054658.1	187284	187999	XP_049107550.1
NW_026054658.1	191945	193612	XP_049107551.1
NW_026054658.1	195792	200892	XP_049107552.1
NW_026054658.1	201776	204515	XP_049107553.1
NW_026054658.1	204971	206184	XP_049107554.1
NW_026054658.1	206334	207274	XP_049107555.1
NW_026054658.1	207784	211634	XP_049107556.1
NW_026054658.1	211838	213203	XP_049107557.1
NW_026054658.1	214064	217735	XP_049107558.1
NW_026054658.1	219282	220776	XP_049107559.1
NW_026054658.1	221007	221459	XP_049107560.1
NW_026054658.1	224737	226210	XP_049107561.1
NW_026054658.1	226731	229653	XP_049107562.1
NW_026054658.1	231729	233616	XP_049107563.1
NW_026054658.1	235371	238693	XP_049107564.1
NW_026054658.1	239786	242484	XP_049107565.1
NW_026054658.1	243224	245944	XP_049107566.1
NW_026054658.1	246297	248895	XP_049107567.1
NW_026054658.1	249156	250788	XP_049107568.1
NW_026054658.1	251624	252525	XP_049107569.1
NW_026054658.1	253049	253794	XP_049107570.1
NW_026054658.1	254866	256405	XP_049107571.1
NW_026054658.1	257019	258309	XP_049107572.1
NW_026054658.1	260569	262298	XP_049107573.1
NW_026054658.1	263812	266140	XP_049107574.1
NW_026054658.1	266721	267774	XP_049107575.1
NW_026054658.1	268491	269854	XP_049107576.1
NW_026054658.1	270585	272704	XP_049107577.1
NW_026054658.1	274142	275957	XP_049107578.1
NW_026054658.1	277004	278061	XP_049107579.1
NW_026054658.1	278884	280556	XP_049107580.1
NW_026054658.1	283230	284732	XP_049107581.1
NW_026054658.1	288082	289900	XP_049107582.1
NW_026054658.1	290903	292377	XP_049107583.1
NW_026054658.1	293039	297173	XP_049107584.1
NW_026054658.1	297717	298911	XP_049107585.1
NW_026054658.1	300500	301793	XP_049107586.1
NW_026054658.1	302206	304101	XP_049107587.1
NW_026054658.1	305314	306478	XP_049107588.1
NW_026054658.1	307485	311213	XP_049107589.1
NW_026054658.1	312661	313288	XP_049107590.1
NW_026054658.1	315331	316753	XP_049107591.1
NW_026054658.1	317803	318586	XP_049107592.1
NW_026054658.1	318923	320417	XP_049107593.1
NW_026054658.1	320706	323529	XP_049107594.1
NW_026054658.1	323579	324223	XP_049107595.1
NW_026054658.1	324492	328751	XP_049107596.1
NW_026054658.1	329459	330683	XP_049107597.1
NW_026054658.1	331040	333183	XP_049107598.1
NW_026054658.1	333382	333905	XP_049107599.1
NW_026054658.1	334798	336797	XP_049107600.1
NW_026054658.1	337361	339338	XP_049107601.1
NW_026054658.1	341170	342347	XP_049107602.1
NW_026054658.1	342492	344393	XP_049107603.1
NW_026054658.1	345091	345842	XP_049107604.1
NW_026054658.1	346139	346752	XP_049107605.1
NW_026054658.1	346938	348244	XP_049107606.1
NW_026054658.1	348472	349429	XP_049107607.1
NW_026054658.1	349882	351422	XP_049107608.1
NW_026054658.1	352131	353100	XP_049107609.1
NW_026054658.1	355188	356495	XP_049107610.1
NW_026054658.1	356759	358177	XP_049107611.1
NW_026054658.1	358641	359256	XP_049107612.1
NW_026054658.1	360517	361417	XP_049107613.1
NW_026054658.1	368684	370225	XP_049107614.1
NW_026054658.1	371972	374925	XP_049107615.1
NW_026054658.1	375629	376447	XP_049107616.1
NW_026054658.1	376851	378342	XP_049107617.1
NW_026054658.1	379325	380476	XP_049107618.1
NW_026054658.1	381122	381652	XP_049107619.1
NW_026054658.1	382337	386070	XP_049107620.1
NW_026054659.1	644	3287	XP_049107359.1
NW_026054659.1	3486	4727	XP_049107360.1
NW_026054659.1	5830	7196	XP_049107361.1
NW_026054659.1	8091	9440	XP_049107362.1
NW_026054659.1	17101	18200	XP_049107363.1
NW_026054659.1	20521	21783	XP_049107364.1
NW_026054659.1	22700	23996	XP_049107365.1
NW_026054659.1	24208	25318	XP_049107366.1
NW_026054659.1	27939	29395	XP_049107367.1
NW_026054659.1	30488	33979	XP_049107368.1
NW_026054659.1	34897	36360	XP_049107369.1
NW_026054659.1	37554	40294	XP_049107370.1
NW_026054659.1	40867	42511	XP_049107371.1
NW_026054659.1	42925	45597	XP_049107372.1
NW_026054659.1	52805	54466	XP_049107373.1
NW_026054659.1	55523	55841	XP_049107374.1
NW_026054659.1	56332	57202	XP_049107375.1
NW_026054659.1	58250	59631	XP_049107376.1
NW_026054659.1	61472	63838	XP_049107377.1
NW_026054659.1	64828	66083	XP_049107378.1
NW_026054659.1	66399	68146	XP_049107379.1
NW_026054659.1	68279	69287	XP_049107380.1
NW_026054659.1	70054	72131	XP_049107381.1
NW_026054659.1	73001	74186	XP_049107382.1
NW_026054659.1	74991	78877	XP_049107383.1
NW_026054659.1	82170	83306	XP_049107384.1
NW_026054659.1	85513	86338	XP_049107385.1
NW_026054659.1	86810	89660	XP_049107386.1
NW_026054659.1	90993	92048	XP_049107387.1
NW_026054659.1	94658	95219	XP_049107388.1
NW_026054659.1	95529	101427	XP_049107389.1
NW_026054659.1	102322	103769	XP_049107390.1
NW_026054659.1	105762	107520	XP_049107391.1
NW_026054659.1	110283	111025	XP_049107392.1
NW_026054659.1	114176	115556	XP_049107393.1
NW_026054659.1	115746	116794	XP_049107394.1
NW_026054659.1	117332	118382	XP_049107395.1
NW_026054659.1	118505	118970	XP_049107396.1
NW_026054659.1	119612	123081	XP_049107397.1
NW_026054659.1	124678	125269	XP_049107398.1
NW_026054659.1	135797	136604	XP_049107399.1
NW_026054659.1	137890	140718	XP_049107400.1
NW_026054659.1	141875	143144	XP_049107401.1
NW_026054659.1	143219	144100	XP_049107402.1
NW_026054659.1	145077	146080	XP_049107403.1
NW_026054659.1	147451	149294	XP_049107404.1
NW_026054659.1	149750	152367	XP_049107405.1
NW_026054659.1	153024	154921	XP_049107406.1
NW_026054659.1	155243	155963	XP_049107407.1
NW_026054659.1	156981	161127	XP_049107408.1
NW_026054659.1	162537	163464	XP_049107409.1
NW_026054659.1	164829	165729	XP_049107410.1
NW_026054659.1	167628	170013	XP_049107411.1
NW_026054659.1	170336	172077	XP_049107412.1
NW_026054659.1	172813	179338	XP_049107413.1
NW_026054659.1	180371	182687	XP_049107414.1
NW_026054659.1	184629	185539	XP_049107415.1
NW_026054659.1	186467	190335	XP_049107416.1
NW_026054659.1	192391	193525	XP_049107417.1
NW_026054659.1	197073	199773	XP_049107418.1
NW_026054659.1	201601	202365	XP_049107419.1
NW_026054659.1	203678	206241	XP_049107420.1
NW_026054659.1	207241	208174	XP_049107421.1
NW_026054659.1	209759	211367	XP_049107422.1
NW_026054659.1	212997	214589	XP_049107423.1
NW_026054659.1	215102	217012	XP_049107424.1
NW_026054659.1	218514	220764	XP_049107425.1
NW_026054659.1	221102	222636	XP_049107426.1
NW_026054659.1	223541	227787	XP_049107427.1
NW_026054659.1	228381	230238	XP_049107428.1
NW_026054659.1	233377	234146	XP_049107429.1
NW_026054659.1	234643	239023	XP_049107430.1
NW_026054659.1	239567	240620	XP_049107431.1
NW_026054659.1	241767	244599	XP_049107432.1
NW_026054659.1	244806	245526	XP_049107433.1
NW_026054659.1	246463	247312	XP_049107434.1
NW_026054659.1	250461	252585	XP_049107435.1
NW_026054659.1	253418	254381	XP_049107436.1
NW_026054659.1	256359	257500	XP_049107437.1
NW_026054659.1	259601	260744	XP_049107438.1
NW_026054659.1	261730	275886	XP_049107439.1
NW_026054659.1	276670	277166	XP_049107440.1
NW_026054659.1	277237	280238	XP_049107441.1
NW_026054659.1	282231	283329	XP_049107442.1
NW_026054659.1	283811	284911	XP_049107443.1
NW_026054659.1	285523	286210	XP_049107444.1
NW_026054659.1	286558	288098	XP_049107445.1
NW_026054659.1	288405	290305	XP_049107446.1
NW_026054659.1	291018	291834	XP_049107447.1
NW_026054659.1	292075	293110	XP_049107448.1
NW_026054659.1	293500	294317	XP_049107449.1
NW_026054659.1	295123	297562	XP_049107450.1
NW_026054659.1	297933	299480	XP_049107451.1
NW_026054659.1	300138	300729	XP_049107452.1
NW_026054659.1	301038	301641	XP_049107453.1
NW_026054659.1	302299	302863	XP_049107454.1
NW_026054659.1	303992	305312	XP_049107455.1
NW_026054659.1	305840	308586	XP_049107456.1
NW_026054659.1	309131	310417	XP_049107457.1
NW_026054659.1	310850	313430	XP_049107458.1
NW_026054659.1	313884	316504	XP_049107459.1
NW_026054659.1	318415	321035	XP_049107460.1
NW_026054659.1	322117	323112	XP_049107461.1
NW_026054659.1	323462	323778	XP_049107462.1
NW_026054659.1	324360	325099	XP_049107463.1
NW_026054659.1	325565	326645	XP_049107464.1
NW_026054659.1	326941	329956	XP_049107465.1
NW_026054659.1	330604	330889	XP_049107466.1
NW_026054659.1	331478	333368	XP_049107467.1
NW_026054659.1	334274	335876	XP_049107468.1
NW_026054659.1	336459	338511	XP_049107469.1
NW_026054659.1	339245	339979	XP_049107470.1
NW_026054659.1	340334	341278	XP_049107471.1
NW_026054659.1	342136	343549	XP_049107472.1
NW_026054659.1	345304	346480	XP_049107473.1
NW_026054659.1	347601	349258	XP_049107474.1
NW_026054659.1	352003	352941	XP_049107475.1
NW_026054659.1	355357	356410	XP_049107476.1
NW_026054659.1	357393	358335	XP_049107477.1
NW_026054659.1	359584	364646	XP_049107478.1
NW_026054659.1	365552	366663	XP_049107479.1
NW_026054659.1	366986	367589	XP_049107480.1
NW_026054659.1	367964	368984	XP_049107481.1
NW_026054659.1	369786	370487	XP_049107482.1
NW_026054659.1	370967	372727	XP_049107483.1
NW_026054659.1	373306	375315	XP_049107484.1
NW_026054659.1	375622	376320	XP_049107485.1
NW_026054659.1	378549	380232	XP_049107486.1
NW_026054660.1	1110	2949	XP_049107231.1
NW_026054660.1	3198	4953	XP_049107232.1
NW_026054660.1	5269	6579	XP_049107233.1
NW_026054660.1	7499	8346	XP_049107234.1
NW_026054660.1	10634	11246	XP_049107235.1
NW_026054660.1	12093	13940	XP_049107236.1
NW_026054660.1	14466	16587	XP_049107237.1
NW_026054660.1	17560	18166	XP_049107238.1
NW_026054660.1	18624	22933	XP_049107239.1
NW_026054660.1	23630	25238	XP_049107240.1
NW_026054660.1	25857	27568	XP_049107241.1
NW_026054660.1	36654	37374	XP_049107242.1
NW_026054660.1	39372	40029	XP_049107243.1
NW_026054660.1	40416	42358	XP_049107244.1
NW_026054660.1	43250	45767	XP_049107245.1
NW_026054660.1	47953	49968	XP_049107246.1
NW_026054660.1	51971	52508	XP_049107247.1
NW_026054660.1	52936	54726	XP_049107248.1
NW_026054660.1	55819	59474	XP_049107249.1
NW_026054660.1	61030	63004	XP_049107250.1
NW_026054660.1	63650	64982	XP_049107251.1
NW_026054660.1	65213	66054	XP_049107252.1
NW_026054660.1	66910	67974	XP_049107253.1
NW_026054660.1	68502	70735	XP_049107254.1
NW_026054660.1	70904	71693	XP_049107255.1
NW_026054660.1	72406	73561	XP_049107256.1
NW_026054660.1	74548	75082	XP_049107257.1
NW_026054660.1	76082	77600	XP_049107258.1
NW_026054660.1	78249	79479	XP_049107259.1
NW_026054660.1	79953	82887	XP_049107260.1
NW_026054660.1	84608	85730	XP_049107261.1
NW_026054660.1	87189	90785	XP_049107262.1
NW_026054660.1	91034	92481	XP_049107263.1
NW_026054660.1	93612	94630	XP_049107264.1
NW_026054660.1	94689	95615	XP_049107265.1
NW_026054660.1	95807	96738	XP_049107266.1
NW_026054660.1	97320	99045	XP_049107267.1
NW_026054660.1	100351	101261	XP_049107268.1
NW_026054660.1	102326	105237	XP_049107269.1
NW_026054660.1	105989	107709	XP_049107270.1
NW_026054660.1	108178	109504	XP_049107271.1
NW_026054660.1	110252	111356	XP_049107272.1
NW_026054660.1	111605	112643	XP_049107273.1
NW_026054660.1	113438	117630	XP_049107274.1
NW_026054660.1	118022	120173	XP_049107275.1
NW_026054660.1	120551	122407	XP_049107276.1
NW_026054660.1	123951	124947	XP_049107277.1
NW_026054660.1	125728	127529	XP_049107278.1
NW_026054660.1	128565	132943	XP_049107279.1
NW_026054660.1	133749	135356	XP_049107280.1
NW_026054660.1	135789	136301	XP_049107281.1
NW_026054660.1	136762	139109	XP_049107282.1
NW_026054660.1	141431	144782	XP_049107283.1
NW_026054660.1	146007	147416	XP_049107284.1
NW_026054660.1	148093	151595	XP_049107285.1
NW_026054660.1	152152	153729	XP_049107286.1
NW_026054660.1	154033	154857	XP_049107287.1
NW_026054660.1	155134	158445	XP_049107288.1
NW_026054660.1	158656	159895	XP_049107289.1
NW_026054660.1	160610	162279	XP_049107290.1
NW_026054660.1	162370	167883	XP_049107291.1
NW_026054660.1	168435	169983	XP_049107292.1
NW_026054660.1	171572	171944	XP_049107293.1
NW_026054660.1	172486	173345	XP_049107294.1
NW_026054660.1	179816	180401	XP_049107295.1
NW_026054660.1	181634	183007	XP_049107296.1
NW_026054660.1	183603	184797	XP_049107297.1
NW_026054660.1	185472	188441	XP_049107298.1
NW_026054660.1	190161	191233	XP_049107299.1
NW_026054660.1	192444	193442	XP_049107300.1
NW_026054660.1	195303	196333	XP_049107301.1
NW_026054660.1	196855	198154	XP_049107302.1
NW_026054660.1	199047	206383	XP_049107303.1
NW_026054660.1	208816	209889	XP_049107304.1
NW_026054660.1	210621	214531	XP_049107305.1
NW_026054660.1	214921	215385	XP_049107306.1
NW_026054660.1	215900	216752	XP_049107307.1
NW_026054660.1	217899	219622	XP_049107308.1
NW_026054660.1	219836	220569	XP_049107309.1
NW_026054660.1	220702	222706	XP_049107310.1
NW_026054660.1	223464	224550	XP_049107311.1
NW_026054660.1	229149	230076	XP_049107312.1
NW_026054660.1	232430	234515	XP_049107313.1
NW_026054660.1	235901	237999	XP_049107314.1
NW_026054660.1	238249	240161	XP_049107315.1
NW_026054660.1	240726	242356	XP_049107316.1
NW_026054660.1	243407	244494	XP_049107317.1
NW_026054660.1	245463	250531	XP_049107318.1
NW_026054660.1	251200	253472	XP_049107319.1
NW_026054660.1	254286	256853	XP_049107320.1
NW_026054660.1	257284	258913	XP_049107321.1
NW_026054660.1	259449	260588	XP_049107322.1
NW_026054660.1	261326	262703	XP_049107323.1
NW_026054660.1	263209	263634	XP_049107324.1
NW_026054660.1	263873	265881	XP_049107325.1
NW_026054660.1	266679	268880	XP_049107326.1
NW_026054660.1	269046	272956	XP_049107327.1
NW_026054660.1	274330	275577	XP_049107328.1
NW_026054660.1	276084	277975	XP_049107329.1
NW_026054660.1	278175	279831	XP_049107330.1
NW_026054660.1	279837	281613	XP_049107331.1
NW_026054660.1	282355	283659	XP_049107332.1
NW_026054660.1	284004	287289	XP_049107333.1
NW_026054660.1	287506	290095	XP_049107334.1
NW_026054660.1	290799	291283	XP_049107335.1
NW_026054660.1	291537	293279	XP_049107336.1
NW_026054660.1	295679	296105	XP_049107337.1
NW_026054660.1	298019	298409	XP_049107338.1
NW_026054660.1	298792	300205	XP_049107339.1
NW_026054660.1	300739	302236	XP_049107340.1
NW_026054660.1	302485	303261	XP_049107341.1
NW_026054660.1	304625	307012	XP_049107342.1
NW_026054660.1	307410	308794	XP_049107343.1
NW_026054660.1	309236	313331	XP_049107344.1
NW_026054660.1	313803	314832	XP_049107345.1
NW_026054660.1	315245	316421	XP_049107346.1
NW_026054660.1	316691	317592	XP_049107347.1
NW_026054660.1	320330	320648	XP_049107348.1
NW_026054660.1	326038	327658	XP_049107349.1
NW_026054660.1	328778	330977	XP_049107350.1
NW_026054660.1	332173	333990	XP_049107351.1
NW_026054660.1	344682	346041	XP_049107352.1
NW_026054660.1	347277	348009	XP_049107353.1
NW_026054660.1	348292	350440	XP_049107354.1
NW_026054660.1	350705	351286	XP_049107355.1
NW_026054660.1	354040	354370	XP_049107356.1
NW_026054660.1	357665	361002	XP_049107357.1
NW_026054660.1	362199	363655	XP_049107358.1
NW_026054661.1	980	3871	XP_049107107.1
NW_026054661.1	4118	5663	XP_049107108.1
NW_026054661.1	5941	7685	XP_049107109.1
NW_026054661.1	8139	8928	XP_049107110.1
NW_026054661.1	10744	12211	XP_049107111.1
NW_026054661.1	12834	19386	XP_049107112.1
NW_026054661.1	20871	21522	XP_049107113.1
NW_026054661.1	21926	23804	XP_049107114.1
NW_026054661.1	24348	25992	XP_049107115.1
NW_026054661.1	26594	28379	XP_049107116.1
NW_026054661.1	29416	31125	XP_049107117.1
NW_026054661.1	33749	34924	XP_049107118.1
NW_026054661.1	38619	44342	XP_049107119.1
NW_026054661.1	45162	47442	XP_049107120.1
NW_026054661.1	48550	50426	XP_049107121.1
NW_026054661.1	50465	53772	XP_049107122.1
NW_026054661.1	54968	55712	XP_049107123.1
NW_026054661.1	56497	59896	XP_049107124.1
NW_026054661.1	60311	61929	XP_049107125.1
NW_026054661.1	62651	65682	XP_049107126.1
NW_026054661.1	66102	69585	XP_049107127.1
NW_026054661.1	69990	70905	XP_049107128.1
NW_026054661.1	71118	72258	XP_049107129.1
NW_026054661.1	72511	73561	XP_049107130.1
NW_026054661.1	73623	75999	XP_049107131.1
NW_026054661.1	76710	78071	XP_049107132.1
NW_026054661.1	79576	82915	XP_049107133.1
NW_026054661.1	83431	85827	XP_049107134.1
NW_026054661.1	86253	87242	XP_049107135.1
NW_026054661.1	87834	92103	XP_049107136.1
NW_026054661.1	92376	93893	XP_049107137.1
NW_026054661.1	94869	97546	XP_049107138.1
NW_026054661.1	97602	98450	XP_049107139.1
NW_026054661.1	99142	99958	XP_049107140.1
NW_026054661.1	101336	102210	XP_049107141.1
NW_026054661.1	102715	104235	XP_049107142.1
NW_026054661.1	105141	106266	XP_049107143.1
NW_026054661.1	106335	108190	XP_049107144.1
NW_026054661.1	108823	110344	XP_049107145.1
NW_026054661.1	110412	112538	XP_049107146.1
NW_026054661.1	118236	120320	XP_049107147.1
NW_026054661.1	121306	121868	XP_049107148.1
NW_026054661.1	124140	130056	XP_049107149.1
NW_026054661.1	132130	132945	XP_049107150.1
NW_026054661.1	133391	135455	XP_049107151.1
NW_026054661.1	137989	139410	XP_049107152.1
NW_026054661.1	139792	141285	XP_049107153.1
NW_026054661.1	141653	142846	XP_049107154.1
NW_026054661.1	143759	144317	XP_049107155.1
NW_026054661.1	149649	151002	XP_049107156.1
NW_026054661.1	151490	155018	XP_049107157.1
NW_026054661.1	157279	159049	XP_049107158.1
NW_026054661.1	159403	160718	XP_049107159.1
NW_026054661.1	161161	162832	XP_049107160.1
NW_026054661.1	163257	166242	XP_049107161.1
NW_026054661.1	166751	167435	XP_049107162.1
NW_026054661.1	170880	171896	XP_049107163.1
NW_026054661.1	178559	181277	XP_049107164.1
NW_026054661.1	182922	183750	XP_049107165.1
NW_026054661.1	184090	184625	XP_049107166.1
NW_026054661.1	186434	187821	XP_049107167.1
NW_026054661.1	188327	190814	XP_049107168.1
NW_026054661.1	191761	193759	XP_049107169.1
NW_026054661.1	196635	198599	XP_049107170.1
NW_026054661.1	199378	200674	XP_049107171.1
NW_026054661.1	200981	205537	XP_049107172.1
NW_026054661.1	205758	207132	XP_049107173.1
NW_026054661.1	207926	210265	XP_049107174.1
NW_026054661.1	210586	210931	XP_049107175.1
NW_026054661.1	211286	212216	XP_049107176.1
NW_026054661.1	212569	219412	XP_049107177.1
NW_026054661.1	220677	221637	XP_049107178.1
NW_026054661.1	221961	223064	XP_049107179.1
NW_026054661.1	223634	224690	XP_049107180.1
NW_026054661.1	226122	227388	XP_049107181.1
NW_026054661.1	227941	231026	XP_049107182.1
NW_026054661.1	231541	234195	XP_049107183.1
NW_026054661.1	234474	236075	XP_049107184.1
NW_026054661.1	236370	239198	XP_049107185.1
NW_026054661.1	239377	240702	XP_049107186.1
NW_026054661.1	247396	251103	XP_049107187.1
NW_026054661.1	251564	252644	XP_049107188.1
NW_026054661.1	253016	254465	XP_049107189.1
NW_026054661.1	257933	258781	XP_049107190.1
NW_026054661.1	259548	261577	XP_049107191.1
NW_026054661.1	265045	267288	XP_049107192.1
NW_026054661.1	271593	272157	XP_049107193.1
NW_026054661.1	272883	274783	XP_049107194.1
NW_026054661.1	275554	278832	XP_049107195.1
NW_026054661.1	279165	281153	XP_049107196.1
NW_026054661.1	282800	285301	XP_049107197.1
NW_026054661.1	285802	287054	XP_049107198.1
NW_026054661.1	287668	289299	XP_049107199.1
NW_026054661.1	289574	291746	XP_049107200.1
NW_026054661.1	292193	293226	XP_049107201.1
NW_026054661.1	294615	295298	XP_049107202.1
NW_026054661.1	296690	301030	XP_049107203.1
NW_026054661.1	301799	304939	XP_049107204.1
NW_026054661.1	305281	307375	XP_049107205.1
NW_026054661.1	307496	308761	XP_049107206.1
NW_026054661.1	308978	311973	XP_049107207.1
NW_026054661.1	312450	313918	XP_049107208.1
NW_026054661.1	314322	316277	XP_049107209.1
NW_026054661.1	316560	317270	XP_049107210.1
NW_026054661.1	317558	319992	XP_049107211.1
NW_026054661.1	320782	323969	XP_049107212.1
NW_026054661.1	326953	328214	XP_049107213.1
NW_026054661.1	328303	329922	XP_049107214.1
NW_026054661.1	331883	333281	XP_049107215.1
NW_026054661.1	334705	335170	XP_049107216.1
NW_026054661.1	335639	336494	XP_049107217.1
NW_026054661.1	338659	339876	XP_049107218.1
NW_026054661.1	341011	343128	XP_049107219.1
NW_026054661.1	346320	347280	XP_049107220.1
NW_026054661.1	347657	349663	XP_049107221.1
NW_026054661.1	350345	352597	XP_049107222.1
NW_026054661.1	353963	355845	XP_049107223.1
NW_026054661.1	356154	357686	XP_049107224.1
NW_026054661.1	357962	359064	XP_049107225.1
NW_026054661.1	359712	360138	XP_049107226.1
NW_026054661.1	360968	361792	XP_049107227.1
NW_026054661.1	361825	363886	XP_049107228.1
NW_026054661.1	364404	365030	XP_049107229.1
NW_026054661.1	365759	366353	XP_049107230.1
NW_026054662.1	3280	4310	XP_049106988.1
NW_026054662.1	4797	5887	XP_049106989.1
NW_026054662.1	8431	10323	XP_049106990.1
NW_026054662.1	10872	11652	XP_049106991.1
NW_026054662.1	12558	13786	XP_049106992.1
NW_026054662.1	15032	16760	XP_049106993.1
NW_026054662.1	17462	18578	XP_049106994.1
NW_026054662.1	19174	22678	XP_049106995.1
NW_026054662.1	23932	29482	XP_049106996.1
NW_026054662.1	30227	32724	XP_049106997.1
NW_026054662.1	35148	35811	XP_049106998.1
NW_026054662.1	36300	38333	XP_049106999.1
NW_026054662.1	38747	40262	XP_049107000.1
NW_026054662.1	41412	42999	XP_049107001.1
NW_026054662.1	44241	46415	XP_049107002.1
NW_026054662.1	46699	48106	XP_049107003.1
NW_026054662.1	50321	54224	XP_049107004.1
NW_026054662.1	54807	55787	XP_049107005.1
NW_026054662.1	56793	58670	XP_049107006.1
NW_026054662.1	59110	61470	XP_049107007.1
NW_026054662.1	62007	63717	XP_049107008.1
NW_026054662.1	64017	65597	XP_049107009.1
NW_026054662.1	66856	67725	XP_049107010.1
NW_026054662.1	68469	69758	XP_049107011.1
NW_026054662.1	70115	73360	XP_049107012.1
NW_026054662.1	79284	80269	XP_049107013.1
NW_026054662.1	83167	84198	XP_049107014.1
NW_026054662.1	84771	86209	XP_049107015.1
NW_026054662.1	87674	88920	XP_049107016.1
NW_026054662.1	89566	90959	XP_049107017.1
NW_026054662.1	91480	92389	XP_049107018.1
NW_026054662.1	92435	93032	XP_049107019.1
NW_026054662.1	94817	97562	XP_049107020.1
NW_026054662.1	97998	99861	XP_049107021.1
NW_026054662.1	100121	100595	XP_049107022.1
NW_026054662.1	101166	102204	XP_049107023.1
NW_026054662.1	103464	111146	XP_049107024.1
NW_026054662.1	114782	116336	XP_049107025.1
NW_026054662.1	117874	125539	XP_049107026.1
NW_026054662.1	126460	127504	XP_049107027.1
NW_026054662.1	128637	130628	XP_049107028.1
NW_026054662.1	132377	133910	XP_049107029.1
NW_026054662.1	134588	136520	XP_049107030.1
NW_026054662.1	138218	139052	XP_049107031.1
NW_026054662.1	139356	140646	XP_049107032.1
NW_026054662.1	140912	142859	XP_049107033.1
NW_026054662.1	143624	144593	XP_049107034.1
NW_026054662.1	145124	148453	XP_049107035.1
NW_026054662.1	148876	149880	XP_049107036.1
NW_026054662.1	151835	152879	XP_049107037.1
NW_026054662.1	154192	155875	XP_049107038.1
NW_026054662.1	156629	159057	XP_049107039.1
NW_026054662.1	159935	161928	XP_049107040.1
NW_026054662.1	164326	165786	XP_049107041.1
NW_026054662.1	167129	168721	XP_049107042.1
NW_026054662.1	169140	171138	XP_049107043.1
NW_026054662.1	172218	177420	XP_049107044.1
NW_026054662.1	180743	181943	XP_049107045.1
NW_026054662.1	182478	184983	XP_049107046.1
NW_026054662.1	185372	187438	XP_049107047.1
NW_026054662.1	188533	189427	XP_049107048.1
NW_026054662.1	189890	190743	XP_049107049.1
NW_026054662.1	190788	191108	XP_049107050.1
NW_026054662.1	193967	196347	XP_049107051.1
NW_026054662.1	200668	201652	XP_049107052.1
NW_026054662.1	202416	202951	XP_049107053.1
NW_026054662.1	210101	211899	XP_049107054.1
NW_026054662.1	212465	213813	XP_049107055.1
NW_026054662.1	214906	219199	XP_049107056.1
NW_026054662.1	220639	221711	XP_049107057.1
NW_026054662.1	222160	223655	XP_049107058.1
NW_026054662.1	225047	226121	XP_049107059.1
NW_026054662.1	227984	228972	XP_049107060.1
NW_026054662.1	230478	232477	XP_049107061.1
NW_026054662.1	235127	236544	XP_049107062.1
NW_026054662.1	237416	239898	XP_049107063.1
NW_026054662.1	241242	242798	XP_049107064.1
NW_026054662.1	243802	244319	XP_049107065.1
NW_026054662.1	246262	248782	XP_049107066.1
NW_026054662.1	250391	252335	XP_049107067.1
NW_026054662.1	257111	258025	XP_049107068.1
NW_026054662.1	258213	261252	XP_049107069.1
NW_026054662.1	261696	262998	XP_049107070.1
NW_026054662.1	263580	266015	XP_049107071.1
NW_026054662.1	266585	267761	XP_049107072.1
NW_026054662.1	268327	271200	XP_049107073.1
NW_026054662.1	274922	277436	XP_049107074.1
NW_026054662.1	279043	281056	XP_049107075.1
NW_026054662.1	281640	283111	XP_049107076.1
NW_026054662.1	283325	285044	XP_049107077.1
NW_026054662.1	285248	286051	XP_049107078.1
NW_026054662.1	286249	290006	XP_049107079.1
NW_026054662.1	290293	292765	XP_049107080.1
NW_026054662.1	292998	294174	XP_049107081.1
NW_026054662.1	295071	298186	XP_049107082.1
NW_026054662.1	298937	300255	XP_049107083.1
NW_026054662.1	300677	306101	XP_049107084.1
NW_026054662.1	306971	307712	XP_049107085.1
NW_026054662.1	309316	309990	XP_049107086.1
NW_026054662.1	310516	312139	XP_049107087.1
NW_026054662.1	312818	314683	XP_049107088.1
NW_026054662.1	315750	317793	XP_049107089.1
NW_026054662.1	319163	319982	XP_049107090.1
NW_026054662.1	320373	322196	XP_049107091.1
NW_026054662.1	324176	325877	XP_049107092.1
NW_026054662.1	326439	328221	XP_049107093.1
NW_026054662.1	328824	330562	XP_049107094.1
NW_026054662.1	330945	334050	XP_049107095.1
NW_026054662.1	334258	339400	XP_049107096.1
NW_026054662.1	339543	340755	XP_049107097.1
NW_026054662.1	341516	342314	XP_049107098.1
NW_026054662.1	343445	345126	XP_049107099.1
NW_026054662.1	345749	347065	XP_049107100.1
NW_026054662.1	347777	349636	XP_049107101.1
NW_026054662.1	350692	353401	XP_049107102.1
NW_026054662.1	354071	354977	XP_049107103.1
NW_026054662.1	355429	356216	XP_049107104.1
NW_026054662.1	357093	358742	XP_049107105.1
NW_026054662.1	360700	363571	XP_049107106.1
NW_026054663.1	2616	4834	XP_049106885.1
NW_026054663.1	8948	10394	XP_049106886.1
NW_026054663.1	11247	11948	XP_049106887.1
NW_026054663.1	12280	12664	XP_049106888.1
NW_026054663.1	13088	15841	XP_049106889.1
NW_026054663.1	16479	16836	XP_049106890.1
NW_026054663.1	17033	18307	XP_049106891.1
NW_026054663.1	18623	21892	XP_049106892.1
NW_026054663.1	22484	25105	XP_049106893.1
NW_026054663.1	25438	28361	XP_049106894.1
NW_026054663.1	29192	31458	XP_049106895.1
NW_026054663.1	32297	32933	XP_049106896.1
NW_026054663.1	33326	33656	XP_049106897.1
NW_026054663.1	33791	34198	XP_049106898.1
NW_026054663.1	34544	36877	XP_049106899.1
NW_026054663.1	38992	39445	XP_049106900.1
NW_026054663.1	41564	44025	XP_049106901.1
NW_026054663.1	45754	47050	XP_049106902.1
NW_026054663.1	47493	48354	XP_049106903.1
NW_026054663.1	49694	50798	XP_049106904.1
NW_026054663.1	51694	52956	XP_049106905.1
NW_026054663.1	53154	55848	XP_049106906.1
NW_026054663.1	56271	57076	XP_049106907.1
NW_026054663.1	57637	59043	XP_049106908.1
NW_026054663.1	59963	61161	XP_049106909.1
NW_026054663.1	62118	64547	XP_049106910.1
NW_026054663.1	65189	66117	XP_049106911.1
NW_026054663.1	66532	67923	XP_049106912.1
NW_026054663.1	68291	69924	XP_049106913.1
NW_026054663.1	71669	72388	XP_049106914.1
NW_026054663.1	72628	74103	XP_049106915.1
NW_026054663.1	76196	77470	XP_049106916.1
NW_026054663.1	77964	78681	XP_049106917.1
NW_026054663.1	81069	84090	XP_049106918.1
NW_026054663.1	86560	88648	XP_049106919.1
NW_026054663.1	89944	90810	XP_049106920.1
NW_026054663.1	94367	94842	XP_049106921.1
NW_026054663.1	95329	97098	XP_049106922.1
NW_026054663.1	99319	100286	XP_049106923.1
NW_026054663.1	101378	102948	XP_049106924.1
NW_026054663.1	106595	107921	XP_049106925.1
NW_026054663.1	108454	109081	XP_049106926.1
NW_026054663.1	109338	109792	XP_049106927.1
NW_026054663.1	111760	113393	XP_049106928.1
NW_026054663.1	115876	117845	XP_049106929.1
NW_026054663.1	118400	119639	XP_049106930.1
NW_026054663.1	120216	121071	XP_049106931.1
NW_026054663.1	125485	128715	XP_049106932.1
NW_026054663.1	129338	131131	XP_049106933.1
NW_026054663.1	133397	134141	XP_049106934.1
NW_026054663.1	134614	135605	XP_049106935.1
NW_026054663.1	137969	138833	XP_049106936.1
NW_026054663.1	140598	141538	XP_049106937.1
NW_026054663.1	142408	144848	XP_049106938.1
NW_026054663.1	145290	146112	XP_049106939.1
NW_026054663.1	147467	148685	XP_049106940.1
NW_026054663.1	149894	150538	XP_049106941.1
NW_026054663.1	151356	152352	XP_049106942.1
NW_026054663.1	152481	153419	XP_049106943.1
NW_026054663.1	154924	156747	XP_049106944.1
NW_026054663.1	157906	161524	XP_049106945.1
NW_026054663.1	162423	163305	XP_049106946.1
NW_026054663.1	164871	166287	XP_049106947.1
NW_026054663.1	169289	172561	XP_049106948.1
NW_026054663.1	173518	176471	XP_049106949.1
NW_026054663.1	176616	177767	XP_049106950.1
NW_026054663.1	178200	179087	XP_049106951.1
NW_026054663.1	179583	181269	XP_049106952.1
NW_026054663.1	181825	183472	XP_049106953.1
NW_026054663.1	184895	185759	XP_049106954.1
NW_026054663.1	189104	190237	XP_049106955.1
NW_026054663.1	190514	191684	XP_049106956.1
NW_026054663.1	192218	194277	XP_049106957.1
NW_026054663.1	195941	198578	XP_049106958.1
NW_026054663.1	199693	202611	XP_049106959.1
NW_026054663.1	203810	205418	XP_049106960.1
NW_026054663.1	205760	206879	XP_049106961.1
NW_026054663.1	208395	210350	XP_049106962.1
NW_026054663.1	211471	212317	XP_049106963.1
NW_026054663.1	212762	213630	XP_049106964.1
NW_026054663.1	217804	222296	XP_049106965.1
NW_026054663.1	223101	228086	XP_049106966.1
NW_026054663.1	228960	230604	XP_049106967.1
NW_026054663.1	231476	232636	XP_049106968.1
NW_026054663.1	233107	234385	XP_049106969.1
NW_026054663.1	235235	237330	XP_049106970.1
NW_026054663.1	237471	239398	XP_049106971.1
NW_026054663.1	242396	245892	XP_049106972.1
NW_026054663.1	248708	250577	XP_049106973.1
NW_026054663.1	254458	259880	XP_049106974.1
NW_026054663.1	260780	261976	XP_049106975.1
NW_026054663.1	262434	263145	XP_049106976.1
NW_026054663.1	263408	266449	XP_049106977.1
NW_026054663.1	268218	270756	XP_049106978.1
NW_026054663.1	272225	272714	XP_049106979.1
NW_026054663.1	273649	275300	XP_049106980.1
NW_026054663.1	276422	279484	XP_049106981.1
NW_026054663.1	280013	280943	XP_049106982.1
NW_026054663.1	281461	283019	XP_049106983.1
NW_026054663.1	283216	287099	XP_049106984.1
NW_026054663.1	301861	305155	XP_049106985.1
NW_026054663.1	305206	309124	XP_049106986.1
NW_026054663.1	320755	322398	XP_049106987.1
NW_026054664.1	5299	8065	XP_049106794.1
NW_026054664.1	9524	12782	XP_049106795.1
NW_026054664.1	13085	14924	XP_049106796.1
NW_026054664.1	16127	17456	XP_049106797.1
NW_026054664.1	18023	19538	XP_049106798.1
NW_026054664.1	20340	21132	XP_049106799.1
NW_026054664.1	22429	23494	XP_049106800.1
NW_026054664.1	24418	25428	XP_049106801.1
NW_026054664.1	26382	27105	XP_049106802.1
NW_026054664.1	27200	28844	XP_049106803.1
NW_026054664.1	30062	31543	XP_049106804.1
NW_026054664.1	32181	34088	XP_049106805.1
NW_026054664.1	34484	35883	XP_049106806.1
NW_026054664.1	36382	38840	XP_049106807.1
NW_026054664.1	40332	41165	XP_049106808.1
NW_026054664.1	43267	49648	XP_049106809.1
NW_026054664.1	50336	52151	XP_049106810.1
NW_026054664.1	54527	55517	XP_049106811.1
NW_026054664.1	55639	56026	XP_049106812.1
NW_026054664.1	66207	66898	XP_049106813.1
NW_026054664.1	67673	69209	XP_049106814.1
NW_026054664.1	69993	76034	XP_049106815.1
NW_026054664.1	78643	79467	XP_049106816.1
NW_026054664.1	80139	81410	XP_049106817.1
NW_026054664.1	82112	83585	XP_049106818.1
NW_026054664.1	89149	89698	XP_049106819.1
NW_026054664.1	91299	94125	XP_049106820.1
NW_026054664.1	95337	98295	XP_049106821.1
NW_026054664.1	98566	99045	XP_049106822.1
NW_026054664.1	99715	103432	XP_049106823.1
NW_026054664.1	104161	106605	XP_049106824.1
NW_026054664.1	107654	111934	XP_049106825.1
NW_026054664.1	116828	117918	XP_049106826.1
NW_026054664.1	118233	119577	XP_049106827.1
NW_026054664.1	120759	124883	XP_049106828.1
NW_026054664.1	125436	128715	XP_049106829.1
NW_026054664.1	129043	129777	XP_049106830.1
NW_026054664.1	130330	132130	XP_049106831.1
NW_026054664.1	133667	134123	XP_049106832.1
NW_026054664.1	134242	136211	XP_049106833.1
NW_026054664.1	136643	140279	XP_049106834.1
NW_026054664.1	140743	143773	XP_049106835.1
NW_026054664.1	144113	145439	XP_049106836.1
NW_026054664.1	146263	148006	XP_049106837.1
NW_026054664.1	149312	150482	XP_049106838.1
NW_026054664.1	150630	152238	XP_049106839.1
NW_026054664.1	153570	154632	XP_049106840.1
NW_026054664.1	156443	161928	XP_049106841.1
NW_026054664.1	163955	169736	XP_049106842.1
NW_026054664.1	171403	174692	XP_049106843.1
NW_026054664.1	176125	178675	XP_049106844.1
NW_026054664.1	179407	180241	XP_049106845.1
NW_026054664.1	181067	185168	XP_049106846.1
NW_026054664.1	191233	200887	XP_049106847.1
NW_026054664.1	201795	204688	XP_049106848.1
NW_026054664.1	206002	208492	XP_049106849.1
NW_026054664.1	209244	210056	XP_049106850.1
NW_026054664.1	210460	211204	XP_049106851.1
NW_026054664.1	211405	211992	XP_049106852.1
NW_026054664.1	212395	215601	XP_049106853.1
NW_026054664.1	216144	218534	XP_049106854.1
NW_026054664.1	220381	222130	XP_049106855.1
NW_026054664.1	222840	224328	XP_049106856.1
NW_026054664.1	225583	226949	XP_049106857.1
NW_026054664.1	227481	230664	XP_049106858.1
NW_026054664.1	230846	231260	XP_049106859.1
NW_026054664.1	233876	234638	XP_049106860.1
NW_026054664.1	237082	238376	XP_049106861.1
NW_026054664.1	243359	245480	XP_049106862.1
NW_026054664.1	246072	247932	XP_049106863.1
NW_026054664.1	247991	249449	XP_049106864.1
NW_026054664.1	251179	252386	XP_049106865.1
NW_026054664.1	252705	253359	XP_049106866.1
NW_026054664.1	253988	254398	XP_049106867.1
NW_026054664.1	256365	257389	XP_049106868.1
NW_026054664.1	257673	258552	XP_049106869.1
NW_026054664.1	261730	262744	XP_049106870.1
NW_026054664.1	263698	264028	XP_049106871.1
NW_026054664.1	266502	266996	XP_049106872.1
NW_026054664.1	284214	287922	XP_049106873.1
NW_026054664.1	288432	288946	XP_049106874.1
NW_026054664.1	289251	289916	XP_049106875.1
NW_026054664.1	291156	291833	XP_049106876.1
NW_026054664.1	292154	293734	XP_049106877.1
NW_026054664.1	294540	299346	XP_049106878.1
NW_026054664.1	303192	304438	XP_049106879.1
NW_026054664.1	308234	310558	XP_049106880.1
NW_026054664.1	312350	314682	XP_049106881.1
NW_026054664.1	315567	317054	XP_049106882.1
NW_026054664.1	317447	319162	XP_049106883.1
NW_026054664.1	319194	319490	XP_049106884.1
NW_026054665.1	264	1555	XP_049106702.1
NW_026054665.1	2486	6635	XP_049106703.1
NW_026054665.1	9284	9629	XP_049106704.1
NW_026054665.1	10283	11480	XP_049106705.1
NW_026054665.1	15832	17172	XP_049106706.1
NW_026054665.1	17716	18616	XP_049106707.1
NW_026054665.1	18909	20211	XP_049106708.1
NW_026054665.1	21336	24500	XP_049106709.1
NW_026054665.1	26937	28450	XP_049106710.1
NW_026054665.1	29780	30659	XP_049106711.1
NW_026054665.1	31486	33268	XP_049106712.1
NW_026054665.1	34861	37154	XP_049106713.1
NW_026054665.1	37633	39425	XP_049106714.1
NW_026054665.1	41749	42628	XP_049106715.1
NW_026054665.1	45022	47073	XP_049106716.1
NW_026054665.1	47404	50514	XP_049106717.1
NW_026054665.1	51176	52455	XP_049106718.1
NW_026054665.1	53658	54826	XP_049106719.1
NW_026054665.1	55542	56565	XP_049106720.1
NW_026054665.1	56930	58657	XP_049106721.1
NW_026054665.1	59328	60517	XP_049106722.1
NW_026054665.1	61299	62196	XP_049106723.1
NW_026054665.1	63979	66000	XP_049106724.1
NW_026054665.1	66247	66611	XP_049106725.1
NW_026054665.1	66920	69485	XP_049106726.1
NW_026054665.1	70081	71537	XP_049106727.1
NW_026054665.1	72157	73576	XP_049106728.1
NW_026054665.1	74660	75846	XP_049106729.1
NW_026054665.1	76332	79057	XP_049106730.1
NW_026054665.1	79622	81449	XP_049106731.1
NW_026054665.1	83546	86006	XP_049106732.1
NW_026054665.1	88084	89891	XP_049106733.1
NW_026054665.1	91252	94007	XP_049106734.1
NW_026054665.1	95006	96642	XP_049106735.1
NW_026054665.1	97303	98757	XP_049106736.1
NW_026054665.1	99006	100092	XP_049106737.1
NW_026054665.1	100422	101931	XP_049106738.1
NW_026054665.1	102651	104196	XP_049106739.1
NW_026054665.1	105118	106432	XP_049106740.1
NW_026054665.1	106784	107744	XP_049106741.1
NW_026054665.1	108343	109309	XP_049106742.1
NW_026054665.1	109679	111082	XP_049106743.1
NW_026054665.1	111351	113047	XP_049106744.1
NW_026054665.1	113818	114846	XP_049106745.1
NW_026054665.1	115138	116508	XP_049106746.1
NW_026054665.1	116695	118662	XP_049106747.1
NW_026054665.1	118871	120360	XP_049106748.1
NW_026054665.1	120497	121073	XP_049106749.1
NW_026054665.1	121273	122421	XP_049106750.1
NW_026054665.1	123120	124756	XP_049106751.1
NW_026054665.1	126370	131167	XP_049106752.1
NW_026054665.1	131278	132560	XP_049106753.1
NW_026054665.1	133071	135996	XP_049106754.1
NW_026054665.1	136104	137624	XP_049106755.1
NW_026054665.1	138383	139364	XP_049106756.1
NW_026054665.1	141550	143140	XP_049106757.1
NW_026054665.1	143704	144720	XP_049106758.1
NW_026054665.1	145338	146313	XP_049106759.1
NW_026054665.1	146991	148836	XP_049106760.1
NW_026054665.1	149781	151470	XP_049106761.1
NW_026054665.1	153737	154351	XP_049106762.1
NW_026054665.1	154733	157537	XP_049106763.1
NW_026054665.1	158323	158844	XP_049106764.1
NW_026054665.1	159643	160838	XP_049106765.1
NW_026054665.1	164413	165347	XP_049106766.1
NW_026054665.1	166160	168234	XP_049106767.1
NW_026054665.1	170016	171265	XP_049106768.1
NW_026054665.1	172775	173833	XP_049106769.1
NW_026054665.1	174983	177224	XP_049106770.1
NW_026054665.1	178976	181886	XP_049106771.1
NW_026054665.1	183270	185767	XP_049106772.1
NW_026054665.1	192515	194723	XP_049106773.1
NW_026054665.1	195187	198479	XP_049106774.1
NW_026054665.1	200108	201963	XP_049106775.1
NW_026054665.1	202751	205430	XP_049106776.1
NW_026054665.1	205926	207046	XP_049106777.1
NW_026054665.1	207349	208981	XP_049106778.1
NW_026054665.1	209297	210556	XP_049106779.1
NW_026054665.1	228408	231110	XP_049106780.1
NW_026054665.1	231695	232700	XP_049106781.1
NW_026054665.1	233045	234967	XP_049106782.1
NW_026054665.1	235327	236604	XP_049106783.1
NW_026054665.1	238135	244114	XP_049106784.1
NW_026054665.1	244690	247512	XP_049106785.1
NW_026054665.1	249310	250500	XP_049106786.1
NW_026054665.1	253250	254632	XP_049106787.1
NW_026054665.1	255978	256993	XP_049106788.1
NW_026054665.1	257373	258950	XP_049106789.1
NW_026054665.1	260044	265750	XP_049106790.1
NW_026054665.1	266218	267208	XP_049106791.1
NW_026054665.1	267346	267994	XP_049106792.1
NW_026054665.1	269277	270061	XP_049106793.1
NW_026054666.1	662	1688	XP_049106628.1
NW_026054666.1	1788	2844	XP_049106629.1
NW_026054666.1	3083	4064	XP_049106630.1
NW_026054666.1	4289	5915	XP_049106631.1
NW_026054666.1	6793	9688	XP_049106632.1
NW_026054666.1	10060	11250	XP_049106633.1
NW_026054666.1	12177	15384	XP_049106634.1
NW_026054666.1	17812	18547	XP_049106635.1
NW_026054666.1	19443	20775	XP_049106636.1
NW_026054666.1	21288	21864	XP_049106637.1
NW_026054666.1	22011	22599	XP_049106638.1
NW_026054666.1	22906	26292	XP_049106639.1
NW_026054666.1	26774	27278	XP_049106640.1
NW_026054666.1	28174	31511	XP_049106641.1
NW_026054666.1	34473	35349	XP_049106642.1
NW_026054666.1	36532	38687	XP_049106643.1
NW_026054666.1	39280	43191	XP_049106644.1
NW_026054666.1	43418	44735	XP_049106645.1
NW_026054666.1	45406	47839	XP_049106646.1
NW_026054666.1	48204	48508	XP_049106647.1
NW_026054666.1	48511	49273	XP_049106648.1
NW_026054666.1	50365	51316	XP_049106649.1
NW_026054666.1	51382	53927	XP_049106650.1
NW_026054666.1	54214	54686	XP_049106651.1
NW_026054666.1	55060	56614	XP_049106652.1
NW_026054666.1	60100	62070	XP_049106653.1
NW_026054666.1	66443	67826	XP_049106654.1
NW_026054666.1	69150	71042	XP_049106655.1
NW_026054666.1	71649	72410	XP_049106656.1
NW_026054666.1	72840	74222	XP_049106657.1
NW_026054666.1	74482	75970	XP_049106658.1
NW_026054666.1	78011	79304	XP_049106659.1
NW_026054666.1	79416	81491	XP_049106660.1
NW_026054666.1	82042	84292	XP_049106661.1
NW_026054666.1	86855	90341	XP_049106662.1
NW_026054666.1	91387	92416	XP_049106663.1
NW_026054666.1	93538	94925	XP_049106664.1
NW_026054666.1	97040	97379	XP_049106665.1
NW_026054666.1	99072	100377	XP_049106666.1
NW_026054666.1	101769	103498	XP_049106667.1
NW_026054666.1	105087	105896	XP_049106668.1
NW_026054666.1	106546	107053	XP_049106669.1
NW_026054666.1	107087	110034	XP_049106670.1
NW_026054666.1	112383	114680	XP_049106671.1
NW_026054666.1	115891	121908	XP_049106672.1
NW_026054666.1	123121	124627	XP_049106673.1
NW_026054666.1	125251	126385	XP_049106674.1
NW_026054666.1	127156	128758	XP_049106675.1
NW_026054666.1	129802	130690	XP_049106676.1
NW_026054666.1	132621	133937	XP_049106677.1
NW_026054666.1	135573	136521	XP_049106678.1
NW_026054666.1	136844	137486	XP_049106679.1
NW_026054666.1	138391	140276	XP_049106680.1
NW_026054666.1	144910	146187	XP_049106681.1
NW_026054666.1	147846	149175	XP_049106682.1
NW_026054666.1	149443	151123	XP_049106683.1
NW_026054666.1	151539	152678	XP_049106684.1
NW_026054666.1	153525	154233	XP_049106685.1
NW_026054666.1	187378	190886	XP_049106686.1
NW_026054666.1	193108	195447	XP_049106687.1
NW_026054666.1	196825	197823	XP_049106688.1
NW_026054666.1	198133	200085	XP_049106689.1
NW_026054666.1	212006	212930	XP_049106690.1
NW_026054666.1	213136	214620	XP_049106691.1
NW_026054666.1	215027	216294	XP_049106692.1
NW_026054666.1	216568	220271	XP_049106693.1
NW_026054666.1	221030	221581	XP_049106694.1
NW_026054666.1	235625	236607	XP_049106695.1
NW_026054666.1	237096	237978	XP_049106696.1
NW_026054666.1	244271	245661	XP_049106697.1
NW_026054666.1	245908	247738	XP_049106698.1
NW_026054666.1	250121	253147	XP_049106699.1
NW_026054666.1	254506	256771	XP_049106700.1
NW_026054666.1	268485	269528	XP_049106701.1
NW_026054667.1	381	3001	XP_049106545.1
NW_026054667.1	3518	6676	XP_049106546.1
NW_026054667.1	7241	7991	XP_049106547.1
NW_026054667.1	8539	10654	XP_049106548.1
NW_026054667.1	12592	13941	XP_049106549.1
NW_026054667.1	14588	18579	XP_049106550.1
NW_026054667.1	19216	22541	XP_049106551.1
NW_026054667.1	24130	24685	XP_049106552.1
NW_026054667.1	25367	27240	XP_049106553.1
NW_026054667.1	27898	28453	XP_049106554.1
NW_026054667.1	33960	35929	XP_049106555.1
NW_026054667.1	36827	37958	XP_049106556.1
NW_026054667.1	38621	40297	XP_049106557.1
NW_026054667.1	42307	43651	XP_049106558.1
NW_026054667.1	51563	53260	XP_049106559.1
NW_026054667.1	53598	56330	XP_049106560.1
NW_026054667.1	57043	58102	XP_049106561.1
NW_026054667.1	58447	60402	XP_049106562.1
NW_026054667.1	60940	62605	XP_049106563.1
NW_026054667.1	63478	64722	XP_049106564.1
NW_026054667.1	64863	65533	XP_049106565.1
NW_026054667.1	65874	72651	XP_049106566.1
NW_026054667.1	73221	74642	XP_049106567.1
NW_026054667.1	75482	79290	XP_049106568.1
NW_026054667.1	79620	81693	XP_049106569.1
NW_026054667.1	83955	85078	XP_049106570.1
NW_026054667.1	86067	89379	XP_049106571.1
NW_026054667.1	89793	91442	XP_049106572.1
NW_026054667.1	91985	93239	XP_049106573.1
NW_026054667.1	93571	94564	XP_049106574.1
NW_026054667.1	95063	95612	XP_049106575.1
NW_026054667.1	99121	101079	XP_049106576.1
NW_026054667.1	101793	102753	XP_049106577.1
NW_026054667.1	109027	110951	XP_049106578.1
NW_026054667.1	111626	114362	XP_049106579.1
NW_026054667.1	115606	116419	XP_049106580.1
NW_026054667.1	117004	121503	XP_049106581.1
NW_026054667.1	123142	124830	XP_049106582.1
NW_026054667.1	126217	127407	XP_049106583.1
NW_026054667.1	128711	130556	XP_049106584.1
NW_026054667.1	131710	133310	XP_049106585.1
NW_026054667.1	137269	138215	XP_049106586.1
NW_026054667.1	141646	142686	XP_049106587.1
NW_026054667.1	143082	144004	XP_049106588.1
NW_026054667.1	144250	146728	XP_049106589.1
NW_026054667.1	149717	152741	XP_049106590.1
NW_026054667.1	153608	156373	XP_049106591.1
NW_026054667.1	157031	158175	XP_049106592.1
NW_026054667.1	158423	160622	XP_049106593.1
NW_026054667.1	162097	164443	XP_049106594.1
NW_026054667.1	166494	168589	XP_049106595.1
NW_026054667.1	169010	170878	XP_049106596.1
NW_026054667.1	171800	172510	XP_049106597.1
NW_026054667.1	172761	175490	XP_049106598.1
NW_026054667.1	175707	176885	XP_049106599.1
NW_026054667.1	177202	178726	XP_049106600.1
NW_026054667.1	179001	180752	XP_049106601.1
NW_026054667.1	183247	184642	XP_049106602.1
NW_026054667.1	184872	186226	XP_049106603.1
NW_026054667.1	186858	188376	XP_049106604.1
NW_026054667.1	188777	189826	XP_049106605.1
NW_026054667.1	190813	192244	XP_049106606.1
NW_026054667.1	193487	194667	XP_049106607.1
NW_026054667.1	195060	198084	XP_049106608.1
NW_026054667.1	198437	199361	XP_049106609.1
NW_026054667.1	199814	200903	XP_049106610.1
NW_026054667.1	202118	203196	XP_049106611.1
NW_026054667.1	205562	206790	XP_049106612.1
NW_026054667.1	212579	217299	XP_049106613.1
NW_026054667.1	218290	222831	XP_049106614.1
NW_026054667.1	223508	225140	XP_049106615.1
NW_026054667.1	226825	228086	XP_049106616.1
NW_026054667.1	228529	231132	XP_049106617.1
NW_026054667.1	232441	233413	XP_049106618.1
NW_026054667.1	234980	236124	XP_049106619.1
NW_026054667.1	237661	239036	XP_049106620.1
NW_026054667.1	242959	245213	XP_049106621.1
NW_026054667.1	245445	246401	XP_049106622.1
NW_026054667.1	248257	250576	XP_049106623.1
NW_026054667.1	251378	253147	XP_049106624.1
NW_026054667.1	257626	258993	XP_049106625.1
NW_026054667.1	259140	260480	XP_049106626.1
NW_026054667.1	261694	262736	XP_049106627.1
NW_026054668.1	491	1962	XP_049106460.1
NW_026054668.1	6175	7594	XP_049106461.1
NW_026054668.1	12252	13499	XP_049106462.1
NW_026054668.1	15125	16817	XP_049106463.1
NW_026054668.1	17565	23048	XP_049106464.1
NW_026054668.1	23770	26202	XP_049106465.1
NW_026054668.1	26575	30140	XP_049106466.1
NW_026054668.1	30522	31895	XP_049106467.1
NW_026054668.1	32062	32887	XP_049106468.1
NW_026054668.1	33288	34122	XP_049106469.1
NW_026054668.1	35184	37832	XP_049106470.1
NW_026054668.1	38074	41101	XP_049106471.1
NW_026054668.1	42746	44945	XP_049106472.1
NW_026054668.1	47699	49441	XP_049106473.1
NW_026054668.1	50082	51993	XP_049106474.1
NW_026054668.1	52526	54626	XP_049106475.1
NW_026054668.1	55222	55982	XP_049106476.1
NW_026054668.1	56686	57566	XP_049106477.1
NW_026054668.1	58323	63483	XP_049106478.1
NW_026054668.1	63849	66788	XP_049106479.1
NW_026054668.1	67294	70066	XP_049106480.1
NW_026054668.1	71868	73440	XP_049106481.1
NW_026054668.1	73731	74499	XP_049106482.1
NW_026054668.1	75116	76162	XP_049106483.1
NW_026054668.1	77251	80047	XP_049106484.1
NW_026054668.1	85639	87091	XP_049106485.1
NW_026054668.1	87810	91125	XP_049106486.1
NW_026054668.1	91677	93487	XP_049106487.1
NW_026054668.1	94848	96487	XP_049106488.1
NW_026054668.1	97039	98327	XP_049106489.1
NW_026054668.1	98641	99796	XP_049106490.1
NW_026054668.1	101431	103777	XP_049106491.1
NW_026054668.1	105601	106000	XP_049106492.1
NW_026054668.1	106535	109199	XP_049106493.1
NW_026054668.1	110279	112190	XP_049106494.1
NW_026054668.1	117162	118343	XP_049106495.1
NW_026054668.1	118809	120110	XP_049106496.1
NW_026054668.1	120807	122547	XP_049106497.1
NW_026054668.1	128009	129748	XP_049106498.1
NW_026054668.1	130947	132349	XP_049106499.1
NW_026054668.1	133162	135064	XP_049106500.1
NW_026054668.1	135999	137331	XP_049106501.1
NW_026054668.1	137784	139372	XP_049106502.1
NW_026054668.1	139659	140787	XP_049106503.1
NW_026054668.1	141280	141893	XP_049106504.1
NW_026054668.1	142264	142944	XP_049106505.1
NW_026054668.1	146313	147266	XP_049106506.1
NW_026054668.1	148347	151049	XP_049106507.1
NW_026054668.1	151784	152645	XP_049106508.1
NW_026054668.1	155265	157169	XP_049106509.1
NW_026054668.1	158215	160454	XP_049106510.1
NW_026054668.1	161333	162554	XP_049106511.1
NW_026054668.1	163778	164434	XP_049106512.1
NW_026054668.1	165485	168022	XP_049106513.1
NW_026054668.1	168794	169631	XP_049106514.1
NW_026054668.1	169977	170772	XP_049106515.1
NW_026054668.1	171283	173360	XP_049106516.1
NW_026054668.1	173976	179381	XP_049106517.1
NW_026054668.1	180011	181151	XP_049106518.1
NW_026054668.1	181477	181936	XP_049106519.1
NW_026054668.1	184558	186876	XP_049106520.1
NW_026054668.1	188217	192291	XP_049106521.1
NW_026054668.1	195342	197394	XP_049106522.1
NW_026054668.1	197606	198706	XP_049106523.1
NW_026054668.1	199053	203518	XP_049106524.1
NW_026054668.1	203836	205480	XP_049106525.1
NW_026054668.1	207628	208354	XP_049106526.1
NW_026054668.1	208713	209988	XP_049106527.1
NW_026054668.1	210228	211451	XP_049106528.1
NW_026054668.1	211525	212672	XP_049106529.1
NW_026054668.1	212883	213248	XP_049106530.1
NW_026054668.1	213367	214443	XP_049106531.1
NW_026054668.1	216044	216784	XP_049106532.1
NW_026054668.1	217697	220811	XP_049106533.1
NW_026054668.1	222127	223015	XP_049106534.1
NW_026054668.1	247754	248650	XP_049106535.1
NW_026054668.1	249562	251215	XP_049106536.1
NW_026054668.1	251831	254554	XP_049106537.1
NW_026054668.1	255230	256382	XP_049106538.1
NW_026054668.1	257840	259870	XP_049106539.1
NW_026054668.1	260661	261411	XP_049106540.1
NW_026054668.1	261435	262343	XP_049106541.1
NW_026054668.1	263227	263821	XP_049106542.1
NW_026054668.1	264965	265985	XP_049106543.1
NW_026054668.1	267238	267685	XP_049106544.1
NW_026054669.1	38533	41112	XP_049106391.1
NW_026054669.1	52052	55158	XP_049106392.1
NW_026054669.1	56933	57383	XP_049106393.1
NW_026054669.1	57716	58592	XP_049106394.1
NW_026054669.1	59052	59839	XP_049106395.1
NW_026054669.1	61148	67747	XP_049106396.1
NW_026054669.1	69714	72008	XP_049106397.1
NW_026054669.1	73830	75775	XP_049106398.1
NW_026054669.1	76234	78104	XP_049106399.1
NW_026054669.1	78637	81325	XP_049106400.1
NW_026054669.1	82515	85999	XP_049106401.1
NW_026054669.1	87631	89234	XP_049106402.1
NW_026054669.1	89483	90719	XP_049106403.1
NW_026054669.1	91331	93852	XP_049106404.1
NW_026054669.1	94740	96267	XP_049106405.1
NW_026054669.1	96777	98884	XP_049106406.1
NW_026054669.1	99360	100428	XP_049106407.1
NW_026054669.1	100619	102818	XP_049106408.1
NW_026054669.1	104064	106441	XP_049106409.1
NW_026054669.1	106891	109608	XP_049106410.1
NW_026054669.1	110592	111708	XP_049106411.1
NW_026054669.1	113090	114009	XP_049106412.1
NW_026054669.1	116369	117425	XP_049106413.1
NW_026054669.1	118180	120417	XP_049106414.1
NW_026054669.1	120564	121966	XP_049106415.1
NW_026054669.1	122599	124061	XP_049106416.1
NW_026054669.1	124629	124980	XP_049106417.1
NW_026054669.1	125969	126677	XP_049106418.1
NW_026054669.1	128247	129834	XP_049106419.1
NW_026054669.1	130631	133412	XP_049106420.1
NW_026054669.1	136142	137768	XP_049106421.1
NW_026054669.1	140885	141908	XP_049106422.1
NW_026054669.1	145377	146329	XP_049106423.1
NW_026054669.1	147597	148366	XP_049106424.1
NW_026054669.1	148716	149829	XP_049106425.1
NW_026054669.1	160085	160673	XP_049106426.1
NW_026054669.1	161252	162848	XP_049106427.1
NW_026054669.1	164529	165070	XP_049106428.1
NW_026054669.1	165526	166723	XP_049106429.1
NW_026054669.1	166949	168868	XP_049106430.1
NW_026054669.1	171355	172708	XP_049106431.1
NW_026054669.1	180473	181999	XP_049106432.1
NW_026054669.1	182969	183638	XP_049106433.1
NW_026054669.1	183872	185715	XP_049106434.1
NW_026054669.1	185903	186738	XP_049106435.1
NW_026054669.1	187840	189133	XP_049106436.1
NW_026054669.1	190526	191950	XP_049106437.1
NW_026054669.1	193958	195285	XP_049106438.1
NW_026054669.1	195917	198976	XP_049106439.1
NW_026054669.1	199577	200734	XP_049106440.1
NW_026054669.1	201737	203267	XP_049106441.1
NW_026054669.1	203789	204356	XP_049106442.1
NW_026054669.1	205429	206532	XP_049106443.1
NW_026054669.1	208774	212434	XP_049106444.1
NW_026054669.1	214560	215561	XP_049106445.1
NW_026054669.1	221929	225658	XP_049106446.1
NW_026054669.1	227540	229345	XP_049106447.1
NW_026054669.1	229835	231272	XP_049106448.1
NW_026054669.1	233180	234188	XP_049106449.1
NW_026054669.1	234721	238217	XP_049106450.1
NW_026054669.1	238560	238918	XP_049106451.1
NW_026054669.1	239293	243702	XP_049106452.1
NW_026054669.1	243887	245155	XP_049106453.1
NW_026054669.1	245458	246433	XP_049106454.1
NW_026054669.1	246728	247617	XP_049106455.1
NW_026054669.1	247986	250136	XP_049106456.1
NW_026054669.1	250806	251592	XP_049106457.1
NW_026054669.1	252554	253623	XP_049106458.1
NW_026054669.1	265508	266935	XP_049106459.1
NW_026054670.1	248	1331	XP_049106318.1
NW_026054670.1	3078	3999	XP_049106319.1
NW_026054670.1	4579	5408	XP_049106320.1
NW_026054670.1	5746	6792	XP_049106321.1
NW_026054670.1	7378	8516	XP_049106322.1
NW_026054670.1	9500	11525	XP_049106323.1
NW_026054670.1	12098	13939	XP_049106324.1
NW_026054670.1	23296	24321	XP_049106325.1
NW_026054670.1	25799	28476	XP_049106326.1
NW_026054670.1	29274	30132	XP_049106327.1
NW_026054670.1	30881	31938	XP_049106328.1
NW_026054670.1	32981	33575	XP_049106329.1
NW_026054670.1	34241	35187	XP_049106330.1
NW_026054670.1	38015	41184	XP_049106331.1
NW_026054670.1	45921	47963	XP_049106332.1
NW_026054670.1	49172	51945	XP_049106333.1
NW_026054670.1	52426	52913	XP_049106334.1
NW_026054670.1	53447	56655	XP_049106335.1
NW_026054670.1	59514	61907	XP_049106336.1
NW_026054670.1	62387	66692	XP_049106337.1
NW_026054670.1	68207	68900	XP_049106338.1
NW_026054670.1	70181	70799	XP_049106339.1
NW_026054670.1	73290	77967	XP_049106340.1
NW_026054670.1	78493	80694	XP_049106341.1
NW_026054670.1	81191	82156	XP_049106342.1
NW_026054670.1	86670	89554	XP_049106343.1
NW_026054670.1	91738	96583	XP_049106344.1
NW_026054670.1	97318	99196	XP_049106345.1
NW_026054670.1	99981	102339	XP_049106346.1
NW_026054670.1	103245	106624	XP_049106347.1
NW_026054670.1	108916	110983	XP_049106348.1
NW_026054670.1	112423	113950	XP_049106349.1
NW_026054670.1	114392	116713	XP_049106350.1
NW_026054670.1	122449	125193	XP_049106351.1
NW_026054670.1	126702	127267	XP_049106352.1
NW_026054670.1	138006	138443	XP_049106353.1
NW_026054670.1	140024	140876	XP_049106354.1
NW_026054670.1	141732	144655	XP_049106355.1
NW_026054670.1	145279	147699	XP_049106356.1
NW_026054670.1	148997	151799	XP_049106357.1
NW_026054670.1	154428	158529	XP_049106358.1
NW_026054670.1	159305	163203	XP_049106359.1
NW_026054670.1	163862	165468	XP_049106360.1
NW_026054670.1	166183	167473	XP_049106361.1
NW_026054670.1	169695	170864	XP_049106362.1
NW_026054670.1	171327	173112	XP_049106363.1
NW_026054670.1	174601	176732	XP_049106364.1
NW_026054670.1	178267	180374	XP_049106365.1
NW_026054670.1	181038	182958	XP_049106366.1
NW_026054670.1	183596	184984	XP_049106367.1
NW_026054670.1	186535	189286	XP_049106368.1
NW_026054670.1	190569	193796	XP_049106369.1
NW_026054670.1	194247	195137	XP_049106370.1
NW_026054670.1	196150	196601	XP_049106371.1
NW_026054670.1	197199	199190	XP_049106372.1
NW_026054670.1	200638	202438	XP_049106373.1
NW_026054670.1	204968	205509	XP_049106374.1
NW_026054670.1	206560	209729	XP_049106375.1
NW_026054670.1	210289	212099	XP_049106376.1
NW_026054670.1	212308	214176	XP_049106377.1
NW_026054670.1	215191	216293	XP_049106378.1
NW_026054670.1	219364	221949	XP_049106379.1
NW_026054670.1	224798	228647	XP_049106380.1
NW_026054670.1	230646	231523	XP_049106381.1
NW_026054670.1	232277	233777	XP_049106382.1
NW_026054670.1	238302	240924	XP_049106383.1
NW_026054670.1	241387	242942	XP_049106384.1
NW_026054670.1	244720	247354	XP_049106385.1
NW_026054670.1	247712	249384	XP_049106386.1
NW_026054670.1	250151	251604	XP_049106387.1
NW_026054670.1	252594	254141	XP_049106388.1
NW_026054670.1	254342	256154	XP_049106389.1
NW_026054670.1	257170	259092	XP_049106390.1
NW_026054671.1	157	1032	XP_049106225.1
NW_026054671.1	3303	4366	XP_049106226.1
NW_026054671.1	5744	7169	XP_049106227.1
NW_026054671.1	7754	9549	XP_049106228.1
NW_026054671.1	11123	11861	XP_049106229.1
NW_026054671.1	12855	14769	XP_049106230.1
NW_026054671.1	16229	18424	XP_049106231.1
NW_026054671.1	20932	22496	XP_049106232.1
NW_026054671.1	22773	23562	XP_049106233.1
NW_026054671.1	24002	25759	XP_049106234.1
NW_026054671.1	26611	27714	XP_049106235.1
NW_026054671.1	28200	30540	XP_049106236.1
NW_026054671.1	32206	33551	XP_049106237.1
NW_026054671.1	34979	38243	XP_049106238.1
NW_026054671.1	39177	39795	XP_049106239.1
NW_026054671.1	40878	42121	XP_049106240.1
NW_026054671.1	42741	47318	XP_049106241.1
NW_026054671.1	49944	52556	XP_049106242.1
NW_026054671.1	53325	53646	XP_049106243.1
NW_026054671.1	54466	56062	XP_049106244.1
NW_026054671.1	56349	57937	XP_049106245.1
NW_026054671.1	58083	59712	XP_049106246.1
NW_026054671.1	60482	60749	XP_049106247.1
NW_026054671.1	64027	66614	XP_049106248.1
NW_026054671.1	67848	68307	XP_049106249.1
NW_026054671.1	68519	70405	XP_049106250.1
NW_026054671.1	70566	72058	XP_049106251.1
NW_026054671.1	73180	74005	XP_049106252.1
NW_026054671.1	75021	76861	XP_049106253.1
NW_026054671.1	77603	79524	XP_049106254.1
NW_026054671.1	80073	81030	XP_049106255.1
NW_026054671.1	81266	82229	XP_049106256.1
NW_026054671.1	82852	84856	XP_049106257.1
NW_026054671.1	85192	85690	XP_049106258.1
NW_026054671.1	85969	86980	XP_049106259.1
NW_026054671.1	87388	90466	XP_049106260.1
NW_026054671.1	91010	91546	XP_049106261.1
NW_026054671.1	93331	94525	XP_049106262.1
NW_026054671.1	96231	98573	XP_049106263.1
NW_026054671.1	99439	100659	XP_049106264.1
NW_026054671.1	100730	102118	XP_049106265.1
NW_026054671.1	102477	104197	XP_049106266.1
NW_026054671.1	104478	105698	XP_049106267.1
NW_026054671.1	106066	106849	XP_049106268.1
NW_026054671.1	107642	108682	XP_049106269.1
NW_026054671.1	109100	112736	XP_049106270.1
NW_026054671.1	113823	114584	XP_049106271.1
NW_026054671.1	114929	118287	XP_049106272.1
NW_026054671.1	119126	120263	XP_049106273.1
NW_026054671.1	120580	124598	XP_049106274.1
NW_026054671.1	125301	126557	XP_049106275.1
NW_026054671.1	132923	135068	XP_049106276.1
NW_026054671.1	136030	138292	XP_049106277.1
NW_026054671.1	142030	143614	XP_049106278.1
NW_026054671.1	144400	145378	XP_049106279.1
NW_026054671.1	146847	148032	XP_049106280.1
NW_026054671.1	148499	151801	XP_049106281.1
NW_026054671.1	154653	156829	XP_049106282.1
NW_026054671.1	160413	162901	XP_049106283.1
NW_026054671.1	167442	169281	XP_049106284.1
NW_026054671.1	172671	172926	XP_049106285.1
NW_026054671.1	174223	174735	XP_049106286.1
NW_026054671.1	178793	180753	XP_049106287.1
NW_026054671.1	182500	184981	XP_049106288.1
NW_026054671.1	185646	186511	XP_049106289.1
NW_026054671.1	188037	188586	XP_049106290.1
NW_026054671.1	188996	190019	XP_049106291.1
NW_026054671.1	194171	194678	XP_049106292.1
NW_026054671.1	195691	196980	XP_049106293.1
NW_026054671.1	197546	198350	XP_049106294.1
NW_026054671.1	198692	199935	XP_049106295.1
NW_026054671.1	200689	202436	XP_049106296.1
NW_026054671.1	203860	208351	XP_049106297.1
NW_026054671.1	208613	210314	XP_049106298.1
NW_026054671.1	210683	214331	XP_049106299.1
NW_026054671.1	215048	215840	XP_049106300.1
NW_026054671.1	216934	218747	XP_049106301.1
NW_026054671.1	219259	220987	XP_049106302.1
NW_026054671.1	221306	222028	XP_049106303.1
NW_026054671.1	222869	224620	XP_049106304.1
NW_026054671.1	225815	230277	XP_049106305.1
NW_026054671.1	230647	232296	XP_049106306.1
NW_026054671.1	234331	235764	XP_049106307.1
NW_026054671.1	237464	238043	XP_049106308.1
NW_026054671.1	239346	240459	XP_049106309.1
NW_026054671.1	241638	242964	XP_049106310.1
NW_026054671.1	243821	248703	XP_049106311.1
NW_026054671.1	250465	251097	XP_049106312.1
NW_026054671.1	251936	253050	XP_049106313.1
NW_026054671.1	254474	254963	XP_049106314.1
NW_026054671.1	255734	257342	XP_049106315.1
NW_026054671.1	257566	258889	XP_049106316.1
NW_026054671.1	259800	260367	XP_049106317.1
NW_026054672.1	1256	1809	XP_049106141.1
NW_026054672.1	4317	5993	XP_049106142.1
NW_026054672.1	7028	8399	XP_049106143.1
NW_026054672.1	13281	13904	XP_049106144.1
NW_026054672.1	15916	16828	XP_049106145.1
NW_026054672.1	18016	19649	XP_049106146.1
NW_026054672.1	21126	22333	XP_049106147.1
NW_026054672.1	23152	24161	XP_049106148.1
NW_026054672.1	25447	26315	XP_049106149.1
NW_026054672.1	26906	28760	XP_049106150.1
NW_026054672.1	29197	31175	XP_049106151.1
NW_026054672.1	32595	35210	XP_049106152.1
NW_026054672.1	35848	37932	XP_049106153.1
NW_026054672.1	38317	39363	XP_049106154.1
NW_026054672.1	40742	41972	XP_049106155.1
NW_026054672.1	42927	44233	XP_049106156.1
NW_026054672.1	45521	46856	XP_049106157.1
NW_026054672.1	47442	49139	XP_049106158.1
NW_026054672.1	51051	52061	XP_049106159.1
NW_026054672.1	52565	53862	XP_049106160.1
NW_026054672.1	54334	56332	XP_049106161.1
NW_026054672.1	57187	57867	XP_049106162.1
NW_026054672.1	58767	60663	XP_049106163.1
NW_026054672.1	61036	62740	XP_049106164.1
NW_026054672.1	63172	64098	XP_049106165.1
NW_026054672.1	65537	66727	XP_049106166.1
NW_026054672.1	68095	69326	XP_049106167.1
NW_026054672.1	71724	73130	XP_049106168.1
NW_026054672.1	81964	83585	XP_049106169.1
NW_026054672.1	86605	87252	XP_049106170.1
NW_026054672.1	87965	89275	XP_049106171.1
NW_026054672.1	90948	92508	XP_049106172.1
NW_026054672.1	94022	98670	XP_049106173.1
NW_026054672.1	100312	101545	XP_049106174.1
NW_026054672.1	102099	103476	XP_049106175.1
NW_026054672.1	104154	104980	XP_049106176.1
NW_026054672.1	110128	111829	XP_049106177.1
NW_026054672.1	113020	114222	XP_049106178.1
NW_026054672.1	114385	116385	XP_049106179.1
NW_026054672.1	117143	118228	XP_049106180.1
NW_026054672.1	119738	120778	XP_049106181.1
NW_026054672.1	121753	123578	XP_049106182.1
NW_026054672.1	125675	127727	XP_049106183.1
NW_026054672.1	128200	131153	XP_049106184.1
NW_026054672.1	132964	133979	XP_049106185.1
NW_026054672.1	137819	139537	XP_049106186.1
NW_026054672.1	142098	145117	XP_049106187.1
NW_026054672.1	145903	147197	XP_049106188.1
NW_026054672.1	147633	148524	XP_049106189.1
NW_026054672.1	148939	150242	XP_049106190.1
NW_026054672.1	150573	154009	XP_049106191.1
NW_026054672.1	158509	159148	XP_049106192.1
NW_026054672.1	163692	165130	XP_049106193.1
NW_026054672.1	165684	166908	XP_049106194.1
NW_026054672.1	167336	170221	XP_049106195.1
NW_026054672.1	173257	174365	XP_049106196.1
NW_026054672.1	174797	176873	XP_049106197.1
NW_026054672.1	179950	180865	XP_049106198.1
NW_026054672.1	181444	183595	XP_049106199.1
NW_026054672.1	184148	184893	XP_049106200.1
NW_026054672.1	185723	188824	XP_049106201.1
NW_026054672.1	189770	191492	XP_049106202.1
NW_026054672.1	195358	197307	XP_049106203.1
NW_026054672.1	198052	199222	XP_049106204.1
NW_026054672.1	200502	201419	XP_049106205.1
NW_026054672.1	207318	208203	XP_049106206.1
NW_026054672.1	209480	209864	XP_049106207.1
NW_026054672.1	210160	211414	XP_049106208.1
NW_026054672.1	212203	212806	XP_049106209.1
NW_026054672.1	213669	214842	XP_049106210.1
NW_026054672.1	215326	218881	XP_049106211.1
NW_026054672.1	219289	220433	XP_049106212.1
NW_026054672.1	220892	223384	XP_049106213.1
NW_026054672.1	224214	226638	XP_049106214.1
NW_026054672.1	226872	228699	XP_049106215.1
NW_026054672.1	229066	229926	XP_049106216.1
NW_026054672.1	230564	231563	XP_049106217.1
NW_026054672.1	232926	234223	XP_049106218.1
NW_026054672.1	234343	235675	XP_049106219.1
NW_026054672.1	235882	238380	XP_049106220.1
NW_026054672.1	242421	243856	XP_049106221.1
NW_026054672.1	245778	247812	XP_049106222.1
NW_026054672.1	248220	249071	XP_049106223.1
NW_026054672.1	249823	250290	XP_049106224.1
NW_026054673.1	1234	2773	XP_049106052.1
NW_026054673.1	4857	6045	XP_049106053.1
NW_026054673.1	7585	8386	XP_049106054.1
NW_026054673.1	8809	10366	XP_049106055.1
NW_026054673.1	11998	12904	XP_049106056.1
NW_026054673.1	13364	13826	XP_049106057.1
NW_026054673.1	14161	16175	XP_049106058.1
NW_026054673.1	16830	18257	XP_049106059.1
NW_026054673.1	20177	23746	XP_049106060.1
NW_026054673.1	26803	27840	XP_049106061.1
NW_026054673.1	28815	31558	XP_049106062.1
NW_026054673.1	31902	32563	XP_049106063.1
NW_026054673.1	33148	34116	XP_049106064.1
NW_026054673.1	34823	35417	XP_049106065.1
NW_026054673.1	36382	37422	XP_049106066.1
NW_026054673.1	38324	38813	XP_049106067.1
NW_026054673.1	39842	43346	XP_049106068.1
NW_026054673.1	45207	45903	XP_049106069.1
NW_026054673.1	46269	47332	XP_049106070.1
NW_026054673.1	47462	49065	XP_049106071.1
NW_026054673.1	50162	51549	XP_049106072.1
NW_026054673.1	51904	53328	XP_049106073.1
NW_026054673.1	53634	54878	XP_049106074.1
NW_026054673.1	55225	57808	XP_049106075.1
NW_026054673.1	58494	59614	XP_049106076.1
NW_026054673.1	60307	61997	XP_049106077.1
NW_026054673.1	63751	65634	XP_049106078.1
NW_026054673.1	67515	68760	XP_049106079.1
NW_026054673.1	69718	71424	XP_049106080.1
NW_026054673.1	71985	76750	XP_049106081.1
NW_026054673.1	77397	77847	XP_049106082.1
NW_026054673.1	79710	82341	XP_049106083.1
NW_026054673.1	83877	85529	XP_049106084.1
NW_026054673.1	86039	87008	XP_049106085.1
NW_026054673.1	87899	90337	XP_049106086.1
NW_026054673.1	90653	92233	XP_049106087.1
NW_026054673.1	92943	94802	XP_049106088.1
NW_026054673.1	96890	100361	XP_049106089.1
NW_026054673.1	101295	102565	XP_049106090.1
NW_026054673.1	102927	104491	XP_049106091.1
NW_026054673.1	104958	107127	XP_049106092.1
NW_026054673.1	107392	109028	XP_049106093.1
NW_026054673.1	109211	110231	XP_049106094.1
NW_026054673.1	110867	112636	XP_049106095.1
NW_026054673.1	113579	114638	XP_049106096.1
NW_026054673.1	115359	117096	XP_049106097.1
NW_026054673.1	117377	118696	XP_049106098.1
NW_026054673.1	118807	120510	XP_049106099.1
NW_026054673.1	121458	122268	XP_049106100.1
NW_026054673.1	122547	124826	XP_049106101.1
NW_026054673.1	125373	127129	XP_049106102.1
NW_026054673.1	127476	129380	XP_049106103.1
NW_026054673.1	129508	132565	XP_049106104.1
NW_026054673.1	132912	134384	XP_049106105.1
NW_026054673.1	134636	139969	XP_049106106.1
NW_026054673.1	140479	141677	XP_049106107.1
NW_026054673.1	144351	145803	XP_049106108.1
NW_026054673.1	147729	149176	XP_049106109.1
NW_026054673.1	150501	151679	XP_049106110.1
NW_026054673.1	156532	157312	XP_049106111.1
NW_026054673.1	159624	164047	XP_049106112.1
NW_026054673.1	164918	167207	XP_049106113.1
NW_026054673.1	167612	169643	XP_049106114.1
NW_026054673.1	169871	170558	XP_049106115.1
NW_026054673.1	171238	173263	XP_049106116.1
NW_026054673.1	173653	175217	XP_049106117.1
NW_026054673.1	175968	176915	XP_049106118.1
NW_026054673.1	178808	179790	XP_049106119.1
NW_026054673.1	180476	181391	XP_049106120.1
NW_026054673.1	182831	183374	XP_049106121.1
NW_026054673.1	184603	187368	XP_049106122.1
NW_026054673.1	187870	188623	XP_049106123.1
NW_026054673.1	190250	191264	XP_049106124.1
NW_026054673.1	192302	193940	XP_049106125.1
NW_026054673.1	194605	197842	XP_049106126.1
NW_026054673.1	199461	201870	XP_049106127.1
NW_026054673.1	202303	203458	XP_049106128.1
NW_026054673.1	207959	211391	XP_049106129.1
NW_026054673.1	212335	214919	XP_049106130.1
NW_026054673.1	215486	219023	XP_049106131.1
NW_026054673.1	219224	222392	XP_049106132.1
NW_026054673.1	222985	224145	XP_049106133.1
NW_026054673.1	224993	226919	XP_049106134.1
NW_026054673.1	229486	231270	XP_049106135.1
NW_026054673.1	231813	234089	XP_049106136.1
NW_026054673.1	234661	236075	XP_049106137.1
NW_026054673.1	237022	237818	XP_049106138.1
NW_026054673.1	238400	242556	XP_049106139.1
NW_026054673.1	243853	244216	XP_049106140.1
NW_026054674.1	918	1705	XP_049105981.1
NW_026054674.1	2199	4497	XP_049105982.1
NW_026054674.1	5619	7252	XP_049105983.1
NW_026054674.1	15874	18842	XP_049105984.1
NW_026054674.1	19704	22694	XP_049105985.1
NW_026054674.1	23611	26323	XP_049105986.1
NW_026054674.1	36927	38867	XP_049105987.1
NW_026054674.1	40174	41323	XP_049105988.1
NW_026054674.1	41922	43627	XP_049105989.1
NW_026054674.1	46369	48360	XP_049105990.1
NW_026054674.1	49470	51152	XP_049105991.1
NW_026054674.1	51317	52188	XP_049105992.1
NW_026054674.1	52845	54687	XP_049105993.1
NW_026054674.1	55837	57445	XP_049105994.1
NW_026054674.1	58045	60481	XP_049105995.1
NW_026054674.1	60896	61769	XP_049105996.1
NW_026054674.1	62678	65413	XP_049105997.1
NW_026054674.1	65815	67531	XP_049105998.1
NW_026054674.1	67700	69246	XP_049105999.1
NW_026054674.1	70788	71186	XP_049106000.1
NW_026054674.1	72025	73361	XP_049106001.1
NW_026054674.1	74666	76602	XP_049106002.1
NW_026054674.1	77067	78420	XP_049106003.1
NW_026054674.1	81678	82936	XP_049106004.1
NW_026054674.1	83659	85589	XP_049106005.1
NW_026054674.1	88431	90371	XP_049106006.1
NW_026054674.1	91456	92522	XP_049106007.1
NW_026054674.1	93318	94777	XP_049106008.1
NW_026054674.1	95033	96278	XP_049106009.1
NW_026054674.1	96935	100278	XP_049106010.1
NW_026054674.1	102869	104416	XP_049106011.1
NW_026054674.1	105017	107072	XP_049106012.1
NW_026054674.1	107438	108644	XP_049106013.1
NW_026054674.1	109007	109734	XP_049106014.1
NW_026054674.1	111186	114311	XP_049106015.1
NW_026054674.1	115383	118126	XP_049106016.1
NW_026054674.1	118660	120569	XP_049106017.1
NW_026054674.1	121610	122642	XP_049106018.1
NW_026054674.1	123228	123612	XP_049106019.1
NW_026054674.1	124172	125051	XP_049106020.1
NW_026054674.1	125676	127568	XP_049106021.1
NW_026054674.1	128145	130516	XP_049106022.1
NW_026054674.1	131989	133854	XP_049106023.1
NW_026054674.1	134481	137612	XP_049106024.1
NW_026054674.1	138622	139561	XP_049106025.1
NW_026054674.1	139831	140221	XP_049106026.1
NW_026054674.1	141083	141914	XP_049106027.1
NW_026054674.1	142144	144405	XP_049106028.1
NW_026054674.1	144984	146858	XP_049106029.1
NW_026054674.1	147372	148619	XP_049106030.1
NW_026054674.1	149779	151434	XP_049106031.1
NW_026054674.1	152096	154696	XP_049106032.1
NW_026054674.1	156066	158570	XP_049106033.1
NW_026054674.1	159387	161040	XP_049106034.1
NW_026054674.1	162024	163226	XP_049106035.1
NW_026054674.1	163665	165538	XP_049106036.1
NW_026054674.1	167530	168173	XP_049106037.1
NW_026054674.1	168614	169682	XP_049106038.1
NW_026054674.1	171686	173435	XP_049106039.1
NW_026054674.1	175669	176642	XP_049106040.1
NW_026054674.1	178237	179218	XP_049106041.1
NW_026054674.1	179441	181296	XP_049106042.1
NW_026054674.1	182476	184159	XP_049106043.1
NW_026054674.1	187100	187837	XP_049106044.1
NW_026054674.1	189795	191562	XP_049106045.1
NW_026054674.1	194053	196880	XP_049106046.1
NW_026054674.1	198897	200408	XP_049106047.1
NW_026054674.1	201343	204181	XP_049106048.1
NW_026054674.1	206576	207333	XP_049106049.1
NW_026054674.1	207930	211688	XP_049106050.1
NW_026054674.1	211957	213304	XP_049106051.1
NW_026054675.1	378	661	XP_049105900.1
NW_026054675.1	768	2337	XP_049105901.1
NW_026054675.1	4517	8991	XP_049105902.1
NW_026054675.1	10064	11270	XP_049105903.1
NW_026054675.1	13782	16716	XP_049105904.1
NW_026054675.1	17044	18299	XP_049105905.1
NW_026054675.1	19052	19969	XP_049105906.1
NW_026054675.1	20049	21612	XP_049105907.1
NW_026054675.1	22489	23363	XP_049105908.1
NW_026054675.1	24097	25121	XP_049105909.1
NW_026054675.1	26134	28244	XP_049105910.1
NW_026054675.1	28587	30922	XP_049105911.1
NW_026054675.1	31627	34768	XP_049105912.1
NW_026054675.1	35685	36955	XP_049105913.1
NW_026054675.1	37391	39393	XP_049105914.1
NW_026054675.1	39771	40621	XP_049105915.1
NW_026054675.1	40896	41940	XP_049105916.1
NW_026054675.1	42721	46358	XP_049105917.1
NW_026054675.1	47608	48809	XP_049105918.1
NW_026054675.1	49011	50461	XP_049105919.1
NW_026054675.1	50720	52054	XP_049105920.1
NW_026054675.1	52533	54038	XP_049105921.1
NW_026054675.1	54503	55747	XP_049105922.1
NW_026054675.1	56359	62708	XP_049105923.1
NW_026054675.1	63313	63970	XP_049105924.1
NW_026054675.1	66885	67536	XP_049105925.1
NW_026054675.1	69795	71015	XP_049105926.1
NW_026054675.1	71402	72998	XP_049105927.1
NW_026054675.1	74365	75995	XP_049105928.1
NW_026054675.1	76269	77124	XP_049105929.1
NW_026054675.1	78683	80047	XP_049105930.1
NW_026054675.1	80291	81780	XP_049105931.1
NW_026054675.1	82191	84177	XP_049105932.1
NW_026054675.1	86579	88007	XP_049105933.1
NW_026054675.1	88515	89761	XP_049105934.1
NW_026054675.1	90937	92755	XP_049105935.1
NW_026054675.1	92885	94055	XP_049105936.1
NW_026054675.1	95991	97828	XP_049105937.1
NW_026054675.1	98362	99875	XP_049105938.1
NW_026054675.1	100225	102721	XP_049105939.1
NW_026054675.1	105583	108882	XP_049105940.1
NW_026054675.1	111871	113847	XP_049105941.1
NW_026054675.1	114160	116182	XP_049105942.1
NW_026054675.1	119876	121262	XP_049105943.1
NW_026054675.1	123089	124681	XP_049105944.1
NW_026054675.1	125012	126458	XP_049105945.1
NW_026054675.1	126979	128326	XP_049105946.1
NW_026054675.1	129037	130531	XP_049105947.1
NW_026054675.1	131283	132792	XP_049105948.1
NW_026054675.1	135229	136492	XP_049105949.1
NW_026054675.1	137076	138525	XP_049105950.1
NW_026054675.1	139060	140002	XP_049105951.1
NW_026054675.1	142309	144237	XP_049105952.1
NW_026054675.1	145016	146954	XP_049105953.1
NW_026054675.1	147626	148544	XP_049105954.1
NW_026054675.1	150289	152053	XP_049105955.1
NW_026054675.1	152537	155492	XP_049105956.1
NW_026054675.1	155961	158258	XP_049105957.1
NW_026054675.1	158701	160017	XP_049105958.1
NW_026054675.1	160838	162363	XP_049105959.1
NW_026054675.1	163874	165161	XP_049105960.1
NW_026054675.1	168061	169325	XP_049105961.1
NW_026054675.1	169786	173343	XP_049105962.1
NW_026054675.1	176546	179222	XP_049105963.1
NW_026054675.1	179605	180931	XP_049105964.1
NW_026054675.1	181644	188905	XP_049105965.1
NW_026054675.1	190588	193998	XP_049105966.1
NW_026054675.1	194840	195603	XP_049105967.1
NW_026054675.1	195993	196769	XP_049105968.1
NW_026054675.1	197617	199191	XP_049105969.1
NW_026054675.1	199878	202170	XP_049105970.1
NW_026054675.1	202722	204006	XP_049105971.1
NW_026054675.1	204514	206200	XP_049105972.1
NW_026054675.1	207098	209432	XP_049105973.1
NW_026054675.1	210008	211571	XP_049105974.1
NW_026054675.1	212027	212646	XP_049105975.1
NW_026054675.1	213532	214488	XP_049105976.1
NW_026054675.1	216497	220439	XP_049105977.1
NW_026054675.1	221120	224125	XP_049105978.1
NW_026054675.1	224774	225473	XP_049105979.1
NW_026054675.1	226040	228321	XP_049105980.1
NW_026054676.1	9067	10408	XP_049105854.1
NW_026054676.1	11091	12355	XP_049105855.1
NW_026054676.1	12549	15267	XP_049105856.1
NW_026054676.1	15973	17322	XP_049105857.1
NW_026054676.1	17602	18322	XP_049105858.1
NW_026054676.1	20008	21283	XP_049105859.1
NW_026054676.1	21731	22622	XP_049105860.1
NW_026054676.1	23068	23975	XP_049105861.1
NW_026054676.1	24128	25193	XP_049105862.1
NW_026054676.1	26117	27700	XP_049105863.1
NW_026054676.1	31632	34018	XP_049105864.1
NW_026054676.1	34226	35375	XP_049105865.1
NW_026054676.1	35644	38878	XP_049105866.1
NW_026054676.1	39542	40100	XP_049105867.1
NW_026054676.1	45340	46267	XP_049105868.1
NW_026054676.1	46578	48239	XP_049105869.1
NW_026054676.1	48385	49144	XP_049105870.1
NW_026054676.1	72041	73002	XP_049105871.1
NW_026054676.1	77188	78611	XP_049105872.1
NW_026054676.1	85099	87718	XP_049105873.1
NW_026054676.1	89254	91690	XP_049105874.1
NW_026054676.1	99739	102029	XP_049105875.1
NW_026054676.1	102678	104098	XP_049105876.1
NW_026054676.1	105044	108796	XP_049105877.1
NW_026054676.1	111254	113612	XP_049105878.1
NW_026054676.1	113888	115608	XP_049105879.1
NW_026054676.1	115978	116661	XP_049105880.1
NW_026054676.1	117287	118689	XP_049105881.1
NW_026054676.1	120223	120907	XP_049105882.1
NW_026054676.1	121565	122803	XP_049105883.1
NW_026054676.1	123799	127085	XP_049105884.1
NW_026054676.1	129279	129701	XP_049105885.1
NW_026054676.1	131004	131996	XP_049105886.1
NW_026054676.1	132896	136027	XP_049105887.1
NW_026054676.1	141663	145075	XP_049105888.1
NW_026054676.1	149324	154495	XP_049105889.1
NW_026054676.1	155077	155881	XP_049105890.1
NW_026054676.1	156297	157008	XP_049105891.1
NW_026054676.1	158349	159338	XP_049105892.1
NW_026054676.1	160751	161712	XP_049105893.1
NW_026054676.1	162641	167508	XP_049105894.1
NW_026054676.1	168754	170761	XP_049105895.1
NW_026054676.1	171097	174355	XP_049105896.1
NW_026054676.1	175344	178615	XP_049105897.1
NW_026054676.1	178940	180546	XP_049105898.1
NW_026054676.1	190660	191350	XP_049105899.1
NW_026054677.1	857	1844	XP_049105775.1
NW_026054677.1	4265	8020	XP_049105776.1
NW_026054677.1	8399	9216	XP_049105777.1
NW_026054677.1	11811	12619	XP_049105778.1
NW_026054677.1	12954	15526	XP_049105779.1
NW_026054677.1	18359	19169	XP_049105780.1
NW_026054677.1	20800	22518	XP_049105781.1
NW_026054677.1	23398	25075	XP_049105782.1
NW_026054677.1	26612	27206	XP_049105783.1
NW_026054677.1	28190	29664	XP_049105784.1
NW_026054677.1	31721	34696	XP_049105785.1
NW_026054677.1	34981	36535	XP_049105786.1
NW_026054677.1	37454	38770	XP_049105787.1
NW_026054677.1	41407	42187	XP_049105788.1
NW_026054677.1	42521	44705	XP_049105789.1
NW_026054677.1	44851	46002	XP_049105790.1
NW_026054677.1	46267	47090	XP_049105791.1
NW_026054677.1	47285	49505	XP_049105792.1
NW_026054677.1	51398	52257	XP_049105793.1
NW_026054677.1	52333	53674	XP_049105794.1
NW_026054677.1	54112	56010	XP_049105795.1
NW_026054677.1	56982	57327	XP_049105796.1
NW_026054677.1	58215	59707	XP_049105797.1
NW_026054677.1	60995	61863	XP_049105798.1
NW_026054677.1	62382	63591	XP_049105799.1
NW_026054677.1	66893	67860	XP_049105800.1
NW_026054677.1	68009	71612	XP_049105801.1
NW_026054677.1	73686	75624	XP_049105802.1
NW_026054677.1	76307	77926	XP_049105803.1
NW_026054677.1	78951	80706	XP_049105804.1
NW_026054677.1	81378	82414	XP_049105805.1
NW_026054677.1	84224	86037	XP_049105806.1
NW_026054677.1	86398	87250	XP_049105807.1
NW_026054677.1	87535	88234	XP_049105808.1
NW_026054677.1	89765	90583	XP_049105809.1
NW_026054677.1	90907	91989	XP_049105810.1
NW_026054677.1	92742	93514	XP_049105811.1
NW_026054677.1	94419	95640	XP_049105812.1
NW_026054677.1	96168	99251	XP_049105813.1
NW_026054677.1	99868	101190	XP_049105814.1
NW_026054677.1	101760	103616	XP_049105815.1
NW_026054677.1	104027	105326	XP_049105816.1
NW_026054677.1	105646	106552	XP_049105817.1
NW_026054677.1	107689	110176	XP_049105818.1
NW_026054677.1	111703	113582	XP_049105819.1
NW_026054677.1	114335	115554	XP_049105820.1
NW_026054677.1	116326	116830	XP_049105821.1
NW_026054677.1	117493	118363	XP_049105822.1
NW_026054677.1	118683	119888	XP_049105823.1
NW_026054677.1	119949	122482	XP_049105824.1
NW_026054677.1	123081	123990	XP_049105825.1
NW_026054677.1	125188	126964	XP_049105826.1
NW_026054677.1	130208	138441	XP_049105827.1
NW_026054677.1	139287	140953	XP_049105828.1
NW_026054677.1	141544	142785	XP_049105829.1
NW_026054677.1	143440	145723	XP_049105830.1
NW_026054677.1	149605	151429	XP_049105831.1
NW_026054677.1	151969	154999	XP_049105832.1
NW_026054677.1	155608	157532	XP_049105833.1
NW_026054677.1	157724	159284	XP_049105834.1
NW_026054677.1	159634	160045	XP_049105835.1
NW_026054677.1	160904	162311	XP_049105836.1
NW_026054677.1	163000	166777	XP_049105837.1
NW_026054677.1	167183	167966	XP_049105838.1
NW_026054677.1	168282	169134	XP_049105839.1
NW_026054677.1	170120	171412	XP_049105840.1
NW_026054677.1	173582	175909	XP_049105841.1
NW_026054677.1	176709	179414	XP_049105842.1
NW_026054677.1	181818	183914	XP_049105843.1
NW_026054677.1	184479	186774	XP_049105844.1
NW_026054677.1	187521	188932	XP_049105845.1
NW_026054677.1	189126	189952	XP_049105846.1
NW_026054677.1	190424	192105	XP_049105847.1
NW_026054677.1	192541	193345	XP_049105848.1
NW_026054677.1	194530	195409	XP_049105849.1
NW_026054677.1	195856	197635	XP_049105850.1
NW_026054677.1	198183	199111	XP_049105851.1
NW_026054677.1	199893	201374	XP_049105852.1
NW_026054677.1	203097	204124	XP_049105853.1
NW_026054678.1	492	1148	XP_049105720.1
NW_026054678.1	1650	3612	XP_049105721.1
NW_026054678.1	4414	13197	XP_049105722.1
NW_026054678.1	13617	22718	XP_049105723.1
NW_026054678.1	23715	25301	XP_049105724.1
NW_026054678.1	25743	26398	XP_049105725.1
NW_026054678.1	26709	30176	XP_049105726.1
NW_026054678.1	30806	32796	XP_049105727.1
NW_026054678.1	32974	34230	XP_049105728.1
NW_026054678.1	34489	38023	XP_049105729.1
NW_026054678.1	38301	39255	XP_049105730.1
NW_026054678.1	41166	43171	XP_049105731.1
NW_026054678.1	43734	44184	XP_049105732.1
NW_026054678.1	44777	46670	XP_049105733.1
NW_026054678.1	47253	48330	XP_049105734.1
NW_026054678.1	49412	50255	XP_049105735.1
NW_026054678.1	50958	52495	XP_049105736.1
NW_026054678.1	52663	54299	XP_049105737.1
NW_026054678.1	54761	55973	XP_049105738.1
NW_026054678.1	56152	57400	XP_049105739.1
NW_026054678.1	57781	60399	XP_049105740.1
NW_026054678.1	61119	61965	XP_049105741.1
NW_026054678.1	62430	63441	XP_049105742.1
NW_026054678.1	63949	65857	XP_049105743.1
NW_026054678.1	66229	68002	XP_049105744.1
NW_026054678.1	68148	69350	XP_049105745.1
NW_026054678.1	71991	73213	XP_049105746.1
NW_026054678.1	75055	76343	XP_049105747.1
NW_026054678.1	76919	77489	XP_049105748.1
NW_026054678.1	78033	82699	XP_049105749.1
NW_026054678.1	83709	85758	XP_049105750.1
NW_026054678.1	88376	89628	XP_049105751.1
NW_026054678.1	90356	90968	XP_049105752.1
NW_026054678.1	91422	94944	XP_049105753.1
NW_026054678.1	95875	96440	XP_049105754.1
NW_026054678.1	96694	98359	XP_049105755.1
NW_026054678.1	98734	100000	XP_049105756.1
NW_026054678.1	100380	100740	XP_049105757.1
NW_026054678.1	101281	102732	XP_049105758.1
NW_026054678.1	103381	104177	XP_049105759.1
NW_026054678.1	104501	105904	XP_049105760.1
NW_026054678.1	106098	107176	XP_049105761.1
NW_026054678.1	108056	110036	XP_049105762.1
NW_026054678.1	114506	115997	XP_049105763.1
NW_026054678.1	116790	118857	XP_049105764.1
NW_026054678.1	121961	123677	XP_049105765.1
NW_026054678.1	124107	125386	XP_049105766.1
NW_026054678.1	126627	128198	XP_049105767.1
NW_026054678.1	128436	130334	XP_049105768.1
NW_026054678.1	131850	134205	XP_049105769.1
NW_026054678.1	137459	139951	XP_049105770.1
NW_026054678.1	140570	143495	XP_049105771.1
NW_026054678.1	143775	144693	XP_049105772.1
NW_026054678.1	146077	147774	XP_049105773.1
NW_026054678.1	148545	149785	XP_049105774.1
NW_026054679.1	4681	6337	XP_049105679.1
NW_026054679.1	7988	9301	XP_049105680.1
NW_026054679.1	9706	10504	XP_049105681.1
NW_026054679.1	10643	12426	XP_049105682.1
NW_026054679.1	13064	14576	XP_049105683.1
NW_026054679.1	15077	17707	XP_049105684.1
NW_026054679.1	18178	18571	XP_049105685.1
NW_026054679.1	21310	22881	XP_049105686.1
NW_026054679.1	24846	26832	XP_049105687.1
NW_026054679.1	26997	29179	XP_049105688.1
NW_026054679.1	30954	34297	XP_049105689.1
NW_026054679.1	35757	37134	XP_049105690.1
NW_026054679.1	37821	39969	XP_049105691.1
NW_026054679.1	40485	42364	XP_049105692.1
NW_026054679.1	43691	45059	XP_049105693.1
NW_026054679.1	45290	47175	XP_049105694.1
NW_026054679.1	48883	50384	XP_049105695.1
NW_026054679.1	51375	52870	XP_049105696.1
NW_026054679.1	53156	57264	XP_049105697.1
NW_026054679.1	58237	64053	XP_049105698.1
NW_026054679.1	66348	69102	XP_049105699.1
NW_026054679.1	69616	70496	XP_049105700.1
NW_026054679.1	70976	72290	XP_049105701.1
NW_026054679.1	72643	73776	XP_049105702.1
NW_026054679.1	73999	75823	XP_049105703.1
NW_026054679.1	78048	80943	XP_049105704.1
NW_026054679.1	83559	88275	XP_049105705.1
NW_026054679.1	95013	97078	XP_049105706.1
NW_026054679.1	106378	107287	XP_049105707.1
NW_026054679.1	109215	111394	XP_049105708.1
NW_026054679.1	112915	115723	XP_049105709.1
NW_026054679.1	116238	118779	XP_049105710.1
NW_026054679.1	119480	120306	XP_049105711.1
NW_026054679.1	121249	121676	XP_049105712.1
NW_026054679.1	122284	124787	XP_049105713.1
NW_026054679.1	126690	128233	XP_049105714.1
NW_026054679.1	129248	130710	XP_049105715.1
NW_026054679.1	132737	133119	XP_049105716.1
NW_026054679.1	134168	135732	XP_049105717.1
NW_026054679.1	136324	138078	XP_049105718.1
NW_026054679.1	139677	141626	XP_049105719.1
NW_026054680.1	1122	2525	XP_049105640.1
NW_026054680.1	2857	4613	XP_049105641.1
NW_026054680.1	4819	6798	XP_049105642.1
NW_026054680.1	7347	9375	XP_049105643.1
NW_026054680.1	10230	11802	XP_049105644.1
NW_026054680.1	12110	13035	XP_049105645.1
NW_026054680.1	13907	14885	XP_049105646.1
NW_026054680.1	16047	17295	XP_049105647.1
NW_026054680.1	17614	18409	XP_049105648.1
NW_026054680.1	18751	20104	XP_049105649.1
NW_026054680.1	20350	22651	XP_049105650.1
NW_026054680.1	23219	24566	XP_049105651.1
NW_026054680.1	25433	26978	XP_049105652.1
NW_026054680.1	27371	28303	XP_049105653.1
NW_026054680.1	29931	31031	XP_049105654.1
NW_026054680.1	31888	35154	XP_049105655.1
NW_026054680.1	35876	36890	XP_049105656.1
NW_026054680.1	38930	40265	XP_049105657.1
NW_026054680.1	40996	43091	XP_049105658.1
NW_026054680.1	43653	44320	XP_049105659.1
NW_026054680.1	45149	45856	XP_049105660.1
NW_026054680.1	46116	47626	XP_049105661.1
NW_026054680.1	49039	49491	XP_049105662.1
NW_026054680.1	50525	53587	XP_049105663.1
NW_026054680.1	54611	57013	XP_049105664.1
NW_026054680.1	57749	62334	XP_049105665.1
NW_026054680.1	62805	63570	XP_049105666.1
NW_026054680.1	63873	64886	XP_049105667.1
NW_026054680.1	65430	66171	XP_049105668.1
NW_026054680.1	70113	71037	XP_049105669.1
NW_026054680.1	71563	72639	XP_049105670.1
NW_026054680.1	73279	75175	XP_049105671.1
NW_026054680.1	76243	78075	XP_049105672.1
NW_026054680.1	78625	79759	XP_049105673.1
NW_026054680.1	80748	81279	XP_049105674.1
NW_026054680.1	81305	82487	XP_049105675.1
NW_026054680.1	85798	88549	XP_049105676.1
NW_026054680.1	88953	92692	XP_049105677.1
NW_026054680.1	92981	98639	XP_049105678.1
NW_026054681.1	1204	2051	XP_049105603.1
NW_026054681.1	2544	4702	XP_049105604.1
NW_026054681.1	5374	6158	XP_049105605.1
NW_026054681.1	6731	7301	XP_049105606.1
NW_026054681.1	7514	11738	XP_049105607.1
NW_026054681.1	12633	15766	XP_049105608.1
NW_026054681.1	16417	18159	XP_049105609.1
NW_026054681.1	20089	21600	XP_049105610.1
NW_026054681.1	22562	24243	XP_049105611.1
NW_026054681.1	24879	25888	XP_049105612.1
NW_026054681.1	26353	27324	XP_049105613.1
NW_026054681.1	27720	29256	XP_049105614.1
NW_026054681.1	29563	30313	XP_049105615.1
NW_026054681.1	30641	31902	XP_049105616.1
NW_026054681.1	32246	34555	XP_049105617.1
NW_026054681.1	35327	36402	XP_049105618.1
NW_026054681.1	36759	38293	XP_049105619.1
NW_026054681.1	38587	40105	XP_049105620.1
NW_026054681.1	41073	41655	XP_049105621.1
NW_026054681.1	42325	43129	XP_049105622.1
NW_026054681.1	43927	46410	XP_049105623.1
NW_026054681.1	49277	64926	XP_049105624.1
NW_026054681.1	66274	69239	XP_049105625.1
NW_026054681.1	70345	73654	XP_049105626.1
NW_026054681.1	80150	80466	XP_049105627.1
NW_026054681.1	80983	81580	XP_049105628.1
NW_026054681.1	82159	86117	XP_049105629.1
NW_026054681.1	89500	90778	XP_049105630.1
NW_026054681.1	96746	97577	XP_049105631.1
NW_026054681.1	99648	101979	XP_049105632.1
NW_026054681.1	104213	104980	XP_049105633.1
NW_026054681.1	108171	109768	XP_049105634.1
NW_026054681.1	110638	111338	XP_049105635.1
NW_026054681.1	112317	114478	XP_049105636.1
NW_026054681.1	115220	116988	XP_049105637.1
NW_026054681.1	118125	120566	XP_049105638.1
NW_026054681.1	122771	126551	XP_049105639.1
NW_026054682.1	787	2665	XP_049105567.1
NW_026054682.1	3667	3961	XP_049105568.1
NW_026054682.1	5272	6647	XP_049105569.1
NW_026054682.1	7307	8903	XP_049105570.1
NW_026054682.1	9307	12003	XP_049105571.1
NW_026054682.1	16399	17347	XP_049105572.1
NW_026054682.1	19817	21759	XP_049105573.1
NW_026054682.1	23108	24082	XP_049105574.1
NW_026054682.1	25487	26464	XP_049105575.1
NW_026054682.1	28554	29504	XP_049105576.1
NW_026054682.1	31272	33710	XP_049105577.1
NW_026054682.1	34155	37846	XP_049105578.1
NW_026054682.1	40141	43273	XP_049105579.1
NW_026054682.1	44140	46777	XP_049105580.1
NW_026054682.1	47495	48353	XP_049105581.1
NW_026054682.1	48836	50427	XP_049105582.1
NW_026054682.1	51156	52609	XP_049105583.1
NW_026054682.1	53206	54569	XP_049105584.1
NW_026054682.1	54859	59427	XP_049105585.1
NW_026054682.1	59829	62030	XP_049105586.1
NW_026054682.1	62434	64784	XP_049105587.1
NW_026054682.1	65452	65971	XP_049105588.1
NW_026054682.1	66300	68330	XP_049105589.1
NW_026054682.1	69737	71311	XP_049105590.1
NW_026054682.1	80320	82038	XP_049105591.1
NW_026054682.1	82172	83279	XP_049105592.1
NW_026054682.1	85294	86461	XP_049105593.1
NW_026054682.1	88344	89646	XP_049105594.1
NW_026054682.1	90549	94710	XP_049105595.1
NW_026054682.1	96136	98363	XP_049105596.1
NW_026054682.1	99391	102221	XP_049105597.1
NW_026054682.1	102823	103621	XP_049105598.1
NW_026054682.1	104067	106389	XP_049105599.1
NW_026054682.1	107500	108807	XP_049105600.1
NW_026054682.1	109942	110936	XP_049105601.1
NW_026054682.1	113016	115229	XP_049105602.1
NW_026054683.1	1951	3582	XP_049105524.1
NW_026054683.1	4516	5880	XP_049105525.1
NW_026054683.1	6475	7994	XP_049105526.1
NW_026054683.1	9512	10421	XP_049105527.1
NW_026054683.1	10512	11046	XP_049105528.1
NW_026054683.1	13247	15295	XP_049105529.1
NW_026054683.1	15927	16869	XP_049105530.1
NW_026054683.1	17061	18234	XP_049105531.1
NW_026054683.1	19269	20143	XP_049105532.1
NW_026054683.1	20715	21358	XP_049105533.1
NW_026054683.1	21915	23112	XP_049105534.1
NW_026054683.1	23748	24974	XP_049105535.1
NW_026054683.1	25669	27673	XP_049105536.1
NW_026054683.1	28376	29208	XP_049105537.1
NW_026054683.1	29736	31468	XP_049105538.1
NW_026054683.1	31904	33912	XP_049105539.1
NW_026054683.1	34366	35434	XP_049105540.1
NW_026054683.1	37338	38692	XP_049105541.1
NW_026054683.1	46123	47254	XP_049105542.1
NW_026054683.1	47548	48783	XP_049105543.1
NW_026054683.1	49187	50739	XP_049105544.1
NW_026054683.1	51815	52781	XP_049105545.1
NW_026054683.1	53085	54509	XP_049105546.1
NW_026054683.1	55053	55710	XP_049105547.1
NW_026054683.1	56546	59642	XP_049105548.1
NW_026054683.1	60371	62311	XP_049105549.1
NW_026054683.1	62691	64916	XP_049105550.1
NW_026054683.1	65737	67603	XP_049105551.1
NW_026054683.1	69878	72724	XP_049105552.1
NW_026054683.1	73661	79061	XP_049105553.1
NW_026054683.1	81877	83320	XP_049105554.1
NW_026054683.1	84276	85558	XP_049105555.1
NW_026054683.1	86363	91635	XP_049105556.1
NW_026054683.1	92763	94739	XP_049105557.1
NW_026054683.1	95470	96911	XP_049105558.1
NW_026054683.1	99938	101795	XP_049105559.1
NW_026054683.1	102140	107559	XP_049105560.1
NW_026054683.1	107897	108804	XP_049105561.1
NW_026054683.1	109104	109901	XP_049105562.1
NW_026054683.1	110234	111314	XP_049105563.1
NW_026054683.1	111642	112872	XP_049105564.1
NW_026054683.1	114218	115591	XP_049105565.1
NW_026054683.1	116803	118660	XP_049105566.1
NW_026054684.1	1604	2902	XP_049105513.1
NW_026054684.1	3198	5248	XP_049105514.1
NW_026054684.1	6220	9558	XP_049105515.1
NW_026054684.1	11351	12531	XP_049105516.1
NW_026054684.1	44852	46082	XP_049105517.1
NW_026054684.1	46770	48688	XP_049105518.1
NW_026054684.1	49110	50911	XP_049105519.1
NW_026054684.1	83110	87558	XP_049105520.1
NW_026054684.1	96172	96817	XP_049105521.1
NW_026054684.1	98266	100864	XP_049105522.1
NW_026054684.1	101532	102059	XP_049105523.1
NW_026054685.1	2002	2849	XP_049105475.1
NW_026054685.1	7442	8645	XP_049105476.1
NW_026054685.1	13432	14332	XP_049105477.1
NW_026054685.1	15988	17145	XP_049105478.1
NW_026054685.1	17492	18333	XP_049105479.1
NW_026054685.1	18912	19821	XP_049105480.1
NW_026054685.1	20600	21837	XP_049105481.1
NW_026054685.1	22140	22479	XP_049105482.1
NW_026054685.1	22834	23860	XP_049105483.1
NW_026054685.1	24212	24872	XP_049105484.1
NW_026054685.1	25215	26104	XP_049105485.1
NW_026054685.1	26753	28538	XP_049105486.1
NW_026054685.1	29671	31975	XP_049105487.1
NW_026054685.1	32481	33879	XP_049105488.1
NW_026054685.1	33932	36230	XP_049105489.1
NW_026054685.1	36606	37748	XP_049105490.1
NW_026054685.1	38245	41063	XP_049105491.1
NW_026054685.1	42642	44903	XP_049105492.1
NW_026054685.1	45302	46280	XP_049105493.1
NW_026054685.1	47095	48052	XP_049105494.1
NW_026054685.1	48899	50064	XP_049105495.1
NW_026054685.1	51000	52014	XP_049105496.1
NW_026054685.1	55511	57146	XP_049105497.1
NW_026054685.1	57878	60770	XP_049105498.1
NW_026054685.1	62264	63824	XP_049105499.1
NW_026054685.1	66812	68592	XP_049105500.1
NW_026054685.1	69523	70120	XP_049105501.1
NW_026054685.1	70730	72210	XP_049105502.1
NW_026054685.1	72734	73944	XP_049105503.1
NW_026054685.1	74200	74959	XP_049105504.1
NW_026054685.1	75344	78320	XP_049105505.1
NW_026054685.1	80032	81608	XP_049105506.1
NW_026054685.1	82739	83912	XP_049105507.1
NW_026054685.1	84709	88612	XP_049105508.1
NW_026054685.1	89941	95485	XP_049105509.1
NW_026054685.1	96678	98958	XP_049105510.1
NW_026054685.1	101188	102519	XP_049105511.1
NW_026054685.1	102895	104221	XP_049105512.1
NW_026054686.1	2587	4269	XP_049105440.1
NW_026054686.1	4972	6032	XP_049105441.1
NW_026054686.1	6892	8693	XP_049105442.1
NW_026054686.1	9744	10974	XP_049105443.1
NW_026054686.1	13407	15137	XP_049105444.1
NW_026054686.1	15626	17567	XP_049105445.1
NW_026054686.1	17887	21824	XP_049105446.1
NW_026054686.1	23972	25973	XP_049105447.1
NW_026054686.1	28606	29524	XP_049105448.1
NW_026054686.1	31072	32740	XP_049105449.1
NW_026054686.1	33272	36454	XP_049105450.1
NW_026054686.1	40975	42824	XP_049105451.1
NW_026054686.1	43882	44715	XP_049105452.1
NW_026054686.1	45191	47734	XP_049105453.1
NW_026054686.1	48334	48916	XP_049105454.1
NW_026054686.1	49196	57088	XP_049105455.1
NW_026054686.1	57493	59202	XP_049105456.1
NW_026054686.1	59899	60202	XP_049105457.1
NW_026054686.1	60477	61479	XP_049105458.1
NW_026054686.1	61976	63386	XP_049105459.1
NW_026054686.1	65420	66671	XP_049105460.1
NW_026054686.1	67783	68887	XP_049105461.1
NW_026054686.1	70398	71018	XP_049105462.1
NW_026054686.1	71836	72882	XP_049105463.1
NW_026054686.1	73985	75123	XP_049105464.1
NW_026054686.1	76551	77269	XP_049105465.1
NW_026054686.1	81382	82420	XP_049105466.1
NW_026054686.1	83810	84698	XP_049105467.1
NW_026054686.1	85329	89143	XP_049105468.1
NW_026054686.1	89446	90431	XP_049105469.1
NW_026054686.1	90864	91786	XP_049105470.1
NW_026054686.1	92822	93655	XP_049105471.1
NW_026054686.1	95000	97052	XP_049105472.1
NW_026054686.1	97538	99339	XP_049105473.1
NW_026054686.1	99606	100515	XP_049105474.1
NW_026054687.1	6694	7375	XP_049105410.1
NW_026054687.1	7536	8835	XP_049105411.1
NW_026054687.1	9430	10968	XP_049105412.1
NW_026054687.1	11492	12269	XP_049105413.1
NW_026054687.1	12857	14210	XP_049105414.1
NW_026054687.1	14863	16185	XP_049105415.1
NW_026054687.1	16914	18261	XP_049105416.1
NW_026054687.1	19314	21314	XP_049105417.1
NW_026054687.1	21741	24328	XP_049105418.1
NW_026054687.1	25217	26690	XP_049105419.1
NW_026054687.1	27478	27943	XP_049105420.1
NW_026054687.1	32410	33310	XP_049105421.1
NW_026054687.1	33780	34653	XP_049105422.1
NW_026054687.1	35118	36144	XP_049105423.1
NW_026054687.1	36727	37465	XP_049105424.1
NW_026054687.1	38453	40119	XP_049105425.1
NW_026054687.1	40514	41385	XP_049105426.1
NW_026054687.1	42270	44696	XP_049105427.1
NW_026054687.1	45475	47318	XP_049105428.1
NW_026054687.1	48311	50189	XP_049105429.1
NW_026054687.1	50648	51516	XP_049105430.1
NW_026054687.1	51814	54681	XP_049105431.1
NW_026054687.1	54962	56318	XP_049105432.1
NW_026054687.1	56701	58354	XP_049105433.1
NW_026054687.1	60823	62605	XP_049105434.1
NW_026054687.1	62925	65018	XP_049105435.1
NW_026054687.1	65543	66515	XP_049105436.1
NW_026054687.1	66900	69154	XP_049105437.1
NW_026054687.1	69382	75335	XP_049105438.1
NW_026054687.1	85134	86981	XP_049105439.1
NW_026054688.1	163	2227	XP_049105376.1
NW_026054688.1	5913	9204	XP_049105377.1
NW_026054688.1	10309	11629	XP_049105378.1
NW_026054688.1	12035	12697	XP_049105379.1
NW_026054688.1	13155	14886	XP_049105380.1
NW_026054688.1	15353	17732	XP_049105381.1
NW_026054688.1	18420	19611	XP_049105382.1
NW_026054688.1	20251	22332	XP_049105383.1
NW_026054688.1	23194	25999	XP_049105384.1
NW_026054688.1	26796	27779	XP_049105385.1
NW_026054688.1	28094	29053	XP_049105386.1
NW_026054688.1	29597	30668	XP_049105387.1
NW_026054688.1	31549	33361	XP_049105388.1
NW_026054688.1	33466	34206	XP_049105389.1
NW_026054688.1	35062	36205	XP_049105390.1
NW_026054688.1	39884	42307	XP_049105391.1
NW_026054688.1	43696	44657	XP_049105392.1
NW_026054688.1	45506	46668	XP_049105393.1
NW_026054688.1	47172	48255	XP_049105394.1
NW_026054688.1	49441	50987	XP_049105395.1
NW_026054688.1	51328	52689	XP_049105396.1
NW_026054688.1	53699	55214	XP_049105397.1
NW_026054688.1	55507	56060	XP_049105398.1
NW_026054688.1	56766	58233	XP_049105399.1
NW_026054688.1	60076	61376	XP_049105400.1
NW_026054688.1	61832	62798	XP_049105401.1
NW_026054688.1	65447	67127	XP_049105402.1
NW_026054688.1	67540	69468	XP_049105403.1
NW_026054688.1	69704	70397	XP_049105404.1
NW_026054688.1	71801	73707	XP_049105405.1
NW_026054688.1	74791	82444	XP_049105406.1
NW_026054688.1	82950	84674	XP_049105407.1
NW_026054688.1	85371	87347	XP_049105408.1
NW_026054688.1	88259	89008	XP_049105409.1
NW_026054689.1	530	1939	XP_049105344.1
NW_026054689.1	2162	4615	XP_049105345.1
NW_026054689.1	4920	6797	XP_049105346.1
NW_026054689.1	7703	12007	XP_049105347.1
NW_026054689.1	12704	13291	XP_049105348.1
NW_026054689.1	13568	14351	XP_049105349.1
NW_026054689.1	14789	15859	XP_049105350.1
NW_026054689.1	17094	22381	XP_049105351.1
NW_026054689.1	23236	25177	XP_049105352.1
NW_026054689.1	25669	26954	XP_049105353.1
NW_026054689.1	27439	28454	XP_049105354.1
NW_026054689.1	28990	31203	XP_049105355.1
NW_026054689.1	31366	35129	XP_049105356.1
NW_026054689.1	35716	38246	XP_049105357.1
NW_026054689.1	39003	42723	XP_049105358.1
NW_026054689.1	43299	45595	XP_049105359.1
NW_026054689.1	46104	48723	XP_049105360.1
NW_026054689.1	49371	50142	XP_049105361.1
NW_026054689.1	50392	51765	XP_049105362.1
NW_026054689.1	52037	53400	XP_049105363.1
NW_026054689.1	53899	54659	XP_049105364.1
NW_026054689.1	55412	57991	XP_049105365.1
NW_026054689.1	58575	59972	XP_049105366.1
NW_026054689.1	60384	61086	XP_049105367.1
NW_026054689.1	61457	62111	XP_049105368.1
NW_026054689.1	63248	64200	XP_049105369.1
NW_026054689.1	64749	66386	XP_049105370.1
NW_026054689.1	67138	70176	XP_049105371.1
NW_026054689.1	70534	74517	XP_049105372.1
NW_026054689.1	77248	78028	XP_049105373.1
NW_026054689.1	79049	82697	XP_049105374.1
NW_026054689.1	83895	84624	XP_049105375.1
NW_026054690.1	669	2560	XP_049105312.1
NW_026054690.1	2898	4121	XP_049105313.1
NW_026054690.1	4453	6071	XP_049105314.1
NW_026054690.1	8532	9891	XP_049105315.1
NW_026054690.1	10347	12305	XP_049105316.1
NW_026054690.1	13530	13812	XP_049105317.1
NW_026054690.1	15268	16093	XP_049105318.1
NW_026054690.1	18235	21878	XP_049105319.1
NW_026054690.1	22421	26368	XP_049105320.1
NW_026054690.1	27027	29507	XP_049105321.1
NW_026054690.1	30568	32596	XP_049105322.1
NW_026054690.1	34471	35484	XP_049105323.1
NW_026054690.1	36094	37676	XP_049105324.1
NW_026054690.1	37902	39082	XP_049105325.1
NW_026054690.1	39372	42567	XP_049105326.1
NW_026054690.1	43617	44211	XP_049105327.1
NW_026054690.1	44590	46621	XP_049105328.1
NW_026054690.1	47149	49371	XP_049105329.1
NW_026054690.1	49829	51189	XP_049105330.1
NW_026054690.1	51705	53412	XP_049105331.1
NW_026054690.1	53757	55170	XP_049105332.1
NW_026054690.1	55371	58336	XP_049105333.1
NW_026054690.1	59360	63293	XP_049105334.1
NW_026054690.1	64895	66161	XP_049105335.1
NW_026054690.1	66486	68055	XP_049105336.1
NW_026054690.1	68384	69674	XP_049105337.1
NW_026054690.1	70101	72817	XP_049105338.1
NW_026054690.1	73825	74482	XP_049105339.1
NW_026054690.1	75380	76465	XP_049105340.1
NW_026054690.1	76822	78214	XP_049105341.1
NW_026054690.1	78780	80419	XP_049105342.1
NW_026054690.1	80444	80744	XP_049105343.1
NW_026054691.1	4403	6556	XP_049105305.1
NW_026054691.1	22598	24281	XP_049105306.1
NW_026054691.1	31259	32986	XP_049105307.1
NW_026054691.1	33026	33538	XP_049105308.1
NW_026054691.1	57098	58559	XP_049105309.1
NW_026054691.1	60190	61546	XP_049105310.1
NW_026054691.1	65589	66825	XP_049105311.1
NW_026054692.1	868	1613	XP_049105280.1
NW_026054692.1	2064	3101	XP_049105281.1
NW_026054692.1	3520	4264	XP_049105282.1
NW_026054692.1	4682	6598	XP_049105283.1
NW_026054692.1	6753	7266	XP_049105284.1
NW_026054692.1	8008	9028	XP_049105285.1
NW_026054692.1	10556	10994	XP_049105286.1
NW_026054692.1	12591	16969	XP_049105287.1
NW_026054692.1	17614	18835	XP_049105288.1
NW_026054692.1	19316	20584	XP_049105289.1
NW_026054692.1	22621	25781	XP_049105290.1
NW_026054692.1	26008	29408	XP_049105291.1
NW_026054692.1	30076	31815	XP_049105292.1
NW_026054692.1	32969	35394	XP_049105293.1
NW_026054692.1	35902	38776	XP_049105294.1
NW_026054692.1	39804	41077	XP_049105295.1
NW_026054692.1	41702	42869	XP_049105296.1
NW_026054692.1	43547	47648	XP_049105297.1
NW_026054692.1	48201	49851	XP_049105298.1
NW_026054692.1	50373	52508	XP_049105299.1
NW_026054692.1	56273	57780	XP_049105300.1
NW_026054692.1	61639	63370	XP_049105301.1
NW_026054692.1	63902	65057	XP_049105302.1
NW_026054692.1	65706	66867	XP_049105303.1
NW_026054692.1	71026	72748	XP_049105304.1
NW_026054693.1	21053	22366	XP_049105278.1
NW_026054693.1	51555	55393	XP_049105279.1
NW_026054694.1	6574	6922	XP_049105266.1
NW_026054694.1	9309	9486	XP_049105267.1
NW_026054694.1	10733	11723	XP_049105268.1
NW_026054694.1	12071	13047	XP_049105269.1
NW_026054694.1	42474	44901	XP_049105270.1
NW_026054694.1	46300	47855	XP_049105271.1
NW_026054694.1	48376	50236	XP_049105272.1
NW_026054694.1	52210	54019	XP_049105273.1
NW_026054694.1	55209	56342	XP_049105274.1
NW_026054694.1	56715	60490	XP_049105275.1
NW_026054694.1	60757	63113	XP_049105276.1
NW_026054694.1	63808	67148	XP_049105277.1
NW_026054695.1	12515	14910	XP_049105247.1
NW_026054695.1	15442	15855	XP_049105248.1
NW_026054695.1	16189	20049	XP_049105249.1
NW_026054695.1	20551	22168	XP_049105250.1
NW_026054695.1	22690	23919	XP_049105251.1
NW_026054695.1	24131	25524	XP_049105252.1
NW_026054695.1	26261	28389	XP_049105253.1
NW_026054695.1	28670	29236	XP_049105254.1
NW_026054695.1	29463	29977	XP_049105255.1
NW_026054695.1	31655	33972	XP_049105256.1
NW_026054695.1	34709	35386	XP_049105257.1
NW_026054695.1	35943	36743	XP_049105258.1
NW_026054695.1	37031	37748	XP_049105259.1
NW_026054695.1	39759	43462	XP_049105260.1
NW_026054695.1	44591	50006	XP_049105261.1
NW_026054695.1	50866	52854	XP_049105262.1
NW_026054695.1	53543	54685	XP_049105263.1
NW_026054695.1	55047	57996	XP_049105264.1
NW_026054695.1	58578	59915	XP_049105265.1
NW_026054696.1	766	2094	XP_049105228.1
NW_026054696.1	3578	5779	XP_049105229.1
NW_026054696.1	7606	9514	XP_049105230.1
NW_026054696.1	11332	11983	XP_049105231.1
NW_026054696.1	12569	14110	XP_049105232.1
NW_026054696.1	17221	18515	XP_049105233.1
NW_026054696.1	19511	21891	XP_049105234.1
NW_026054696.1	22622	24038	XP_049105235.1
NW_026054696.1	24360	26202	XP_049105236.1
NW_026054696.1	27791	28629	XP_049105237.1
NW_026054696.1	30263	31837	XP_049105238.1
NW_026054696.1	32205	32757	XP_049105239.1
NW_026054696.1	33122	34701	XP_049105240.1
NW_026054696.1	36739	37712	XP_049105241.1
NW_026054696.1	41918	43586	XP_049105242.1
NW_026054696.1	43619	44015	XP_049105243.1
NW_026054696.1	44453	46358	XP_049105244.1
NW_026054696.1	47161	48990	XP_049105245.1
NW_026054696.1	52222	53821	XP_049105246.1
NW_026054697.1	1194	4526	XP_049105208.1
NW_026054697.1	4816	5880	XP_049105209.1
NW_026054697.1	7298	8207	XP_049105210.1
NW_026054697.1	8725	11187	XP_049105211.1
NW_026054697.1	13309	14125	XP_049105212.1
NW_026054697.1	16109	16867	XP_049105213.1
NW_026054697.1	17239	17710	XP_049105214.1
NW_026054697.1	19127	19839	XP_049105215.1
NW_026054697.1	20045	20691	XP_049105216.1
NW_026054697.1	23826	24357	XP_049105217.1
NW_026054697.1	27603	30883	XP_049105218.1
NW_026054697.1	33284	33797	XP_049105219.1
NW_026054697.1	34223	35501	XP_049105220.1
NW_026054697.1	35980	37342	XP_049105221.1
NW_026054697.1	37883	38327	XP_049105222.1
NW_026054697.1	40073	40633	XP_049105223.1
NW_026054697.1	42846	43337	XP_049105224.1
NW_026054697.1	43443	45743	XP_049105225.1
NW_026054697.1	46543	47333	XP_049105226.1
NW_026054697.1	47577	48935	XP_049105227.1
NW_026054698.1	127	1810	XP_049105187.1
NW_026054698.1	2568	2926	XP_049105188.1
NW_026054698.1	3607	4588	XP_049105189.1
NW_026054698.1	4985	5516	XP_049105190.1
NW_026054698.1	7224	8371	XP_049105191.1
NW_026054698.1	9508	10758	XP_049105192.1
NW_026054698.1	14400	15846	XP_049105193.1
NW_026054698.1	16296	18649	XP_049105194.1
NW_026054698.1	19369	20715	XP_049105195.1
NW_026054698.1	21038	23824	XP_049105196.1
NW_026054698.1	24317	25723	XP_049105197.1
NW_026054698.1	28810	29755	XP_049105198.1
NW_026054698.1	30759	32536	XP_049105199.1
NW_026054698.1	33839	36278	XP_049105200.1
NW_026054698.1	36459	37080	XP_049105201.1
NW_026054698.1	37705	38367	XP_049105202.1
NW_026054698.1	39684	41661	XP_049105203.1
NW_026054698.1	42464	43460	XP_049105204.1
NW_026054698.1	43620	44121	XP_049105205.1
NW_026054698.1	45798	46728	XP_049105206.1
NW_026054698.1	46810	47388	XP_049105207.1
NW_026054699.1	996	2214	XP_049105174.1
NW_026054699.1	2811	5877	XP_049105175.1
NW_026054699.1	7165	8447	XP_049105176.1
NW_026054699.1	10632	12126	XP_049105177.1
NW_026054699.1	12497	15243	XP_049105178.1
NW_026054699.1	16064	17257	XP_049105179.1
NW_026054699.1	17619	18588	XP_049105180.1
NW_026054699.1	18916	19681	XP_049105181.1
NW_026054699.1	21399	23023	XP_049105182.1
NW_026054699.1	23369	26452	XP_049105183.1
NW_026054699.1	26769	27543	XP_049105184.1
NW_026054699.1	30042	31954	XP_049105185.1
NW_026054699.1	33041	38209	XP_049105186.1
NW_026054700.1	749	1418	XP_049105164.1
NW_026054700.1	3332	4329	XP_049105165.1
NW_026054700.1	4497	5442	XP_049105166.1
NW_026054700.1	6071	6842	XP_049105167.1
NW_026054700.1	7212	8028	XP_049105168.1
NW_026054700.1	8262	9251	XP_049105169.1
NW_026054700.1	10099	11795	XP_049105170.1
NW_026054700.1	12356	16780	XP_049105171.1
NW_026054700.1	17855	18759	XP_049105172.1
NW_026054700.1	19205	22545	XP_049105173.1
NW_026054701.1	12721	13779	XP_049105155.1
NW_026054701.1	13907	14695	XP_049105156.1
NW_026054701.1	15973	17546	XP_049105157.1
NW_026054701.1	25864	27403	XP_049105158.1
NW_026054701.1	27728	29191	XP_049105159.1
NW_026054701.1	29761	31718	XP_049105160.1
NW_026054701.1	32499	33961	XP_049105161.1
NW_026054701.1	34913	36696	XP_049105162.1
NW_026054701.1	37613	38791	XP_049105163.1
NW_026054702.1	8911	10117	XP_049105151.1
NW_026054702.1	10319	12638	XP_049105152.1
NW_026054702.1	18060	19839	XP_049105153.1
NW_026054702.1	20023	21967	XP_049105154.1
NW_026054703.1	3890	4281	XP_049105146.1
NW_026054703.1	15447	15783	XP_049105147.1
NW_026054703.1	28285	29711	XP_049105148.1
NW_026054703.1	31091	31934	XP_049105149.1
NW_026054703.1	34715	37274	XP_049105150.1
NW_026054704.1	16650	18313	XP_049105142.1
NW_026054704.1	18494	19950	XP_049105143.1
NW_026054704.1	21133	21709	XP_049105144.1
NW_026054704.1	27154	29350	XP_049105145.1
NW_026054705.1	28470	29009	XP_049105141.1
NW_026054707.1	465	2835	XP_049105134.1
NW_026054707.1	3622	5887	XP_049105135.1
NW_026054707.1	7127	11501	XP_049105136.1
NW_026054707.1	14652	16999	XP_049105137.1
NW_026054707.1	21719	23191	XP_049105138.1
NW_026054707.1	23972	24745	XP_049105139.1
NW_026054707.1	25929	29033	XP_049105140.1
NW_026054708.1	11123	11726	XP_049105129.1
NW_026054708.1	12201	13873	XP_049105130.1
NW_026054708.1	14837	17243	XP_049105131.1
NW_026054708.1	17605	18385	XP_049105132.1
NW_026054708.1	18532	19648	XP_049105133.1
NW_026054709.1	8805	9616	XP_049105126.1
NW_026054709.1	10268	11425	XP_049105127.1
NW_026054709.1	12188	16368	XP_049105128.1
NW_026054710.1	10446	11718	XP_049105122.1
NW_026054710.1	12476	13904	XP_049105123.1
NW_026054710.1	14246	14828	XP_049105124.1
NW_026054710.1	15423	15991	XP_049105125.1
NW_026054711.1	16078	16885	XP_049105119.1
NW_026054711.1	17536	17792	XP_049105120.1
NW_026054711.1	18235	21146	XP_049105121.1
NW_026054712.1	7078	8747	XP_049105118.1
NW_026054713.1	7198	9125	XP_049105116.1
NW_026054713.1	13338	14222	XP_049105117.1
NW_026054714.1	4522	6156	XP_049105115.1
NW_026054715.1	8800	9800	XP_049105114.1
NW_026054716.1	8073	9690	XP_049105112.1
NW_026054716.1	9813	11209	XP_049105113.1
NW_026054717.1	346	1680	XP_049105110.1
NW_026054717.1	2624	4151	XP_049105111.1
NW_026054721.1	1860	3346	XP_049105109.1
NW_026054722.1	1664	2420	XP_049105103.1
NW_026054722.1	4025	4336	XP_049105104.1
NW_026054722.1	4601	5630	XP_049105105.1
NW_026054722.1	6524	7223	XP_049105106.1
NW_026054722.1	7635	8213	XP_049105107.1
NW_026054722.1	8938	12444	XP_049105108.1
NW_026054723.1	303	645	XP_049105100.1
NW_026054723.1	681	1382	XP_049105101.1
NW_026054723.1	3562	5784	XP_049105102.1
NW_026054724.1	2896	4294	XP_049105097.1
NW_026054724.1	4807	5298	XP_049105098.1
NW_026054724.1	5595	6986	XP_049105099.1
NW_026054725.1	4572	5633	XP_049105096.1
NW_026054726.1	8657	10370	XP_049105095.1
NW_026054727.1	28	2757	XP_049105092.1
NW_026054727.1	3647	6103	XP_049105093.1
NW_026054727.1	6534	8805	XP_049105094.1
NW_026054728.1	5563	7777	XP_049105091.1
NW_026054729.1	214	640	XP_049105088.1
NW_026054729.1	3351	4113	XP_049105089.1
NW_026054729.1	4326	4798	XP_049105090.1
NW_026054730.1	4653	6293	XP_049105086.1
NW_026054730.1	6364	7438	XP_049105087.1
NW_026054734.1	825	1620	XP_049105083.1
NW_026054734.1	1890	2859	XP_049105084.1
NW_026054734.1	3134	4389	XP_049105085.1
NW_026054742.1	825	1468	XP_049105080.1
NW_026054742.1	1485	3092	XP_049105081.1
NW_026054742.1	4356	4521	XP_049105082.1
NW_026054743.1	463	4270	XP_049105079.1
NW_026054745.1	1508	1901	XP_049105077.1
NW_026054745.1	3224	3812	XP_049105078.1
NW_026054747.1	2749	3240	XP_049105076.1
NW_026054755.1	80	749	XP_049105075.1
```
