## Supplementary File 2. BED files and Orthogroup tables for the Eurotiomycetes dataset generated using OrthoFinder and orthoSynAssign for "orthoSynAssign: refine orthogroups using synteny information": GCF_023601865.1.bed

```
NW_026515782.1	3799	5355	XP_052961062.1
NW_026515782.1	6011	7903	XP_052961063.1
NW_026515782.1	8256	9021	XP_052961064.1
NW_026515782.1	11236	12474	XP_052961065.1
NW_026515782.1	12665	14269	XP_052961066.1
NW_026515782.1	14935	15349	XP_052961067.1
NW_026515782.1	16761	19216	XP_052961068.1
NW_026515782.1	20694	23018	XP_052961069.1
NW_026515782.1	23751	32765	XP_052961070.1
NW_026515782.1	35120	36956	XP_052961071.1
NW_026515782.1	37307	39206	XP_052961072.1
NW_026515782.1	39750	41726	XP_052961073.1
NW_026515782.1	42868	43849	XP_052961074.1
NW_026515782.1	43927	44899	XP_052961075.1
NW_026515782.1	45872	48672	XP_052961076.1
NW_026515782.1	50033	51261	XP_052961077.1
NW_026515782.1	51911	53053	XP_052961078.1
NW_026515782.1	53699	56203	XP_052961079.1
NW_026515782.1	56285	58056	XP_052961080.1
NW_026515782.1	58568	63903	XP_052961081.1
NW_026515782.1	64457	65323	XP_052961082.1
NW_026515782.1	65778	66357	XP_052961083.1
NW_026515782.1	68923	71629	XP_052961084.1
NW_026515782.1	72644	73079	XP_052961085.1
NW_026515782.1	73116	74285	XP_052961086.1
NW_026515782.1	76969	78115	XP_052961087.1
NW_026515782.1	79575	83550	XP_052961088.1
NW_026515782.1	86751	88628	XP_052961089.1
NW_026515782.1	89439	91192	XP_052961090.1
NW_026515782.1	91797	95808	XP_052961091.1
NW_026515782.1	97860	99846	XP_052961092.1
NW_026515782.1	104005	105936	XP_052961093.1
NW_026515782.1	107542	108466	XP_052961094.1
NW_026515782.1	108879	110022	XP_052961095.1
NW_026515782.1	110262	113503	XP_052961096.1
NW_026515782.1	122578	124464	XP_052961097.1
NW_026515782.1	125741	126608	XP_052961098.1
NW_026515782.1	127732	130508	XP_052961099.1
NW_026515782.1	130918	131512	XP_052961100.1
NW_026515782.1	131868	139765	XP_052961101.1
NW_026515782.1	140274	140538	XP_052961102.1
NW_026515782.1	142326	144077	XP_052961103.1
NW_026515782.1	144644	146115	XP_052961104.1
NW_026515782.1	147795	148358	XP_052961105.1
NW_026515782.1	150671	151644	XP_052961106.1
NW_026515782.1	153077	156915	XP_052961107.1
NW_026515782.1	157408	158818	XP_052961108.1
NW_026515782.1	159198	160360	XP_052961109.1
NW_026515782.1	161394	161826	XP_052961110.1
NW_026515782.1	162465	164649	XP_052961111.1
NW_026515782.1	165474	168840	XP_052961112.1
NW_026515782.1	169025	173567	XP_052961113.1
NW_026515782.1	174699	176453	XP_052961114.1
NW_026515782.1	177562	178618	XP_052961115.1
NW_026515782.1	179552	181392	XP_052961116.1
NW_026515782.1	182511	183918	XP_052961117.1
NW_026515782.1	184176	186090	XP_052961118.1
NW_026515782.1	187098	187941	XP_052961119.1
NW_026515782.1	189848	191768	XP_052961120.1
NW_026515782.1	192576	199132	XP_052961121.1
NW_026515782.1	199950	200486	XP_052961122.1
NW_026515782.1	200826	201462	XP_052961123.1
NW_026515782.1	202034	203979	XP_052961124.1
NW_026515782.1	204466	206069	XP_052961125.1
NW_026515782.1	207212	208927	XP_052961126.1
NW_026515782.1	209218	211235	XP_052961127.1
NW_026515782.1	213167	214366	XP_052961128.1
NW_026515782.1	216094	217627	XP_052961129.1
NW_026515782.1	221193	228163	XP_052961130.1
NW_026515782.1	229139	231444	XP_052961131.1
NW_026515782.1	234050	234766	XP_052961132.1
NW_026515782.1	236124	238628	XP_052961133.1
NW_026515782.1	239071	242372	XP_052961134.1
NW_026515782.1	242773	246309	XP_052961135.1
NW_026515782.1	246781	251881	XP_052961136.1
NW_026515782.1	252556	256138	XP_052961137.1
NW_026515782.1	256687	257611	XP_052961138.1
NW_026515782.1	257812	259001	XP_052961139.1
NW_026515782.1	259448	260590	XP_052961140.1
NW_026515782.1	260645	263045	XP_052961141.1
NW_026515782.1	263806	264217	XP_052961142.1
NW_026515782.1	264841	268411	XP_052961143.1
NW_026515782.1	269612	271963	XP_052961144.1
NW_026515782.1	272283	273824	XP_052961145.1
NW_026515782.1	274035	275397	XP_052961146.1
NW_026515782.1	275607	278330	XP_052961147.1
NW_026515782.1	279135	280768	XP_052961148.1
NW_026515782.1	281421	282425	XP_052961149.1
NW_026515782.1	282864	283664	XP_052961150.1
NW_026515782.1	285312	286399	XP_052961151.1
NW_026515782.1	286794	288309	XP_052961152.1
NW_026515782.1	288699	289863	XP_052961153.1
NW_026515782.1	290116	292023	XP_052961154.1
NW_026515782.1	292738	294709	XP_052961155.1
NW_026515782.1	296417	297845	XP_052961156.1
NW_026515782.1	298439	299483	XP_052961157.1
NW_026515782.1	299863	302701	XP_052961158.1
NW_026515782.1	302951	304442	XP_052961159.1
NW_026515782.1	304994	306012	XP_052961160.1
NW_026515782.1	306545	312564	XP_052961161.1
NW_026515782.1	313155	313485	XP_052961162.1
NW_026515782.1	314234	317131	XP_052961163.1
NW_026515782.1	317988	320999	XP_052961164.1
NW_026515782.1	321150	322594	XP_052961165.1
NW_026515782.1	323040	324930	XP_052961166.1
NW_026515782.1	325380	326694	XP_052961167.1
NW_026515782.1	326827	327513	XP_052961168.1
NW_026515782.1	327864	330901	XP_052961169.1
NW_026515782.1	331481	332803	XP_052961170.1
NW_026515782.1	333763	334758	XP_052961171.1
NW_026515782.1	337440	343345	XP_052961172.1
NW_026515782.1	343985	344765	XP_052961173.1
NW_026515782.1	346043	346808	XP_052961174.1
NW_026515782.1	347301	349720	XP_052961175.1
NW_026515782.1	349957	351247	XP_052961176.1
NW_026515782.1	351682	354820	XP_052961177.1
NW_026515782.1	355251	356125	XP_052961178.1
NW_026515782.1	356330	356828	XP_052961179.1
NW_026515782.1	362794	363763	XP_052961180.1
NW_026515782.1	364123	365902	XP_052961181.1
NW_026515782.1	366208	367036	XP_052961182.1
NW_026515782.1	367799	370654	XP_052961183.1
NW_026515782.1	372424	373248	XP_052961184.1
NW_026515782.1	373612	374625	XP_052961185.1
NW_026515782.1	374857	377647	XP_052961186.1
NW_026515782.1	377764	379614	XP_052961187.1
NW_026515782.1	379672	381223	XP_052961188.1
NW_026515782.1	381456	382272	XP_052961189.1
NW_026515782.1	388039	390974	XP_052961190.1
NW_026515782.1	391565	393235	XP_052961191.1
NW_026515782.1	393449	394430	XP_052961192.1
NW_026515782.1	399274	401445	XP_052961193.1
NW_026515782.1	402562	403470	XP_052961194.1
NW_026515782.1	404329	405789	XP_052961195.1
NW_026515782.1	411529	412541	XP_052961196.1
NW_026515782.1	413045	414944	XP_052961197.1
NW_026515782.1	415291	415724	XP_052961198.1
NW_026515782.1	417311	420035	XP_052961199.1
NW_026515782.1	420486	421310	XP_052961200.1
NW_026515782.1	423434	427058	XP_052961201.1
NW_026515782.1	427961	429604	XP_052961202.1
NW_026515782.1	430817	432636	XP_052961203.1
NW_026515782.1	433203	434107	XP_052961204.1
NW_026515782.1	434331	435390	XP_052961205.1
NW_026515782.1	436311	437789	XP_052961206.1
NW_026515782.1	438514	440422	XP_052961207.1
NW_026515782.1	441323	443025	XP_052961208.1
NW_026515782.1	445802	446345	XP_052961209.1
NW_026515782.1	446836	447954	XP_052961210.1
NW_026515782.1	448393	449861	XP_052961211.1
NW_026515782.1	452146	454389	XP_052961212.1
NW_026515782.1	455243	457617	XP_052961213.1
NW_026515782.1	459004	461045	XP_052961214.1
NW_026515782.1	462162	463851	XP_052961215.1
NW_026515782.1	464808	465312	XP_052961216.1
NW_026515782.1	467006	468161	XP_052961217.1
NW_026515782.1	468532	470711	XP_052961218.1
NW_026515782.1	470902	472412	XP_052961219.1
NW_026515782.1	472732	473043	XP_052961220.1
NW_026515782.1	473480	476808	XP_052961221.1
NW_026515782.1	477264	480019	XP_052961222.1
NW_026515782.1	482155	482741	XP_052961223.1
NW_026515782.1	483273	483911	XP_052961224.1
NW_026515782.1	486125	487904	XP_052961225.1
NW_026515782.1	489347	490609	XP_052961226.1
NW_026515782.1	491823	492706	XP_052961227.1
NW_026515782.1	493868	495049	XP_052961228.1
NW_026515782.1	495469	496122	XP_052961229.1
NW_026515782.1	496313	497457	XP_052961230.1
NW_026515782.1	497714	499100	XP_052961231.1
NW_026515782.1	500170	507732	XP_052961232.1
NW_026515782.1	509600	511392	XP_052961233.1
NW_026515782.1	516202	517765	XP_052961234.1
NW_026515782.1	519229	520831	XP_052961235.1
NW_026515782.1	522176	523976	XP_052961236.1
NW_026515782.1	525167	526145	XP_052961237.1
NW_026515782.1	526651	527862	XP_052961238.1
NW_026515782.1	528602	530324	XP_052961239.1
NW_026515782.1	530783	533757	XP_052961240.1
NW_026515782.1	533822	534496	XP_052961241.1
NW_026515782.1	534839	536362	XP_052961242.1
NW_026515782.1	538027	539594	XP_052961243.1
NW_026515782.1	542982	545255	XP_052961244.1
NW_026515782.1	548294	549269	XP_052961245.1
NW_026515782.1	550195	551865	XP_052961246.1
NW_026515782.1	552606	554694	XP_052961247.1
NW_026515782.1	555112	556991	XP_052961248.1
NW_026515782.1	559107	560295	XP_052961249.1
NW_026515782.1	561658	563325	XP_052961250.1
NW_026515782.1	563651	565450	XP_052961251.1
NW_026515782.1	565599	567177	XP_052961252.1
NW_026515782.1	567947	569710	XP_052961253.1
NW_026515782.1	571512	573480	XP_052961254.1
NW_026515782.1	573984	576632	XP_052961255.1
NW_026515782.1	577488	579033	XP_052961256.1
NW_026515782.1	579745	580731	XP_052961257.1
NW_026515782.1	581948	583801	XP_052961258.1
NW_026515782.1	584337	585241	XP_052961259.1
NW_026515782.1	585472	589944	XP_052961260.1
NW_026515782.1	590535	592268	XP_052961261.1
NW_026515782.1	592804	593820	XP_052961262.1
NW_026515782.1	594248	596492	XP_052961263.1
NW_026515782.1	597437	597760	XP_052961264.1
NW_026515782.1	613477	615329	XP_052961265.1
NW_026515782.1	625541	627115	XP_052961266.1
NW_026515782.1	627941	630515	XP_052961267.1
NW_026515782.1	630701	632084	XP_052961268.1
NW_026515782.1	632593	633403	XP_052961269.1
NW_026515782.1	633857	635354	XP_052961270.1
NW_026515782.1	635708	637004	XP_052961271.1
NW_026515782.1	637203	637872	XP_052961272.1
NW_026515782.1	638877	641484	XP_052961273.1
NW_026515782.1	642270	642938	XP_052961274.1
NW_026515782.1	643455	645063	XP_052961275.1
NW_026515782.1	645218	646940	XP_052961276.1
NW_026515782.1	647916	649228	XP_052961277.1
NW_026515782.1	649472	655225	XP_052961278.1
NW_026515782.1	657079	658556	XP_052961279.1
NW_026515782.1	661816	664530	XP_052961280.1
NW_026515782.1	666798	670083	XP_052961281.1
NW_026515782.1	671312	674250	XP_052961282.1
NW_026515782.1	678730	680270	XP_052961283.1
NW_026515782.1	684383	688172	XP_052961284.1
NW_026515782.1	691506	694027	XP_052961285.1
NW_026515782.1	696968	699348	XP_052961286.1
NW_026515782.1	700014	701532	XP_052961287.1
NW_026515782.1	702764	706957	XP_052961288.1
NW_026515782.1	707707	708779	XP_052961289.1
NW_026515782.1	710794	712390	XP_052961290.1
NW_026515782.1	712685	713878	XP_052961291.1
NW_026515782.1	715933	717404	XP_052961292.1
NW_026515782.1	717588	719190	XP_052961293.1
NW_026515782.1	719845	720325	XP_052961294.1
NW_026515782.1	721233	722782	XP_052961295.1
NW_026515782.1	724573	725200	XP_052961296.1
NW_026515782.1	726431	727249	XP_052961297.1
NW_026515782.1	729346	729885	XP_052961298.1
NW_026515782.1	732104	733536	XP_052961299.1
NW_026515782.1	737880	739359	XP_052961300.1
NW_026515782.1	740639	741641	XP_052961301.1
NW_026515782.1	742612	744237	XP_052961302.1
NW_026515782.1	745015	749822	XP_052961303.1
NW_026515782.1	752352	753411	XP_052961304.1
NW_026515782.1	754373	754835	XP_052961305.1
NW_026515782.1	754931	755777	XP_052961306.1
NW_026515782.1	755887	757769	XP_052961307.1
NW_026515782.1	760493	761418	XP_052961308.1
NW_026515782.1	764312	765836	XP_052961309.1
NW_026515782.1	766333	767962	XP_052961310.1
NW_026515782.1	768143	769433	XP_052961311.1
NW_026515782.1	770385	771663	XP_052961312.1
NW_026515782.1	771686	773399	XP_052961313.1
NW_026515782.1	773850	774501	XP_052961314.1
NW_026515782.1	774819	777020	XP_052961315.1
NW_026515782.1	778003	780888	XP_052961316.1
NW_026515782.1	781505	785171	XP_052961317.1
NW_026515782.1	785988	788384	XP_052961318.1
NW_026515782.1	790805	793546	XP_052961319.1
NW_026515782.1	798528	800240	XP_052961320.1
NW_026515782.1	805368	809484	XP_052961321.1
NW_026515782.1	810408	811006	XP_052961322.1
NW_026515782.1	812590	816134	XP_052961323.1
NW_026515782.1	816870	819332	XP_052961324.1
NW_026515782.1	819792	825408	XP_052961325.1
NW_026515782.1	831802	832360	XP_052961326.1
NW_026515782.1	838432	839602	XP_052961327.1
NW_026515782.1	840169	842019	XP_052961328.1
NW_026515782.1	842252	843462	XP_052961329.1
NW_026515782.1	843704	845479	XP_052961330.1
NW_026515782.1	847067	849530	XP_052961331.1
NW_026515782.1	850049	852056	XP_052961332.1
NW_026515782.1	852770	857941	XP_052961333.1
NW_026515782.1	861462	864601	XP_052961334.1
NW_026515782.1	865836	868100	XP_052961335.1
NW_026515782.1	868597	873306	XP_052961336.1
NW_026515782.1	874114	874681	XP_052961337.1
NW_026515782.1	875163	877369	XP_052961338.1
NW_026515782.1	878349	880150	XP_052961339.1
NW_026515782.1	880665	884284	XP_052961340.1
NW_026515782.1	884619	887693	XP_052961341.1
NW_026515782.1	888528	889912	XP_052961342.1
NW_026515782.1	890212	890793	XP_052961343.1
NW_026515782.1	891348	892172	XP_052961344.1
NW_026515782.1	893841	894938	XP_052961345.1
NW_026515782.1	896944	899706	XP_052961346.1
NW_026515782.1	900021	901055	XP_052961347.1
NW_026515782.1	908367	909568	XP_052961348.1
NW_026515782.1	910181	912482	XP_052961349.1
NW_026515782.1	912874	913868	XP_052961350.1
NW_026515782.1	914469	919138	XP_052961351.1
NW_026515783.1	3338	5895	XP_052960846.1
NW_026515783.1	5922	6342	XP_052960847.1
NW_026515783.1	7143	8505	XP_052960848.1
NW_026515783.1	12796	13256	XP_052960849.1
NW_026515783.1	13338	13722	XP_052960850.1
NW_026515783.1	14382	15982	XP_052960851.1
NW_026515783.1	17948	20581	XP_052960852.1
NW_026515783.1	23881	24844	XP_052960853.1
NW_026515783.1	27356	27845	XP_052960854.1
NW_026515783.1	28405	30370	XP_052960855.1
NW_026515783.1	35643	39789	XP_052960856.1
NW_026515783.1	40369	42397	XP_052960857.1
NW_026515783.1	42894	47551	XP_052960858.1
NW_026515783.1	48223	50000	XP_052960859.1
NW_026515783.1	50769	52438	XP_052960860.1
NW_026515783.1	53144	54730	XP_052960861.1
NW_026515783.1	56032	56791	XP_052960862.1
NW_026515783.1	57906	60852	XP_052960863.1
NW_026515783.1	61011	63606	XP_052960864.1
NW_026515783.1	66577	67855	XP_052960865.1
NW_026515783.1	67920	69407	XP_052960866.1
NW_026515783.1	69758	75303	XP_052960867.1
NW_026515783.1	76237	82591	XP_052960868.1
NW_026515783.1	84130	86446	XP_052960869.1
NW_026515783.1	87184	88668	XP_052960870.1
NW_026515783.1	89823	91772	XP_052960871.1
NW_026515783.1	92078	93455	XP_052960872.1
NW_026515783.1	95388	97665	XP_052960873.1
NW_026515783.1	98299	106562	XP_052960874.1
NW_026515783.1	107537	108507	XP_052960875.1
NW_026515783.1	109211	109892	XP_052960876.1
NW_026515783.1	110044	112438	XP_052960877.1
NW_026515783.1	112865	114563	XP_052960878.1
NW_026515783.1	117113	118486	XP_052960879.1
NW_026515783.1	119243	120041	XP_052960880.1
NW_026515783.1	121291	123091	XP_052960881.1
NW_026515783.1	123753	125655	XP_052960882.1
NW_026515783.1	125795	128139	XP_052960883.1
NW_026515783.1	129275	131067	XP_052960884.1
NW_026515783.1	131441	132785	XP_052960885.1
NW_026515783.1	133487	135313	XP_052960886.1
NW_026515783.1	136039	138616	XP_052960887.1
NW_026515783.1	142503	147008	XP_052960888.1
NW_026515783.1	147059	151163	XP_052960889.1
NW_026515783.1	151706	153509	XP_052960890.1
NW_026515783.1	155239	157396	XP_052960891.1
NW_026515783.1	157676	158754	XP_052960892.1
NW_026515783.1	159095	159824	XP_052960893.1
NW_026515783.1	161037	162407	XP_052960894.1
NW_026515783.1	163169	164262	XP_052960895.1
NW_026515783.1	164614	166584	XP_052960896.1
NW_026515783.1	167058	170724	XP_052960897.1
NW_026515783.1	170850	172760	XP_052960898.1
NW_026515783.1	173164	176338	XP_052960899.1
NW_026515783.1	176922	181195	XP_052960900.1
NW_026515783.1	181967	183906	XP_052960901.1
NW_026515783.1	185202	186230	XP_052960902.1
NW_026515783.1	186702	187481	XP_052960903.1
NW_026515783.1	188346	189187	XP_052960904.1
NW_026515783.1	196585	198506	XP_052960905.1
NW_026515783.1	203397	205548	XP_052960906.1
NW_026515783.1	206760	207985	XP_052960907.1
NW_026515783.1	211170	212448	XP_052960908.1
NW_026515783.1	213611	214413	XP_052960909.1
NW_026515783.1	215716	216709	XP_052960910.1
NW_026515783.1	218412	224957	XP_052960911.1
NW_026515783.1	225177	225963	XP_052960912.1
NW_026515783.1	227299	228025	XP_052960913.1
NW_026515783.1	231086	231878	XP_052960914.1
NW_026515783.1	232559	233873	XP_052960915.1
NW_026515783.1	234309	237820	XP_052960916.1
NW_026515783.1	245900	246392	XP_052960917.1
NW_026515783.1	247607	248059	XP_052960918.1
NW_026515783.1	248191	249574	XP_052960919.1
NW_026515783.1	250167	251045	XP_052960920.1
NW_026515783.1	252114	255359	XP_052960921.1
NW_026515783.1	255791	263803	XP_052960922.1
NW_026515783.1	264602	265390	XP_052960923.1
NW_026515783.1	266547	269845	XP_052960924.1
NW_026515783.1	270359	271553	XP_052960925.1
NW_026515783.1	272228	276830	XP_052960926.1
NW_026515783.1	278554	279486	XP_052960927.1
NW_026515783.1	280048	280315	XP_052960928.1
NW_026515783.1	280789	281734	XP_052960929.1
NW_026515783.1	282359	283332	XP_052960930.1
NW_026515783.1	285169	286418	XP_052960931.1
NW_026515783.1	286614	290272	XP_052960932.1
NW_026515783.1	295240	301682	XP_052960933.1
NW_026515783.1	302552	305427	XP_052960934.1
NW_026515783.1	306441	308657	XP_052960935.1
NW_026515783.1	309271	313998	XP_052960936.1
NW_026515783.1	321194	326163	XP_052960937.1
NW_026515783.1	328811	330175	XP_052960938.1
NW_026515783.1	333845	334142	XP_052960939.1
NW_026515783.1	334484	338310	XP_052960940.1
NW_026515783.1	338349	338962	XP_052960941.1
NW_026515783.1	339538	340300	XP_052960942.1
NW_026515783.1	340791	341694	XP_052960943.1
NW_026515783.1	342870	345828	XP_052960944.1
NW_026515783.1	346179	350150	XP_052960945.1
NW_026515783.1	352672	354556	XP_052960946.1
NW_026515783.1	355280	356720	XP_052960947.1
NW_026515783.1	359024	359855	XP_052960948.1
NW_026515783.1	362311	364085	XP_052960949.1
NW_026515783.1	364239	367221	XP_052960950.1
NW_026515783.1	369143	370420	XP_052960951.1
NW_026515783.1	374424	374835	XP_052960952.1
NW_026515783.1	378067	379466	XP_052960953.1
NW_026515783.1	380746	383663	XP_052960954.1
NW_026515783.1	384288	385859	XP_052960955.1
NW_026515783.1	386303	387818	XP_052960956.1
NW_026515783.1	388103	395000	XP_052960957.1
NW_026515783.1	399912	401036	XP_052960958.1
NW_026515783.1	401728	403444	XP_052960959.1
NW_026515783.1	404825	405176	XP_052960960.1
NW_026515783.1	406658	407891	XP_052960961.1
NW_026515783.1	409264	411193	XP_052960962.1
NW_026515783.1	421573	422567	XP_052960963.1
NW_026515783.1	422653	423452	XP_052960964.1
NW_026515783.1	424928	425483	XP_052960965.1
NW_026515783.1	426286	427087	XP_052960966.1
NW_026515783.1	427543	428818	XP_052960967.1
NW_026515783.1	429394	430726	XP_052960968.1
NW_026515783.1	431798	433301	XP_052960969.1
NW_026515783.1	434624	436492	XP_052960970.1
NW_026515783.1	436519	438151	XP_052960971.1
NW_026515783.1	438988	439960	XP_052960972.1
NW_026515783.1	441187	442016	XP_052960973.1
NW_026515783.1	442584	447098	XP_052960974.1
NW_026515783.1	447636	450005	XP_052960975.1
NW_026515783.1	450520	452263	XP_052960976.1
NW_026515783.1	452784	453977	XP_052960977.1
NW_026515783.1	454597	456678	XP_052960978.1
NW_026515783.1	457041	459231	XP_052960979.1
NW_026515783.1	460156	461572	XP_052960980.1
NW_026515783.1	462864	466643	XP_052960981.1
NW_026515783.1	469766	471002	XP_052960982.1
NW_026515783.1	471958	473107	XP_052960983.1
NW_026515783.1	474592	475138	XP_052960984.1
NW_026515783.1	476292	477716	XP_052960985.1
NW_026515783.1	478469	480261	XP_052960986.1
NW_026515783.1	481567	482430	XP_052960987.1
NW_026515783.1	484274	492958	XP_052960988.1
NW_026515783.1	497529	499144	XP_052960989.1
NW_026515783.1	499369	501509	XP_052960990.1
NW_026515783.1	502769	508088	XP_052960991.1
NW_026515783.1	512192	513388	XP_052960992.1
NW_026515783.1	515740	517737	XP_052960993.1
NW_026515783.1	518005	519598	XP_052960994.1
NW_026515783.1	519974	521645	XP_052960995.1
NW_026515783.1	522318	524357	XP_052960996.1
NW_026515783.1	526336	526867	XP_052960997.1
NW_026515783.1	528340	529416	XP_052960998.1
NW_026515783.1	530042	531197	XP_052960999.1
NW_026515783.1	539763	549509	XP_052961000.1
NW_026515783.1	550264	552715	XP_052961001.1
NW_026515783.1	552966	554205	XP_052961002.1
NW_026515783.1	554766	556656	XP_052961003.1
NW_026515783.1	557004	557992	XP_052961004.1
NW_026515783.1	558348	559520	XP_052961005.1
NW_026515783.1	561816	562942	XP_052961006.1
NW_026515783.1	563011	564492	XP_052961007.1
NW_026515783.1	565517	565950	XP_052961008.1
NW_026515783.1	566989	567988	XP_052961009.1
NW_026515783.1	572589	574390	XP_052961010.1
NW_026515783.1	576105	577842	XP_052961011.1
NW_026515783.1	578538	583045	XP_052961012.1
NW_026515783.1	583501	585170	XP_052961013.1
NW_026515783.1	585432	586170	XP_052961014.1
NW_026515783.1	587190	587603	XP_052961015.1
NW_026515783.1	587945	589333	XP_052961016.1
NW_026515783.1	589568	590896	XP_052961017.1
NW_026515783.1	590981	592165	XP_052961018.1
NW_026515783.1	592734	594568	XP_052961019.1
NW_026515783.1	594911	596104	XP_052961020.1
NW_026515783.1	596356	598143	XP_052961021.1
NW_026515783.1	598694	600332	XP_052961022.1
NW_026515783.1	600883	604140	XP_052961023.1
NW_026515783.1	604828	606376	XP_052961024.1
NW_026515783.1	606552	607197	XP_052961025.1
NW_026515783.1	608086	609689	XP_052961026.1
NW_026515783.1	610100	610886	XP_052961027.1
NW_026515783.1	611445	612278	XP_052961028.1
NW_026515783.1	612790	616749	XP_052961029.1
NW_026515783.1	617323	624660	XP_052961030.1
NW_026515783.1	626232	627251	XP_052961031.1
NW_026515783.1	627772	629906	XP_052961032.1
NW_026515783.1	632296	634650	XP_052961033.1
NW_026515783.1	635188	636583	XP_052961034.1
NW_026515783.1	637521	639465	XP_052961035.1
NW_026515783.1	639897	641535	XP_052961036.1
NW_026515783.1	641802	645879	XP_052961037.1
NW_026515783.1	646463	647435	XP_052961038.1
NW_026515783.1	647651	648041	XP_052961039.1
NW_026515783.1	648420	649663	XP_052961040.1
NW_026515783.1	650307	651853	XP_052961041.1
NW_026515783.1	652321	652597	XP_052961042.1
NW_026515783.1	653392	655955	XP_052961043.1
NW_026515783.1	656819	657602	XP_052961044.1
NW_026515783.1	657823	659305	XP_052961045.1
NW_026515783.1	660690	661991	XP_052961046.1
NW_026515783.1	662801	663572	XP_052961047.1
NW_026515783.1	664120	666387	XP_052961048.1
NW_026515783.1	667508	669457	XP_052961049.1
NW_026515783.1	670035	672039	XP_052961050.1
NW_026515783.1	673874	674810	XP_052961051.1
NW_026515783.1	675222	677135	XP_052961052.1
NW_026515783.1	677417	679592	XP_052961053.1
NW_026515783.1	679971	681737	XP_052961054.1
NW_026515783.1	682815	683490	XP_052961055.1
NW_026515783.1	683810	685962	XP_052961056.1
NW_026515783.1	687433	690644	XP_052961057.1
NW_026515783.1	691328	691986	XP_052961058.1
NW_026515783.1	692901	693735	XP_052961059.1
NW_026515783.1	694077	697716	XP_052961060.1
NW_026515783.1	698193	699084	XP_052961061.1
NW_026515784.1	688	2309	XP_052960654.1
NW_026515784.1	2558	5714	XP_052960655.1
NW_026515784.1	6008	7062	XP_052960656.1
NW_026515784.1	7469	7933	XP_052960657.1
NW_026515784.1	8618	13859	XP_052960658.1
NW_026515784.1	14056	15665	XP_052960659.1
NW_026515784.1	16671	18002	XP_052960660.1
NW_026515784.1	18427	21921	XP_052960661.1
NW_026515784.1	22600	23091	XP_052960662.1
NW_026515784.1	24007	25460	XP_052960663.1
NW_026515784.1	26715	28300	XP_052960664.1
NW_026515784.1	28926	30921	XP_052960665.1
NW_026515784.1	32166	35996	XP_052960666.1
NW_026515784.1	36682	37383	XP_052960667.1
NW_026515784.1	37777	40243	XP_052960668.1
NW_026515784.1	40775	42170	XP_052960669.1
NW_026515784.1	42891	43506	XP_052960670.1
NW_026515784.1	43949	46896	XP_052960671.1
NW_026515784.1	47560	48634	XP_052960672.1
NW_026515784.1	48802	49287	XP_052960673.1
NW_026515784.1	49937	51965	XP_052960674.1
NW_026515784.1	53669	54806	XP_052960675.1
NW_026515784.1	56408	57230	XP_052960676.1
NW_026515784.1	57698	59269	XP_052960677.1
NW_026515784.1	60813	62718	XP_052960678.1
NW_026515784.1	63147	67631	XP_052960679.1
NW_026515784.1	67895	68531	XP_052960680.1
NW_026515784.1	68672	70211	XP_052960681.1
NW_026515784.1	70402	71140	XP_052960682.1
NW_026515784.1	71519	72381	XP_052960683.1
NW_026515784.1	72493	75121	XP_052960684.1
NW_026515784.1	76168	79983	XP_052960685.1
NW_026515784.1	80460	81136	XP_052960686.1
NW_026515784.1	81816	83804	XP_052960687.1
NW_026515784.1	84497	85604	XP_052960688.1
NW_026515784.1	85979	87395	XP_052960689.1
NW_026515784.1	87771	91348	XP_052960690.1
NW_026515784.1	94099	95845	XP_052960691.1
NW_026515784.1	104832	106532	XP_052960692.1
NW_026515784.1	107130	107949	XP_052960693.1
NW_026515784.1	108894	111433	XP_052960694.1
NW_026515784.1	112288	113854	XP_052960695.1
NW_026515784.1	114514	117581	XP_052960696.1
NW_026515784.1	117942	118878	XP_052960697.1
NW_026515784.1	119401	121718	XP_052960698.1
NW_026515784.1	122626	124905	XP_052960699.1
NW_026515784.1	125596	126788	XP_052960700.1
NW_026515784.1	127264	129646	XP_052960701.1
NW_026515784.1	130700	131921	XP_052960702.1
NW_026515784.1	132285	134610	XP_052960703.1
NW_026515784.1	134907	136222	XP_052960704.1
NW_026515784.1	136510	136939	XP_052960705.1
NW_026515784.1	137877	140684	XP_052960706.1
NW_026515784.1	144790	147001	XP_052960707.1
NW_026515784.1	148643	149705	XP_052960708.1
NW_026515784.1	156551	159509	XP_052960709.1
NW_026515784.1	159720	161471	XP_052960710.1
NW_026515784.1	161740	163366	XP_052960711.1
NW_026515784.1	163883	165432	XP_052960712.1
NW_026515784.1	167301	170430	XP_052960713.1
NW_026515784.1	171120	171997	XP_052960714.1
NW_026515784.1	173710	174527	XP_052960715.1
NW_026515784.1	174609	175911	XP_052960716.1
NW_026515784.1	179337	182438	XP_052960717.1
NW_026515784.1	182870	183843	XP_052960718.1
NW_026515784.1	183990	185380	XP_052960719.1
NW_026515784.1	185616	186972	XP_052960720.1
NW_026515784.1	187292	189505	XP_052960721.1
NW_026515784.1	191063	197020	XP_052960722.1
NW_026515784.1	198617	199155	XP_052960723.1
NW_026515784.1	199339	202252	XP_052960724.1
NW_026515784.1	203764	205519	XP_052960725.1
NW_026515784.1	210546	211376	XP_052960726.1
NW_026515784.1	214984	215851	XP_052960727.1
NW_026515784.1	217338	217637	XP_052960728.1
NW_026515784.1	217825	218545	XP_052960729.1
NW_026515784.1	220349	220876	XP_052960730.1
NW_026515784.1	226600	228861	XP_052960731.1
NW_026515784.1	230862	233070	XP_052960732.1
NW_026515784.1	238904	239766	XP_052960733.1
NW_026515784.1	241313	242456	XP_052960734.1
NW_026515784.1	244575	247497	XP_052960735.1
NW_026515784.1	248382	250246	XP_052960736.1
NW_026515784.1	251149	253197	XP_052960737.1
NW_026515784.1	254146	255334	XP_052960738.1
NW_026515784.1	256161	258054	XP_052960739.1
NW_026515784.1	258607	259801	XP_052960740.1
NW_026515784.1	265807	267616	XP_052960741.1
NW_026515784.1	269098	272259	XP_052960742.1
NW_026515784.1	273140	274877	XP_052960743.1
NW_026515784.1	275979	277485	XP_052960744.1
NW_026515784.1	278407	283216	XP_052960745.1
NW_026515784.1	289531	291658	XP_052960746.1
NW_026515784.1	292383	293571	XP_052960747.1
NW_026515784.1	295775	297565	XP_052960748.1
NW_026515784.1	298594	299160	XP_052960749.1
NW_026515784.1	299525	303488	XP_052960750.1
NW_026515784.1	306132	307306	XP_052960751.1
NW_026515784.1	307732	309622	XP_052960752.1
NW_026515784.1	310106	312216	XP_052960753.1
NW_026515784.1	312920	314710	XP_052960754.1
NW_026515784.1	315844	317105	XP_052960755.1
NW_026515784.1	317556	319419	XP_052960756.1
NW_026515784.1	323218	324456	XP_052960757.1
NW_026515784.1	327844	330274	XP_052960758.1
NW_026515784.1	330650	331903	XP_052960759.1
NW_026515784.1	333133	334372	XP_052960760.1
NW_026515784.1	334904	336038	XP_052960761.1
NW_026515784.1	337390	340776	XP_052960762.1
NW_026515784.1	341144	342097	XP_052960763.1
NW_026515784.1	343021	346098	XP_052960764.1
NW_026515784.1	349553	350232	XP_052960765.1
NW_026515784.1	351066	352243	XP_052960766.1
NW_026515784.1	352607	355277	XP_052960767.1
NW_026515784.1	356146	358376	XP_052960768.1
NW_026515784.1	358713	361501	XP_052960769.1
NW_026515784.1	361815	363055	XP_052960770.1
NW_026515784.1	363443	366572	XP_052960771.1
NW_026515784.1	366981	367934	XP_052960772.1
NW_026515784.1	368926	373031	XP_052960773.1
NW_026515784.1	373763	375812	XP_052960774.1
NW_026515784.1	376663	379002	XP_052960775.1
NW_026515784.1	379964	380701	XP_052960776.1
NW_026515784.1	382211	384896	XP_052960777.1
NW_026515784.1	385176	386766	XP_052960778.1
NW_026515784.1	387574	389580	XP_052960779.1
NW_026515784.1	391547	395703	XP_052960780.1
NW_026515784.1	396807	398704	XP_052960781.1
NW_026515784.1	403635	406474	XP_052960782.1
NW_026515784.1	408194	410576	XP_052960783.1
NW_026515784.1	415002	417405	XP_052960784.1
NW_026515784.1	418416	426139	XP_052960785.1
NW_026515784.1	427020	428190	XP_052960786.1
NW_026515784.1	428851	430842	XP_052960787.1
NW_026515784.1	431321	432746	XP_052960788.1
NW_026515784.1	432946	433938	XP_052960789.1
NW_026515784.1	434200	437982	XP_052960790.1
NW_026515784.1	438296	439697	XP_052960791.1
NW_026515784.1	439912	441162	XP_052960792.1
NW_026515784.1	441395	442874	XP_052960793.1
NW_026515784.1	446404	447443	XP_052960794.1
NW_026515784.1	451227	452241	XP_052960795.1
NW_026515784.1	452303	454961	XP_052960796.1
NW_026515784.1	459645	463274	XP_052960797.1
NW_026515784.1	463698	465355	XP_052960798.1
NW_026515784.1	465896	466775	XP_052960799.1
NW_026515784.1	466929	468146	XP_052960800.1
NW_026515784.1	468859	470204	XP_052960801.1
NW_026515784.1	470365	470886	XP_052960802.1
NW_026515784.1	471150	472249	XP_052960803.1
NW_026515784.1	475581	477524	XP_052960804.1
NW_026515784.1	478294	480088	XP_052960805.1
NW_026515784.1	481115	482442	XP_052960806.1
NW_026515784.1	485493	486732	XP_052960807.1
NW_026515784.1	487213	487459	XP_052960808.1
NW_026515784.1	488222	489153	XP_052960809.1
NW_026515784.1	489527	493443	XP_052960810.1
NW_026515784.1	494608	496174	XP_052960811.1
NW_026515784.1	496501	498766	XP_052960812.1
NW_026515784.1	499014	500447	XP_052960813.1
NW_026515784.1	502408	503686	XP_052960814.1
NW_026515784.1	504362	505825	XP_052960815.1
NW_026515784.1	506173	510614	XP_052960816.1
NW_026515784.1	511546	513049	XP_052960817.1
NW_026515784.1	513303	514416	XP_052960818.1
NW_026515784.1	514803	517669	XP_052960819.1
NW_026515784.1	518353	523319	XP_052960820.1
NW_026515784.1	527559	528949	XP_052960821.1
NW_026515784.1	529622	530856	XP_052960822.1
NW_026515784.1	531519	533383	XP_052960823.1
NW_026515784.1	533661	535822	XP_052960824.1
NW_026515784.1	537155	538693	XP_052960825.1
NW_026515784.1	539202	539852	XP_052960826.1
NW_026515784.1	540525	541210	XP_052960827.1
NW_026515784.1	541508	542927	XP_052960828.1
NW_026515784.1	543776	546551	XP_052960829.1
NW_026515784.1	547849	549826	XP_052960830.1
NW_026515784.1	558091	565651	XP_052960831.1
NW_026515784.1	566654	569174	XP_052960832.1
NW_026515784.1	569875	571000	XP_052960833.1
NW_026515784.1	571897	573089	XP_052960834.1
NW_026515784.1	573733	575301	XP_052960835.1
NW_026515784.1	575704	576962	XP_052960836.1
NW_026515784.1	577517	578975	XP_052960837.1
NW_026515784.1	581945	584705	XP_052960838.1
NW_026515784.1	585401	586217	XP_052960839.1
NW_026515784.1	586933	588997	XP_052960840.1
NW_026515784.1	590750	593163	XP_052960841.1
NW_026515784.1	606386	608719	XP_052960842.1
NW_026515784.1	610119	611609	XP_052960843.1
NW_026515784.1	612569	616166	XP_052960844.1
NW_026515784.1	618011	619043	XP_052960845.1
NW_026515785.1	4352	5360	XP_052960451.1
NW_026515785.1	6002	7497	XP_052960452.1
NW_026515785.1	8142	10437	XP_052960453.1
NW_026515785.1	11253	12911	XP_052960454.1
NW_026515785.1	13212	13971	XP_052960455.1
NW_026515785.1	14410	16741	XP_052960456.1
NW_026515785.1	18838	21093	XP_052960457.1
NW_026515785.1	24650	28352	XP_052960458.1
NW_026515785.1	28477	29440	XP_052960459.1
NW_026515785.1	29992	31027	XP_052960460.1
NW_026515785.1	31404	34859	XP_052960461.1
NW_026515785.1	36083	37722	XP_052960462.1
NW_026515785.1	38136	40170	XP_052960463.1
NW_026515785.1	43883	46667	XP_052960464.1
NW_026515785.1	47107	48187	XP_052960465.1
NW_026515785.1	48626	49769	XP_052960466.1
NW_026515785.1	50816	52143	XP_052960467.1
NW_026515785.1	53696	54527	XP_052960468.1
NW_026515785.1	55705	58112	XP_052960469.1
NW_026515785.1	58422	59178	XP_052960470.1
NW_026515785.1	59655	63531	XP_052960471.1
NW_026515785.1	67772	69809	XP_052960472.1
NW_026515785.1	71014	72034	XP_052960473.1
NW_026515785.1	73204	77966	XP_052960474.1
NW_026515785.1	81081	82247	XP_052960475.1
NW_026515785.1	84135	85211	XP_052960476.1
NW_026515785.1	87733	91285	XP_052960477.1
NW_026515785.1	91831	92749	XP_052960478.1
NW_026515785.1	95392	96537	XP_052960479.1
NW_026515785.1	97651	99013	XP_052960480.1
NW_026515785.1	100330	101454	XP_052960481.1
NW_026515785.1	101680	102966	XP_052960482.1
NW_026515785.1	103549	105148	XP_052960483.1
NW_026515785.1	105708	110578	XP_052960484.1
NW_026515785.1	110890	112196	XP_052960485.1
NW_026515785.1	113589	114168	XP_052960486.1
NW_026515785.1	114687	117310	XP_052960487.1
NW_026515785.1	118072	121098	XP_052960488.1
NW_026515785.1	122518	124717	XP_052960489.1
NW_026515785.1	126302	128473	XP_052960490.1
NW_026515785.1	130420	131397	XP_052960491.1
NW_026515785.1	132467	134808	XP_052960492.1
NW_026515785.1	135255	135903	XP_052960493.1
NW_026515785.1	136310	137572	XP_052960494.1
NW_026515785.1	138132	139815	XP_052960495.1
NW_026515785.1	141546	142785	XP_052960496.1
NW_026515785.1	143275	144472	XP_052960497.1
NW_026515785.1	145861	148475	XP_052960498.1
NW_026515785.1	149394	150584	XP_052960499.1
NW_026515785.1	151232	151952	XP_052960500.1
NW_026515785.1	152385	156477	XP_052960501.1
NW_026515785.1	157202	157766	XP_052960502.1
NW_026515785.1	158044	159548	XP_052960503.1
NW_026515785.1	159967	161658	XP_052960504.1
NW_026515785.1	162132	163547	XP_052960505.1
NW_026515785.1	165090	168349	XP_052960506.1
NW_026515785.1	170882	173349	XP_052960507.1
NW_026515785.1	174131	174875	XP_052960508.1
NW_026515785.1	177051	177965	XP_052960509.1
NW_026515785.1	178141	179459	XP_052960510.1
NW_026515785.1	179904	181505	XP_052960511.1
NW_026515785.1	181922	183541	XP_052960512.1
NW_026515785.1	183975	184845	XP_052960513.1
NW_026515785.1	185068	185797	XP_052960514.1
NW_026515785.1	185943	190351	XP_052960515.1
NW_026515785.1	190894	193348	XP_052960516.1
NW_026515785.1	193647	195428	XP_052960517.1
NW_026515785.1	196580	200825	XP_052960518.1
NW_026515785.1	201340	202027	XP_052960519.1
NW_026515785.1	202095	203439	XP_052960520.1
NW_026515785.1	204948	207606	XP_052960521.1
NW_026515785.1	208277	209426	XP_052960522.1
NW_026515785.1	209927	211624	XP_052960523.1
NW_026515785.1	212128	214080	XP_052960524.1
NW_026515785.1	214761	215973	XP_052960525.1
NW_026515785.1	217776	218430	XP_052960526.1
NW_026515785.1	218796	219924	XP_052960527.1
NW_026515785.1	222028	223348	XP_052960528.1
NW_026515785.1	223703	224633	XP_052960529.1
NW_026515785.1	224963	226326	XP_052960530.1
NW_026515785.1	226766	230327	XP_052960531.1
NW_026515785.1	230393	233737	XP_052960532.1
NW_026515785.1	234323	236450	XP_052960533.1
NW_026515785.1	237522	240857	XP_052960534.1
NW_026515785.1	241117	242759	XP_052960535.1
NW_026515785.1	243393	243950	XP_052960536.1
NW_026515785.1	245779	251050	XP_052960537.1
NW_026515785.1	251611	252875	XP_052960538.1
NW_026515785.1	253605	255008	XP_052960539.1
NW_026515785.1	255526	255991	XP_052960540.1
NW_026515785.1	256597	258331	XP_052960541.1
NW_026515785.1	260552	262492	XP_052960542.1
NW_026515785.1	263008	265532	XP_052960543.1
NW_026515785.1	266901	268082	XP_052960544.1
NW_026515785.1	269128	271975	XP_052960545.1
NW_026515785.1	272844	274953	XP_052960546.1
NW_026515785.1	276004	277999	XP_052960547.1
NW_026515785.1	280443	282259	XP_052960548.1
NW_026515785.1	282634	283654	XP_052960549.1
NW_026515785.1	284137	285106	XP_052960550.1
NW_026515785.1	288700	292165	XP_052960551.1
NW_026515785.1	292998	295157	XP_052960552.1
NW_026515785.1	295961	298376	XP_052960553.1
NW_026515785.1	300277	301851	XP_052960554.1
NW_026515785.1	306370	307939	XP_052960555.1
NW_026515785.1	308896	311753	XP_052960556.1
NW_026515785.1	312320	312962	XP_052960557.1
NW_026515785.1	313405	313968	XP_052960558.1
NW_026515785.1	314632	317971	XP_052960559.1
NW_026515785.1	318867	320190	XP_052960560.1
NW_026515785.1	321386	322841	XP_052960561.1
NW_026515785.1	323322	323643	XP_052960562.1
NW_026515785.1	324261	327157	XP_052960563.1
NW_026515785.1	327761	329045	XP_052960564.1
NW_026515785.1	329207	330443	XP_052960565.1
NW_026515785.1	330649	331679	XP_052960566.1
NW_026515785.1	331942	332809	XP_052960567.1
NW_026515785.1	333439	335231	XP_052960568.1
NW_026515785.1	335852	339027	XP_052960569.1
NW_026515785.1	340003	340995	XP_052960570.1
NW_026515785.1	341550	342453	XP_052960571.1
NW_026515785.1	342880	346978	XP_052960572.1
NW_026515785.1	347426	348672	XP_052960573.1
NW_026515785.1	349440	352450	XP_052960574.1
NW_026515785.1	353587	354703	XP_052960575.1
NW_026515785.1	354969	355754	XP_052960576.1
NW_026515785.1	355865	359009	XP_052960577.1
NW_026515785.1	359144	360394	XP_052960578.1
NW_026515785.1	365280	366780	XP_052960579.1
NW_026515785.1	367595	369288	XP_052960580.1
NW_026515785.1	369908	371687	XP_052960581.1
NW_026515785.1	372205	373562	XP_052960582.1
NW_026515785.1	378257	379580	XP_052960583.1
NW_026515785.1	380463	383909	XP_052960584.1
NW_026515785.1	384222	385233	XP_052960585.1
NW_026515785.1	385637	386567	XP_052960586.1
NW_026515785.1	386787	388386	XP_052960587.1
NW_026515785.1	389046	390713	XP_052960588.1
NW_026515785.1	391470	392707	XP_052960589.1
NW_026515785.1	392861	393742	XP_052960590.1
NW_026515785.1	394253	397208	XP_052960591.1
NW_026515785.1	398889	402198	XP_052960592.1
NW_026515785.1	405985	408469	XP_052960593.1
NW_026515785.1	409263	410016	XP_052960594.1
NW_026515785.1	410267	412157	XP_052960595.1
NW_026515785.1	413848	414895	XP_052960596.1
NW_026515785.1	415078	417944	XP_052960597.1
NW_026515785.1	418896	419259	XP_052960598.1
NW_026515785.1	420927	424030	XP_052960599.1
NW_026515785.1	424478	425571	XP_052960600.1
NW_026515785.1	425975	428815	XP_052960601.1
NW_026515785.1	431506	433723	XP_052960602.1
NW_026515785.1	435276	436521	XP_052960603.1
NW_026515785.1	437071	445830	XP_052960604.1
NW_026515785.1	448210	450779	XP_052960605.1
NW_026515785.1	454721	455711	XP_052960606.1
NW_026515785.1	461710	463008	XP_052960607.1
NW_026515785.1	463967	465257	XP_052960608.1
NW_026515785.1	467844	468651	XP_052960609.1
NW_026515785.1	469050	469917	XP_052960610.1
NW_026515785.1	471032	473703	XP_052960611.1
NW_026515785.1	478279	478653	XP_052960612.1
NW_026515785.1	478927	480911	XP_052960613.1
NW_026515785.1	482493	483918	XP_052960614.1
NW_026515785.1	484266	484596	XP_052960615.1
NW_026515785.1	484991	486967	XP_052960616.1
NW_026515785.1	487401	488812	XP_052960617.1
NW_026515785.1	501747	504184	XP_052960618.1
NW_026515785.1	508360	508835	XP_052960619.1
NW_026515785.1	511166	512020	XP_052960620.1
NW_026515785.1	512961	514488	XP_052960621.1
NW_026515785.1	514893	516717	XP_052960622.1
NW_026515785.1	518102	519622	XP_052960623.1
NW_026515785.1	520075	521507	XP_052960624.1
NW_026515785.1	522435	524798	XP_052960625.1
NW_026515785.1	525549	527039	XP_052960626.1
NW_026515785.1	527403	529364	XP_052960627.1
NW_026515785.1	530853	531635	XP_052960628.1
NW_026515785.1	535410	536950	XP_052960629.1
NW_026515785.1	537813	539566	XP_052960630.1
NW_026515785.1	540463	542369	XP_052960631.1
NW_026515785.1	542697	543130	XP_052960632.1
NW_026515785.1	543589	544840	XP_052960633.1
NW_026515785.1	545767	546271	XP_052960634.1
NW_026515785.1	546396	547630	XP_052960635.1
NW_026515785.1	549362	552477	XP_052960636.1
NW_026515785.1	568227	569415	XP_052960637.1
NW_026515785.1	570225	573161	XP_052960638.1
NW_026515785.1	573863	574778	XP_052960639.1
NW_026515785.1	575703	580242	XP_052960640.1
NW_026515785.1	581109	582339	XP_052960641.1
NW_026515785.1	582830	587225	XP_052960642.1
NW_026515785.1	587637	588645	XP_052960643.1
NW_026515785.1	592511	593542	XP_052960644.1
NW_026515785.1	594280	595271	XP_052960645.1
NW_026515785.1	595485	597407	XP_052960646.1
NW_026515785.1	597945	599560	XP_052960647.1
NW_026515785.1	600000	601624	XP_052960648.1
NW_026515785.1	604767	606466	XP_052960649.1
NW_026515785.1	607532	608971	XP_052960650.1
NW_026515785.1	611812	612958	XP_052960651.1
NW_026515785.1	614142	617286	XP_052960652.1
NW_026515785.1	619128	621594	XP_052960653.1
NW_026515786.1	912	1811	XP_052960282.1
NW_026515786.1	2095	2997	XP_052960283.1
NW_026515786.1	3600	5072	XP_052960284.1
NW_026515786.1	5613	8274	XP_052960285.1
NW_026515786.1	8670	10958	XP_052960286.1
NW_026515786.1	17900	19010	XP_052960287.1
NW_026515786.1	22406	23495	XP_052960288.1
NW_026515786.1	25187	27703	XP_052960289.1
NW_026515786.1	28683	35849	XP_052960290.1
NW_026515786.1	36515	37784	XP_052960291.1
NW_026515786.1	42142	44226	XP_052960292.1
NW_026515786.1	45505	47314	XP_052960293.1
NW_026515786.1	47711	48401	XP_052960294.1
NW_026515786.1	48777	49855	XP_052960295.1
NW_026515786.1	50085	59080	XP_052960296.1
NW_026515786.1	59873	63914	XP_052960297.1
NW_026515786.1	70410	70857	XP_052960298.1
NW_026515786.1	73612	75174	XP_052960299.1
NW_026515786.1	79974	82003	XP_052960300.1
NW_026515786.1	97414	99779	XP_052960301.1
NW_026515786.1	101708	103824	XP_052960302.1
NW_026515786.1	104369	105272	XP_052960303.1
NW_026515786.1	106053	107267	XP_052960304.1
NW_026515786.1	107623	108796	XP_052960305.1
NW_026515786.1	109594	113547	XP_052960306.1
NW_026515786.1	115449	118163	XP_052960307.1
NW_026515786.1	120986	123213	XP_052960308.1
NW_026515786.1	125901	127629	XP_052960309.1
NW_026515786.1	129309	129969	XP_052960310.1
NW_026515786.1	130307	131857	XP_052960311.1
NW_026515786.1	134473	135503	XP_052960312.1
NW_026515786.1	137018	138348	XP_052960313.1
NW_026515786.1	140658	143134	XP_052960314.1
NW_026515786.1	143644	144839	XP_052960315.1
NW_026515786.1	144944	146526	XP_052960316.1
NW_026515786.1	146886	148750	XP_052960317.1
NW_026515786.1	149804	150963	XP_052960318.1
NW_026515786.1	153357	154857	XP_052960319.1
NW_026515786.1	155187	155751	XP_052960320.1
NW_026515786.1	156110	157659	XP_052960321.1
NW_026515786.1	158118	158451	XP_052960322.1
NW_026515786.1	158831	160119	XP_052960323.1
NW_026515786.1	161564	162597	XP_052960324.1
NW_026515786.1	165891	168861	XP_052960325.1
NW_026515786.1	169898	172322	XP_052960326.1
NW_026515786.1	178340	179677	XP_052960327.1
NW_026515786.1	182395	184042	XP_052960328.1
NW_026515786.1	184580	185360	XP_052960329.1
NW_026515786.1	185777	186848	XP_052960330.1
NW_026515786.1	187499	189554	XP_052960331.1
NW_026515786.1	190770	196887	XP_052960332.1
NW_026515786.1	198155	199704	XP_052960333.1
NW_026515786.1	201306	203010	XP_052960334.1
NW_026515786.1	203209	204208	XP_052960335.1
NW_026515786.1	204525	207415	XP_052960336.1
NW_026515786.1	208186	208939	XP_052960337.1
NW_026515786.1	210779	215818	XP_052960338.1
NW_026515786.1	217992	218868	XP_052960339.1
NW_026515786.1	220758	222396	XP_052960340.1
NW_026515786.1	223920	231812	XP_052960341.1
NW_026515786.1	232713	234080	XP_052960342.1
NW_026515786.1	234957	236037	XP_052960343.1
NW_026515786.1	236577	239474	XP_052960344.1
NW_026515786.1	240139	241715	XP_052960345.1
NW_026515786.1	242618	245674	XP_052960346.1
NW_026515786.1	245964	247451	XP_052960347.1
NW_026515786.1	248366	249637	XP_052960348.1
NW_026515786.1	250129	251924	XP_052960349.1
NW_026515786.1	263096	263876	XP_052960350.1
NW_026515786.1	263979	265993	XP_052960351.1
NW_026515786.1	266594	268546	XP_052960352.1
NW_026515786.1	269402	269993	XP_052960353.1
NW_026515786.1	270625	271607	XP_052960354.1
NW_026515786.1	272010	274572	XP_052960355.1
NW_026515786.1	276162	277198	XP_052960356.1
NW_026515786.1	277712	278358	XP_052960357.1
NW_026515786.1	279366	280536	XP_052960358.1
NW_026515786.1	280957	282528	XP_052960359.1
NW_026515786.1	283417	287338	XP_052960360.1
NW_026515786.1	289472	290785	XP_052960361.1
NW_026515786.1	294004	294873	XP_052960362.1
NW_026515786.1	295713	296211	XP_052960363.1
NW_026515786.1	296816	298170	XP_052960364.1
NW_026515786.1	299247	303807	XP_052960365.1
NW_026515786.1	304637	306803	XP_052960366.1
NW_026515786.1	307207	308428	XP_052960367.1
NW_026515786.1	308827	310495	XP_052960368.1
NW_026515786.1	310922	312187	XP_052960369.1
NW_026515786.1	312855	317342	XP_052960370.1
NW_026515786.1	317974	319813	XP_052960371.1
NW_026515786.1	320099	321245	XP_052960372.1
NW_026515786.1	321338	328114	XP_052960373.1
NW_026515786.1	328399	329878	XP_052960374.1
NW_026515786.1	330668	331899	XP_052960375.1
NW_026515786.1	332779	334024	XP_052960376.1
NW_026515786.1	335075	335656	XP_052960377.1
NW_026515786.1	338053	338443	XP_052960378.1
NW_026515786.1	339274	340174	XP_052960379.1
NW_026515786.1	340777	341548	XP_052960380.1
NW_026515786.1	341798	343494	XP_052960381.1
NW_026515786.1	343708	344814	XP_052960382.1
NW_026515786.1	345209	348020	XP_052960383.1
NW_026515786.1	353001	356535	XP_052960384.1
NW_026515786.1	357656	359967	XP_052960385.1
NW_026515786.1	360449	361413	XP_052960386.1
NW_026515786.1	364936	365751	XP_052960387.1
NW_026515786.1	366867	368219	XP_052960388.1
NW_026515786.1	371541	373318	XP_052960389.1
NW_026515786.1	374662	376066	XP_052960390.1
NW_026515786.1	377210	379112	XP_052960391.1
NW_026515786.1	380407	386446	XP_052960392.1
NW_026515786.1	387283	389968	XP_052960393.1
NW_026515786.1	390177	390583	XP_052960394.1
NW_026515786.1	391044	394422	XP_052960395.1
NW_026515786.1	394716	397841	XP_052960396.1
NW_026515786.1	399319	405620	XP_052960397.1
NW_026515786.1	405965	406704	XP_052960398.1
NW_026515786.1	407685	409978	XP_052960399.1
NW_026515786.1	410460	413086	XP_052960400.1
NW_026515786.1	413453	414911	XP_052960401.1
NW_026515786.1	416475	418983	XP_052960402.1
NW_026515786.1	419576	420725	XP_052960403.1
NW_026515786.1	420978	424585	XP_052960404.1
NW_026515786.1	425297	426582	XP_052960405.1
NW_026515786.1	428760	429219	XP_052960406.1
NW_026515786.1	429988	432516	XP_052960407.1
NW_026515786.1	432911	433731	XP_052960408.1
NW_026515786.1	440107	441761	XP_052960409.1
NW_026515786.1	443865	446154	XP_052960410.1
NW_026515786.1	451126	451765	XP_052960411.1
NW_026515786.1	452207	454346	XP_052960412.1
NW_026515786.1	454724	456169	XP_052960413.1
NW_026515786.1	456308	457034	XP_052960414.1
NW_026515786.1	457626	458413	XP_052960415.1
NW_026515786.1	458995	459739	XP_052960416.1
NW_026515786.1	461222	464043	XP_052960417.1
NW_026515786.1	464329	466578	XP_052960418.1
NW_026515786.1	467109	468154	XP_052960419.1
NW_026515786.1	468779	470074	XP_052960420.1
NW_026515786.1	473367	476225	XP_052960421.1
NW_026515786.1	478095	481876	XP_052960422.1
NW_026515786.1	484457	487714	XP_052960423.1
NW_026515786.1	488329	496169	XP_052960424.1
NW_026515786.1	498863	500747	XP_052960425.1
NW_026515786.1	502158	503320	XP_052960426.1
NW_026515786.1	505796	507501	XP_052960427.1
NW_026515786.1	508187	510738	XP_052960428.1
NW_026515786.1	511474	512699	XP_052960429.1
NW_026515786.1	513468	514653	XP_052960430.1
NW_026515786.1	515319	516918	XP_052960431.1
NW_026515786.1	517014	517946	XP_052960432.1
NW_026515786.1	518722	519951	XP_052960433.1
NW_026515786.1	521426	526304	XP_052960434.1
NW_026515786.1	527492	529046	XP_052960435.1
NW_026515786.1	531222	534062	XP_052960436.1
NW_026515786.1	539484	541181	XP_052960437.1
NW_026515786.1	541532	542552	XP_052960438.1
NW_026515786.1	542891	544175	XP_052960439.1
NW_026515786.1	544450	545509	XP_052960440.1
NW_026515786.1	545897	547096	XP_052960441.1
NW_026515786.1	547775	551050	XP_052960442.1
NW_026515786.1	553552	554008	XP_052960443.1
NW_026515786.1	554407	556221	XP_052960444.1
NW_026515786.1	556751	556970	XP_052960445.1
NW_026515786.1	559873	561141	XP_052960446.1
NW_026515786.1	561946	562766	XP_052960447.1
NW_026515786.1	562903	563616	XP_052960448.1
NW_026515786.1	566170	567223	XP_052960449.1
NW_026515786.1	567283	567814	XP_052960450.1
NW_026515787.1	0	1323	XP_052960108.1
NW_026515787.1	1550	2991	XP_052960109.1
NW_026515787.1	3617	4995	XP_052960110.1
NW_026515787.1	5703	6276	XP_052960111.1
NW_026515787.1	6939	14624	XP_052960112.1
NW_026515787.1	16264	17119	XP_052960113.1
NW_026515787.1	19059	20077	XP_052960114.1
NW_026515787.1	20644	21942	XP_052960115.1
NW_026515787.1	23309	25093	XP_052960116.1
NW_026515787.1	26848	27775	XP_052960117.1
NW_026515787.1	28673	29739	XP_052960118.1
NW_026515787.1	31846	33286	XP_052960119.1
NW_026515787.1	42414	43474	XP_052960120.1
NW_026515787.1	44746	45133	XP_052960121.1
NW_026515787.1	46470	50838	XP_052960122.1
NW_026515787.1	51612	51991	XP_052960123.1
NW_026515787.1	52848	53833	XP_052960124.1
NW_026515787.1	56408	58040	XP_052960125.1
NW_026515787.1	59590	60487	XP_052960126.1
NW_026515787.1	62089	65881	XP_052960127.1
NW_026515787.1	66591	67872	XP_052960128.1
NW_026515787.1	68364	68997	XP_052960129.1
NW_026515787.1	69325	70894	XP_052960130.1
NW_026515787.1	71517	72173	XP_052960131.1
NW_026515787.1	74101	74461	XP_052960132.1
NW_026515787.1	74575	76514	XP_052960133.1
NW_026515787.1	77018	80862	XP_052960134.1
NW_026515787.1	81335	82119	XP_052960135.1
NW_026515787.1	83453	87269	XP_052960136.1
NW_026515787.1	88793	90976	XP_052960137.1
NW_026515787.1	91877	92504	XP_052960138.1
NW_026515787.1	94177	95286	XP_052960139.1
NW_026515787.1	96109	97442	XP_052960140.1
NW_026515787.1	97790	99817	XP_052960141.1
NW_026515787.1	100419	101704	XP_052960142.1
NW_026515787.1	102103	102499	XP_052960143.1
NW_026515787.1	102964	104028	XP_052960144.1
NW_026515787.1	104698	106513	XP_052960145.1
NW_026515787.1	106630	108300	XP_052960146.1
NW_026515787.1	108663	109876	XP_052960147.1
NW_026515787.1	110174	112889	XP_052960148.1
NW_026515787.1	113843	115352	XP_052960149.1
NW_026515787.1	116193	118017	XP_052960150.1
NW_026515787.1	123419	124736	XP_052960151.1
NW_026515787.1	127387	128291	XP_052960152.1
NW_026515787.1	129965	133418	XP_052960153.1
NW_026515787.1	134352	136875	XP_052960154.1
NW_026515787.1	139448	141211	XP_052960155.1
NW_026515787.1	144745	146059	XP_052960156.1
NW_026515787.1	147098	148773	XP_052960157.1
NW_026515787.1	149630	150604	XP_052960158.1
NW_026515787.1	151111	151873	XP_052960159.1
NW_026515787.1	152856	154435	XP_052960160.1
NW_026515787.1	155979	158596	XP_052960161.1
NW_026515787.1	159036	161691	XP_052960162.1
NW_026515787.1	162752	165673	XP_052960163.1
NW_026515787.1	168885	170538	XP_052960164.1
NW_026515787.1	171218	172168	XP_052960165.1
NW_026515787.1	173495	174460	XP_052960166.1
NW_026515787.1	175519	176185	XP_052960167.1
NW_026515787.1	176922	177849	XP_052960168.1
NW_026515787.1	180317	180821	XP_052960169.1
NW_026515787.1	182071	183073	XP_052960170.1
NW_026515787.1	187036	188214	XP_052960171.1
NW_026515787.1	190876	198061	XP_052960172.1
NW_026515787.1	199901	201329	XP_052960173.1
NW_026515787.1	203302	206375	XP_052960174.1
NW_026515787.1	207020	209234	XP_052960175.1
NW_026515787.1	209303	211589	XP_052960176.1
NW_026515787.1	211671	212135	XP_052960177.1
NW_026515787.1	214651	218470	XP_052960178.1
NW_026515787.1	219371	226809	XP_052960179.1
NW_026515787.1	227117	228471	XP_052960180.1
NW_026515787.1	228699	231477	XP_052960181.1
NW_026515787.1	232196	233576	XP_052960182.1
NW_026515787.1	234419	239478	XP_052960183.1
NW_026515787.1	241134	245916	XP_052960184.1
NW_026515787.1	246432	248623	XP_052960185.1
NW_026515787.1	249012	252855	XP_052960186.1
NW_026515787.1	253286	253915	XP_052960187.1
NW_026515787.1	254054	255096	XP_052960188.1
NW_026515787.1	256119	258815	XP_052960189.1
NW_026515787.1	261839	262363	XP_052960190.1
NW_026515787.1	262837	264256	XP_052960191.1
NW_026515787.1	266068	279244	XP_052960192.1
NW_026515787.1	279912	285388	XP_052960193.1
NW_026515787.1	285885	287071	XP_052960194.1
NW_026515787.1	287380	288471	XP_052960195.1
NW_026515787.1	289202	292124	XP_052960196.1
NW_026515787.1	292599	293552	XP_052960197.1
NW_026515787.1	293917	295307	XP_052960198.1
NW_026515787.1	295667	301121	XP_052960199.1
NW_026515787.1	302093	304632	XP_052960200.1
NW_026515787.1	305509	307851	XP_052960201.1
NW_026515787.1	310558	314006	XP_052960202.1
NW_026515787.1	314626	316222	XP_052960203.1
NW_026515787.1	316843	318160	XP_052960204.1
NW_026515787.1	318340	319036	XP_052960205.1
NW_026515787.1	319431	321846	XP_052960206.1
NW_026515787.1	322465	324932	XP_052960207.1
NW_026515787.1	325560	328338	XP_052960208.1
NW_026515787.1	330074	332773	XP_052960209.1
NW_026515787.1	334939	338685	XP_052960210.1
NW_026515787.1	339488	340709	XP_052960211.1
NW_026515787.1	341327	343198	XP_052960212.1
NW_026515787.1	344132	345689	XP_052960213.1
NW_026515787.1	346144	347875	XP_052960214.1
NW_026515787.1	348188	349499	XP_052960215.1
NW_026515787.1	349945	350558	XP_052960216.1
NW_026515787.1	351506	353673	XP_052960217.1
NW_026515787.1	355698	358363	XP_052960218.1
NW_026515787.1	359106	360849	XP_052960219.1
NW_026515787.1	362125	364936	XP_052960220.1
NW_026515787.1	366032	368674	XP_052960221.1
NW_026515787.1	371118	372516	XP_052960222.1
NW_026515787.1	374084	374916	XP_052960223.1
NW_026515787.1	375243	376195	XP_052960224.1
NW_026515787.1	376459	378118	XP_052960225.1
NW_026515787.1	378654	382032	XP_052960226.1
NW_026515787.1	383563	384251	XP_052960227.1
NW_026515787.1	384951	385885	XP_052960228.1
NW_026515787.1	386428	387282	XP_052960229.1
NW_026515787.1	387823	389529	XP_052960230.1
NW_026515787.1	390260	391314	XP_052960231.1
NW_026515787.1	392053	395903	XP_052960232.1
NW_026515787.1	396251	396635	XP_052960233.1
NW_026515787.1	401054	403406	XP_052960234.1
NW_026515787.1	404076	404946	XP_052960235.1
NW_026515787.1	405987	407843	XP_052960236.1
NW_026515787.1	408814	410484	XP_052960237.1
NW_026515787.1	412425	413430	XP_052960238.1
NW_026515787.1	414035	415195	XP_052960239.1
NW_026515787.1	415865	418491	XP_052960240.1
NW_026515787.1	418812	419481	XP_052960241.1
NW_026515787.1	419605	421178	XP_052960242.1
NW_026515787.1	421532	422590	XP_052960243.1
NW_026515787.1	433136	435443	XP_052960244.1
NW_026515787.1	436784	437306	XP_052960245.1
NW_026515787.1	438430	439363	XP_052960246.1
NW_026515787.1	441239	441995	XP_052960247.1
NW_026515787.1	445867	448384	XP_052960248.1
NW_026515787.1	449015	450184	XP_052960249.1
NW_026515787.1	451449	453047	XP_052960250.1
NW_026515787.1	454010	455310	XP_052960251.1
NW_026515787.1	455700	456800	XP_052960252.1
NW_026515787.1	457506	458138	XP_052960253.1
NW_026515787.1	462479	464322	XP_052960254.1
NW_026515787.1	465355	466444	XP_052960255.1
NW_026515787.1	469902	470562	XP_052960256.1
NW_026515787.1	472790	474176	XP_052960257.1
NW_026515787.1	478534	482132	XP_052960258.1
NW_026515787.1	483865	484967	XP_052960259.1
NW_026515787.1	490155	491156	XP_052960260.1
NW_026515787.1	492245	493495	XP_052960261.1
NW_026515787.1	494002	494832	XP_052960262.1
NW_026515787.1	500988	502330	XP_052960263.1
NW_026515787.1	504557	505230	XP_052960264.1
NW_026515787.1	507982	508474	XP_052960265.1
NW_026515787.1	510568	513082	XP_052960266.1
NW_026515787.1	514247	515120	XP_052960267.1
NW_026515787.1	515956	516865	XP_052960268.1
NW_026515787.1	517754	518999	XP_052960269.1
NW_026515787.1	519351	519917	XP_052960270.1
NW_026515787.1	520216	521261	XP_052960271.1
NW_026515787.1	521676	522378	XP_052960272.1
NW_026515787.1	522733	523631	XP_052960273.1
NW_026515787.1	525344	525900	XP_052960274.1
NW_026515787.1	528494	530767	XP_052960275.1
NW_026515787.1	532000	539109	XP_052960276.1
NW_026515787.1	539230	541612	XP_052960277.1
NW_026515787.1	541940	544379	XP_052960278.1
NW_026515787.1	544949	547811	XP_052960279.1
NW_026515787.1	548772	551089	XP_052960280.1
NW_026515787.1	552890	554542	XP_052960281.1
NW_026515788.1	1760	3768	XP_052959942.1
NW_026515788.1	4507	5723	XP_052959943.1
NW_026515788.1	6703	8641	XP_052959944.1
NW_026515788.1	9820	12457	XP_052959945.1
NW_026515788.1	13266	14331	XP_052959946.1
NW_026515788.1	14764	15721	XP_052959947.1
NW_026515788.1	16495	17445	XP_052959948.1
NW_026515788.1	18612	19899	XP_052959949.1
NW_026515788.1	21275	23297	XP_052959950.1
NW_026515788.1	24730	26891	XP_052959951.1
NW_026515788.1	27357	29127	XP_052959952.1
NW_026515788.1	29496	30415	XP_052959953.1
NW_026515788.1	32897	33671	XP_052959954.1
NW_026515788.1	33842	36009	XP_052959955.1
NW_026515788.1	38670	40429	XP_052959956.1
NW_026515788.1	41607	43557	XP_052959957.1
NW_026515788.1	43630	46245	XP_052959958.1
NW_026515788.1	47465	49035	XP_052959959.1
NW_026515788.1	50314	52466	XP_052959960.1
NW_026515788.1	53801	55114	XP_052959961.1
NW_026515788.1	58412	58769	XP_052959962.1
NW_026515788.1	60019	61710	XP_052959963.1
NW_026515788.1	62935	63339	XP_052959964.1
NW_026515788.1	64492	66187	XP_052959965.1
NW_026515788.1	66452	67511	XP_052959966.1
NW_026515788.1	67847	68075	XP_052959967.1
NW_026515788.1	68628	69878	XP_052959968.1
NW_026515788.1	71145	73592	XP_052959969.1
NW_026515788.1	73881	74914	XP_052959970.1
NW_026515788.1	75581	77546	XP_052959971.1
NW_026515788.1	78311	79484	XP_052959972.1
NW_026515788.1	81848	83848	XP_052959973.1
NW_026515788.1	85041	89591	XP_052959974.1
NW_026515788.1	91282	92189	XP_052959975.1
NW_026515788.1	92859	94363	XP_052959976.1
NW_026515788.1	95528	97011	XP_052959977.1
NW_026515788.1	98153	99153	XP_052959978.1
NW_026515788.1	99950	101319	XP_052959979.1
NW_026515788.1	103502	104141	XP_052959980.1
NW_026515788.1	104503	106278	XP_052959981.1
NW_026515788.1	108175	112791	XP_052959982.1
NW_026515788.1	116537	122224	XP_052959983.1
NW_026515788.1	126897	128654	XP_052959984.1
NW_026515788.1	129372	130947	XP_052959985.1
NW_026515788.1	131149	131593	XP_052959986.1
NW_026515788.1	132938	139441	XP_052959987.1
NW_026515788.1	140002	140851	XP_052959988.1
NW_026515788.1	140980	142234	XP_052959989.1
NW_026515788.1	142576	143173	XP_052959990.1
NW_026515788.1	143259	144765	XP_052959991.1
NW_026515788.1	145972	147194	XP_052959992.1
NW_026515788.1	147417	148384	XP_052959993.1
NW_026515788.1	148893	150253	XP_052959994.1
NW_026515788.1	150634	152766	XP_052959995.1
NW_026515788.1	154064	155631	XP_052959996.1
NW_026515788.1	156355	158587	XP_052959997.1
NW_026515788.1	159935	161718	XP_052959998.1
NW_026515788.1	167806	171167	XP_052959999.1
NW_026515788.1	172289	173778	XP_052960000.1
NW_026515788.1	175854	180433	XP_052960001.1
NW_026515788.1	181093	185523	XP_052960002.1
NW_026515788.1	190242	191379	XP_052960003.1
NW_026515788.1	191859	193980	XP_052960004.1
NW_026515788.1	194397	194760	XP_052960005.1
NW_026515788.1	195266	196508	XP_052960006.1
NW_026515788.1	198474	200865	XP_052960007.1
NW_026515788.1	202047	204582	XP_052960008.1
NW_026515788.1	208014	215422	XP_052960009.1
NW_026515788.1	216292	217857	XP_052960010.1
NW_026515788.1	219308	220361	XP_052960011.1
NW_026515788.1	220485	221094	XP_052960012.1
NW_026515788.1	222953	224977	XP_052960013.1
NW_026515788.1	225190	226381	XP_052960014.1
NW_026515788.1	226703	227060	XP_052960015.1
NW_026515788.1	231550	233196	XP_052960016.1
NW_026515788.1	234746	237497	XP_052960017.1
NW_026515788.1	238593	242395	XP_052960018.1
NW_026515788.1	248315	250963	XP_052960019.1
NW_026515788.1	254021	262769	XP_052960020.1
NW_026515788.1	263369	266987	XP_052960021.1
NW_026515788.1	267656	269921	XP_052960022.1
NW_026515788.1	270324	272178	XP_052960023.1
NW_026515788.1	272613	273879	XP_052960024.1
NW_026515788.1	275193	277445	XP_052960025.1
NW_026515788.1	278280	283780	XP_052960026.1
NW_026515788.1	284186	284698	XP_052960027.1
NW_026515788.1	284852	285980	XP_052960028.1
NW_026515788.1	286420	287797	XP_052960029.1
NW_026515788.1	288573	288948	XP_052960030.1
NW_026515788.1	290166	290947	XP_052960031.1
NW_026515788.1	291267	291944	XP_052960032.1
NW_026515788.1	292787	297033	XP_052960033.1
NW_026515788.1	298427	301915	XP_052960034.1
NW_026515788.1	303157	305769	XP_052960035.1
NW_026515788.1	306116	307526	XP_052960036.1
NW_026515788.1	307904	309999	XP_052960037.1
NW_026515788.1	310534	311686	XP_052960038.1
NW_026515788.1	312029	312844	XP_052960039.1
NW_026515788.1	313014	314421	XP_052960040.1
NW_026515788.1	315211	318880	XP_052960041.1
NW_026515788.1	321244	322105	XP_052960042.1
NW_026515788.1	323327	325619	XP_052960043.1
NW_026515788.1	330248	331542	XP_052960044.1
NW_026515788.1	334798	335187	XP_052960045.1
NW_026515788.1	341614	342017	XP_052960046.1
NW_026515788.1	342927	343980	XP_052960047.1
NW_026515788.1	344258	344600	XP_052960048.1
NW_026515788.1	345846	347258	XP_052960049.1
NW_026515788.1	347324	348926	XP_052960050.1
NW_026515788.1	351666	354177	XP_052960051.1
NW_026515788.1	355035	357022	XP_052960052.1
NW_026515788.1	360023	360686	XP_052960053.1
NW_026515788.1	377815	380113	XP_052960054.1
NW_026515788.1	380401	381985	XP_052960055.1
NW_026515788.1	382678	383269	XP_052960056.1
NW_026515788.1	386732	388866	XP_052960057.1
NW_026515788.1	390507	391799	XP_052960058.1
NW_026515788.1	392360	393754	XP_052960059.1
NW_026515788.1	394100	398156	XP_052960060.1
NW_026515788.1	399006	400251	XP_052960061.1
NW_026515788.1	400873	402575	XP_052960062.1
NW_026515788.1	403136	405898	XP_052960063.1
NW_026515788.1	406286	408056	XP_052960064.1
NW_026515788.1	408224	411987	XP_052960065.1
NW_026515788.1	415112	416899	XP_052960066.1
NW_026515788.1	417845	419702	XP_052960067.1
NW_026515788.1	420802	424151	XP_052960068.1
NW_026515788.1	425160	429146	XP_052960069.1
NW_026515788.1	429775	432298	XP_052960070.1
NW_026515788.1	432939	434037	XP_052960071.1
NW_026515788.1	435313	437084	XP_052960072.1
NW_026515788.1	437767	438456	XP_052960073.1
NW_026515788.1	438949	442757	XP_052960074.1
NW_026515788.1	443563	446094	XP_052960075.1
NW_026515788.1	447138	451465	XP_052960076.1
NW_026515788.1	452863	455770	XP_052960077.1
NW_026515788.1	455860	456697	XP_052960078.1
NW_026515788.1	456777	457856	XP_052960079.1
NW_026515788.1	462130	465606	XP_052960080.1
NW_026515788.1	466046	468504	XP_052960081.1
NW_026515788.1	469014	469487	XP_052960082.1
NW_026515788.1	469926	477780	XP_052960083.1
NW_026515788.1	478492	481494	XP_052960084.1
NW_026515788.1	481705	483024	XP_052960085.1
NW_026515788.1	483224	484904	XP_052960086.1
NW_026515788.1	486230	489554	XP_052960087.1
NW_026515788.1	490403	492703	XP_052960088.1
NW_026515788.1	494896	496058	XP_052960089.1
NW_026515788.1	496402	497979	XP_052960090.1
NW_026515788.1	498562	500570	XP_052960091.1
NW_026515788.1	501677	504093	XP_052960092.1
NW_026515788.1	504301	505530	XP_052960093.1
NW_026515788.1	505917	507613	XP_052960094.1
NW_026515788.1	508474	510340	XP_052960095.1
NW_026515788.1	511531	514804	XP_052960096.1
NW_026515788.1	515268	517479	XP_052960097.1
NW_026515788.1	517745	519142	XP_052960098.1
NW_026515788.1	519495	520191	XP_052960099.1
NW_026515788.1	520447	521319	XP_052960100.1
NW_026515788.1	521951	524097	XP_052960101.1
NW_026515788.1	525107	528792	XP_052960102.1
NW_026515788.1	529558	532096	XP_052960103.1
NW_026515788.1	532137	532944	XP_052960104.1
NW_026515788.1	534144	535703	XP_052960105.1
NW_026515788.1	536301	538761	XP_052960106.1
NW_026515788.1	539761	541346	XP_052960107.1
NW_026515789.1	297	2214	XP_052959777.1
NW_026515789.1	2848	3376	XP_052959778.1
NW_026515789.1	3862	5418	XP_052959779.1
NW_026515789.1	6080	9211	XP_052959780.1
NW_026515789.1	10228	11680	XP_052959781.1
NW_026515789.1	12341	13784	XP_052959782.1
NW_026515789.1	13875	15840	XP_052959783.1
NW_026515789.1	15965	16379	XP_052959784.1
NW_026515789.1	16391	17662	XP_052959785.1
NW_026515789.1	18714	21048	XP_052959786.1
NW_026515789.1	21173	22043	XP_052959787.1
NW_026515789.1	22677	23786	XP_052959788.1
NW_026515789.1	25355	25631	XP_052959789.1
NW_026515789.1	25874	26186	XP_052959790.1
NW_026515789.1	26770	29767	XP_052959791.1
NW_026515789.1	29946	31112	XP_052959792.1
NW_026515789.1	31240	32733	XP_052959793.1
NW_026515789.1	33549	35510	XP_052959794.1
NW_026515789.1	36916	38649	XP_052959795.1
NW_026515789.1	38914	40022	XP_052959796.1
NW_026515789.1	43128	43737	XP_052959797.1
NW_026515789.1	44550	46016	XP_052959798.1
NW_026515789.1	46445	47661	XP_052959799.1
NW_026515789.1	48040	49294	XP_052959800.1
NW_026515789.1	49855	51495	XP_052959801.1
NW_026515789.1	52004	53685	XP_052959802.1
NW_026515789.1	55353	57234	XP_052959803.1
NW_026515789.1	59277	59669	XP_052959804.1
NW_026515789.1	59760	62202	XP_052959805.1
NW_026515789.1	63070	63744	XP_052959806.1
NW_026515789.1	67072	69404	XP_052959807.1
NW_026515789.1	70299	71457	XP_052959808.1
NW_026515789.1	73188	74368	XP_052959809.1
NW_026515789.1	74513	76898	XP_052959810.1
NW_026515789.1	77238	79406	XP_052959811.1
NW_026515789.1	79965	80427	XP_052959812.1
NW_026515789.1	81978	83502	XP_052959813.1
NW_026515789.1	83758	85600	XP_052959814.1
NW_026515789.1	86298	86891	XP_052959815.1
NW_026515789.1	87215	87905	XP_052959816.1
NW_026515789.1	88117	89184	XP_052959817.1
NW_026515789.1	90011	90587	XP_052959818.1
NW_026515789.1	90944	92412	XP_052959819.1
NW_026515789.1	94032	95580	XP_052959820.1
NW_026515789.1	96120	97822	XP_052959821.1
NW_026515789.1	98508	99571	XP_052959822.1
NW_026515789.1	100172	102193	XP_052959823.1
NW_026515789.1	103878	105254	XP_052959824.1
NW_026515789.1	106417	109612	XP_052959825.1
NW_026515789.1	110765	112352	XP_052959826.1
NW_026515789.1	112718	113522	XP_052959827.1
NW_026515789.1	114176	115113	XP_052959828.1
NW_026515789.1	115512	116880	XP_052959829.1
NW_026515789.1	117422	118714	XP_052959830.1
NW_026515789.1	119472	120332	XP_052959831.1
NW_026515789.1	120868	122686	XP_052959832.1
NW_026515789.1	122783	124298	XP_052959833.1
NW_026515789.1	124726	125542	XP_052959834.1
NW_026515789.1	125982	126463	XP_052959835.1
NW_026515789.1	126912	128292	XP_052959836.1
NW_026515789.1	128869	130591	XP_052959837.1
NW_026515789.1	130973	136330	XP_052959838.1
NW_026515789.1	140193	140547	XP_052959839.1
NW_026515789.1	145237	146326	XP_052959840.1
NW_026515789.1	148176	149892	XP_052959841.1
NW_026515789.1	150901	151834	XP_052959842.1
NW_026515789.1	152543	154563	XP_052959843.1
NW_026515789.1	155612	157646	XP_052959844.1
NW_026515789.1	158938	159484	XP_052959845.1
NW_026515789.1	160195	161390	XP_052959846.1
NW_026515789.1	161877	163556	XP_052959847.1
NW_026515789.1	168152	170092	XP_052959848.1
NW_026515789.1	170594	172182	XP_052959849.1
NW_026515789.1	179798	181457	XP_052959850.1
NW_026515789.1	182783	183617	XP_052959851.1
NW_026515789.1	184437	186204	XP_052959852.1
NW_026515789.1	187281	188531	XP_052959853.1
NW_026515789.1	190138	193262	XP_052959854.1
NW_026515789.1	199688	200944	XP_052959855.1
NW_026515789.1	209124	211926	XP_052959856.1
NW_026515789.1	212731	214120	XP_052959857.1
NW_026515789.1	215184	216084	XP_052959858.1
NW_026515789.1	217173	219392	XP_052959859.1
NW_026515789.1	223430	225791	XP_052959860.1
NW_026515789.1	226317	227255	XP_052959861.1
NW_026515789.1	227949	230724	XP_052959862.1
NW_026515789.1	235354	242210	XP_052959863.1
NW_026515789.1	243338	248072	XP_052959864.1
NW_026515789.1	252878	255340	XP_052959865.1
NW_026515789.1	255837	256732	XP_052959866.1
NW_026515789.1	257405	259400	XP_052959867.1
NW_026515789.1	261417	262391	XP_052959868.1
NW_026515789.1	265829	267407	XP_052959869.1
NW_026515789.1	274576	276713	XP_052959870.1
NW_026515789.1	279561	280581	XP_052959871.1
NW_026515789.1	280721	284567	XP_052959872.1
NW_026515789.1	285544	287038	XP_052959873.1
NW_026515789.1	287839	291797	XP_052959874.1
NW_026515789.1	294114	297356	XP_052959875.1
NW_026515789.1	299323	299743	XP_052959876.1
NW_026515789.1	303787	305629	XP_052959877.1
NW_026515789.1	306853	307452	XP_052959878.1
NW_026515789.1	307747	309631	XP_052959879.1
NW_026515789.1	309895	311116	XP_052959880.1
NW_026515789.1	312501	314554	XP_052959881.1
NW_026515789.1	314926	317182	XP_052959882.1
NW_026515789.1	317781	318954	XP_052959883.1
NW_026515789.1	319975	321035	XP_052959884.1
NW_026515789.1	321692	323330	XP_052959885.1
NW_026515789.1	326326	327124	XP_052959886.1
NW_026515789.1	328026	328942	XP_052959887.1
NW_026515789.1	329230	330866	XP_052959888.1
NW_026515789.1	333488	335425	XP_052959889.1
NW_026515789.1	337339	338448	XP_052959890.1
NW_026515789.1	338661	340478	XP_052959891.1
NW_026515789.1	343552	345242	XP_052959892.1
NW_026515789.1	350609	352383	XP_052959893.1
NW_026515789.1	352778	353818	XP_052959894.1
NW_026515789.1	355560	357481	XP_052959895.1
NW_026515789.1	358772	360324	XP_052959896.1
NW_026515789.1	361527	363474	XP_052959897.1
NW_026515789.1	363658	364324	XP_052959898.1
NW_026515789.1	365252	367353	XP_052959899.1
NW_026515789.1	367791	369057	XP_052959900.1
NW_026515789.1	369765	372793	XP_052959901.1
NW_026515789.1	376745	377434	XP_052959902.1
NW_026515789.1	390355	391869	XP_052959903.1
NW_026515789.1	394887	398922	XP_052959904.1
NW_026515789.1	400375	401158	XP_052959905.1
NW_026515789.1	402952	403631	XP_052959906.1
NW_026515789.1	404265	407070	XP_052959907.1
NW_026515789.1	407483	408415	XP_052959908.1
NW_026515789.1	409372	410392	XP_052959909.1
NW_026515789.1	411211	413445	XP_052959910.1
NW_026515789.1	413838	418209	XP_052959911.1
NW_026515789.1	418984	419619	XP_052959912.1
NW_026515789.1	420812	423782	XP_052959913.1
NW_026515789.1	425222	425866	XP_052959914.1
NW_026515789.1	426716	430332	XP_052959915.1
NW_026515789.1	431810	433237	XP_052959916.1
NW_026515789.1	434042	435540	XP_052959917.1
NW_026515789.1	436043	436460	XP_052959918.1
NW_026515789.1	437113	437898	XP_052959919.1
NW_026515789.1	438734	442839	XP_052959920.1
NW_026515789.1	443837	446070	XP_052959921.1
NW_026515789.1	446660	448574	XP_052959922.1
NW_026515789.1	449444	450115	XP_052959923.1
NW_026515789.1	450563	456070	XP_052959924.1
NW_026515789.1	456923	460184	XP_052959925.1
NW_026515789.1	460727	461584	XP_052959926.1
NW_026515789.1	461817	462825	XP_052959927.1
NW_026515789.1	463134	465843	XP_052959928.1
NW_026515789.1	466613	468274	XP_052959929.1
NW_026515789.1	469419	470267	XP_052959930.1
NW_026515789.1	477338	478115	XP_052959931.1
NW_026515789.1	479126	479918	XP_052959932.1
NW_026515789.1	486807	487168	XP_052959933.1
NW_026515789.1	487439	491529	XP_052959934.1
NW_026515789.1	512982	514002	XP_052959935.1
NW_026515789.1	515676	517805	XP_052959936.1
NW_026515789.1	518521	520770	XP_052959937.1
NW_026515789.1	521744	522647	XP_052959938.1
NW_026515789.1	524429	525192	XP_052959939.1
NW_026515789.1	526566	527163	XP_052959940.1
NW_026515789.1	527617	529835	XP_052959941.1
NW_026515790.1	1300	3362	XP_052959624.1
NW_026515790.1	5765	9616	XP_052959625.1
NW_026515790.1	10035	11217	XP_052959626.1
NW_026515790.1	11587	13197	XP_052959627.1
NW_026515790.1	14784	17579	XP_052959628.1
NW_026515790.1	19815	20657	XP_052959629.1
NW_026515790.1	21249	22817	XP_052959630.1
NW_026515790.1	23132	24397	XP_052959631.1
NW_026515790.1	26386	27968	XP_052959632.1
NW_026515790.1	28524	30169	XP_052959633.1
NW_026515790.1	31234	32504	XP_052959634.1
NW_026515790.1	32915	33957	XP_052959635.1
NW_026515790.1	34376	38688	XP_052959636.1
NW_026515790.1	41072	42597	XP_052959637.1
NW_026515790.1	42925	44903	XP_052959638.1
NW_026515790.1	45824	47584	XP_052959639.1
NW_026515790.1	48372	52884	XP_052959640.1
NW_026515790.1	53218	54561	XP_052959641.1
NW_026515790.1	55014	56915	XP_052959642.1
NW_026515790.1	57413	61168	XP_052959643.1
NW_026515790.1	61511	61837	XP_052959644.1
NW_026515790.1	62342	65255	XP_052959645.1
NW_026515790.1	70652	75444	XP_052959646.1
NW_026515790.1	76874	81398	XP_052959647.1
NW_026515790.1	82255	84342	XP_052959648.1
NW_026515790.1	84839	85584	XP_052959649.1
NW_026515790.1	88169	89426	XP_052959650.1
NW_026515790.1	90550	91785	XP_052959651.1
NW_026515790.1	93490	93862	XP_052959652.1
NW_026515790.1	100858	101154	XP_052959653.1
NW_026515790.1	104330	105214	XP_052959654.1
NW_026515790.1	106737	108035	XP_052959655.1
NW_026515790.1	108733	110959	XP_052959656.1
NW_026515790.1	111600	114854	XP_052959657.1
NW_026515790.1	116135	123328	XP_052959658.1
NW_026515790.1	123788	127417	XP_052959659.1
NW_026515790.1	128350	129457	XP_052959660.1
NW_026515790.1	132423	135080	XP_052959661.1
NW_026515790.1	135635	136442	XP_052959662.1
NW_026515790.1	137138	137585	XP_052959663.1
NW_026515790.1	138427	139694	XP_052959664.1
NW_026515790.1	140469	144862	XP_052959665.1
NW_026515790.1	145235	146209	XP_052959666.1
NW_026515790.1	150161	150772	XP_052959667.1
NW_026515790.1	151936	153194	XP_052959668.1
NW_026515790.1	155719	156652	XP_052959669.1
NW_026515790.1	157063	161367	XP_052959670.1
NW_026515790.1	162671	164558	XP_052959671.1
NW_026515790.1	165473	169054	XP_052959672.1
NW_026515790.1	169814	170689	XP_052959673.1
NW_026515790.1	171122	172356	XP_052959674.1
NW_026515790.1	172764	173874	XP_052959675.1
NW_026515790.1	176616	181332	XP_052959676.1
NW_026515790.1	182025	184627	XP_052959677.1
NW_026515790.1	185142	188052	XP_052959678.1
NW_026515790.1	191547	192205	XP_052959679.1
NW_026515790.1	192343	192902	XP_052959680.1
NW_026515790.1	193035	197590	XP_052959681.1
NW_026515790.1	201941	202954	XP_052959682.1
NW_026515790.1	203863	205288	XP_052959683.1
NW_026515790.1	206930	209666	XP_052959684.1
NW_026515790.1	210622	212173	XP_052959685.1
NW_026515790.1	214116	214763	XP_052959686.1
NW_026515790.1	218758	219146	XP_052959687.1
NW_026515790.1	221648	222131	XP_052959688.1
NW_026515790.1	223122	224784	XP_052959689.1
NW_026515790.1	233247	233835	XP_052959690.1
NW_026515790.1	235230	239869	XP_052959691.1
NW_026515790.1	243228	245117	XP_052959692.1
NW_026515790.1	245876	246434	XP_052959693.1
NW_026515790.1	246772	247232	XP_052959694.1
NW_026515790.1	248190	249468	XP_052959695.1
NW_026515790.1	249653	251141	XP_052959696.1
NW_026515790.1	251549	252466	XP_052959697.1
NW_026515790.1	252930	256091	XP_052959698.1
NW_026515790.1	257149	258108	XP_052959699.1
NW_026515790.1	258169	259657	XP_052959700.1
NW_026515790.1	259954	262693	XP_052959701.1
NW_026515790.1	262888	263989	XP_052959702.1
NW_026515790.1	264717	265764	XP_052959703.1
NW_026515790.1	267068	267851	XP_052959704.1
NW_026515790.1	270638	271585	XP_052959705.1
NW_026515790.1	272292	280688	XP_052959706.1
NW_026515790.1	281025	282021	XP_052959707.1
NW_026515790.1	284147	286594	XP_052959708.1
NW_026515790.1	287962	291652	XP_052959709.1
NW_026515790.1	296404	298640	XP_052959710.1
NW_026515790.1	300471	300825	XP_052959711.1
NW_026515790.1	301372	302032	XP_052959712.1
NW_026515790.1	302346	303720	XP_052959713.1
NW_026515790.1	305090	307109	XP_052959714.1
NW_026515790.1	310988	311427	XP_052959715.1
NW_026515790.1	312456	314149	XP_052959716.1
NW_026515790.1	315545	324271	XP_052959717.1
NW_026515790.1	325797	326928	XP_052959718.1
NW_026515790.1	327450	329596	XP_052959719.1
NW_026515790.1	331391	333109	XP_052959720.1
NW_026515790.1	335715	336890	XP_052959721.1
NW_026515790.1	337480	338719	XP_052959722.1
NW_026515790.1	339518	340810	XP_052959723.1
NW_026515790.1	341209	342846	XP_052959724.1
NW_026515790.1	343159	344259	XP_052959725.1
NW_026515790.1	344283	344514	XP_052959726.1
NW_026515790.1	346136	348139	XP_052959727.1
NW_026515790.1	349572	353156	XP_052959728.1
NW_026515790.1	354696	356223	XP_052959729.1
NW_026515790.1	357015	357575	XP_052959730.1
NW_026515790.1	358396	360129	XP_052959731.1
NW_026515790.1	368405	370396	XP_052959732.1
NW_026515790.1	371797	373444	XP_052959733.1
NW_026515790.1	374489	377452	XP_052959734.1
NW_026515790.1	383731	384684	XP_052959735.1
NW_026515790.1	384930	386701	XP_052959736.1
NW_026515790.1	387046	387985	XP_052959737.1
NW_026515790.1	390424	391514	XP_052959738.1
NW_026515790.1	392899	394071	XP_052959739.1
NW_026515790.1	395263	399089	XP_052959740.1
NW_026515790.1	399541	403088	XP_052959741.1
NW_026515790.1	403361	404170	XP_052959742.1
NW_026515790.1	404452	405531	XP_052959743.1
NW_026515790.1	405844	406686	XP_052959744.1
NW_026515790.1	407114	408417	XP_052959745.1
NW_026515790.1	409381	411525	XP_052959746.1
NW_026515790.1	412777	413554	XP_052959747.1
NW_026515790.1	414350	415050	XP_052959748.1
NW_026515790.1	417203	418811	XP_052959749.1
NW_026515790.1	419891	423212	XP_052959750.1
NW_026515790.1	423825	429833	XP_052959751.1
NW_026515790.1	430224	432262	XP_052959752.1
NW_026515790.1	432727	434610	XP_052959753.1
NW_026515790.1	435008	436659	XP_052959754.1
NW_026515790.1	436890	438443	XP_052959755.1
NW_026515790.1	439391	440687	XP_052959756.1
NW_026515790.1	441319	442980	XP_052959757.1
NW_026515790.1	453645	454281	XP_052959758.1
NW_026515790.1	457120	458017	XP_052959759.1
NW_026515790.1	459849	461159	XP_052959760.1
NW_026515790.1	461847	463789	XP_052959761.1
NW_026515790.1	465987	466831	XP_052959762.1
NW_026515790.1	468407	469432	XP_052959763.1
NW_026515790.1	469841	470437	XP_052959764.1
NW_026515790.1	470815	472426	XP_052959765.1
NW_026515790.1	474317	475669	XP_052959766.1
NW_026515790.1	476026	476575	XP_052959767.1
NW_026515790.1	476765	477239	XP_052959768.1
NW_026515790.1	479248	481067	XP_052959769.1
NW_026515790.1	481519	483503	XP_052959770.1
NW_026515790.1	484397	485348	XP_052959771.1
NW_026515790.1	487553	488791	XP_052959772.1
NW_026515790.1	489867	491679	XP_052959773.1
NW_026515790.1	492498	493227	XP_052959774.1
NW_026515790.1	494297	495523	XP_052959775.1
NW_026515790.1	495936	498009	XP_052959776.1
NW_026515791.1	2142	2856	XP_052959465.1
NW_026515791.1	8865	9780	XP_052959466.1
NW_026515791.1	11194	12223	XP_052959467.1
NW_026515791.1	13014	13365	XP_052959468.1
NW_026515791.1	15565	19463	XP_052959469.1
NW_026515791.1	21297	21808	XP_052959470.1
NW_026515791.1	22904	23810	XP_052959471.1
NW_026515791.1	27570	28428	XP_052959472.1
NW_026515791.1	32637	34656	XP_052959473.1
NW_026515791.1	35385	37259	XP_052959474.1
NW_026515791.1	38438	39789	XP_052959475.1
NW_026515791.1	41053	41860	XP_052959476.1
NW_026515791.1	43209	44102	XP_052959477.1
NW_026515791.1	44937	48813	XP_052959478.1
NW_026515791.1	52737	54100	XP_052959479.1
NW_026515791.1	56643	60065	XP_052959480.1
NW_026515791.1	60773	62210	XP_052959481.1
NW_026515791.1	63012	65412	XP_052959482.1
NW_026515791.1	68787	70216	XP_052959483.1
NW_026515791.1	71935	74584	XP_052959484.1
NW_026515791.1	75278	76875	XP_052959485.1
NW_026515791.1	77589	79703	XP_052959486.1
NW_026515791.1	80124	80760	XP_052959487.1
NW_026515791.1	82222	84708	XP_052959488.1
NW_026515791.1	86041	87211	XP_052959489.1
NW_026515791.1	87866	88438	XP_052959490.1
NW_026515791.1	90748	91993	XP_052959491.1
NW_026515791.1	92942	93883	XP_052959492.1
NW_026515791.1	95134	95607	XP_052959493.1
NW_026515791.1	99917	100954	XP_052959494.1
NW_026515791.1	104529	105517	XP_052959495.1
NW_026515791.1	107916	108672	XP_052959496.1
NW_026515791.1	112094	113558	XP_052959497.1
NW_026515791.1	114661	114939	XP_052959498.1
NW_026515791.1	117599	119525	XP_052959499.1
NW_026515791.1	119657	120653	XP_052959500.1
NW_026515791.1	121756	122186	XP_052959501.1
NW_026515791.1	123360	125010	XP_052959502.1
NW_026515791.1	125429	127397	XP_052959503.1
NW_026515791.1	127771	128992	XP_052959504.1
NW_026515791.1	135745	136838	XP_052959505.1
NW_026515791.1	137662	139090	XP_052959506.1
NW_026515791.1	140503	141805	XP_052959507.1
NW_026515791.1	145304	147683	XP_052959508.1
NW_026515791.1	147811	148729	XP_052959509.1
NW_026515791.1	149404	150037	XP_052959510.1
NW_026515791.1	150488	152168	XP_052959511.1
NW_026515791.1	153775	155849	XP_052959512.1
NW_026515791.1	157107	159278	XP_052959513.1
NW_026515791.1	161098	163052	XP_052959514.1
NW_026515791.1	165809	168140	XP_052959515.1
NW_026515791.1	168257	171837	XP_052959516.1
NW_026515791.1	172152	172647	XP_052959517.1
NW_026515791.1	173440	174181	XP_052959518.1
NW_026515791.1	175301	177089	XP_052959519.1
NW_026515791.1	177769	178216	XP_052959520.1
NW_026515791.1	179136	183053	XP_052959521.1
NW_026515791.1	183594	184997	XP_052959522.1
NW_026515791.1	185432	187454	XP_052959523.1
NW_026515791.1	187570	190682	XP_052959524.1
NW_026515791.1	191401	196315	XP_052959525.1
NW_026515791.1	197711	198764	XP_052959526.1
NW_026515791.1	199243	200468	XP_052959527.1
NW_026515791.1	201708	205132	XP_052959528.1
NW_026515791.1	205957	207048	XP_052959529.1
NW_026515791.1	207549	208532	XP_052959530.1
NW_026515791.1	210814	213164	XP_052959531.1
NW_026515791.1	214617	216651	XP_052959532.1
NW_026515791.1	217147	217990	XP_052959533.1
NW_026515791.1	218189	221563	XP_052959534.1
NW_026515791.1	221708	228404	XP_052959535.1
NW_026515791.1	228759	229530	XP_052959536.1
NW_026515791.1	230591	232856	XP_052959537.1
NW_026515791.1	233328	234024	XP_052959538.1
NW_026515791.1	234477	235494	XP_052959539.1
NW_026515791.1	235607	237648	XP_052959540.1
NW_026515791.1	238384	239829	XP_052959541.1
NW_026515791.1	240963	243003	XP_052959542.1
NW_026515791.1	243835	244540	XP_052959543.1
NW_026515791.1	244849	246064	XP_052959544.1
NW_026515791.1	246737	251077	XP_052959545.1
NW_026515791.1	253014	254193	XP_052959546.1
NW_026515791.1	258166	259582	XP_052959547.1
NW_026515791.1	261362	262409	XP_052959548.1
NW_026515791.1	263691	264519	XP_052959549.1
NW_026515791.1	265055	266778	XP_052959550.1
NW_026515791.1	267264	268536	XP_052959551.1
NW_026515791.1	269735	271891	XP_052959552.1
NW_026515791.1	273389	274902	XP_052959553.1
NW_026515791.1	278920	280159	XP_052959554.1
NW_026515791.1	280553	282818	XP_052959555.1
NW_026515791.1	283937	287737	XP_052959556.1
NW_026515791.1	288650	290722	XP_052959557.1
NW_026515791.1	292441	294165	XP_052959558.1
NW_026515791.1	294648	295671	XP_052959559.1
NW_026515791.1	296495	297605	XP_052959560.1
NW_026515791.1	299002	301468	XP_052959561.1
NW_026515791.1	302034	303153	XP_052959562.1
NW_026515791.1	303524	305350	XP_052959563.1
NW_026515791.1	307076	308834	XP_052959564.1
NW_026515791.1	309695	311034	XP_052959565.1
NW_026515791.1	311678	313299	XP_052959566.1
NW_026515791.1	313822	316013	XP_052959567.1
NW_026515791.1	316350	316815	XP_052959568.1
NW_026515791.1	317360	318139	XP_052959569.1
NW_026515791.1	318215	321127	XP_052959570.1
NW_026515791.1	321728	322173	XP_052959571.1
NW_026515791.1	322753	325483	XP_052959572.1
NW_026515791.1	326406	328716	XP_052959573.1
NW_026515791.1	329446	329878	XP_052959574.1
NW_026515791.1	330208	331858	XP_052959575.1
NW_026515791.1	332505	334208	XP_052959576.1
NW_026515791.1	334299	335780	XP_052959577.1
NW_026515791.1	338097	338927	XP_052959578.1
NW_026515791.1	341939	344135	XP_052959579.1
NW_026515791.1	344620	345593	XP_052959580.1
NW_026515791.1	346529	347971	XP_052959581.1
NW_026515791.1	348642	349993	XP_052959582.1
NW_026515791.1	350217	350937	XP_052959583.1
NW_026515791.1	352459	356616	XP_052959584.1
NW_026515791.1	359345	362873	XP_052959585.1
NW_026515791.1	365249	368028	XP_052959586.1
NW_026515791.1	368413	368971	XP_052959587.1
NW_026515791.1	369104	370033	XP_052959588.1
NW_026515791.1	370301	377156	XP_052959589.1
NW_026515791.1	377942	380525	XP_052959590.1
NW_026515791.1	380785	383267	XP_052959591.1
NW_026515791.1	383468	384689	XP_052959592.1
NW_026515791.1	384890	387671	XP_052959593.1
NW_026515791.1	388001	389747	XP_052959594.1
NW_026515791.1	390423	391602	XP_052959595.1
NW_026515791.1	391962	392826	XP_052959596.1
NW_026515791.1	394168	396667	XP_052959597.1
NW_026515791.1	397909	399481	XP_052959598.1
NW_026515791.1	402132	403784	XP_052959599.1
NW_026515791.1	404384	406703	XP_052959600.1
NW_026515791.1	410830	413557	XP_052959601.1
NW_026515791.1	414107	416494	XP_052959602.1
NW_026515791.1	416902	418616	XP_052959603.1
NW_026515791.1	420556	421913	XP_052959604.1
NW_026515791.1	422860	424633	XP_052959605.1
NW_026515791.1	425932	427488	XP_052959606.1
NW_026515791.1	428381	430256	XP_052959607.1
NW_026515791.1	431676	434424	XP_052959608.1
NW_026515791.1	438777	440608	XP_052959609.1
NW_026515791.1	441373	446068	XP_052959610.1
NW_026515791.1	446516	448374	XP_052959611.1
NW_026515791.1	448626	449111	XP_052959612.1
NW_026515791.1	452239	452980	XP_052959613.1
NW_026515791.1	456073	457045	XP_052959614.1
NW_026515791.1	457654	459114	XP_052959615.1
NW_026515791.1	459377	462547	XP_052959616.1
NW_026515791.1	462728	463416	XP_052959617.1
NW_026515791.1	465304	470543	XP_052959618.1
NW_026515791.1	470864	474432	XP_052959619.1
NW_026515791.1	476130	476653	XP_052959620.1
NW_026515791.1	476910	479726	XP_052959621.1
NW_026515791.1	480034	481400	XP_052959622.1
NW_026515791.1	482629	485840	XP_052959623.1
NW_026515792.1	0	2783	XP_052959308.1
NW_026515792.1	4686	5932	XP_052959309.1
NW_026515792.1	10204	11046	XP_052959310.1
NW_026515792.1	11702	13964	XP_052959311.1
NW_026515792.1	15056	17339	XP_052959312.1
NW_026515792.1	17622	19606	XP_052959313.1
NW_026515792.1	19907	20483	XP_052959314.1
NW_026515792.1	21606	23310	XP_052959315.1
NW_026515792.1	23833	25368	XP_052959316.1
NW_026515792.1	25743	27135	XP_052959317.1
NW_026515792.1	27248	29456	XP_052959318.1
NW_026515792.1	29946	30900	XP_052959319.1
NW_026515792.1	31036	32041	XP_052959320.1
NW_026515792.1	33241	34615	XP_052959321.1
NW_026515792.1	35707	39065	XP_052959322.1
NW_026515792.1	40461	41690	XP_052959323.1
NW_026515792.1	41929	42933	XP_052959324.1
NW_026515792.1	43424	45464	XP_052959325.1
NW_026515792.1	46969	48581	XP_052959326.1
NW_026515792.1	49422	50696	XP_052959327.1
NW_026515792.1	51142	53434	XP_052959328.1
NW_026515792.1	54600	55900	XP_052959329.1
NW_026515792.1	56240	58045	XP_052959330.1
NW_026515792.1	58320	59727	XP_052959331.1
NW_026515792.1	60794	63698	XP_052959332.1
NW_026515792.1	66013	67929	XP_052959333.1
NW_026515792.1	68855	70887	XP_052959334.1
NW_026515792.1	71516	74267	XP_052959335.1
NW_026515792.1	75106	76126	XP_052959336.1
NW_026515792.1	76715	77732	XP_052959337.1
NW_026515792.1	78838	80059	XP_052959338.1
NW_026515792.1	81116	82178	XP_052959339.1
NW_026515792.1	83282	85589	XP_052959340.1
NW_026515792.1	86104	86984	XP_052959341.1
NW_026515792.1	87490	89982	XP_052959342.1
NW_026515792.1	91136	93725	XP_052959343.1
NW_026515792.1	95834	98719	XP_052959344.1
NW_026515792.1	99862	100860	XP_052959345.1
NW_026515792.1	103108	103981	XP_052959346.1
NW_026515792.1	104822	106012	XP_052959347.1
NW_026515792.1	106738	108700	XP_052959348.1
NW_026515792.1	110352	117252	XP_052959349.1
NW_026515792.1	117941	120637	XP_052959350.1
NW_026515792.1	121602	122837	XP_052959351.1
NW_026515792.1	123430	125136	XP_052959352.1
NW_026515792.1	125924	128286	XP_052959353.1
NW_026515792.1	128782	131034	XP_052959354.1
NW_026515792.1	131812	134138	XP_052959355.1
NW_026515792.1	134534	135553	XP_052959356.1
NW_026515792.1	136219	138198	XP_052959357.1
NW_026515792.1	138557	139401	XP_052959358.1
NW_026515792.1	140738	143513	XP_052959359.1
NW_026515792.1	144365	148313	XP_052959360.1
NW_026515792.1	149705	151661	XP_052959361.1
NW_026515792.1	151996	153129	XP_052959362.1
NW_026515792.1	153787	154812	XP_052959363.1
NW_026515792.1	156168	159045	XP_052959364.1
NW_026515792.1	159548	161152	XP_052959365.1
NW_026515792.1	171763	174590	XP_052959366.1
NW_026515792.1	175495	177485	XP_052959367.1
NW_026515792.1	177673	178780	XP_052959368.1
NW_026515792.1	179010	179688	XP_052959369.1
NW_026515792.1	180383	184282	XP_052959370.1
NW_026515792.1	186001	187894	XP_052959371.1
NW_026515792.1	188430	190308	XP_052959372.1
NW_026515792.1	192218	193866	XP_052959373.1
NW_026515792.1	196856	199582	XP_052959374.1
NW_026515792.1	201089	204667	XP_052959375.1
NW_026515792.1	207105	207649	XP_052959376.1
NW_026515792.1	208678	209734	XP_052959377.1
NW_026515792.1	210910	213860	XP_052959378.1
NW_026515792.1	217220	221399	XP_052959379.1
NW_026515792.1	222265	224030	XP_052959380.1
NW_026515792.1	224104	226393	XP_052959381.1
NW_026515792.1	227980	228749	XP_052959382.1
NW_026515792.1	229160	230666	XP_052959383.1
NW_026515792.1	230790	231820	XP_052959384.1
NW_026515792.1	232288	233245	XP_052959385.1
NW_026515792.1	234621	237539	XP_052959386.1
NW_026515792.1	239033	240384	XP_052959387.1
NW_026515792.1	245790	248273	XP_052959388.1
NW_026515792.1	248932	249288	XP_052959389.1
NW_026515792.1	249928	251736	XP_052959390.1
NW_026515792.1	252810	253699	XP_052959391.1
NW_026515792.1	254232	255886	XP_052959392.1
NW_026515792.1	257011	258023	XP_052959393.1
NW_026515792.1	258641	259695	XP_052959394.1
NW_026515792.1	260035	262441	XP_052959395.1
NW_026515792.1	262734	263946	XP_052959396.1
NW_026515792.1	266363	268346	XP_052959397.1
NW_026515792.1	269234	269815	XP_052959398.1
NW_026515792.1	270290	270806	XP_052959399.1
NW_026515792.1	271620	272452	XP_052959400.1
NW_026515792.1	272760	273843	XP_052959401.1
NW_026515792.1	274390	276680	XP_052959402.1
NW_026515792.1	278371	279316	XP_052959403.1
NW_026515792.1	279970	282872	XP_052959404.1
NW_026515792.1	284184	288107	XP_052959405.1
NW_026515792.1	290313	291388	XP_052959406.1
NW_026515792.1	292416	293144	XP_052959407.1
NW_026515792.1	293411	294380	XP_052959408.1
NW_026515792.1	295163	296666	XP_052959409.1
NW_026515792.1	297739	300118	XP_052959410.1
NW_026515792.1	301960	303664	XP_052959411.1
NW_026515792.1	304156	305434	XP_052959412.1
NW_026515792.1	305761	308271	XP_052959413.1
NW_026515792.1	309843	311267	XP_052959414.1
NW_026515792.1	311756	312254	XP_052959415.1
NW_026515792.1	313813	318363	XP_052959416.1
NW_026515792.1	318673	319444	XP_052959417.1
NW_026515792.1	321340	324502	XP_052959418.1
NW_026515792.1	325803	334981	XP_052959419.1
NW_026515792.1	335320	337946	XP_052959420.1
NW_026515792.1	338349	341694	XP_052959421.1
NW_026515792.1	341966	343005	XP_052959422.1
NW_026515792.1	343061	345608	XP_052959423.1
NW_026515792.1	345857	348032	XP_052959424.1
NW_026515792.1	349430	353486	XP_052959425.1
NW_026515792.1	354579	357473	XP_052959426.1
NW_026515792.1	358789	360424	XP_052959427.1
NW_026515792.1	364477	365592	XP_052959428.1
NW_026515792.1	365948	367482	XP_052959429.1
NW_026515792.1	368586	369578	XP_052959430.1
NW_026515792.1	372508	374558	XP_052959431.1
NW_026515792.1	375292	377330	XP_052959432.1
NW_026515792.1	379339	380858	XP_052959433.1
NW_026515792.1	381834	383580	XP_052959434.1
NW_026515792.1	384091	385843	XP_052959435.1
NW_026515792.1	386755	388420	XP_052959436.1
NW_026515792.1	389332	390718	XP_052959437.1
NW_026515792.1	391265	392708	XP_052959438.1
NW_026515792.1	393132	395076	XP_052959439.1
NW_026515792.1	397234	398674	XP_052959440.1
NW_026515792.1	405686	409409	XP_052959441.1
NW_026515792.1	410334	411215	XP_052959442.1
NW_026515792.1	411906	413175	XP_052959443.1
NW_026515792.1	415858	417915	XP_052959444.1
NW_026515792.1	419185	421450	XP_052959445.1
NW_026515792.1	422674	423081	XP_052959446.1
NW_026515792.1	423424	425162	XP_052959447.1
NW_026515792.1	426453	427439	XP_052959448.1
NW_026515792.1	427824	430115	XP_052959449.1
NW_026515792.1	436506	437895	XP_052959450.1
NW_026515792.1	440359	440725	XP_052959451.1
NW_026515792.1	440749	441340	XP_052959452.1
NW_026515792.1	442626	443896	XP_052959453.1
NW_026515792.1	447063	449075	XP_052959454.1
NW_026515792.1	449420	450306	XP_052959455.1
NW_026515792.1	450752	453260	XP_052959456.1
NW_026515792.1	453675	455297	XP_052959457.1
NW_026515792.1	456201	457347	XP_052959458.1
NW_026515792.1	458240	459395	XP_052959459.1
NW_026515792.1	462176	464734	XP_052959460.1
NW_026515792.1	470235	471241	XP_052959461.1
NW_026515792.1	471618	473907	XP_052959462.1
NW_026515792.1	475399	478256	XP_052959463.1
NW_026515792.1	479073	480528	XP_052959464.1
NW_026515793.1	25243	26074	XP_052959167.1
NW_026515793.1	27304	29394	XP_052959168.1
NW_026515793.1	30360	34268	XP_052959169.1
NW_026515793.1	34570	44950	XP_052959170.1
NW_026515793.1	46757	47600	XP_052959171.1
NW_026515793.1	47946	48801	XP_052959172.1
NW_026515793.1	49219	50900	XP_052959173.1
NW_026515793.1	51320	56719	XP_052959174.1
NW_026515793.1	56836	57610	XP_052959175.1
NW_026515793.1	60193	64462	XP_052959176.1
NW_026515793.1	65274	65923	XP_052959177.1
NW_026515793.1	66306	68292	XP_052959178.1
NW_026515793.1	68573	72220	XP_052959179.1
NW_026515793.1	73360	74688	XP_052959180.1
NW_026515793.1	75899	77789	XP_052959181.1
NW_026515793.1	79952	82343	XP_052959182.1
NW_026515793.1	82701	85861	XP_052959183.1
NW_026515793.1	86083	87050	XP_052959184.1
NW_026515793.1	87700	88827	XP_052959185.1
NW_026515793.1	89658	91887	XP_052959186.1
NW_026515793.1	92330	96498	XP_052959187.1
NW_026515793.1	97199	97603	XP_052959188.1
NW_026515793.1	98225	99230	XP_052959189.1
NW_026515793.1	100283	103734	XP_052959190.1
NW_026515793.1	104216	105855	XP_052959191.1
NW_026515793.1	106849	108796	XP_052959192.1
NW_026515793.1	109579	110313	XP_052959193.1
NW_026515793.1	110829	111660	XP_052959194.1
NW_026515793.1	111908	113845	XP_052959195.1
NW_026515793.1	114499	115621	XP_052959196.1
NW_026515793.1	116328	117771	XP_052959197.1
NW_026515793.1	119357	122321	XP_052959198.1
NW_026515793.1	122507	123635	XP_052959199.1
NW_026515793.1	124143	125740	XP_052959200.1
NW_026515793.1	127893	128943	XP_052959201.1
NW_026515793.1	129254	135499	XP_052959202.1
NW_026515793.1	135828	137432	XP_052959203.1
NW_026515793.1	137591	138862	XP_052959204.1
NW_026515793.1	139271	143707	XP_052959205.1
NW_026515793.1	143987	146321	XP_052959206.1
NW_026515793.1	154229	156016	XP_052959207.1
NW_026515793.1	156913	157379	XP_052959208.1
NW_026515793.1	158565	161645	XP_052959209.1
NW_026515793.1	161980	162829	XP_052959210.1
NW_026515793.1	165626	169010	XP_052959211.1
NW_026515793.1	169432	170380	XP_052959212.1
NW_026515793.1	170706	171696	XP_052959213.1
NW_026515793.1	172132	173857	XP_052959214.1
NW_026515793.1	174516	176430	XP_052959215.1
NW_026515793.1	177747	178347	XP_052959216.1
NW_026515793.1	180892	182222	XP_052959217.1
NW_026515793.1	184859	186132	XP_052959218.1
NW_026515793.1	188050	189324	XP_052959219.1
NW_026515793.1	190063	191122	XP_052959220.1
NW_026515793.1	191634	192727	XP_052959221.1
NW_026515793.1	193847	197554	XP_052959222.1
NW_026515793.1	197815	202008	XP_052959223.1
NW_026515793.1	202530	204810	XP_052959224.1
NW_026515793.1	205734	208497	XP_052959225.1
NW_026515793.1	209097	210829	XP_052959226.1
NW_026515793.1	211151	212604	XP_052959227.1
NW_026515793.1	213913	215584	XP_052959228.1
NW_026515793.1	215831	218015	XP_052959229.1
NW_026515793.1	218570	220641	XP_052959230.1
NW_026515793.1	221164	222808	XP_052959231.1
NW_026515793.1	227813	230260	XP_052959232.1
NW_026515793.1	231186	233110	XP_052959233.1
NW_026515793.1	233520	237132	XP_052959234.1
NW_026515793.1	238608	239155	XP_052959235.1
NW_026515793.1	243462	246855	XP_052959236.1
NW_026515793.1	247929	249340	XP_052959237.1
NW_026515793.1	250132	250700	XP_052959238.1
NW_026515793.1	251286	251763	XP_052959239.1
NW_026515793.1	252607	253648	XP_052959240.1
NW_026515793.1	253974	254731	XP_052959241.1
NW_026515793.1	255068	257868	XP_052959242.1
NW_026515793.1	258671	260606	XP_052959243.1
NW_026515793.1	261657	263112	XP_052959244.1
NW_026515793.1	263501	264811	XP_052959245.1
NW_026515793.1	265218	270778	XP_052959246.1
NW_026515793.1	272295	276574	XP_052959247.1
NW_026515793.1	277006	278411	XP_052959248.1
NW_026515793.1	278819	280341	XP_052959249.1
NW_026515793.1	280700	281643	XP_052959250.1
NW_026515793.1	281898	282836	XP_052959251.1
NW_026515793.1	283135	284976	XP_052959252.1
NW_026515793.1	285291	286707	XP_052959253.1
NW_026515793.1	286942	289246	XP_052959254.1
NW_026515793.1	290883	292338	XP_052959255.1
NW_026515793.1	292660	293681	XP_052959256.1
NW_026515793.1	294143	296572	XP_052959257.1
NW_026515793.1	296934	298616	XP_052959258.1
NW_026515793.1	299454	301479	XP_052959259.1
NW_026515793.1	301763	303950	XP_052959260.1
NW_026515793.1	304404	307473	XP_052959261.1
NW_026515793.1	308547	309386	XP_052959262.1
NW_026515793.1	311945	313554	XP_052959263.1
NW_026515793.1	313871	314771	XP_052959264.1
NW_026515793.1	315409	318086	XP_052959265.1
NW_026515793.1	319320	322425	XP_052959266.1
NW_026515793.1	324357	328073	XP_052959267.1
NW_026515793.1	329532	330215	XP_052959268.1
NW_026515793.1	331482	332507	XP_052959269.1
NW_026515793.1	333854	337250	XP_052959270.1
NW_026515793.1	337698	339485	XP_052959271.1
NW_026515793.1	342509	344684	XP_052959272.1
NW_026515793.1	348397	349331	XP_052959273.1
NW_026515793.1	349622	350481	XP_052959274.1
NW_026515793.1	351069	352756	XP_052959275.1
NW_026515793.1	353567	356814	XP_052959276.1
NW_026515793.1	358517	360449	XP_052959277.1
NW_026515793.1	362558	364468	XP_052959278.1
NW_026515793.1	364926	367593	XP_052959279.1
NW_026515793.1	369018	376400	XP_052959280.1
NW_026515793.1	377429	378588	XP_052959281.1
NW_026515793.1	379178	379874	XP_052959282.1
NW_026515793.1	380985	382886	XP_052959283.1
NW_026515793.1	383352	386103	XP_052959284.1
NW_026515793.1	386564	389221	XP_052959285.1
NW_026515793.1	393403	396234	XP_052959286.1
NW_026515793.1	396603	397717	XP_052959287.1
NW_026515793.1	398376	400341	XP_052959288.1
NW_026515793.1	400796	405253	XP_052959289.1
NW_026515793.1	405356	407454	XP_052959290.1
NW_026515793.1	408622	409888	XP_052959291.1
NW_026515793.1	411003	412552	XP_052959292.1
NW_026515793.1	414114	416161	XP_052959293.1
NW_026515793.1	419347	422371	XP_052959294.1
NW_026515793.1	422772	424665	XP_052959295.1
NW_026515793.1	426193	430151	XP_052959296.1
NW_026515793.1	431070	433397	XP_052959297.1
NW_026515793.1	433482	434546	XP_052959298.1
NW_026515793.1	434597	434987	XP_052959299.1
NW_026515793.1	438006	439335	XP_052959300.1
NW_026515793.1	440907	441594	XP_052959301.1
NW_026515793.1	442631	443813	XP_052959302.1
NW_026515793.1	446647	448158	XP_052959303.1
NW_026515793.1	449899	450484	XP_052959304.1
NW_026515793.1	451905	453291	XP_052959305.1
NW_026515793.1	458427	459351	XP_052959306.1
NW_026515793.1	460265	461561	XP_052959307.1
NW_026515794.1	707	3473	XP_052959025.1
NW_026515794.1	10215	13717	XP_052959026.1
NW_026515794.1	18981	20824	XP_052959027.1
NW_026515794.1	21754	23608	XP_052959028.1
NW_026515794.1	27192	29817	XP_052959029.1
NW_026515794.1	31195	32740	XP_052959030.1
NW_026515794.1	33010	34655	XP_052959031.1
NW_026515794.1	36155	38167	XP_052959032.1
NW_026515794.1	41778	43235	XP_052959033.1
NW_026515794.1	44552	45611	XP_052959034.1
NW_026515794.1	46510	48227	XP_052959035.1
NW_026515794.1	52975	55144	XP_052959036.1
NW_026515794.1	56199	57395	XP_052959037.1
NW_026515794.1	65381	67784	XP_052959038.1
NW_026515794.1	69079	70294	XP_052959039.1
NW_026515794.1	70765	71771	XP_052959040.1
NW_026515794.1	73537	77325	XP_052959041.1
NW_026515794.1	78963	82033	XP_052959042.1
NW_026515794.1	85612	88284	XP_052959043.1
NW_026515794.1	88719	89616	XP_052959044.1
NW_026515794.1	91227	92190	XP_052959045.1
NW_026515794.1	92903	93813	XP_052959046.1
NW_026515794.1	94626	96177	XP_052959047.1
NW_026515794.1	96968	98216	XP_052959048.1
NW_026515794.1	99210	100148	XP_052959049.1
NW_026515794.1	100292	100910	XP_052959050.1
NW_026515794.1	101200	101729	XP_052959051.1
NW_026515794.1	102303	106596	XP_052959052.1
NW_026515794.1	107276	108560	XP_052959053.1
NW_026515794.1	110365	111454	XP_052959054.1
NW_026515794.1	112050	112406	XP_052959055.1
NW_026515794.1	112780	119782	XP_052959056.1
NW_026515794.1	120927	122268	XP_052959057.1
NW_026515794.1	122990	126011	XP_052959058.1
NW_026515794.1	126367	127611	XP_052959059.1
NW_026515794.1	129698	130655	XP_052959060.1
NW_026515794.1	131346	132616	XP_052959061.1
NW_026515794.1	134018	135479	XP_052959062.1
NW_026515794.1	136334	137934	XP_052959063.1
NW_026515794.1	138955	147547	XP_052959064.1
NW_026515794.1	151377	156843	XP_052959065.1
NW_026515794.1	157256	157889	XP_052959066.1
NW_026515794.1	158331	162860	XP_052959067.1
NW_026515794.1	163313	163964	XP_052959068.1
NW_026515794.1	164266	165243	XP_052959069.1
NW_026515794.1	166432	168823	XP_052959070.1
NW_026515794.1	169314	171459	XP_052959071.1
NW_026515794.1	172295	174654	XP_052959072.1
NW_026515794.1	175816	177926	XP_052959073.1
NW_026515794.1	192751	195103	XP_052959074.1
NW_026515794.1	195717	196755	XP_052959075.1
NW_026515794.1	197996	203142	XP_052959076.1
NW_026515794.1	203378	205006	XP_052959077.1
NW_026515794.1	205179	206983	XP_052959078.1
NW_026515794.1	207296	208863	XP_052959079.1
NW_026515794.1	209546	210190	XP_052959080.1
NW_026515794.1	210494	211221	XP_052959081.1
NW_026515794.1	211435	212476	XP_052959082.1
NW_026515794.1	212696	213337	XP_052959083.1
NW_026515794.1	222901	224218	XP_052959084.1
NW_026515794.1	225460	230298	XP_052959085.1
NW_026515794.1	232136	234223	XP_052959086.1
NW_026515794.1	236125	237724	XP_052959087.1
NW_026515794.1	237782	239714	XP_052959088.1
NW_026515794.1	240056	241667	XP_052959089.1
NW_026515794.1	242020	245502	XP_052959090.1
NW_026515794.1	246448	248262	XP_052959091.1
NW_026515794.1	248645	250608	XP_052959092.1
NW_026515794.1	250886	251635	XP_052959093.1
NW_026515794.1	252282	252837	XP_052959094.1
NW_026515794.1	253391	256176	XP_052959095.1
NW_026515794.1	256476	257898	XP_052959096.1
NW_026515794.1	259327	260123	XP_052959097.1
NW_026515794.1	260748	261675	XP_052959098.1
NW_026515794.1	261846	262293	XP_052959099.1
NW_026515794.1	264205	264727	XP_052959100.1
NW_026515794.1	266158	267827	XP_052959101.1
NW_026515794.1	269134	270547	XP_052959102.1
NW_026515794.1	270925	272647	XP_052959103.1
NW_026515794.1	273065	274943	XP_052959104.1
NW_026515794.1	275921	277275	XP_052959105.1
NW_026515794.1	279086	280085	XP_052959106.1
NW_026515794.1	280200	282651	XP_052959107.1
NW_026515794.1	283355	285161	XP_052959108.1
NW_026515794.1	285419	287192	XP_052959109.1
NW_026515794.1	287561	291745	XP_052959110.1
NW_026515794.1	292342	294193	XP_052959111.1
NW_026515794.1	294464	295443	XP_052959112.1
NW_026515794.1	295974	298476	XP_052959113.1
NW_026515794.1	299646	299988	XP_052959114.1
NW_026515794.1	300848	301754	XP_052959115.1
NW_026515794.1	305462	308834	XP_052959116.1
NW_026515794.1	310210	311512	XP_052959117.1
NW_026515794.1	312278	314257	XP_052959118.1
NW_026515794.1	316177	316683	XP_052959119.1
NW_026515794.1	320862	321831	XP_052959120.1
NW_026515794.1	322804	324428	XP_052959121.1
NW_026515794.1	324705	325644	XP_052959122.1
NW_026515794.1	326951	327758	XP_052959123.1
NW_026515794.1	329027	338735	XP_052959124.1
NW_026515794.1	338996	339900	XP_052959125.1
NW_026515794.1	340933	342163	XP_052959126.1
NW_026515794.1	344785	347704	XP_052959127.1
NW_026515794.1	348483	351035	XP_052959128.1
NW_026515794.1	351170	352857	XP_052959129.1
NW_026515794.1	353828	355939	XP_052959130.1
NW_026515794.1	356261	359290	XP_052959131.1
NW_026515794.1	360458	361766	XP_052959132.1
NW_026515794.1	362507	364059	XP_052959133.1
NW_026515794.1	364318	365284	XP_052959134.1
NW_026515794.1	368705	371039	XP_052959135.1
NW_026515794.1	373624	374835	XP_052959136.1
NW_026515794.1	376602	380828	XP_052959137.1
NW_026515794.1	381615	384829	XP_052959138.1
NW_026515794.1	387186	387792	XP_052959139.1
NW_026515794.1	389838	390603	XP_052959140.1
NW_026515794.1	391535	392596	XP_052959141.1
NW_026515794.1	393148	395342	XP_052959142.1
NW_026515794.1	396374	397455	XP_052959143.1
NW_026515794.1	399063	400129	XP_052959144.1
NW_026515794.1	400696	402544	XP_052959145.1
NW_026515794.1	403693	404617	XP_052959146.1
NW_026515794.1	406242	409404	XP_052959147.1
NW_026515794.1	409802	412619	XP_052959148.1
NW_026515794.1	413033	414158	XP_052959149.1
NW_026515794.1	415307	416947	XP_052959150.1
NW_026515794.1	418057	419896	XP_052959151.1
NW_026515794.1	420339	421995	XP_052959152.1
NW_026515794.1	422409	423958	XP_052959153.1
NW_026515794.1	424379	425299	XP_052959154.1
NW_026515794.1	425432	426821	XP_052959155.1
NW_026515794.1	428204	429425	XP_052959156.1
NW_026515794.1	432672	434060	XP_052959157.1
NW_026515794.1	434115	436343	XP_052959158.1
NW_026515794.1	440482	441370	XP_052959159.1
NW_026515794.1	443169	446198	XP_052959160.1
NW_026515794.1	446894	448873	XP_052959161.1
NW_026515794.1	449353	451017	XP_052959162.1
NW_026515794.1	452878	454603	XP_052959163.1
NW_026515794.1	455546	456984	XP_052959164.1
NW_026515794.1	457803	458550	XP_052959165.1
NW_026515794.1	459377	461234	XP_052959166.1
NW_026515795.1	3457	4439	XP_052958885.1
NW_026515795.1	4688	5279	XP_052958886.1
NW_026515795.1	6270	8213	XP_052958887.1
NW_026515795.1	8737	9761	XP_052958888.1
NW_026515795.1	10101	12915	XP_052958889.1
NW_026515795.1	22283	24082	XP_052958890.1
NW_026515795.1	25680	26193	XP_052958891.1
NW_026515795.1	26227	27055	XP_052958892.1
NW_026515795.1	27742	28412	XP_052958893.1
NW_026515795.1	28571	31411	XP_052958894.1
NW_026515795.1	32691	33087	XP_052958895.1
NW_026515795.1	34426	35164	XP_052958896.1
NW_026515795.1	37781	39117	XP_052958897.1
NW_026515795.1	39660	41679	XP_052958898.1
NW_026515795.1	42627	45072	XP_052958899.1
NW_026515795.1	45604	46147	XP_052958900.1
NW_026515795.1	46577	47615	XP_052958901.1
NW_026515795.1	48377	52934	XP_052958902.1
NW_026515795.1	54475	56624	XP_052958903.1
NW_026515795.1	59206	67136	XP_052958904.1
NW_026515795.1	67979	73755	XP_052958905.1
NW_026515795.1	74796	75969	XP_052958906.1
NW_026515795.1	76657	77539	XP_052958907.1
NW_026515795.1	78948	79655	XP_052958908.1
NW_026515795.1	79951	81234	XP_052958909.1
NW_026515795.1	82044	82734	XP_052958910.1
NW_026515795.1	83343	83946	XP_052958911.1
NW_026515795.1	84424	88038	XP_052958912.1
NW_026515795.1	88521	102815	XP_052958913.1
NW_026515795.1	105218	107301	XP_052958914.1
NW_026515795.1	108668	110168	XP_052958915.1
NW_026515795.1	112570	114076	XP_052958916.1
NW_026515795.1	114555	115880	XP_052958917.1
NW_026515795.1	117096	119096	XP_052958918.1
NW_026515795.1	119297	121598	XP_052958919.1
NW_026515795.1	122739	124084	XP_052958920.1
NW_026515795.1	124260	124881	XP_052958921.1
NW_026515795.1	125466	126408	XP_052958922.1
NW_026515795.1	127021	131527	XP_052958923.1
NW_026515795.1	133549	134956	XP_052958924.1
NW_026515795.1	135929	136652	XP_052958925.1
NW_026515795.1	137370	139726	XP_052958926.1
NW_026515795.1	141058	145719	XP_052958927.1
NW_026515795.1	146434	147949	XP_052958928.1
NW_026515795.1	148393	149704	XP_052958929.1
NW_026515795.1	156965	158048	XP_052958930.1
NW_026515795.1	160035	161892	XP_052958931.1
NW_026515795.1	162192	162708	XP_052958932.1
NW_026515795.1	163149	165242	XP_052958933.1
NW_026515795.1	165749	166981	XP_052958934.1
NW_026515795.1	167248	168214	XP_052958935.1
NW_026515795.1	168912	169498	XP_052958936.1
NW_026515795.1	170021	170900	XP_052958937.1
NW_026515795.1	171332	172506	XP_052958938.1
NW_026515795.1	173743	174127	XP_052958939.1
NW_026515795.1	174346	177651	XP_052958940.1
NW_026515795.1	177743	180615	XP_052958941.1
NW_026515795.1	181124	182867	XP_052958942.1
NW_026515795.1	183843	184991	XP_052958943.1
NW_026515795.1	185627	186806	XP_052958944.1
NW_026515795.1	187482	188307	XP_052958945.1
NW_026515795.1	189180	189854	XP_052958946.1
NW_026515795.1	189989	191461	XP_052958947.1
NW_026515795.1	191785	194590	XP_052958948.1
NW_026515795.1	194706	195419	XP_052958949.1
NW_026515795.1	196497	199884	XP_052958950.1
NW_026515795.1	202581	203277	XP_052958951.1
NW_026515795.1	204074	206519	XP_052958952.1
NW_026515795.1	207151	207442	XP_052958953.1
NW_026515795.1	207702	209300	XP_052958954.1
NW_026515795.1	209631	210687	XP_052958955.1
NW_026515795.1	211776	212765	XP_052958956.1
NW_026515795.1	213889	216268	XP_052958957.1
NW_026515795.1	216914	218849	XP_052958958.1
NW_026515795.1	220950	222012	XP_052958959.1
NW_026515795.1	224069	227757	XP_052958960.1
NW_026515795.1	228384	233214	XP_052958961.1
NW_026515795.1	233815	234783	XP_052958962.1
NW_026515795.1	236207	237836	XP_052958963.1
NW_026515795.1	238359	239696	XP_052958964.1
NW_026515795.1	240938	241800	XP_052958965.1
NW_026515795.1	242589	246238	XP_052958966.1
NW_026515795.1	246936	247793	XP_052958967.1
NW_026515795.1	249090	250817	XP_052958968.1
NW_026515795.1	251040	254142	XP_052958969.1
NW_026515795.1	254820	256663	XP_052958970.1
NW_026515795.1	259113	261428	XP_052958971.1
NW_026515795.1	262316	264097	XP_052958972.1
NW_026515795.1	264287	265254	XP_052958973.1
NW_026515795.1	265738	266937	XP_052958974.1
NW_026515795.1	267650	270017	XP_052958975.1
NW_026515795.1	273680	274678	XP_052958976.1
NW_026515795.1	275294	275824	XP_052958977.1
NW_026515795.1	277083	281423	XP_052958978.1
NW_026515795.1	282210	282909	XP_052958979.1
NW_026515795.1	283352	284633	XP_052958980.1
NW_026515795.1	286902	288208	XP_052958981.1
NW_026515795.1	288601	292110	XP_052958982.1
NW_026515795.1	293789	295491	XP_052958983.1
NW_026515795.1	298097	301356	XP_052958984.1
NW_026515795.1	301843	304192	XP_052958985.1
NW_026515795.1	314251	316712	XP_052958986.1
NW_026515795.1	318380	320317	XP_052958987.1
NW_026515795.1	320687	322822	XP_052958988.1
NW_026515795.1	322865	325931	XP_052958989.1
NW_026515795.1	336858	338712	XP_052958990.1
NW_026515795.1	344283	344844	XP_052958991.1
NW_026515795.1	346265	347421	XP_052958992.1
NW_026515795.1	347992	349232	XP_052958993.1
NW_026515795.1	351997	352942	XP_052958994.1
NW_026515795.1	353339	354145	XP_052958995.1
NW_026515795.1	355400	356648	XP_052958996.1
NW_026515795.1	356752	357906	XP_052958997.1
NW_026515795.1	358904	361796	XP_052958998.1
NW_026515795.1	362125	362937	XP_052958999.1
NW_026515795.1	363325	365043	XP_052959000.1
NW_026515795.1	365666	367261	XP_052959001.1
NW_026515795.1	367656	368291	XP_052959002.1
NW_026515795.1	368714	369696	XP_052959003.1
NW_026515795.1	371078	372440	XP_052959004.1
NW_026515795.1	374122	375584	XP_052959005.1
NW_026515795.1	375940	382998	XP_052959006.1
NW_026515795.1	383517	387387	XP_052959007.1
NW_026515795.1	387831	389741	XP_052959008.1
NW_026515795.1	393838	394164	XP_052959009.1
NW_026515795.1	395757	398308	XP_052959010.1
NW_026515795.1	400489	401857	XP_052959011.1
NW_026515795.1	402145	402832	XP_052959012.1
NW_026515795.1	404278	406215	XP_052959013.1
NW_026515795.1	406724	409112	XP_052959014.1
NW_026515795.1	409409	411846	XP_052959015.1
NW_026515795.1	412432	413333	XP_052959016.1
NW_026515795.1	413488	415696	XP_052959017.1
NW_026515795.1	416436	417284	XP_052959018.1
NW_026515795.1	418875	419393	XP_052959019.1
NW_026515795.1	419800	420337	XP_052959020.1
NW_026515795.1	422694	423953	XP_052959021.1
NW_026515795.1	425696	428737	XP_052959022.1
NW_026515795.1	429446	430059	XP_052959023.1
NW_026515795.1	430750	431779	XP_052959024.1
NW_026515796.1	646	1876	XP_052958747.1
NW_026515796.1	2248	4681	XP_052958748.1
NW_026515796.1	4987	6692	XP_052958749.1
NW_026515796.1	7055	8420	XP_052958750.1
NW_026515796.1	8747	9984	XP_052958751.1
NW_026515796.1	10571	11438	XP_052958752.1
NW_026515796.1	11893	15715	XP_052958753.1
NW_026515796.1	15966	16908	XP_052958754.1
NW_026515796.1	18952	20893	XP_052958755.1
NW_026515796.1	21413	22226	XP_052958756.1
NW_026515796.1	30596	30854	XP_052958757.1
NW_026515796.1	31211	34931	XP_052958758.1
NW_026515796.1	35842	37625	XP_052958759.1
NW_026515796.1	37861	40009	XP_052958760.1
NW_026515796.1	40598	41741	XP_052958761.1
NW_026515796.1	42644	43676	XP_052958762.1
NW_026515796.1	44158	44869	XP_052958763.1
NW_026515796.1	45467	47589	XP_052958764.1
NW_026515796.1	48427	51340	XP_052958765.1
NW_026515796.1	52207	56495	XP_052958766.1
NW_026515796.1	57283	59132	XP_052958767.1
NW_026515796.1	60038	60834	XP_052958768.1
NW_026515796.1	61274	64121	XP_052958769.1
NW_026515796.1	64926	65949	XP_052958770.1
NW_026515796.1	66326	67244	XP_052958771.1
NW_026515796.1	68344	70453	XP_052958772.1
NW_026515796.1	71378	72134	XP_052958773.1
NW_026515796.1	74915	76597	XP_052958774.1
NW_026515796.1	77066	77402	XP_052958775.1
NW_026515796.1	77757	78937	XP_052958776.1
NW_026515796.1	79534	80869	XP_052958777.1
NW_026515796.1	81560	82283	XP_052958778.1
NW_026515796.1	82729	84431	XP_052958779.1
NW_026515796.1	85307	89104	XP_052958780.1
NW_026515796.1	89714	91935	XP_052958781.1
NW_026515796.1	93401	94889	XP_052958782.1
NW_026515796.1	95165	97395	XP_052958783.1
NW_026515796.1	97830	100114	XP_052958784.1
NW_026515796.1	101737	103165	XP_052958785.1
NW_026515796.1	103381	107040	XP_052958786.1
NW_026515796.1	108164	111792	XP_052958787.1
NW_026515796.1	112042	113224	XP_052958788.1
NW_026515796.1	114121	115132	XP_052958789.1
NW_026515796.1	115831	117359	XP_052958790.1
NW_026515796.1	118465	119877	XP_052958791.1
NW_026515796.1	120783	121294	XP_052958792.1
NW_026515796.1	122688	124264	XP_052958793.1
NW_026515796.1	124701	125951	XP_052958794.1
NW_026515796.1	126238	127770	XP_052958795.1
NW_026515796.1	128355	131652	XP_052958796.1
NW_026515796.1	131950	134280	XP_052958797.1
NW_026515796.1	134773	136106	XP_052958798.1
NW_026515796.1	136348	137930	XP_052958799.1
NW_026515796.1	140211	141413	XP_052958800.1
NW_026515796.1	156624	157210	XP_052958801.1
NW_026515796.1	157658	161438	XP_052958802.1
NW_026515796.1	164419	165712	XP_052958803.1
NW_026515796.1	168665	169497	XP_052958804.1
NW_026515796.1	171413	172367	XP_052958805.1
NW_026515796.1	175443	180075	XP_052958806.1
NW_026515796.1	180954	182963	XP_052958807.1
NW_026515796.1	183389	184588	XP_052958808.1
NW_026515796.1	186117	187604	XP_052958809.1
NW_026515796.1	188174	193248	XP_052958810.1
NW_026515796.1	194125	195244	XP_052958811.1
NW_026515796.1	196212	198324	XP_052958812.1
NW_026515796.1	208762	209242	XP_052958813.1
NW_026515796.1	210954	211340	XP_052958814.1
NW_026515796.1	211430	212011	XP_052958815.1
NW_026515796.1	212247	212562	XP_052958816.1
NW_026515796.1	212612	213896	XP_052958817.1
NW_026515796.1	222114	222942	XP_052958818.1
NW_026515796.1	223107	224158	XP_052958819.1
NW_026515796.1	224743	225778	XP_052958820.1
NW_026515796.1	229515	231486	XP_052958821.1
NW_026515796.1	232091	232941	XP_052958822.1
NW_026515796.1	233821	234664	XP_052958823.1
NW_026515796.1	235659	237818	XP_052958824.1
NW_026515796.1	238178	240631	XP_052958825.1
NW_026515796.1	241539	242103	XP_052958826.1
NW_026515796.1	242831	244283	XP_052958827.1
NW_026515796.1	244442	245775	XP_052958828.1
NW_026515796.1	246402	247776	XP_052958829.1
NW_026515796.1	248539	249335	XP_052958830.1
NW_026515796.1	250437	253843	XP_052958831.1
NW_026515796.1	255256	255829	XP_052958832.1
NW_026515796.1	257517	258054	XP_052958833.1
NW_026515796.1	259447	260031	XP_052958834.1
NW_026515796.1	264904	266591	XP_052958835.1
NW_026515796.1	267812	270032	XP_052958836.1
NW_026515796.1	270533	271066	XP_052958837.1
NW_026515796.1	271937	272729	XP_052958838.1
NW_026515796.1	272944	274627	XP_052958839.1
NW_026515796.1	274693	275164	XP_052958840.1
NW_026515796.1	275636	277325	XP_052958841.1
NW_026515796.1	277723	278917	XP_052958842.1
NW_026515796.1	282811	284531	XP_052958843.1
NW_026515796.1	287584	288265	XP_052958844.1
NW_026515796.1	289810	291170	XP_052958845.1
NW_026515796.1	292562	293990	XP_052958846.1
NW_026515796.1	295255	296009	XP_052958847.1
NW_026515796.1	296400	298442	XP_052958848.1
NW_026515796.1	298874	300415	XP_052958849.1
NW_026515796.1	301494	303195	XP_052958850.1
NW_026515796.1	303879	305037	XP_052958851.1
NW_026515796.1	309981	311892	XP_052958852.1
NW_026515796.1	312845	315136	XP_052958853.1
NW_026515796.1	316335	316791	XP_052958854.1
NW_026515796.1	317813	318091	XP_052958855.1
NW_026515796.1	319991	322344	XP_052958856.1
NW_026515796.1	322637	323740	XP_052958857.1
NW_026515796.1	324059	325198	XP_052958858.1
NW_026515796.1	325908	326729	XP_052958859.1
NW_026515796.1	327089	330888	XP_052958860.1
NW_026515796.1	331267	332977	XP_052958861.1
NW_026515796.1	333994	335659	XP_052958862.1
NW_026515796.1	336990	339186	XP_052958863.1
NW_026515796.1	339803	342053	XP_052958864.1
NW_026515796.1	342454	343186	XP_052958865.1
NW_026515796.1	343523	349008	XP_052958866.1
NW_026515796.1	349373	349991	XP_052958867.1
NW_026515796.1	351065	352285	XP_052958868.1
NW_026515796.1	352575	353271	XP_052958869.1
NW_026515796.1	354559	360433	XP_052958870.1
NW_026515796.1	361408	361624	XP_052958871.1
NW_026515796.1	362005	365959	XP_052958872.1
NW_026515796.1	366463	368501	XP_052958873.1
NW_026515796.1	368630	369839	XP_052958874.1
NW_026515796.1	370267	371506	XP_052958875.1
NW_026515796.1	372627	379380	XP_052958876.1
NW_026515796.1	380321	381775	XP_052958877.1
NW_026515796.1	382543	384559	XP_052958878.1
NW_026515796.1	384899	389421	XP_052958879.1
NW_026515796.1	389508	390618	XP_052958880.1
NW_026515796.1	394647	395944	XP_052958881.1
NW_026515796.1	396236	397460	XP_052958882.1
NW_026515796.1	398059	398935	XP_052958883.1
NW_026515796.1	402777	405346	XP_052958884.1
NW_026515797.1	516	2558	XP_052958620.1
NW_026515797.1	3053	5217	XP_052958621.1
NW_026515797.1	7340	8681	XP_052958622.1
NW_026515797.1	9161	10355	XP_052958623.1
NW_026515797.1	10927	11782	XP_052958624.1
NW_026515797.1	12084	12789	XP_052958625.1
NW_026515797.1	14539	16120	XP_052958626.1
NW_026515797.1	19180	20168	XP_052958627.1
NW_026515797.1	20536	21004	XP_052958628.1
NW_026515797.1	27261	29083	XP_052958629.1
NW_026515797.1	29996	31630	XP_052958630.1
NW_026515797.1	33107	34457	XP_052958631.1
NW_026515797.1	35874	37366	XP_052958632.1
NW_026515797.1	40914	42935	XP_052958633.1
NW_026515797.1	45962	48716	XP_052958634.1
NW_026515797.1	49460	51166	XP_052958635.1
NW_026515797.1	51823	52915	XP_052958636.1
NW_026515797.1	54037	57270	XP_052958637.1
NW_026515797.1	58896	59955	XP_052958638.1
NW_026515797.1	62565	64803	XP_052958639.1
NW_026515797.1	65091	66042	XP_052958640.1
NW_026515797.1	66822	69009	XP_052958641.1
NW_026515797.1	70027	70876	XP_052958642.1
NW_026515797.1	71557	74080	XP_052958643.1
NW_026515797.1	74469	80811	XP_052958644.1
NW_026515797.1	81190	83930	XP_052958645.1
NW_026515797.1	85106	86267	XP_052958646.1
NW_026515797.1	86718	87477	XP_052958647.1
NW_026515797.1	88009	89811	XP_052958648.1
NW_026515797.1	93807	96150	XP_052958649.1
NW_026515797.1	96757	98646	XP_052958650.1
NW_026515797.1	98846	100073	XP_052958651.1
NW_026515797.1	102337	104393	XP_052958652.1
NW_026515797.1	105156	106706	XP_052958653.1
NW_026515797.1	107282	108630	XP_052958654.1
NW_026515797.1	109312	110107	XP_052958655.1
NW_026515797.1	110556	112405	XP_052958656.1
NW_026515797.1	112573	113158	XP_052958657.1
NW_026515797.1	113834	119236	XP_052958658.1
NW_026515797.1	119865	120753	XP_052958659.1
NW_026515797.1	123508	125436	XP_052958660.1
NW_026515797.1	129140	130271	XP_052958661.1
NW_026515797.1	130540	132516	XP_052958662.1
NW_026515797.1	133091	134244	XP_052958663.1
NW_026515797.1	135176	138055	XP_052958664.1
NW_026515797.1	140501	144134	XP_052958665.1
NW_026515797.1	145275	147540	XP_052958666.1
NW_026515797.1	149263	151794	XP_052958667.1
NW_026515797.1	152902	153652	XP_052958668.1
NW_026515797.1	154904	156032	XP_052958669.1
NW_026515797.1	157323	158813	XP_052958670.1
NW_026515797.1	162694	164643	XP_052958671.1
NW_026515797.1	168253	170330	XP_052958672.1
NW_026515797.1	171432	174023	XP_052958673.1
NW_026515797.1	175405	177438	XP_052958674.1
NW_026515797.1	178474	180215	XP_052958675.1
NW_026515797.1	181029	182580	XP_052958676.1
NW_026515797.1	183006	184562	XP_052958677.1
NW_026515797.1	185017	186246	XP_052958678.1
NW_026515797.1	186907	187450	XP_052958679.1
NW_026515797.1	188626	190147	XP_052958680.1
NW_026515797.1	190463	192701	XP_052958681.1
NW_026515797.1	193882	195621	XP_052958682.1
NW_026515797.1	198020	198335	XP_052958683.1
NW_026515797.1	199595	200741	XP_052958684.1
NW_026515797.1	201650	208883	XP_052958685.1
NW_026515797.1	214967	220832	XP_052958686.1
NW_026515797.1	226619	227438	XP_052958687.1
NW_026515797.1	229363	230477	XP_052958688.1
NW_026515797.1	230880	233289	XP_052958689.1
NW_026515797.1	233737	234861	XP_052958690.1
NW_026515797.1	235070	236928	XP_052958691.1
NW_026515797.1	237512	238946	XP_052958692.1
NW_026515797.1	240570	243113	XP_052958693.1
NW_026515797.1	245302	246868	XP_052958694.1
NW_026515797.1	248386	251294	XP_052958695.1
NW_026515797.1	252109	257308	XP_052958696.1
NW_026515797.1	260315	262813	XP_052958697.1
NW_026515797.1	267129	267534	XP_052958698.1
NW_026515797.1	272424	273821	XP_052958699.1
NW_026515797.1	274815	275980	XP_052958700.1
NW_026515797.1	278617	280292	XP_052958701.1
NW_026515797.1	283756	285850	XP_052958702.1
NW_026515797.1	287787	289160	XP_052958703.1
NW_026515797.1	290559	293196	XP_052958704.1
NW_026515797.1	294290	295174	XP_052958705.1
NW_026515797.1	296266	298243	XP_052958706.1
NW_026515797.1	298756	299450	XP_052958707.1
NW_026515797.1	300308	302970	XP_052958708.1
NW_026515797.1	303194	303881	XP_052958709.1
NW_026515797.1	306427	308067	XP_052958710.1
NW_026515797.1	310790	312827	XP_052958711.1
NW_026515797.1	313448	314299	XP_052958712.1
NW_026515797.1	314681	315711	XP_052958713.1
NW_026515797.1	316425	320847	XP_052958714.1
NW_026515797.1	321114	323489	XP_052958715.1
NW_026515797.1	324284	325107	XP_052958716.1
NW_026515797.1	326053	327122	XP_052958717.1
NW_026515797.1	327444	329243	XP_052958718.1
NW_026515797.1	330315	332078	XP_052958719.1
NW_026515797.1	332265	334426	XP_052958720.1
NW_026515797.1	336511	337666	XP_052958721.1
NW_026515797.1	338982	339766	XP_052958722.1
NW_026515797.1	340661	342252	XP_052958723.1
NW_026515797.1	344615	346218	XP_052958724.1
NW_026515797.1	346834	348528	XP_052958725.1
NW_026515797.1	349011	350363	XP_052958726.1
NW_026515797.1	350958	351942	XP_052958727.1
NW_026515797.1	352325	355305	XP_052958728.1
NW_026515797.1	355523	356504	XP_052958729.1
NW_026515797.1	357625	358261	XP_052958730.1
NW_026515797.1	358645	360408	XP_052958731.1
NW_026515797.1	361032	361644	XP_052958732.1
NW_026515797.1	362063	363558	XP_052958733.1
NW_026515797.1	364550	368369	XP_052958734.1
NW_026515797.1	368434	370670	XP_052958735.1
NW_026515797.1	374999	376471	XP_052958736.1
NW_026515797.1	377070	383880	XP_052958737.1
NW_026515797.1	384378	385734	XP_052958738.1
NW_026515797.1	386381	387058	XP_052958739.1
NW_026515797.1	387434	388274	XP_052958740.1
NW_026515797.1	388842	390540	XP_052958741.1
NW_026515797.1	390947	392942	XP_052958742.1
NW_026515797.1	393275	394385	XP_052958743.1
NW_026515797.1	395329	400492	XP_052958744.1
NW_026515797.1	400862	402053	XP_052958745.1
NW_026515797.1	402887	404258	XP_052958746.1
NW_026515798.1	1646	2994	XP_052958496.1
NW_026515798.1	3375	4302	XP_052958497.1
NW_026515798.1	6825	9526	XP_052958498.1
NW_026515798.1	10868	12218	XP_052958499.1
NW_026515798.1	12793	14835	XP_052958500.1
NW_026515798.1	16267	17676	XP_052958501.1
NW_026515798.1	23201	24283	XP_052958502.1
NW_026515798.1	25027	26026	XP_052958503.1
NW_026515798.1	26404	27866	XP_052958504.1
NW_026515798.1	28775	29880	XP_052958505.1
NW_026515798.1	31097	32766	XP_052958506.1
NW_026515798.1	33125	34970	XP_052958507.1
NW_026515798.1	38677	39895	XP_052958508.1
NW_026515798.1	42923	43818	XP_052958509.1
NW_026515798.1	44112	45692	XP_052958510.1
NW_026515798.1	46156	48924	XP_052958511.1
NW_026515798.1	49967	52333	XP_052958512.1
NW_026515798.1	53939	55377	XP_052958513.1
NW_026515798.1	62675	63935	XP_052958514.1
NW_026515798.1	64244	65579	XP_052958515.1
NW_026515798.1	68393	70643	XP_052958516.1
NW_026515798.1	71328	75332	XP_052958517.1
NW_026515798.1	76495	78589	XP_052958518.1
NW_026515798.1	79339	80997	XP_052958519.1
NW_026515798.1	81465	82191	XP_052958520.1
NW_026515798.1	82389	82844	XP_052958521.1
NW_026515798.1	84136	86012	XP_052958522.1
NW_026515798.1	86405	88471	XP_052958523.1
NW_026515798.1	88841	90717	XP_052958524.1
NW_026515798.1	91220	92330	XP_052958525.1
NW_026515798.1	92803	93795	XP_052958526.1
NW_026515798.1	93966	95238	XP_052958527.1
NW_026515798.1	95940	96672	XP_052958528.1
NW_026515798.1	97392	100900	XP_052958529.1
NW_026515798.1	104058	105283	XP_052958530.1
NW_026515798.1	106144	107010	XP_052958531.1
NW_026515798.1	107709	112344	XP_052958532.1
NW_026515798.1	112849	115097	XP_052958533.1
NW_026515798.1	116834	119252	XP_052958534.1
NW_026515798.1	119755	121469	XP_052958535.1
NW_026515798.1	122374	123646	XP_052958536.1
NW_026515798.1	124116	125263	XP_052958537.1
NW_026515798.1	125728	127679	XP_052958538.1
NW_026515798.1	131689	136623	XP_052958539.1
NW_026515798.1	140169	142244	XP_052958540.1
NW_026515798.1	143805	146340	XP_052958541.1
NW_026515798.1	146981	149331	XP_052958542.1
NW_026515798.1	151079	151727	XP_052958543.1
NW_026515798.1	152895	155634	XP_052958544.1
NW_026515798.1	157276	158734	XP_052958545.1
NW_026515798.1	160111	162215	XP_052958546.1
NW_026515798.1	162828	163593	XP_052958547.1
NW_026515798.1	163797	164394	XP_052958548.1
NW_026515798.1	164589	165228	XP_052958549.1
NW_026515798.1	167294	168614	XP_052958550.1
NW_026515798.1	170089	171530	XP_052958551.1
NW_026515798.1	171924	173466	XP_052958552.1
NW_026515798.1	173800	175211	XP_052958553.1
NW_026515798.1	176356	179371	XP_052958554.1
NW_026515798.1	182829	183499	XP_052958555.1
NW_026515798.1	184112	185177	XP_052958556.1
NW_026515798.1	185891	187521	XP_052958557.1
NW_026515798.1	188038	194991	XP_052958558.1
NW_026515798.1	195819	198012	XP_052958559.1
NW_026515798.1	199236	200988	XP_052958560.1
NW_026515798.1	201308	202966	XP_052958561.1
NW_026515798.1	204301	209766	XP_052958562.1
NW_026515798.1	210931	212807	XP_052958563.1
NW_026515798.1	212858	214151	XP_052958564.1
NW_026515798.1	215385	215948	XP_052958565.1
NW_026515798.1	217456	218515	XP_052958566.1
NW_026515798.1	218955	222304	XP_052958567.1
NW_026515798.1	222743	224416	XP_052958568.1
NW_026515798.1	225581	226409	XP_052958569.1
NW_026515798.1	227887	229697	XP_052958570.1
NW_026515798.1	235514	237020	XP_052958571.1
NW_026515798.1	238624	239212	XP_052958572.1
NW_026515798.1	241632	246688	XP_052958573.1
NW_026515798.1	247179	248481	XP_052958574.1
NW_026515798.1	249700	254012	XP_052958575.1
NW_026515798.1	255041	256390	XP_052958576.1
NW_026515798.1	258032	258923	XP_052958577.1
NW_026515798.1	259789	260630	XP_052958578.1
NW_026515798.1	261261	263008	XP_052958579.1
NW_026515798.1	263664	264839	XP_052958580.1
NW_026515798.1	265395	266384	XP_052958581.1
NW_026515798.1	266769	267189	XP_052958582.1
NW_026515798.1	267591	269821	XP_052958583.1
NW_026515798.1	270512	272495	XP_052958584.1
NW_026515798.1	273598	274915	XP_052958585.1
NW_026515798.1	275575	276577	XP_052958586.1
NW_026515798.1	277880	279227	XP_052958587.1
NW_026515798.1	279702	280758	XP_052958588.1
NW_026515798.1	282531	284656	XP_052958589.1
NW_026515798.1	285028	286606	XP_052958590.1
NW_026515798.1	287588	288869	XP_052958591.1
NW_026515798.1	289943	291589	XP_052958592.1
NW_026515798.1	293029	297719	XP_052958593.1
NW_026515798.1	299109	299727	XP_052958594.1
NW_026515798.1	301062	302115	XP_052958595.1
NW_026515798.1	302898	304436	XP_052958596.1
NW_026515798.1	304523	306324	XP_052958597.1
NW_026515798.1	306511	308811	XP_052958598.1
NW_026515798.1	309165	310101	XP_052958599.1
NW_026515798.1	311694	313227	XP_052958600.1
NW_026515798.1	315553	323250	XP_052958601.1
NW_026515798.1	323759	327128	XP_052958602.1
NW_026515798.1	332048	337956	XP_052958603.1
NW_026515798.1	338701	339310	XP_052958604.1
NW_026515798.1	340186	340491	XP_052958605.1
NW_026515798.1	345711	347600	XP_052958606.1
NW_026515798.1	349852	350827	XP_052958607.1
NW_026515798.1	351068	352967	XP_052958608.1
NW_026515798.1	353603	358421	XP_052958609.1
NW_026515798.1	361421	362489	XP_052958610.1
NW_026515798.1	362638	363424	XP_052958611.1
NW_026515798.1	364159	371524	XP_052958612.1
NW_026515798.1	372606	373959	XP_052958613.1
NW_026515798.1	374835	378909	XP_052958614.1
NW_026515798.1	382180	382770	XP_052958615.1
NW_026515798.1	385647	387309	XP_052958616.1
NW_026515798.1	387666	389117	XP_052958617.1
NW_026515798.1	393704	395577	XP_052958618.1
NW_026515798.1	395722	397824	XP_052958619.1
NW_026515799.1	107	2052	XP_052958370.1
NW_026515799.1	2541	3266	XP_052958371.1
NW_026515799.1	3757	5746	XP_052958372.1
NW_026515799.1	6049	6716	XP_052958373.1
NW_026515799.1	6771	9597	XP_052958374.1
NW_026515799.1	9845	11142	XP_052958375.1
NW_026515799.1	11264	12095	XP_052958376.1
NW_026515799.1	12600	15298	XP_052958377.1
NW_026515799.1	16623	18513	XP_052958378.1
NW_026515799.1	23035	25078	XP_052958379.1
NW_026515799.1	25694	26444	XP_052958380.1
NW_026515799.1	27167	30752	XP_052958381.1
NW_026515799.1	31172	31724	XP_052958382.1
NW_026515799.1	32208	33891	XP_052958383.1
NW_026515799.1	34308	35593	XP_052958384.1
NW_026515799.1	36168	36715	XP_052958385.1
NW_026515799.1	37087	38473	XP_052958386.1
NW_026515799.1	39449	40394	XP_052958387.1
NW_026515799.1	40771	42370	XP_052958388.1
NW_026515799.1	42805	44037	XP_052958389.1
NW_026515799.1	44622	46647	XP_052958390.1
NW_026515799.1	48641	50280	XP_052958391.1
NW_026515799.1	51791	52716	XP_052958392.1
NW_026515799.1	53041	56005	XP_052958393.1
NW_026515799.1	56760	59532	XP_052958394.1
NW_026515799.1	59782	62551	XP_052958395.1
NW_026515799.1	63179	65104	XP_052958396.1
NW_026515799.1	67268	69528	XP_052958397.1
NW_026515799.1	70013	71937	XP_052958398.1
NW_026515799.1	72944	74696	XP_052958399.1
NW_026515799.1	76067	77178	XP_052958400.1
NW_026515799.1	77554	79424	XP_052958401.1
NW_026515799.1	80272	83876	XP_052958402.1
NW_026515799.1	84676	85989	XP_052958403.1
NW_026515799.1	87557	88619	XP_052958404.1
NW_026515799.1	89165	91345	XP_052958405.1
NW_026515799.1	91912	98539	XP_052958406.1
NW_026515799.1	101578	106606	XP_052958407.1
NW_026515799.1	107798	112484	XP_052958408.1
NW_026515799.1	117039	122715	XP_052958409.1
NW_026515799.1	123581	127814	XP_052958410.1
NW_026515799.1	128461	134139	XP_052958411.1
NW_026515799.1	135089	137095	XP_052958412.1
NW_026515799.1	137285	138380	XP_052958413.1
NW_026515799.1	139412	141572	XP_052958414.1
NW_026515799.1	142809	145106	XP_052958415.1
NW_026515799.1	146097	147164	XP_052958416.1
NW_026515799.1	147421	148463	XP_052958417.1
NW_026515799.1	149063	149325	XP_052958418.1
NW_026515799.1	150390	151137	XP_052958419.1
NW_026515799.1	151858	152338	XP_052958420.1
NW_026515799.1	152865	154353	XP_052958421.1
NW_026515799.1	156396	158808	XP_052958422.1
NW_026515799.1	159260	161324	XP_052958423.1
NW_026515799.1	163663	164620	XP_052958424.1
NW_026515799.1	166861	167632	XP_052958425.1
NW_026515799.1	167783	168674	XP_052958426.1
NW_026515799.1	170626	171184	XP_052958427.1
NW_026515799.1	171604	172315	XP_052958428.1
NW_026515799.1	173344	174460	XP_052958429.1
NW_026515799.1	175937	177092	XP_052958430.1
NW_026515799.1	183110	185807	XP_052958431.1
NW_026515799.1	189890	190668	XP_052958432.1
NW_026515799.1	191683	192598	XP_052958433.1
NW_026515799.1	193716	193980	XP_052958434.1
NW_026515799.1	194928	196982	XP_052958435.1
NW_026515799.1	197588	199376	XP_052958436.1
NW_026515799.1	200197	200782	XP_052958437.1
NW_026515799.1	200975	203144	XP_052958438.1
NW_026515799.1	203549	204729	XP_052958439.1
NW_026515799.1	205691	207593	XP_052958440.1
NW_026515799.1	208234	210442	XP_052958441.1
NW_026515799.1	213483	214587	XP_052958442.1
NW_026515799.1	215558	217256	XP_052958443.1
NW_026515799.1	217720	219601	XP_052958444.1
NW_026515799.1	219803	221895	XP_052958445.1
NW_026515799.1	223892	225548	XP_052958446.1
NW_026515799.1	226148	227124	XP_052958447.1
NW_026515799.1	227355	228684	XP_052958448.1
NW_026515799.1	228867	234629	XP_052958449.1
NW_026515799.1	235078	236248	XP_052958450.1
NW_026515799.1	252441	254143	XP_052958451.1
NW_026515799.1	255356	256222	XP_052958452.1
NW_026515799.1	256786	258280	XP_052958453.1
NW_026515799.1	258672	259249	XP_052958454.1
NW_026515799.1	260077	263878	XP_052958455.1
NW_026515799.1	264611	265491	XP_052958456.1
NW_026515799.1	266399	268527	XP_052958457.1
NW_026515799.1	271650	274588	XP_052958458.1
NW_026515799.1	275112	280384	XP_052958459.1
NW_026515799.1	280766	289946	XP_052958460.1
NW_026515799.1	290339	291933	XP_052958461.1
NW_026515799.1	292482	295827	XP_052958462.1
NW_026515799.1	296438	297090	XP_052958463.1
NW_026515799.1	297963	300103	XP_052958464.1
NW_026515799.1	300231	301503	XP_052958465.1
NW_026515799.1	301866	305643	XP_052958466.1
NW_026515799.1	306147	307699	XP_052958467.1
NW_026515799.1	308273	311664	XP_052958468.1
NW_026515799.1	311897	314150	XP_052958469.1
NW_026515799.1	314726	315831	XP_052958470.1
NW_026515799.1	322126	323731	XP_052958471.1
NW_026515799.1	324633	326674	XP_052958472.1
NW_026515799.1	329198	330665	XP_052958473.1
NW_026515799.1	333134	335281	XP_052958474.1
NW_026515799.1	339962	341408	XP_052958475.1
NW_026515799.1	342626	343598	XP_052958476.1
NW_026515799.1	343782	344930	XP_052958477.1
NW_026515799.1	345442	346641	XP_052958478.1
NW_026515799.1	346796	348451	XP_052958479.1
NW_026515799.1	349664	350978	XP_052958480.1
NW_026515799.1	351191	352541	XP_052958481.1
NW_026515799.1	353126	355752	XP_052958482.1
NW_026515799.1	356677	357586	XP_052958483.1
NW_026515799.1	357718	358898	XP_052958484.1
NW_026515799.1	359294	361226	XP_052958485.1
NW_026515799.1	361886	363539	XP_052958486.1
NW_026515799.1	363717	364973	XP_052958487.1
NW_026515799.1	365560	366799	XP_052958488.1
NW_026515799.1	368289	369759	XP_052958489.1
NW_026515799.1	370554	371142	XP_052958490.1
NW_026515799.1	373663	375902	XP_052958491.1
NW_026515799.1	376558	378073	XP_052958492.1
NW_026515799.1	378741	380191	XP_052958493.1
NW_026515799.1	381365	383176	XP_052958494.1
NW_026515799.1	383914	384214	XP_052958495.1
NW_026515800.1	1270	4254	XP_052958238.1
NW_026515800.1	4509	5780	XP_052958239.1
NW_026515800.1	6551	9626	XP_052958240.1
NW_026515800.1	10118	11514	XP_052958241.1
NW_026515800.1	15730	16688	XP_052958242.1
NW_026515800.1	18087	19747	XP_052958243.1
NW_026515800.1	22551	23352	XP_052958244.1
NW_026515800.1	25020	25608	XP_052958245.1
NW_026515800.1	26082	28796	XP_052958246.1
NW_026515800.1	29452	31866	XP_052958247.1
NW_026515800.1	32367	33955	XP_052958248.1
NW_026515800.1	35265	35823	XP_052958249.1
NW_026515800.1	38628	40881	XP_052958250.1
NW_026515800.1	41607	43083	XP_052958251.1
NW_026515800.1	43951	50061	XP_052958252.1
NW_026515800.1	50473	52100	XP_052958253.1
NW_026515800.1	52954	59463	XP_052958254.1
NW_026515800.1	63231	63840	XP_052958255.1
NW_026515800.1	69682	73940	XP_052958256.1
NW_026515800.1	74636	76475	XP_052958257.1
NW_026515800.1	77182	78950	XP_052958258.1
NW_026515800.1	79474	80810	XP_052958259.1
NW_026515800.1	81070	82517	XP_052958260.1
NW_026515800.1	82526	84945	XP_052958261.1
NW_026515800.1	85252	87700	XP_052958262.1
NW_026515800.1	88656	91060	XP_052958263.1
NW_026515800.1	96276	97621	XP_052958264.1
NW_026515800.1	98852	101357	XP_052958265.1
NW_026515800.1	101950	102688	XP_052958266.1
NW_026515800.1	103180	106013	XP_052958267.1
NW_026515800.1	106466	107086	XP_052958268.1
NW_026515800.1	107819	108977	XP_052958269.1
NW_026515800.1	109200	110514	XP_052958270.1
NW_026515800.1	110847	113276	XP_052958271.1
NW_026515800.1	113696	115067	XP_052958272.1
NW_026515800.1	116157	117516	XP_052958273.1
NW_026515800.1	118359	119581	XP_052958274.1
NW_026515800.1	121919	123613	XP_052958275.1
NW_026515800.1	124523	125915	XP_052958276.1
NW_026515800.1	126481	129913	XP_052958277.1
NW_026515800.1	130095	133983	XP_052958278.1
NW_026515800.1	134468	136449	XP_052958279.1
NW_026515800.1	137961	139783	XP_052958280.1
NW_026515800.1	140729	141767	XP_052958281.1
NW_026515800.1	142079	142964	XP_052958282.1
NW_026515800.1	143314	144480	XP_052958283.1
NW_026515800.1	144915	145680	XP_052958284.1
NW_026515800.1	146248	149574	XP_052958285.1
NW_026515800.1	150183	154302	XP_052958286.1
NW_026515800.1	155400	156765	XP_052958287.1
NW_026515800.1	157400	159218	XP_052958288.1
NW_026515800.1	159644	160723	XP_052958289.1
NW_026515800.1	161124	162026	XP_052958290.1
NW_026515800.1	162458	163202	XP_052958291.1
NW_026515800.1	163927	171427	XP_052958292.1
NW_026515800.1	172032	176932	XP_052958293.1
NW_026515800.1	177383	178768	XP_052958294.1
NW_026515800.1	179154	179998	XP_052958295.1
NW_026515800.1	180457	182677	XP_052958296.1
NW_026515800.1	182946	184465	XP_052958297.1
NW_026515800.1	184988	185633	XP_052958298.1
NW_026515800.1	185932	191114	XP_052958299.1
NW_026515800.1	191657	193079	XP_052958300.1
NW_026515800.1	193793	195586	XP_052958301.1
NW_026515800.1	197199	200199	XP_052958302.1
NW_026515800.1	200957	201851	XP_052958303.1
NW_026515800.1	202140	203797	XP_052958304.1
NW_026515800.1	205912	207766	XP_052958305.1
NW_026515800.1	208137	214108	XP_052958306.1
NW_026515800.1	214260	215416	XP_052958307.1
NW_026515800.1	215983	218348	XP_052958308.1
NW_026515800.1	218966	221402	XP_052958309.1
NW_026515800.1	222528	226288	XP_052958310.1
NW_026515800.1	227211	227677	XP_052958311.1
NW_026515800.1	228024	231016	XP_052958312.1
NW_026515800.1	232508	235820	XP_052958313.1
NW_026515800.1	238140	239597	XP_052958314.1
NW_026515800.1	240308	245534	XP_052958315.1
NW_026515800.1	246511	247241	XP_052958316.1
NW_026515800.1	247387	248213	XP_052958317.1
NW_026515800.1	248487	248961	XP_052958318.1
NW_026515800.1	249927	251227	XP_052958319.1
NW_026515800.1	251430	252118	XP_052958320.1
NW_026515800.1	252631	253639	XP_052958321.1
NW_026515800.1	254291	260678	XP_052958322.1
NW_026515800.1	262566	267441	XP_052958323.1
NW_026515800.1	268199	269439	XP_052958324.1
NW_026515800.1	270009	271873	XP_052958325.1
NW_026515800.1	272684	274398	XP_052958326.1
NW_026515800.1	274651	275348	XP_052958327.1
NW_026515800.1	275672	277314	XP_052958328.1
NW_026515800.1	277573	278401	XP_052958329.1
NW_026515800.1	279307	280600	XP_052958330.1
NW_026515800.1	280673	281063	XP_052958331.1
NW_026515800.1	281175	282585	XP_052958332.1
NW_026515800.1	283508	285341	XP_052958333.1
NW_026515800.1	285385	289425	XP_052958334.1
NW_026515800.1	291591	292330	XP_052958335.1
NW_026515800.1	293872	294932	XP_052958336.1
NW_026515800.1	295203	295893	XP_052958337.1
NW_026515800.1	296913	298364	XP_052958338.1
NW_026515800.1	299472	302260	XP_052958339.1
NW_026515800.1	304521	306497	XP_052958340.1
NW_026515800.1	308244	311379	XP_052958341.1
NW_026515800.1	311918	313870	XP_052958342.1
NW_026515800.1	314120	315596	XP_052958343.1
NW_026515800.1	316375	319957	XP_052958344.1
NW_026515800.1	321123	322191	XP_052958345.1
NW_026515800.1	322652	323405	XP_052958346.1
NW_026515800.1	324265	325505	XP_052958347.1
NW_026515800.1	327494	329097	XP_052958348.1
NW_026515800.1	329939	331076	XP_052958349.1
NW_026515800.1	331406	333648	XP_052958350.1
NW_026515800.1	334027	338256	XP_052958351.1
NW_026515800.1	338939	340322	XP_052958352.1
NW_026515800.1	341338	342396	XP_052958353.1
NW_026515800.1	342604	344555	XP_052958354.1
NW_026515800.1	344946	346743	XP_052958355.1
NW_026515800.1	347935	350452	XP_052958356.1
NW_026515800.1	351581	352539	XP_052958357.1
NW_026515800.1	353370	354750	XP_052958358.1
NW_026515800.1	355651	357965	XP_052958359.1
NW_026515800.1	359511	360021	XP_052958360.1
NW_026515800.1	360963	362157	XP_052958361.1
NW_026515800.1	363765	364957	XP_052958362.1
NW_026515800.1	369730	372864	XP_052958363.1
NW_026515800.1	373628	374622	XP_052958364.1
NW_026515800.1	375034	375535	XP_052958365.1
NW_026515800.1	376026	377855	XP_052958366.1
NW_026515800.1	378479	379328	XP_052958367.1
NW_026515800.1	380152	382012	XP_052958368.1
NW_026515800.1	382597	383810	XP_052958369.1
NW_026515801.1	0	1354	XP_052958111.1
NW_026515801.1	2767	6189	XP_052958112.1
NW_026515801.1	6650	7899	XP_052958113.1
NW_026515801.1	10464	12161	XP_052958114.1
NW_026515801.1	13359	14051	XP_052958115.1
NW_026515801.1	14369	16564	XP_052958116.1
NW_026515801.1	19249	20770	XP_052958117.1
NW_026515801.1	21731	23303	XP_052958118.1
NW_026515801.1	24277	24777	XP_052958119.1
NW_026515801.1	25742	27961	XP_052958120.1
NW_026515801.1	28152	30020	XP_052958121.1
NW_026515801.1	30620	33023	XP_052958122.1
NW_026515801.1	33269	34790	XP_052958123.1
NW_026515801.1	35516	42793	XP_052958124.1
NW_026515801.1	43862	44751	XP_052958125.1
NW_026515801.1	44937	46800	XP_052958126.1
NW_026515801.1	47270	49127	XP_052958127.1
NW_026515801.1	50771	51657	XP_052958128.1
NW_026515801.1	51921	52685	XP_052958129.1
NW_026515801.1	56198	60644	XP_052958130.1
NW_026515801.1	61914	62494	XP_052958131.1
NW_026515801.1	66033	67976	XP_052958132.1
NW_026515801.1	71243	71718	XP_052958133.1
NW_026515801.1	74580	76098	XP_052958134.1
NW_026515801.1	78482	80349	XP_052958135.1
NW_026515801.1	80483	84982	XP_052958136.1
NW_026515801.1	85538	87293	XP_052958137.1
NW_026515801.1	88800	90036	XP_052958138.1
NW_026515801.1	90813	91621	XP_052958139.1
NW_026515801.1	91744	93150	XP_052958140.1
NW_026515801.1	94248	96057	XP_052958141.1
NW_026515801.1	96307	98201	XP_052958142.1
NW_026515801.1	99136	100819	XP_052958143.1
NW_026515801.1	101546	102651	XP_052958144.1
NW_026515801.1	104680	105415	XP_052958145.1
NW_026515801.1	113324	114499	XP_052958146.1
NW_026515801.1	116427	118860	XP_052958147.1
NW_026515801.1	119759	123238	XP_052958148.1
NW_026515801.1	124263	124665	XP_052958149.1
NW_026515801.1	125199	126654	XP_052958150.1
NW_026515801.1	127123	128085	XP_052958151.1
NW_026515801.1	130004	130451	XP_052958152.1
NW_026515801.1	130568	131441	XP_052958153.1
NW_026515801.1	132322	133533	XP_052958154.1
NW_026515801.1	134476	136710	XP_052958155.1
NW_026515801.1	137383	138128	XP_052958156.1
NW_026515801.1	139047	140104	XP_052958157.1
NW_026515801.1	140409	141383	XP_052958158.1
NW_026515801.1	143027	144782	XP_052958159.1
NW_026515801.1	145760	146579	XP_052958160.1
NW_026515801.1	147613	148329	XP_052958161.1
NW_026515801.1	148717	149909	XP_052958162.1
NW_026515801.1	150804	151312	XP_052958163.1
NW_026515801.1	151552	152798	XP_052958164.1
NW_026515801.1	153534	154143	XP_052958165.1
NW_026515801.1	155247	157173	XP_052958166.1
NW_026515801.1	158525	159263	XP_052958167.1
NW_026515801.1	160513	161140	XP_052958168.1
NW_026515801.1	162079	163290	XP_052958169.1
NW_026515801.1	163894	165028	XP_052958170.1
NW_026515801.1	165585	166083	XP_052958171.1
NW_026515801.1	166677	168236	XP_052958172.1
NW_026515801.1	169028	169500	XP_052958173.1
NW_026515801.1	171217	172955	XP_052958174.1
NW_026515801.1	174306	174615	XP_052958175.1
NW_026515801.1	174993	175878	XP_052958176.1
NW_026515801.1	176217	177507	XP_052958177.1
NW_026515801.1	180369	182160	XP_052958178.1
NW_026515801.1	184976	186352	XP_052958179.1
NW_026515801.1	187205	188462	XP_052958180.1
NW_026515801.1	192382	193180	XP_052958181.1
NW_026515801.1	194505	196551	XP_052958182.1
NW_026515801.1	196876	198038	XP_052958183.1
NW_026515801.1	199044	202941	XP_052958184.1
NW_026515801.1	203397	206487	XP_052958185.1
NW_026515801.1	208032	209224	XP_052958186.1
NW_026515801.1	209604	210661	XP_052958187.1
NW_026515801.1	210965	213709	XP_052958188.1
NW_026515801.1	214028	215361	XP_052958189.1
NW_026515801.1	215737	221077	XP_052958190.1
NW_026515801.1	221669	222734	XP_052958191.1
NW_026515801.1	223631	224657	XP_052958192.1
NW_026515801.1	225319	228680	XP_052958193.1
NW_026515801.1	229822	230923	XP_052958194.1
NW_026515801.1	231616	233512	XP_052958195.1
NW_026515801.1	233759	235376	XP_052958196.1
NW_026515801.1	235797	237650	XP_052958197.1
NW_026515801.1	240948	241914	XP_052958198.1
NW_026515801.1	244886	248978	XP_052958199.1
NW_026515801.1	250300	251551	XP_052958200.1
NW_026515801.1	253269	254643	XP_052958201.1
NW_026515801.1	255046	259595	XP_052958202.1
NW_026515801.1	260930	262847	XP_052958203.1
NW_026515801.1	263690	265025	XP_052958204.1
NW_026515801.1	267109	269589	XP_052958205.1
NW_026515801.1	270504	271134	XP_052958206.1
NW_026515801.1	271422	276971	XP_052958207.1
NW_026515801.1	278932	283572	XP_052958208.1
NW_026515801.1	284263	285088	XP_052958209.1
NW_026515801.1	286975	288415	XP_052958210.1
NW_026515801.1	290073	292608	XP_052958211.1
NW_026515801.1	293114	293557	XP_052958212.1
NW_026515801.1	293979	294549	XP_052958213.1
NW_026515801.1	295689	296750	XP_052958214.1
NW_026515801.1	297474	298258	XP_052958215.1
NW_026515801.1	300568	302455	XP_052958216.1
NW_026515801.1	303162	309204	XP_052958217.1
NW_026515801.1	313412	314586	XP_052958218.1
NW_026515801.1	316888	317881	XP_052958219.1
NW_026515801.1	320004	322965	XP_052958220.1
NW_026515801.1	331515	333640	XP_052958221.1
NW_026515801.1	334103	335013	XP_052958222.1
NW_026515801.1	337739	338546	XP_052958223.1
NW_026515801.1	338735	341195	XP_052958224.1
NW_026515801.1	342378	343713	XP_052958225.1
NW_026515801.1	344145	345165	XP_052958226.1
NW_026515801.1	346607	347234	XP_052958227.1
NW_026515801.1	347977	349389	XP_052958228.1
NW_026515801.1	350039	351721	XP_052958229.1
NW_026515801.1	352763	354338	XP_052958230.1
NW_026515801.1	355993	356840	XP_052958231.1
NW_026515801.1	357513	360851	XP_052958232.1
NW_026515801.1	361293	362675	XP_052958233.1
NW_026515801.1	364909	365797	XP_052958234.1
NW_026515801.1	368131	369091	XP_052958235.1
NW_026515801.1	370439	371483	XP_052958236.1
NW_026515801.1	372446	373332	XP_052958237.1
NW_026515802.1	1067	2015	XP_052958001.1
NW_026515802.1	2455	3647	XP_052958002.1
NW_026515802.1	3846	8312	XP_052958003.1
NW_026515802.1	9237	11060	XP_052958004.1
NW_026515802.1	11562	12159	XP_052958005.1
NW_026515802.1	12971	14046	XP_052958006.1
NW_026515802.1	14870	16506	XP_052958007.1
NW_026515802.1	17129	18578	XP_052958008.1
NW_026515802.1	18815	21651	XP_052958009.1
NW_026515802.1	21911	23653	XP_052958010.1
NW_026515802.1	23952	26993	XP_052958011.1
NW_026515802.1	27150	29079	XP_052958012.1
NW_026515802.1	32140	37311	XP_052958013.1
NW_026515802.1	37590	39623	XP_052958014.1
NW_026515802.1	40084	41590	XP_052958015.1
NW_026515802.1	42152	44452	XP_052958016.1
NW_026515802.1	44878	49028	XP_052958017.1
NW_026515802.1	49182	52956	XP_052958018.1
NW_026515802.1	54673	55267	XP_052958019.1
NW_026515802.1	56685	57798	XP_052958020.1
NW_026515802.1	58305	58692	XP_052958021.1
NW_026515802.1	59349	61003	XP_052958022.1
NW_026515802.1	61226	62030	XP_052958023.1
NW_026515802.1	62192	63299	XP_052958024.1
NW_026515802.1	64144	64849	XP_052958025.1
NW_026515802.1	68896	70622	XP_052958026.1
NW_026515802.1	70872	74342	XP_052958027.1
NW_026515802.1	75945	77941	XP_052958028.1
NW_026515802.1	79301	81543	XP_052958029.1
NW_026515802.1	89275	91805	XP_052958030.1
NW_026515802.1	94224	95526	XP_052958031.1
NW_026515802.1	97868	99079	XP_052958032.1
NW_026515802.1	99903	102105	XP_052958033.1
NW_026515802.1	106660	107047	XP_052958034.1
NW_026515802.1	112950	115768	XP_052958035.1
NW_026515802.1	116356	118712	XP_052958036.1
NW_026515802.1	119620	123671	XP_052958037.1
NW_026515802.1	127145	127760	XP_052958038.1
NW_026515802.1	128793	129198	XP_052958039.1
NW_026515802.1	130274	130838	XP_052958040.1
NW_026515802.1	131568	133068	XP_052958041.1
NW_026515802.1	133544	135459	XP_052958042.1
NW_026515802.1	136054	136828	XP_052958043.1
NW_026515802.1	137005	137969	XP_052958044.1
NW_026515802.1	138970	140221	XP_052958045.1
NW_026515802.1	140470	141886	XP_052958046.1
NW_026515802.1	142911	144866	XP_052958047.1
NW_026515802.1	148214	149419	XP_052958048.1
NW_026515802.1	150230	150804	XP_052958049.1
NW_026515802.1	151926	154772	XP_052958050.1
NW_026515802.1	155301	156250	XP_052958051.1
NW_026515802.1	158021	166273	XP_052958052.1
NW_026515802.1	166614	168157	XP_052958053.1
NW_026515802.1	169400	171409	XP_052958054.1
NW_026515802.1	175363	177811	XP_052958055.1
NW_026515802.1	178237	181056	XP_052958056.1
NW_026515802.1	181624	185945	XP_052958057.1
NW_026515802.1	186294	186755	XP_052958058.1
NW_026515802.1	187073	189641	XP_052958059.1
NW_026515802.1	191584	193027	XP_052958060.1
NW_026515802.1	194127	195328	XP_052958061.1
NW_026515802.1	196929	198572	XP_052958062.1
NW_026515802.1	199026	200106	XP_052958063.1
NW_026515802.1	200920	202104	XP_052958064.1
NW_026515802.1	203601	204021	XP_052958065.1
NW_026515802.1	205610	207169	XP_052958066.1
NW_026515802.1	208267	211149	XP_052958067.1
NW_026515802.1	213839	215537	XP_052958068.1
NW_026515802.1	216019	217185	XP_052958069.1
NW_026515802.1	218436	222674	XP_052958070.1
NW_026515802.1	226711	229469	XP_052958071.1
NW_026515802.1	230107	238420	XP_052958072.1
NW_026515802.1	238995	239866	XP_052958073.1
NW_026515802.1	240074	241402	XP_052958074.1
NW_026515802.1	241795	243615	XP_052958075.1
NW_026515802.1	244362	245446	XP_052958076.1
NW_026515802.1	248268	249416	XP_052958077.1
NW_026515802.1	252628	253732	XP_052958078.1
NW_026515802.1	253938	254178	XP_052958079.1
NW_026515802.1	255247	256999	XP_052958080.1
NW_026515802.1	262336	263869	XP_052958081.1
NW_026515802.1	267947	269701	XP_052958082.1
NW_026515802.1	269937	273620	XP_052958083.1
NW_026515802.1	278531	282386	XP_052958084.1
NW_026515802.1	284106	285264	XP_052958085.1
NW_026515802.1	285739	286687	XP_052958086.1
NW_026515802.1	287102	288100	XP_052958087.1
NW_026515802.1	289956	290733	XP_052958088.1
NW_026515802.1	291279	293205	XP_052958089.1
NW_026515802.1	295968	297654	XP_052958090.1
NW_026515802.1	297808	300523	XP_052958091.1
NW_026515802.1	302218	302752	XP_052958092.1
NW_026515802.1	305704	306715	XP_052958093.1
NW_026515802.1	310890	312114	XP_052958094.1
NW_026515802.1	312351	313075	XP_052958095.1
NW_026515802.1	313912	314578	XP_052958096.1
NW_026515802.1	315336	316074	XP_052958097.1
NW_026515802.1	317940	319646	XP_052958098.1
NW_026515802.1	320340	322571	XP_052958099.1
NW_026515802.1	322804	324289	XP_052958100.1
NW_026515802.1	324802	331660	XP_052958101.1
NW_026515802.1	332766	340916	XP_052958102.1
NW_026515802.1	342388	342856	XP_052958103.1
NW_026515802.1	342899	345767	XP_052958104.1
NW_026515802.1	345854	347647	XP_052958105.1
NW_026515802.1	349612	351133	XP_052958106.1
NW_026515802.1	352119	353957	XP_052958107.1
NW_026515802.1	354142	354766	XP_052958108.1
NW_026515802.1	356729	363070	XP_052958109.1
NW_026515802.1	365493	366221	XP_052958110.1
NW_026515803.1	2323	3989	XP_052957898.1
NW_026515803.1	4944	5889	XP_052957899.1
NW_026515803.1	6471	7946	XP_052957900.1
NW_026515803.1	9847	14756	XP_052957901.1
NW_026515803.1	15106	16244	XP_052957902.1
NW_026515803.1	17599	18519	XP_052957903.1
NW_026515803.1	19817	20577	XP_052957904.1
NW_026515803.1	21226	23214	XP_052957905.1
NW_026515803.1	24259	27014	XP_052957906.1
NW_026515803.1	27044	27938	XP_052957907.1
NW_026515803.1	28450	32210	XP_052957908.1
NW_026515803.1	42880	43525	XP_052957909.1
NW_026515803.1	43825	46535	XP_052957910.1
NW_026515803.1	47152	48682	XP_052957911.1
NW_026515803.1	48951	50501	XP_052957912.1
NW_026515803.1	52266	56186	XP_052957913.1
NW_026515803.1	57134	57970	XP_052957914.1
NW_026515803.1	58368	60167	XP_052957915.1
NW_026515803.1	60943	61369	XP_052957916.1
NW_026515803.1	61766	62243	XP_052957917.1
NW_026515803.1	63203	64318	XP_052957918.1
NW_026515803.1	65125	65517	XP_052957919.1
NW_026515803.1	66588	68545	XP_052957920.1
NW_026515803.1	69253	71595	XP_052957921.1
NW_026515803.1	71815	75231	XP_052957922.1
NW_026515803.1	76898	78041	XP_052957923.1
NW_026515803.1	79075	81960	XP_052957924.1
NW_026515803.1	84675	85955	XP_052957925.1
NW_026515803.1	87719	89072	XP_052957926.1
NW_026515803.1	92065	93238	XP_052957927.1
NW_026515803.1	93803	94289	XP_052957928.1
NW_026515803.1	95671	96577	XP_052957929.1
NW_026515803.1	97177	97824	XP_052957930.1
NW_026515803.1	102079	103171	XP_052957931.1
NW_026515803.1	103428	104452	XP_052957932.1
NW_026515803.1	106598	111362	XP_052957933.1
NW_026515803.1	112339	114454	XP_052957934.1
NW_026515803.1	114480	118742	XP_052957935.1
NW_026515803.1	119249	120716	XP_052957936.1
NW_026515803.1	123207	123797	XP_052957937.1
NW_026515803.1	124259	125951	XP_052957938.1
NW_026515803.1	126269	127238	XP_052957939.1
NW_026515803.1	127848	129087	XP_052957940.1
NW_026515803.1	129426	130487	XP_052957941.1
NW_026515803.1	132074	134533	XP_052957942.1
NW_026515803.1	135442	139219	XP_052957943.1
NW_026515803.1	139415	141445	XP_052957944.1
NW_026515803.1	142202	146582	XP_052957945.1
NW_026515803.1	146920	149624	XP_052957946.1
NW_026515803.1	149747	150922	XP_052957947.1
NW_026515803.1	151911	154014	XP_052957948.1
NW_026515803.1	155828	156430	XP_052957949.1
NW_026515803.1	157696	160514	XP_052957950.1
NW_026515803.1	161240	162867	XP_052957951.1
NW_026515803.1	165848	170659	XP_052957952.1
NW_026515803.1	174023	175766	XP_052957953.1
NW_026515803.1	177434	178319	XP_052957954.1
NW_026515803.1	179639	181200	XP_052957955.1
NW_026515803.1	182397	185405	XP_052957956.1
NW_026515803.1	186143	187404	XP_052957957.1
NW_026515803.1	187755	191467	XP_052957958.1
NW_026515803.1	192906	193955	XP_052957959.1
NW_026515803.1	196522	198406	XP_052957960.1
NW_026515803.1	199685	201138	XP_052957961.1
NW_026515803.1	201941	204844	XP_052957962.1
NW_026515803.1	207315	208783	XP_052957963.1
NW_026515803.1	213049	215897	XP_052957964.1
NW_026515803.1	217487	220910	XP_052957965.1
NW_026515803.1	221264	222523	XP_052957966.1
NW_026515803.1	222968	224295	XP_052957967.1
NW_026515803.1	224715	225396	XP_052957968.1
NW_026515803.1	225446	226082	XP_052957969.1
NW_026515803.1	227243	227639	XP_052957970.1
NW_026515803.1	228569	231370	XP_052957971.1
NW_026515803.1	233492	236286	XP_052957972.1
NW_026515803.1	238357	242478	XP_052957973.1
NW_026515803.1	242739	243741	XP_052957974.1
NW_026515803.1	245318	247427	XP_052957975.1
NW_026515803.1	252224	252927	XP_052957976.1
NW_026515803.1	256986	258827	XP_052957977.1
NW_026515803.1	263076	263487	XP_052957978.1
NW_026515803.1	264681	267048	XP_052957979.1
NW_026515803.1	268925	269645	XP_052957980.1
NW_026515803.1	274033	275794	XP_052957981.1
NW_026515803.1	276542	283971	XP_052957982.1
NW_026515803.1	284549	287252	XP_052957983.1
NW_026515803.1	287862	290363	XP_052957984.1
NW_026515803.1	290833	291802	XP_052957985.1
NW_026515803.1	293057	295245	XP_052957986.1
NW_026515803.1	296403	302433	XP_052957987.1
NW_026515803.1	303419	307507	XP_052957988.1
NW_026515803.1	307905	308664	XP_052957989.1
NW_026515803.1	309432	312411	XP_052957990.1
NW_026515803.1	313219	314980	XP_052957991.1
NW_026515803.1	315507	317655	XP_052957992.1
NW_026515803.1	318368	320967	XP_052957993.1
NW_026515803.1	321155	322055	XP_052957994.1
NW_026515803.1	323384	328544	XP_052957995.1
NW_026515803.1	329569	331194	XP_052957996.1
NW_026515803.1	331589	333533	XP_052957997.1
NW_026515803.1	333964	345060	XP_052957998.1
NW_026515803.1	345416	347373	XP_052957999.1
NW_026515803.1	347749	350765	XP_052958000.1
NW_026515804.1	1489	2582	XP_052957795.1
NW_026515804.1	4745	6534	XP_052957796.1
NW_026515804.1	7260	8694	XP_052957797.1
NW_026515804.1	8805	12060	XP_052957798.1
NW_026515804.1	12443	16448	XP_052957799.1
NW_026515804.1	22974	24201	XP_052957800.1
NW_026515804.1	26071	26527	XP_052957801.1
NW_026515804.1	27402	28273	XP_052957802.1
NW_026515804.1	29746	31056	XP_052957803.1
NW_026515804.1	32758	36889	XP_052957804.1
NW_026515804.1	37997	40119	XP_052957805.1
NW_026515804.1	40714	42133	XP_052957806.1
NW_026515804.1	43612	44570	XP_052957807.1
NW_026515804.1	44819	45776	XP_052957808.1
NW_026515804.1	47586	49122	XP_052957809.1
NW_026515804.1	49544	51181	XP_052957810.1
NW_026515804.1	52650	57278	XP_052957811.1
NW_026515804.1	57957	59489	XP_052957812.1
NW_026515804.1	59839	60307	XP_052957813.1
NW_026515804.1	60994	62153	XP_052957814.1
NW_026515804.1	64852	65179	XP_052957815.1
NW_026515804.1	65408	66570	XP_052957816.1
NW_026515804.1	66835	68212	XP_052957817.1
NW_026515804.1	68616	71448	XP_052957818.1
NW_026515804.1	74476	75101	XP_052957819.1
NW_026515804.1	75788	77438	XP_052957820.1
NW_026515804.1	83446	84071	XP_052957821.1
NW_026515804.1	85671	87345	XP_052957822.1
NW_026515804.1	88775	90523	XP_052957823.1
NW_026515804.1	90630	92573	XP_052957824.1
NW_026515804.1	93482	94508	XP_052957825.1
NW_026515804.1	95568	97548	XP_052957826.1
NW_026515804.1	97722	98913	XP_052957827.1
NW_026515804.1	99372	100422	XP_052957828.1
NW_026515804.1	103210	104317	XP_052957829.1
NW_026515804.1	104728	106035	XP_052957830.1
NW_026515804.1	107150	110721	XP_052957831.1
NW_026515804.1	111616	112782	XP_052957832.1
NW_026515804.1	113227	114281	XP_052957833.1
NW_026515804.1	115158	117776	XP_052957834.1
NW_026515804.1	118448	119240	XP_052957835.1
NW_026515804.1	120710	124022	XP_052957836.1
NW_026515804.1	124643	130928	XP_052957837.1
NW_026515804.1	131844	132832	XP_052957838.1
NW_026515804.1	133570	134950	XP_052957839.1
NW_026515804.1	136523	137683	XP_052957840.1
NW_026515804.1	138805	139731	XP_052957841.1
NW_026515804.1	140341	141682	XP_052957842.1
NW_026515804.1	142197	142779	XP_052957843.1
NW_026515804.1	142825	143669	XP_052957844.1
NW_026515804.1	144010	147484	XP_052957845.1
NW_026515804.1	148111	150786	XP_052957846.1
NW_026515804.1	152296	153918	XP_052957847.1
NW_026515804.1	155024	155434	XP_052957848.1
NW_026515804.1	156059	157401	XP_052957849.1
NW_026515804.1	158377	159532	XP_052957850.1
NW_026515804.1	160795	162100	XP_052957851.1
NW_026515804.1	162397	177253	XP_052957852.1
NW_026515804.1	177373	180519	XP_052957853.1
NW_026515804.1	181161	183628	XP_052957854.1
NW_026515804.1	184349	186013	XP_052957855.1
NW_026515804.1	186771	187654	XP_052957856.1
NW_026515804.1	188311	189267	XP_052957857.1
NW_026515804.1	190368	192015	XP_052957858.1
NW_026515804.1	193106	195287	XP_052957859.1
NW_026515804.1	196968	198310	XP_052957860.1
NW_026515804.1	199071	200085	XP_052957861.1
NW_026515804.1	200811	202489	XP_052957862.1
NW_026515804.1	202722	204535	XP_052957863.1
NW_026515804.1	205005	208309	XP_052957864.1
NW_026515804.1	209065	209488	XP_052957865.1
NW_026515804.1	210277	212246	XP_052957866.1
NW_026515804.1	212666	215105	XP_052957867.1
NW_026515804.1	215589	220017	XP_052957868.1
NW_026515804.1	221354	222933	XP_052957869.1
NW_026515804.1	226899	228476	XP_052957870.1
NW_026515804.1	229672	230924	XP_052957871.1
NW_026515804.1	231911	234144	XP_052957872.1
NW_026515804.1	236851	237455	XP_052957873.1
NW_026515804.1	238122	243697	XP_052957874.1
NW_026515804.1	254262	255401	XP_052957875.1
NW_026515804.1	257544	261707	XP_052957876.1
NW_026515804.1	262576	263380	XP_052957877.1
NW_026515804.1	264508	265138	XP_052957878.1
NW_026515804.1	266770	268054	XP_052957879.1
NW_026515804.1	280778	281556	XP_052957880.1
NW_026515804.1	283263	286406	XP_052957881.1
NW_026515804.1	287201	288993	XP_052957882.1
NW_026515804.1	289429	292949	XP_052957883.1
NW_026515804.1	296093	298826	XP_052957884.1
NW_026515804.1	299578	300584	XP_052957885.1
NW_026515804.1	301830	303579	XP_052957886.1
NW_026515804.1	304035	305428	XP_052957887.1
NW_026515804.1	305685	307256	XP_052957888.1
NW_026515804.1	307681	308358	XP_052957889.1
NW_026515804.1	308748	309505	XP_052957890.1
NW_026515804.1	309912	311788	XP_052957891.1
NW_026515804.1	312205	315046	XP_052957892.1
NW_026515804.1	315304	315831	XP_052957893.1
NW_026515804.1	316471	317557	XP_052957894.1
NW_026515804.1	318114	318459	XP_052957895.1
NW_026515804.1	321287	323012	XP_052957896.1
NW_026515804.1	326001	327081	XP_052957897.1
NW_026515805.1	756	2517	XP_052957692.1
NW_026515805.1	4498	6589	XP_052957693.1
NW_026515805.1	6745	8061	XP_052957694.1
NW_026515805.1	8595	9588	XP_052957695.1
NW_026515805.1	10718	12929	XP_052957696.1
NW_026515805.1	14213	15713	XP_052957697.1
NW_026515805.1	16556	18411	XP_052957698.1
NW_026515805.1	18763	21390	XP_052957699.1
NW_026515805.1	21463	22368	XP_052957700.1
NW_026515805.1	24516	25356	XP_052957701.1
NW_026515805.1	26541	27828	XP_052957702.1
NW_026515805.1	28840	30294	XP_052957703.1
NW_026515805.1	30733	32088	XP_052957704.1
NW_026515805.1	32484	39210	XP_052957705.1
NW_026515805.1	39690	40998	XP_052957706.1
NW_026515805.1	41378	43862	XP_052957707.1
NW_026515805.1	44382	45969	XP_052957708.1
NW_026515805.1	46409	48369	XP_052957709.1
NW_026515805.1	49042	49561	XP_052957710.1
NW_026515805.1	49984	50900	XP_052957711.1
NW_026515805.1	57245	58024	XP_052957712.1
NW_026515805.1	58743	61830	XP_052957713.1
NW_026515805.1	65498	67306	XP_052957714.1
NW_026515805.1	68201	71277	XP_052957715.1
NW_026515805.1	71522	72791	XP_052957716.1
NW_026515805.1	75969	77317	XP_052957717.1
NW_026515805.1	77572	78987	XP_052957718.1
NW_026515805.1	79206	80004	XP_052957719.1
NW_026515805.1	80448	82919	XP_052957720.1
NW_026515805.1	83413	85720	XP_052957721.1
NW_026515805.1	86585	90272	XP_052957722.1
NW_026515805.1	90686	97479	XP_052957723.1
NW_026515805.1	97885	99571	XP_052957724.1
NW_026515805.1	99979	101960	XP_052957725.1
NW_026515805.1	103481	105905	XP_052957726.1
NW_026515805.1	106640	107533	XP_052957727.1
NW_026515805.1	107992	109866	XP_052957728.1
NW_026515805.1	113443	114494	XP_052957729.1
NW_026515805.1	115860	116805	XP_052957730.1
NW_026515805.1	122141	123901	XP_052957731.1
NW_026515805.1	124720	126178	XP_052957732.1
NW_026515805.1	128408	129323	XP_052957733.1
NW_026515805.1	130559	131247	XP_052957734.1
NW_026515805.1	131657	132599	XP_052957735.1
NW_026515805.1	133285	134685	XP_052957736.1
NW_026515805.1	136855	137281	XP_052957737.1
NW_026515805.1	137867	140487	XP_052957738.1
NW_026515805.1	141462	142296	XP_052957739.1
NW_026515805.1	143611	148143	XP_052957740.1
NW_026515805.1	148344	150844	XP_052957741.1
NW_026515805.1	151755	152847	XP_052957742.1
NW_026515805.1	153189	154179	XP_052957743.1
NW_026515805.1	156569	160406	XP_052957744.1
NW_026515805.1	161236	163297	XP_052957745.1
NW_026515805.1	164015	166849	XP_052957746.1
NW_026515805.1	167388	168152	XP_052957747.1
NW_026515805.1	168778	169794	XP_052957748.1
NW_026515805.1	170781	173573	XP_052957749.1
NW_026515805.1	176775	178363	XP_052957750.1
NW_026515805.1	179849	180688	XP_052957751.1
NW_026515805.1	181638	182414	XP_052957752.1
NW_026515805.1	183834	185991	XP_052957753.1
NW_026515805.1	187353	189888	XP_052957754.1
NW_026515805.1	190535	192209	XP_052957755.1
NW_026515805.1	193530	194433	XP_052957756.1
NW_026515805.1	197146	199747	XP_052957757.1
NW_026515805.1	202069	204061	XP_052957758.1
NW_026515805.1	204417	205914	XP_052957759.1
NW_026515805.1	206734	208493	XP_052957760.1
NW_026515805.1	209297	210710	XP_052957761.1
NW_026515805.1	211288	212166	XP_052957762.1
NW_026515805.1	212303	213878	XP_052957763.1
NW_026515805.1	214705	217633	XP_052957764.1
NW_026515805.1	221439	229461	XP_052957765.1
NW_026515805.1	231084	232131	XP_052957766.1
NW_026515805.1	234259	235558	XP_052957767.1
NW_026515805.1	239977	243456	XP_052957768.1
NW_026515805.1	243713	244757	XP_052957769.1
NW_026515805.1	245584	247490	XP_052957770.1
NW_026515805.1	248525	251753	XP_052957771.1
NW_026515805.1	254713	256090	XP_052957772.1
NW_026515805.1	257703	258724	XP_052957773.1
NW_026515805.1	259735	260593	XP_052957774.1
NW_026515805.1	262130	263388	XP_052957775.1
NW_026515805.1	264022	265480	XP_052957776.1
NW_026515805.1	274544	274944	XP_052957777.1
NW_026515805.1	275455	276415	XP_052957778.1
NW_026515805.1	278212	283255	XP_052957779.1
NW_026515805.1	283655	285383	XP_052957780.1
NW_026515805.1	288128	289372	XP_052957781.1
NW_026515805.1	290742	292086	XP_052957782.1
NW_026515805.1	292389	292855	XP_052957783.1
NW_026515805.1	293565	297978	XP_052957784.1
NW_026515805.1	298348	299792	XP_052957785.1
NW_026515805.1	302157	304233	XP_052957786.1
NW_026515805.1	305932	306711	XP_052957787.1
NW_026515805.1	307840	308813	XP_052957788.1
NW_026515805.1	309292	310531	XP_052957789.1
NW_026515805.1	311537	313374	XP_052957790.1
NW_026515805.1	314137	315150	XP_052957791.1
NW_026515805.1	315301	316099	XP_052957792.1
NW_026515805.1	317110	318151	XP_052957793.1
NW_026515805.1	319357	320509	XP_052957794.1
NW_026515806.1	0	1092	XP_052957575.1
NW_026515806.1	2203	3791	XP_052957576.1
NW_026515806.1	4794	5472	XP_052957577.1
NW_026515806.1	8096	10666	XP_052957578.1
NW_026515806.1	11048	12287	XP_052957579.1
NW_026515806.1	12582	13344	XP_052957580.1
NW_026515806.1	16029	17288	XP_052957581.1
NW_026515806.1	19535	21559	XP_052957582.1
NW_026515806.1	22326	27750	XP_052957583.1
NW_026515806.1	28654	30416	XP_052957584.1
NW_026515806.1	30994	31692	XP_052957585.1
NW_026515806.1	32350	36576	XP_052957586.1
NW_026515806.1	36653	37697	XP_052957587.1
NW_026515806.1	39105	40482	XP_052957588.1
NW_026515806.1	41284	44330	XP_052957589.1
NW_026515806.1	44862	46861	XP_052957590.1
NW_026515806.1	47045	47561	XP_052957591.1
NW_026515806.1	48097	49979	XP_052957592.1
NW_026515806.1	50721	55403	XP_052957593.1
NW_026515806.1	56114	58168	XP_052957594.1
NW_026515806.1	59334	60153	XP_052957595.1
NW_026515806.1	65036	66200	XP_052957596.1
NW_026515806.1	69716	70664	XP_052957597.1
NW_026515806.1	71925	72659	XP_052957598.1
NW_026515806.1	73044	74110	XP_052957599.1
NW_026515806.1	75024	78783	XP_052957600.1
NW_026515806.1	81213	82965	XP_052957601.1
NW_026515806.1	83219	84812	XP_052957602.1
NW_026515806.1	86793	88305	XP_052957603.1
NW_026515806.1	96600	97864	XP_052957604.1
NW_026515806.1	106345	108064	XP_052957605.1
NW_026515806.1	109076	110920	XP_052957606.1
NW_026515806.1	112641	114653	XP_052957607.1
NW_026515806.1	115673	116691	XP_052957608.1
NW_026515806.1	118129	120829	XP_052957609.1
NW_026515806.1	121464	122988	XP_052957610.1
NW_026515806.1	124242	125457	XP_052957611.1
NW_026515806.1	126037	128097	XP_052957612.1
NW_026515806.1	128788	130399	XP_052957613.1
NW_026515806.1	130979	132134	XP_052957614.1
NW_026515806.1	133530	135861	XP_052957615.1
NW_026515806.1	137038	140432	XP_052957616.1
NW_026515806.1	141466	143295	XP_052957617.1
NW_026515806.1	144159	147883	XP_052957618.1
NW_026515806.1	148444	149824	XP_052957619.1
NW_026515806.1	150278	151380	XP_052957620.1
NW_026515806.1	151572	153056	XP_052957621.1
NW_026515806.1	154049	155133	XP_052957622.1
NW_026515806.1	156758	159272	XP_052957623.1
NW_026515806.1	160689	161532	XP_052957624.1
NW_026515806.1	162091	165424	XP_052957625.1
NW_026515806.1	166461	167297	XP_052957626.1
NW_026515806.1	167740	168601	XP_052957627.1
NW_026515806.1	169956	171320	XP_052957628.1
NW_026515806.1	172561	173986	XP_052957629.1
NW_026515806.1	175405	176398	XP_052957630.1
NW_026515806.1	176608	177998	XP_052957631.1
NW_026515806.1	178542	179357	XP_052957632.1
NW_026515806.1	179466	180470	XP_052957633.1
NW_026515806.1	180727	182308	XP_052957634.1
NW_026515806.1	182711	184864	XP_052957635.1
NW_026515806.1	185966	188015	XP_052957636.1
NW_026515806.1	188463	192326	XP_052957637.1
NW_026515806.1	193163	194088	XP_052957638.1
NW_026515806.1	194474	195319	XP_052957639.1
NW_026515806.1	195749	199350	XP_052957640.1
NW_026515806.1	200159	201102	XP_052957641.1
NW_026515806.1	201459	202936	XP_052957642.1
NW_026515806.1	203620	206994	XP_052957643.1
NW_026515806.1	207426	209403	XP_052957644.1
NW_026515806.1	210969	213369	XP_052957645.1
NW_026515806.1	213664	215087	XP_052957646.1
NW_026515806.1	215565	217364	XP_052957647.1
NW_026515806.1	218058	218778	XP_052957648.1
NW_026515806.1	219404	221252	XP_052957649.1
NW_026515806.1	222441	223641	XP_052957650.1
NW_026515806.1	223892	225249	XP_052957651.1
NW_026515806.1	226089	227585	XP_052957652.1
NW_026515806.1	228320	230909	XP_052957653.1
NW_026515806.1	231381	232052	XP_052957654.1
NW_026515806.1	234446	236376	XP_052957655.1
NW_026515806.1	236853	237762	XP_052957656.1
NW_026515806.1	239000	240713	XP_052957657.1
NW_026515806.1	241365	242550	XP_052957658.1
NW_026515806.1	243666	245129	XP_052957659.1
NW_026515806.1	245242	248108	XP_052957660.1
NW_026515806.1	248403	249691	XP_052957661.1
NW_026515806.1	251860	252663	XP_052957662.1
NW_026515806.1	253433	255220	XP_052957663.1
NW_026515806.1	257406	258746	XP_052957664.1
NW_026515806.1	259160	260162	XP_052957665.1
NW_026515806.1	260236	261744	XP_052957666.1
NW_026515806.1	262017	264172	XP_052957667.1
NW_026515806.1	264790	266674	XP_052957668.1
NW_026515806.1	267605	269301	XP_052957669.1
NW_026515806.1	269782	270326	XP_052957670.1
NW_026515806.1	270877	272696	XP_052957671.1
NW_026515806.1	273523	274217	XP_052957672.1
NW_026515806.1	274418	274940	XP_052957673.1
NW_026515806.1	275393	278021	XP_052957674.1
NW_026515806.1	278546	280046	XP_052957675.1
NW_026515806.1	280368	282983	XP_052957676.1
NW_026515806.1	283405	285404	XP_052957677.1
NW_026515806.1	285970	287638	XP_052957678.1
NW_026515806.1	288140	292566	XP_052957679.1
NW_026515806.1	292807	296950	XP_052957680.1
NW_026515806.1	297454	301090	XP_052957681.1
NW_026515806.1	301925	302675	XP_052957682.1
NW_026515806.1	304636	306104	XP_052957683.1
NW_026515806.1	306521	307631	XP_052957684.1
NW_026515806.1	308321	308932	XP_052957685.1
NW_026515806.1	310220	310793	XP_052957686.1
NW_026515806.1	312178	313188	XP_052957687.1
NW_026515806.1	314147	316062	XP_052957688.1
NW_026515806.1	316433	318359	XP_052957689.1
NW_026515806.1	319096	319529	XP_052957690.1
NW_026515806.1	319713	320565	XP_052957691.1
NW_026515807.1	519	5292	XP_052957477.1
NW_026515807.1	6010	7615	XP_052957478.1
NW_026515807.1	8169	11204	XP_052957479.1
NW_026515807.1	11553	14452	XP_052957480.1
NW_026515807.1	14732	18007	XP_052957481.1
NW_026515807.1	18190	20091	XP_052957482.1
NW_026515807.1	20640	22127	XP_052957483.1
NW_026515807.1	22615	23095	XP_052957484.1
NW_026515807.1	24087	25713	XP_052957485.1
NW_026515807.1	27494	28074	XP_052957486.1
NW_026515807.1	28901	32219	XP_052957487.1
NW_026515807.1	33672	34690	XP_052957488.1
NW_026515807.1	35443	37031	XP_052957489.1
NW_026515807.1	37475	38320	XP_052957490.1
NW_026515807.1	38622	40047	XP_052957491.1
NW_026515807.1	41381	44261	XP_052957492.1
NW_026515807.1	45023	45956	XP_052957493.1
NW_026515807.1	46285	48236	XP_052957494.1
NW_026515807.1	48540	51033	XP_052957495.1
NW_026515807.1	51869	54415	XP_052957496.1
NW_026515807.1	55112	56303	XP_052957497.1
NW_026515807.1	56882	62385	XP_052957498.1
NW_026515807.1	62904	63415	XP_052957499.1
NW_026515807.1	63759	64623	XP_052957500.1
NW_026515807.1	67624	68994	XP_052957501.1
NW_026515807.1	70304	71954	XP_052957502.1
NW_026515807.1	72585	74523	XP_052957503.1
NW_026515807.1	80415	83581	XP_052957504.1
NW_026515807.1	84629	85496	XP_052957505.1
NW_026515807.1	85864	88306	XP_052957506.1
NW_026515807.1	89134	90538	XP_052957507.1
NW_026515807.1	91161	93304	XP_052957508.1
NW_026515807.1	93751	95000	XP_052957509.1
NW_026515807.1	95587	98529	XP_052957510.1
NW_026515807.1	99097	100192	XP_052957511.1
NW_026515807.1	100749	102063	XP_052957512.1
NW_026515807.1	104984	108562	XP_052957513.1
NW_026515807.1	108919	109291	XP_052957514.1
NW_026515807.1	109828	114205	XP_052957515.1
NW_026515807.1	114720	116033	XP_052957516.1
NW_026515807.1	116301	117174	XP_052957517.1
NW_026515807.1	117579	118464	XP_052957518.1
NW_026515807.1	118856	120961	XP_052957519.1
NW_026515807.1	125466	126998	XP_052957520.1
NW_026515807.1	133820	135977	XP_052957521.1
NW_026515807.1	137782	138473	XP_052957522.1
NW_026515807.1	138903	140543	XP_052957523.1
NW_026515807.1	141990	143496	XP_052957524.1
NW_026515807.1	143671	145164	XP_052957525.1
NW_026515807.1	146503	147426	XP_052957526.1
NW_026515807.1	149740	151422	XP_052957527.1
NW_026515807.1	152388	153598	XP_052957528.1
NW_026515807.1	154612	155588	XP_052957529.1
NW_026515807.1	156134	159945	XP_052957530.1
NW_026515807.1	160753	166788	XP_052957531.1
NW_026515807.1	167837	170599	XP_052957532.1
NW_026515807.1	171259	174790	XP_052957533.1
NW_026515807.1	176129	177354	XP_052957534.1
NW_026515807.1	178356	179748	XP_052957535.1
NW_026515807.1	180136	181875	XP_052957536.1
NW_026515807.1	182390	183568	XP_052957537.1
NW_026515807.1	183921	188155	XP_052957538.1
NW_026515807.1	189136	189844	XP_052957539.1
NW_026515807.1	191247	192994	XP_052957540.1
NW_026515807.1	193495	195253	XP_052957541.1
NW_026515807.1	195349	196125	XP_052957542.1
NW_026515807.1	197086	198685	XP_052957543.1
NW_026515807.1	200525	201587	XP_052957544.1
NW_026515807.1	210502	211836	XP_052957545.1
NW_026515807.1	213382	213709	XP_052957546.1
NW_026515807.1	216395	217785	XP_052957547.1
NW_026515807.1	218308	219145	XP_052957548.1
NW_026515807.1	219929	221233	XP_052957549.1
NW_026515807.1	222649	223065	XP_052957550.1
NW_026515807.1	223767	224578	XP_052957551.1
NW_026515807.1	225490	227547	XP_052957552.1
NW_026515807.1	228085	232636	XP_052957553.1
NW_026515807.1	233527	234790	XP_052957554.1
NW_026515807.1	235785	237072	XP_052957555.1
NW_026515807.1	238069	238913	XP_052957556.1
NW_026515807.1	239954	240637	XP_052957557.1
NW_026515807.1	241458	244328	XP_052957558.1
NW_026515807.1	246714	247530	XP_052957559.1
NW_026515807.1	248132	250170	XP_052957560.1
NW_026515807.1	251339	254329	XP_052957561.1
NW_026515807.1	257015	258533	XP_052957562.1
NW_026515807.1	269543	270245	XP_052957563.1
NW_026515807.1	274302	277632	XP_052957564.1
NW_026515807.1	288299	291740	XP_052957565.1
NW_026515807.1	292561	295387	XP_052957566.1
NW_026515807.1	295908	297392	XP_052957567.1
NW_026515807.1	298603	299920	XP_052957568.1
NW_026515807.1	300894	301843	XP_052957569.1
NW_026515807.1	302360	303492	XP_052957570.1
NW_026515807.1	304109	305715	XP_052957571.1
NW_026515807.1	307367	308834	XP_052957572.1
NW_026515807.1	309407	310811	XP_052957573.1
NW_026515807.1	311244	312497	XP_052957574.1
NW_026515808.1	772	17595	XP_052957379.1
NW_026515808.1	19004	20120	XP_052957380.1
NW_026515808.1	21562	23153	XP_052957381.1
NW_026515808.1	24492	29110	XP_052957382.1
NW_026515808.1	29244	30455	XP_052957383.1
NW_026515808.1	31081	35827	XP_052957384.1
NW_026515808.1	37682	39592	XP_052957385.1
NW_026515808.1	39909	43643	XP_052957386.1
NW_026515808.1	44202	46986	XP_052957387.1
NW_026515808.1	47860	48956	XP_052957388.1
NW_026515808.1	50862	52102	XP_052957389.1
NW_026515808.1	52443	53441	XP_052957390.1
NW_026515808.1	53626	57061	XP_052957391.1
NW_026515808.1	57536	61325	XP_052957392.1
NW_026515808.1	61928	62483	XP_052957393.1
NW_026515808.1	62646	63126	XP_052957394.1
NW_026515808.1	64332	67774	XP_052957395.1
NW_026515808.1	68259	69811	XP_052957396.1
NW_026515808.1	70041	70983	XP_052957397.1
NW_026515808.1	71324	72599	XP_052957398.1
NW_026515808.1	72990	74371	XP_052957399.1
NW_026515808.1	74698	76295	XP_052957400.1
NW_026515808.1	76826	78434	XP_052957401.1
NW_026515808.1	79549	91572	XP_052957402.1
NW_026515808.1	92306	94076	XP_052957403.1
NW_026515808.1	94842	95764	XP_052957404.1
NW_026515808.1	95780	97181	XP_052957405.1
NW_026515808.1	97720	99428	XP_052957406.1
NW_026515808.1	99625	101255	XP_052957407.1
NW_026515808.1	102193	104171	XP_052957408.1
NW_026515808.1	105522	106371	XP_052957409.1
NW_026515808.1	108943	109588	XP_052957410.1
NW_026515808.1	110746	111943	XP_052957411.1
NW_026515808.1	113891	115730	XP_052957412.1
NW_026515808.1	116765	117584	XP_052957413.1
NW_026515808.1	117738	119032	XP_052957414.1
NW_026515808.1	119273	120347	XP_052957415.1
NW_026515808.1	120640	121631	XP_052957416.1
NW_026515808.1	122366	124097	XP_052957417.1
NW_026515808.1	124478	128770	XP_052957418.1
NW_026515808.1	130562	132124	XP_052957419.1
NW_026515808.1	133938	135490	XP_052957420.1
NW_026515808.1	137747	139881	XP_052957421.1
NW_026515808.1	140090	141521	XP_052957422.1
NW_026515808.1	142908	144072	XP_052957423.1
NW_026515808.1	144492	145110	XP_052957424.1
NW_026515808.1	146582	148006	XP_052957425.1
NW_026515808.1	148241	150342	XP_052957426.1
NW_026515808.1	152956	153571	XP_052957427.1
NW_026515808.1	155188	157503	XP_052957428.1
NW_026515808.1	158526	158973	XP_052957429.1
NW_026515808.1	160114	162176	XP_052957430.1
NW_026515808.1	162579	164743	XP_052957431.1
NW_026515808.1	166189	166591	XP_052957432.1
NW_026515808.1	166791	168040	XP_052957433.1
NW_026515808.1	168818	169928	XP_052957434.1
NW_026515808.1	174921	175442	XP_052957435.1
NW_026515808.1	175745	176293	XP_052957436.1
NW_026515808.1	177070	177775	XP_052957437.1
NW_026515808.1	180443	182839	XP_052957438.1
NW_026515808.1	183278	187165	XP_052957439.1
NW_026515808.1	187450	189140	XP_052957440.1
NW_026515808.1	190615	192517	XP_052957441.1
NW_026515808.1	193062	195263	XP_052957442.1
NW_026515808.1	195624	196053	XP_052957443.1
NW_026515808.1	196892	197972	XP_052957444.1
NW_026515808.1	198172	199544	XP_052957445.1
NW_026515808.1	200687	201976	XP_052957446.1
NW_026515808.1	202559	203139	XP_052957447.1
NW_026515808.1	203903	204840	XP_052957448.1
NW_026515808.1	204941	206917	XP_052957449.1
NW_026515808.1	207474	210779	XP_052957450.1
NW_026515808.1	211706	212837	XP_052957451.1
NW_026515808.1	213299	215421	XP_052957452.1
NW_026515808.1	216125	219597	XP_052957453.1
NW_026515808.1	232053	232928	XP_052957454.1
NW_026515808.1	233238	236511	XP_052957455.1
NW_026515808.1	237692	239234	XP_052957456.1
NW_026515808.1	240244	241437	XP_052957457.1
NW_026515808.1	242813	243211	XP_052957458.1
NW_026515808.1	243987	246061	XP_052957459.1
NW_026515808.1	248017	249878	XP_052957460.1
NW_026515808.1	253209	254919	XP_052957461.1
NW_026515808.1	255741	257205	XP_052957462.1
NW_026515808.1	258308	259316	XP_052957463.1
NW_026515808.1	263969	265134	XP_052957464.1
NW_026515808.1	266752	268324	XP_052957465.1
NW_026515808.1	268700	272581	XP_052957466.1
NW_026515808.1	274969	282327	XP_052957467.1
NW_026515808.1	282712	284843	XP_052957468.1
NW_026515808.1	285186	287829	XP_052957469.1
NW_026515808.1	288592	289359	XP_052957470.1
NW_026515808.1	290069	291593	XP_052957471.1
NW_026515808.1	291811	293947	XP_052957472.1
NW_026515808.1	294589	299411	XP_052957473.1
NW_026515808.1	299748	300846	XP_052957474.1
NW_026515808.1	301837	303348	XP_052957475.1
NW_026515808.1	303910	304730	XP_052957476.1
NW_026515809.1	2173	3447	XP_052957288.1
NW_026515809.1	3685	6588	XP_052957289.1
NW_026515809.1	7394	9248	XP_052957290.1
NW_026515809.1	10364	11229	XP_052957291.1
NW_026515809.1	17584	18301	XP_052957292.1
NW_026515809.1	19209	20937	XP_052957293.1
NW_026515809.1	21910	25797	XP_052957294.1
NW_026515809.1	26638	32220	XP_052957295.1
NW_026515809.1	32738	33982	XP_052957296.1
NW_026515809.1	34824	35298	XP_052957297.1
NW_026515809.1	38122	42130	XP_052957298.1
NW_026515809.1	43047	44457	XP_052957299.1
NW_026515809.1	44909	47633	XP_052957300.1
NW_026515809.1	48570	49816	XP_052957301.1
NW_026515809.1	50295	53589	XP_052957302.1
NW_026515809.1	56476	59718	XP_052957303.1
NW_026515809.1	60194	62544	XP_052957304.1
NW_026515809.1	64464	68566	XP_052957305.1
NW_026515809.1	69495	74075	XP_052957306.1
NW_026515809.1	74368	75581	XP_052957307.1
NW_026515809.1	76897	77631	XP_052957308.1
NW_026515809.1	78470	79283	XP_052957309.1
NW_026515809.1	79762	80508	XP_052957310.1
NW_026515809.1	82886	83366	XP_052957311.1
NW_026515809.1	83773	85668	XP_052957312.1
NW_026515809.1	86028	87045	XP_052957313.1
NW_026515809.1	88516	89953	XP_052957314.1
NW_026515809.1	90186	92252	XP_052957315.1
NW_026515809.1	92598	94149	XP_052957316.1
NW_026515809.1	94651	96529	XP_052957317.1
NW_026515809.1	99099	103558	XP_052957318.1
NW_026515809.1	104081	105297	XP_052957319.1
NW_026515809.1	105640	107097	XP_052957320.1
NW_026515809.1	107841	109932	XP_052957321.1
NW_026515809.1	115847	119216	XP_052957322.1
NW_026515809.1	120411	121652	XP_052957323.1
NW_026515809.1	122937	125567	XP_052957324.1
NW_026515809.1	126205	127559	XP_052957325.1
NW_026515809.1	127770	128914	XP_052957326.1
NW_026515809.1	129778	131106	XP_052957327.1
NW_026515809.1	131855	134158	XP_052957328.1
NW_026515809.1	134298	136117	XP_052957329.1
NW_026515809.1	138090	149445	XP_052957330.1
NW_026515809.1	150593	152109	XP_052957331.1
NW_026515809.1	153060	154949	XP_052957332.1
NW_026515809.1	155395	157413	XP_052957333.1
NW_026515809.1	161182	162348	XP_052957334.1
NW_026515809.1	163807	164963	XP_052957335.1
NW_026515809.1	165314	166097	XP_052957336.1
NW_026515809.1	168467	169374	XP_052957337.1
NW_026515809.1	170563	172324	XP_052957338.1
NW_026515809.1	176910	177833	XP_052957339.1
NW_026515809.1	179729	180272	XP_052957340.1
NW_026515809.1	180431	182887	XP_052957341.1
NW_026515809.1	184229	185305	XP_052957342.1
NW_026515809.1	186890	187733	XP_052957343.1
NW_026515809.1	188497	189414	XP_052957344.1
NW_026515809.1	189812	191114	XP_052957345.1
NW_026515809.1	191759	193169	XP_052957346.1
NW_026515809.1	193696	194158	XP_052957347.1
NW_026515809.1	195785	197198	XP_052957348.1
NW_026515809.1	197388	198180	XP_052957349.1
NW_026515809.1	200056	200809	XP_052957350.1
NW_026515809.1	202778	204247	XP_052957351.1
NW_026515809.1	208156	211809	XP_052957352.1
NW_026515809.1	214028	215375	XP_052957353.1
NW_026515809.1	215684	226575	XP_052957354.1
NW_026515809.1	226842	227706	XP_052957355.1
NW_026515809.1	230416	231325	XP_052957356.1
NW_026515809.1	232833	236523	XP_052957357.1
NW_026515809.1	236871	238068	XP_052957358.1
NW_026515809.1	245995	249394	XP_052957359.1
NW_026515809.1	250733	252260	XP_052957360.1
NW_026515809.1	254076	255003	XP_052957361.1
NW_026515809.1	255865	257260	XP_052957362.1
NW_026515809.1	257864	259514	XP_052957363.1
NW_026515809.1	260109	263372	XP_052957364.1
NW_026515809.1	265009	265723	XP_052957365.1
NW_026515809.1	266387	267349	XP_052957366.1
NW_026515809.1	268221	269256	XP_052957367.1
NW_026515809.1	269892	271597	XP_052957368.1
NW_026515809.1	272640	274476	XP_052957369.1
NW_026515809.1	275555	276038	XP_052957370.1
NW_026515809.1	278740	279618	XP_052957371.1
NW_026515809.1	286364	286862	XP_052957372.1
NW_026515809.1	287874	290845	XP_052957373.1
NW_026515809.1	292240	294312	XP_052957374.1
NW_026515809.1	294545	296254	XP_052957375.1
NW_026515809.1	296452	299280	XP_052957376.1
NW_026515809.1	303017	303497	XP_052957377.1
NW_026515809.1	303851	304945	XP_052957378.1
NW_026515810.1	21151	21510	XP_052957186.1
NW_026515810.1	21903	25172	XP_052957187.1
NW_026515810.1	25549	30287	XP_052957188.1
NW_026515810.1	30903	34650	XP_052957189.1
NW_026515810.1	35235	36258	XP_052957190.1
NW_026515810.1	36750	37963	XP_052957191.1
NW_026515810.1	38737	41644	XP_052957192.1
NW_026515810.1	43208	44504	XP_052957193.1
NW_026515810.1	45047	45779	XP_052957194.1
NW_026515810.1	46262	48193	XP_052957195.1
NW_026515810.1	48842	51065	XP_052957196.1
NW_026515810.1	52136	58583	XP_052957197.1
NW_026515810.1	59595	60414	XP_052957198.1
NW_026515810.1	61614	63637	XP_052957199.1
NW_026515810.1	68339	72053	XP_052957200.1
NW_026515810.1	73444	75290	XP_052957201.1
NW_026515810.1	76419	77130	XP_052957202.1
NW_026515810.1	77300	78385	XP_052957203.1
NW_026515810.1	78893	81905	XP_052957204.1
NW_026515810.1	82372	83712	XP_052957205.1
NW_026515810.1	84212	84686	XP_052957206.1
NW_026515810.1	84793	85204	XP_052957207.1
NW_026515810.1	85966	87952	XP_052957208.1
NW_026515810.1	91274	92806	XP_052957209.1
NW_026515810.1	93650	96376	XP_052957210.1
NW_026515810.1	97234	100327	XP_052957211.1
NW_026515810.1	100814	105459	XP_052957212.1
NW_026515810.1	105998	106783	XP_052957213.1
NW_026515810.1	107660	108776	XP_052957214.1
NW_026515810.1	109342	112342	XP_052957215.1
NW_026515810.1	114898	117126	XP_052957216.1
NW_026515810.1	117401	120964	XP_052957217.1
NW_026515810.1	122301	123034	XP_052957218.1
NW_026515810.1	123670	125215	XP_052957219.1
NW_026515810.1	125857	126499	XP_052957220.1
NW_026515810.1	127863	129131	XP_052957221.1
NW_026515810.1	129649	131688	XP_052957222.1
NW_026515810.1	135682	137320	XP_052957223.1
NW_026515810.1	137901	138817	XP_052957224.1
NW_026515810.1	139188	140120	XP_052957225.1
NW_026515810.1	140709	142052	XP_052957226.1
NW_026515810.1	142978	144298	XP_052957227.1
NW_026515810.1	145180	146422	XP_052957228.1
NW_026515810.1	146780	148166	XP_052957229.1
NW_026515810.1	148452	149531	XP_052957230.1
NW_026515810.1	149791	151690	XP_052957231.1
NW_026515810.1	155155	156199	XP_052957232.1
NW_026515810.1	156552	158725	XP_052957233.1
NW_026515810.1	159846	161193	XP_052957234.1
NW_026515810.1	161846	162343	XP_052957235.1
NW_026515810.1	162863	164913	XP_052957236.1
NW_026515810.1	165167	166761	XP_052957237.1
NW_026515810.1	167691	169950	XP_052957238.1
NW_026515810.1	170447	172263	XP_052957239.1
NW_026515810.1	172911	174303	XP_052957240.1
NW_026515810.1	174871	175640	XP_052957241.1
NW_026515810.1	175948	176693	XP_052957242.1
NW_026515810.1	177001	178125	XP_052957243.1
NW_026515810.1	178791	179826	XP_052957244.1
NW_026515810.1	180546	182485	XP_052957245.1
NW_026515810.1	182533	183658	XP_052957246.1
NW_026515810.1	184087	185128	XP_052957247.1
NW_026515810.1	186011	186568	XP_052957248.1
NW_026515810.1	190774	192667	XP_052957249.1
NW_026515810.1	193778	196668	XP_052957250.1
NW_026515810.1	197439	199790	XP_052957251.1
NW_026515810.1	200115	201778	XP_052957252.1
NW_026515810.1	202828	205013	XP_052957253.1
NW_026515810.1	206102	208963	XP_052957254.1
NW_026515810.1	209510	210943	XP_052957255.1
NW_026515810.1	211480	212514	XP_052957256.1
NW_026515810.1	212573	213732	XP_052957257.1
NW_026515810.1	214490	215819	XP_052957258.1
NW_026515810.1	216429	217865	XP_052957259.1
NW_026515810.1	219573	223202	XP_052957260.1
NW_026515810.1	223976	225575	XP_052957261.1
NW_026515810.1	225952	226672	XP_052957262.1
NW_026515810.1	227847	229966	XP_052957263.1
NW_026515810.1	233894	235047	XP_052957264.1
NW_026515810.1	235777	237568	XP_052957265.1
NW_026515810.1	238275	241777	XP_052957266.1
NW_026515810.1	242513	243832	XP_052957267.1
NW_026515810.1	243906	244972	XP_052957268.1
NW_026515810.1	245671	248338	XP_052957269.1
NW_026515810.1	249320	250318	XP_052957270.1
NW_026515810.1	251108	252278	XP_052957271.1
NW_026515810.1	252927	253886	XP_052957272.1
NW_026515810.1	253990	255290	XP_052957273.1
NW_026515810.1	257012	259411	XP_052957274.1
NW_026515810.1	261899	265838	XP_052957275.1
NW_026515810.1	271400	277289	XP_052957276.1
NW_026515810.1	278427	279615	XP_052957277.1
NW_026515810.1	281750	283353	XP_052957278.1
NW_026515810.1	284691	285667	XP_052957279.1
NW_026515810.1	285850	287341	XP_052957280.1
NW_026515810.1	288198	289306	XP_052957281.1
NW_026515810.1	290067	290836	XP_052957282.1
NW_026515810.1	292782	294598	XP_052957283.1
NW_026515810.1	295136	296047	XP_052957284.1
NW_026515810.1	296069	297194	XP_052957285.1
NW_026515810.1	297387	298826	XP_052957286.1
NW_026515810.1	299437	301984	XP_052957287.1
NW_026515811.1	0	3229	XP_052957093.1
NW_026515811.1	6452	7394	XP_052957094.1
NW_026515811.1	8901	10514	XP_052957095.1
NW_026515811.1	10638	11704	XP_052957096.1
NW_026515811.1	15610	17612	XP_052957097.1
NW_026515811.1	20940	21786	XP_052957098.1
NW_026515811.1	23454	24893	XP_052957099.1
NW_026515811.1	27086	32122	XP_052957100.1
NW_026515811.1	34503	35649	XP_052957101.1
NW_026515811.1	36750	38091	XP_052957102.1
NW_026515811.1	39272	40052	XP_052957103.1
NW_026515811.1	40922	45200	XP_052957104.1
NW_026515811.1	45880	47225	XP_052957105.1
NW_026515811.1	48053	49955	XP_052957106.1
NW_026515811.1	50455	52648	XP_052957107.1
NW_026515811.1	52930	54229	XP_052957108.1
NW_026515811.1	54916	55883	XP_052957109.1
NW_026515811.1	56497	57632	XP_052957110.1
NW_026515811.1	58683	59406	XP_052957111.1
NW_026515811.1	59498	61830	XP_052957112.1
NW_026515811.1	62451	63954	XP_052957113.1
NW_026515811.1	64688	65030	XP_052957114.1
NW_026515811.1	65936	67145	XP_052957115.1
NW_026515811.1	67741	68874	XP_052957116.1
NW_026515811.1	69549	70189	XP_052957117.1
NW_026515811.1	70222	71197	XP_052957118.1
NW_026515811.1	71564	73645	XP_052957119.1
NW_026515811.1	73707	76311	XP_052957120.1
NW_026515811.1	76846	78475	XP_052957121.1
NW_026515811.1	78947	80060	XP_052957122.1
NW_026515811.1	80522	83520	XP_052957123.1
NW_026515811.1	86496	87792	XP_052957124.1
NW_026515811.1	88179	89305	XP_052957125.1
NW_026515811.1	90522	92345	XP_052957126.1
NW_026515811.1	92753	93881	XP_052957127.1
NW_026515811.1	94498	97090	XP_052957128.1
NW_026515811.1	100471	101341	XP_052957129.1
NW_026515811.1	101796	105882	XP_052957130.1
NW_026515811.1	106197	107877	XP_052957131.1
NW_026515811.1	108538	110188	XP_052957132.1
NW_026515811.1	125375	127053	XP_052957133.1
NW_026515811.1	128870	132132	XP_052957134.1
NW_026515811.1	133570	136408	XP_052957135.1
NW_026515811.1	136732	138791	XP_052957136.1
NW_026515811.1	140393	142385	XP_052957137.1
NW_026515811.1	143793	144828	XP_052957138.1
NW_026515811.1	145911	146808	XP_052957139.1
NW_026515811.1	147251	148149	XP_052957140.1
NW_026515811.1	148440	149235	XP_052957141.1
NW_026515811.1	150363	150804	XP_052957142.1
NW_026515811.1	151487	155823	XP_052957143.1
NW_026515811.1	156827	157766	XP_052957144.1
NW_026515811.1	158749	162154	XP_052957145.1
NW_026515811.1	162969	163878	XP_052957146.1
NW_026515811.1	165092	167050	XP_052957147.1
NW_026515811.1	167793	169570	XP_052957148.1
NW_026515811.1	170849	171761	XP_052957149.1
NW_026515811.1	174471	176508	XP_052957150.1
NW_026515811.1	176905	179835	XP_052957151.1
NW_026515811.1	181336	184556	XP_052957152.1
NW_026515811.1	186020	186703	XP_052957153.1
NW_026515811.1	187184	188587	XP_052957154.1
NW_026515811.1	188896	190863	XP_052957155.1
NW_026515811.1	191466	193104	XP_052957156.1
NW_026515811.1	193695	195540	XP_052957157.1
NW_026515811.1	196013	197452	XP_052957158.1
NW_026515811.1	198290	199327	XP_052957159.1
NW_026515811.1	200502	201690	XP_052957160.1
NW_026515811.1	202353	204134	XP_052957161.1
NW_026515811.1	205706	207156	XP_052957162.1
NW_026515811.1	207800	209699	XP_052957163.1
NW_026515811.1	210481	211706	XP_052957164.1
NW_026515811.1	214965	216306	XP_052957165.1
NW_026515811.1	217553	217928	XP_052957166.1
NW_026515811.1	218638	220331	XP_052957167.1
NW_026515811.1	221071	223411	XP_052957168.1
NW_026515811.1	225076	226822	XP_052957169.1
NW_026515811.1	226896	229857	XP_052957170.1
NW_026515811.1	232293	233867	XP_052957171.1
NW_026515811.1	234460	237770	XP_052957172.1
NW_026515811.1	245867	247148	XP_052957173.1
NW_026515811.1	247299	249465	XP_052957174.1
NW_026515811.1	250405	252644	XP_052957175.1
NW_026515811.1	254500	256920	XP_052957176.1
NW_026515811.1	257283	258427	XP_052957177.1
NW_026515811.1	261170	263019	XP_052957178.1
NW_026515811.1	277065	280114	XP_052957179.1
NW_026515811.1	281097	285048	XP_052957180.1
NW_026515811.1	285806	288083	XP_052957181.1
NW_026515811.1	288749	290701	XP_052957182.1
NW_026515811.1	293410	295364	XP_052957183.1
NW_026515811.1	296301	298126	XP_052957184.1
NW_026515811.1	299308	299704	XP_052957185.1
NW_026515812.1	5081	6139	XP_052956991.1
NW_026515812.1	6522	8647	XP_052956992.1
NW_026515812.1	9284	10282	XP_052956993.1
NW_026515812.1	10690	11447	XP_052956994.1
NW_026515812.1	12043	12625	XP_052956995.1
NW_026515812.1	13276	15137	XP_052956996.1
NW_026515812.1	15450	16608	XP_052956997.1
NW_026515812.1	17273	18965	XP_052956998.1
NW_026515812.1	19607	21740	XP_052956999.1
NW_026515812.1	23021	27351	XP_052957000.1
NW_026515812.1	27797	29354	XP_052957001.1
NW_026515812.1	29919	32198	XP_052957002.1
NW_026515812.1	32581	33235	XP_052957003.1
NW_026515812.1	34831	36573	XP_052957004.1
NW_026515812.1	37384	38152	XP_052957005.1
NW_026515812.1	38941	40112	XP_052957006.1
NW_026515812.1	40732	44130	XP_052957007.1
NW_026515812.1	46309	48635	XP_052957008.1
NW_026515812.1	49911	51058	XP_052957009.1
NW_026515812.1	53046	56939	XP_052957010.1
NW_026515812.1	58094	61947	XP_052957011.1
NW_026515812.1	70726	72745	XP_052957012.1
NW_026515812.1	72954	74674	XP_052957013.1
NW_026515812.1	75621	76318	XP_052957014.1
NW_026515812.1	76636	77092	XP_052957015.1
NW_026515812.1	77786	78372	XP_052957016.1
NW_026515812.1	78770	79612	XP_052957017.1
NW_026515812.1	79947	80692	XP_052957018.1
NW_026515812.1	80868	81605	XP_052957019.1
NW_026515812.1	82266	83088	XP_052957020.1
NW_026515812.1	83884	85032	XP_052957021.1
NW_026515812.1	85147	89607	XP_052957022.1
NW_026515812.1	89961	91058	XP_052957023.1
NW_026515812.1	92281	93652	XP_052957024.1
NW_026515812.1	94318	95107	XP_052957025.1
NW_026515812.1	95732	96700	XP_052957026.1
NW_026515812.1	97221	99258	XP_052957027.1
NW_026515812.1	100495	101724	XP_052957028.1
NW_026515812.1	104231	105345	XP_052957029.1
NW_026515812.1	105890	106554	XP_052957030.1
NW_026515812.1	108466	110359	XP_052957031.1
NW_026515812.1	111317	112530	XP_052957032.1
NW_026515812.1	113459	115262	XP_052957033.1
NW_026515812.1	115826	119433	XP_052957034.1
NW_026515812.1	120751	121887	XP_052957035.1
NW_026515812.1	123631	123905	XP_052957036.1
NW_026515812.1	125545	126679	XP_052957037.1
NW_026515812.1	127205	129063	XP_052957038.1
NW_026515812.1	129575	130049	XP_052957039.1
NW_026515812.1	132253	135409	XP_052957040.1
NW_026515812.1	136157	137631	XP_052957041.1
NW_026515812.1	139455	140192	XP_052957042.1
NW_026515812.1	141123	141941	XP_052957043.1
NW_026515812.1	144556	146532	XP_052957044.1
NW_026515812.1	155146	155932	XP_052957045.1
NW_026515812.1	157368	158405	XP_052957046.1
NW_026515812.1	159410	161888	XP_052957047.1
NW_026515812.1	162620	164345	XP_052957048.1
NW_026515812.1	166464	167552	XP_052957049.1
NW_026515812.1	169224	169569	XP_052957050.1
NW_026515812.1	169618	172068	XP_052957051.1
NW_026515812.1	172414	173869	XP_052957052.1
NW_026515812.1	176488	177915	XP_052957053.1
NW_026515812.1	178225	179166	XP_052957054.1
NW_026515812.1	179614	181454	XP_052957055.1
NW_026515812.1	182407	185202	XP_052957056.1
NW_026515812.1	186232	188207	XP_052957057.1
NW_026515812.1	188671	191551	XP_052957058.1
NW_026515812.1	193172	194710	XP_052957059.1
NW_026515812.1	195032	195955	XP_052957060.1
NW_026515812.1	196856	205495	XP_052957061.1
NW_026515812.1	206209	208334	XP_052957062.1
NW_026515812.1	208682	209742	XP_052957063.1
NW_026515812.1	209896	211954	XP_052957064.1
NW_026515812.1	212261	214171	XP_052957065.1
NW_026515812.1	214256	215148	XP_052957066.1
NW_026515812.1	215658	217396	XP_052957067.1
NW_026515812.1	218840	221565	XP_052957068.1
NW_026515812.1	222328	223076	XP_052957069.1
NW_026515812.1	223403	225686	XP_052957070.1
NW_026515812.1	226475	230449	XP_052957071.1
NW_026515812.1	231892	233092	XP_052957072.1
NW_026515812.1	234608	241132	XP_052957073.1
NW_026515812.1	242315	243115	XP_052957074.1
NW_026515812.1	245474	245751	XP_052957075.1
NW_026515812.1	246335	247985	XP_052957076.1
NW_026515812.1	248719	250471	XP_052957077.1
NW_026515812.1	250766	253262	XP_052957078.1
NW_026515812.1	254013	255374	XP_052957079.1
NW_026515812.1	255915	257042	XP_052957080.1
NW_026515812.1	257128	258408	XP_052957081.1
NW_026515812.1	260029	261759	XP_052957082.1
NW_026515812.1	262049	266257	XP_052957083.1
NW_026515812.1	266951	267852	XP_052957084.1
NW_026515812.1	268303	269510	XP_052957085.1
NW_026515812.1	270224	271550	XP_052957086.1
NW_026515812.1	271914	272629	XP_052957087.1
NW_026515812.1	273163	275590	XP_052957088.1
NW_026515812.1	276495	277320	XP_052957089.1
NW_026515812.1	288557	290093	XP_052957090.1
NW_026515812.1	291684	292686	XP_052957091.1
NW_026515812.1	294184	297205	XP_052957092.1
NW_026515813.1	0	6368	XP_052956885.1
NW_026515813.1	7683	8417	XP_052956886.1
NW_026515813.1	9959	10706	XP_052956887.1
NW_026515813.1	11506	12448	XP_052956888.1
NW_026515813.1	14750	15646	XP_052956889.1
NW_026515813.1	16856	18127	XP_052956890.1
NW_026515813.1	18478	18901	XP_052956891.1
NW_026515813.1	19624	21621	XP_052956892.1
NW_026515813.1	22913	24470	XP_052956893.1
NW_026515813.1	26437	28438	XP_052956894.1
NW_026515813.1	31279	32392	XP_052956895.1
NW_026515813.1	33393	34428	XP_052956896.1
NW_026515813.1	34833	35994	XP_052956897.1
NW_026515813.1	37445	40855	XP_052956898.1
NW_026515813.1	41224	41779	XP_052956899.1
NW_026515813.1	43070	43727	XP_052956900.1
NW_026515813.1	45129	46151	XP_052956901.1
NW_026515813.1	51779	52190	XP_052956902.1
NW_026515813.1	52963	54427	XP_052956903.1
NW_026515813.1	54644	55091	XP_052956904.1
NW_026515813.1	55123	56365	XP_052956905.1
NW_026515813.1	56890	57678	XP_052956906.1
NW_026515813.1	58123	61268	XP_052956907.1
NW_026515813.1	61617	61937	XP_052956908.1
NW_026515813.1	62026	62630	XP_052956909.1
NW_026515813.1	62732	63053	XP_052956910.1
NW_026515813.1	63385	64600	XP_052956911.1
NW_026515813.1	66089	67623	XP_052956912.1
NW_026515813.1	71087	72287	XP_052956913.1
NW_026515813.1	72880	74147	XP_052956914.1
NW_026515813.1	74533	75490	XP_052956915.1
NW_026515813.1	76088	79617	XP_052956916.1
NW_026515813.1	81101	82169	XP_052956917.1
NW_026515813.1	82568	82901	XP_052956918.1
NW_026515813.1	83736	84882	XP_052956919.1
NW_026515813.1	86124	86929	XP_052956920.1
NW_026515813.1	91470	93248	XP_052956921.1
NW_026515813.1	95021	96692	XP_052956922.1
NW_026515813.1	97850	98585	XP_052956923.1
NW_026515813.1	99265	100399	XP_052956924.1
NW_026515813.1	101051	102179	XP_052956925.1
NW_026515813.1	102443	104225	XP_052956926.1
NW_026515813.1	105720	106833	XP_052956927.1
NW_026515813.1	107066	108345	XP_052956928.1
NW_026515813.1	109610	110075	XP_052956929.1
NW_026515813.1	110375	113245	XP_052956930.1
NW_026515813.1	114495	117337	XP_052956931.1
NW_026515813.1	118108	118814	XP_052956932.1
NW_026515813.1	120938	126302	XP_052956933.1
NW_026515813.1	126777	128870	XP_052956934.1
NW_026515813.1	130226	131513	XP_052956935.1
NW_026515813.1	132473	133250	XP_052956936.1
NW_026515813.1	134605	135764	XP_052956937.1
NW_026515813.1	140108	141583	XP_052956938.1
NW_026515813.1	142045	144472	XP_052956939.1
NW_026515813.1	146754	147797	XP_052956940.1
NW_026515813.1	148415	149226	XP_052956941.1
NW_026515813.1	151496	153664	XP_052956942.1
NW_026515813.1	155637	156546	XP_052956943.1
NW_026515813.1	156796	158074	XP_052956944.1
NW_026515813.1	158445	159845	XP_052956945.1
NW_026515813.1	160675	161088	XP_052956946.1
NW_026515813.1	162948	164151	XP_052956947.1
NW_026515813.1	165910	168281	XP_052956948.1
NW_026515813.1	169142	170185	XP_052956949.1
NW_026515813.1	171880	173149	XP_052956950.1
NW_026515813.1	174681	175887	XP_052956951.1
NW_026515813.1	177989	180187	XP_052956952.1
NW_026515813.1	182386	186197	XP_052956953.1
NW_026515813.1	187159	195386	XP_052956954.1
NW_026515813.1	196033	196909	XP_052956955.1
NW_026515813.1	197872	199058	XP_052956956.1
NW_026515813.1	200568	204008	XP_052956957.1
NW_026515813.1	204350	205468	XP_052956958.1
NW_026515813.1	205896	206933	XP_052956959.1
NW_026515813.1	207209	210544	XP_052956960.1
NW_026515813.1	210750	211443	XP_052956961.1
NW_026515813.1	211969	212569	XP_052956962.1
NW_026515813.1	213658	214537	XP_052956963.1
NW_026515813.1	215053	215581	XP_052956964.1
NW_026515813.1	216899	218495	XP_052956965.1
NW_026515813.1	218957	219650	XP_052956966.1
NW_026515813.1	220399	222042	XP_052956967.1
NW_026515813.1	222457	223252	XP_052956968.1
NW_026515813.1	224144	224966	XP_052956969.1
NW_026515813.1	225383	227857	XP_052956970.1
NW_026515813.1	228017	228395	XP_052956971.1
NW_026515813.1	228875	229922	XP_052956972.1
NW_026515813.1	230116	231592	XP_052956973.1
NW_026515813.1	232041	234444	XP_052956974.1
NW_026515813.1	234941	235644	XP_052956975.1
NW_026515813.1	235931	236481	XP_052956976.1
NW_026515813.1	237190	238351	XP_052956977.1
NW_026515813.1	238505	238966	XP_052956978.1
NW_026515813.1	240394	241158	XP_052956979.1
NW_026515813.1	241817	245314	XP_052956980.1
NW_026515813.1	256640	257781	XP_052956981.1
NW_026515813.1	259675	261213	XP_052956982.1
NW_026515813.1	262003	264619	XP_052956983.1
NW_026515813.1	267653	269213	XP_052956984.1
NW_026515813.1	269895	271616	XP_052956985.1
NW_026515813.1	272772	273954	XP_052956986.1
NW_026515813.1	274214	275618	XP_052956987.1
NW_026515813.1	276201	279093	XP_052956988.1
NW_026515813.1	280370	282348	XP_052956989.1
NW_026515813.1	284399	284924	XP_052956990.1
NW_026515814.1	0	728	XP_052956791.1
NW_026515814.1	1122	2826	XP_052956792.1
NW_026515814.1	3480	4860	XP_052956793.1
NW_026515814.1	18456	19350	XP_052956794.1
NW_026515814.1	19643	20669	XP_052956795.1
NW_026515814.1	22876	24375	XP_052956796.1
NW_026515814.1	25276	26527	XP_052956797.1
NW_026515814.1	27333	29191	XP_052956798.1
NW_026515814.1	29841	31573	XP_052956799.1
NW_026515814.1	32188	32800	XP_052956800.1
NW_026515814.1	33789	37311	XP_052956801.1
NW_026515814.1	37708	39053	XP_052956802.1
NW_026515814.1	40037	42266	XP_052956803.1
NW_026515814.1	42636	44187	XP_052956804.1
NW_026515814.1	44847	46614	XP_052956805.1
NW_026515814.1	47097	47742	XP_052956806.1
NW_026515814.1	48523	50334	XP_052956807.1
NW_026515814.1	50855	52142	XP_052956808.1
NW_026515814.1	52679	53364	XP_052956809.1
NW_026515814.1	58834	59512	XP_052956810.1
NW_026515814.1	62022	62537	XP_052956811.1
NW_026515814.1	64142	64577	XP_052956812.1
NW_026515814.1	65095	68020	XP_052956813.1
NW_026515814.1	68361	70382	XP_052956814.1
NW_026515814.1	71335	72213	XP_052956815.1
NW_026515814.1	74995	76647	XP_052956816.1
NW_026515814.1	77606	78752	XP_052956817.1
NW_026515814.1	80668	82561	XP_052956818.1
NW_026515814.1	83372	84574	XP_052956819.1
NW_026515814.1	84987	89283	XP_052956820.1
NW_026515814.1	89524	89902	XP_052956821.1
NW_026515814.1	90152	92545	XP_052956822.1
NW_026515814.1	93794	95375	XP_052956823.1
NW_026515814.1	96337	98629	XP_052956824.1
NW_026515814.1	99185	99755	XP_052956825.1
NW_026515814.1	100091	102941	XP_052956826.1
NW_026515814.1	103897	105954	XP_052956827.1
NW_026515814.1	106414	108058	XP_052956828.1
NW_026515814.1	108545	109431	XP_052956829.1
NW_026515814.1	109723	112711	XP_052956830.1
NW_026515814.1	115286	116509	XP_052956831.1
NW_026515814.1	116663	119233	XP_052956832.1
NW_026515814.1	119853	121412	XP_052956833.1
NW_026515814.1	121568	123076	XP_052956834.1
NW_026515814.1	125305	125860	XP_052956835.1
NW_026515814.1	127904	128453	XP_052956836.1
NW_026515814.1	128847	130359	XP_052956837.1
NW_026515814.1	132530	133805	XP_052956838.1
NW_026515814.1	134238	136171	XP_052956839.1
NW_026515814.1	138703	143465	XP_052956840.1
NW_026515814.1	144236	145804	XP_052956841.1
NW_026515814.1	146850	147180	XP_052956842.1
NW_026515814.1	147618	148637	XP_052956843.1
NW_026515814.1	148752	150465	XP_052956844.1
NW_026515814.1	151345	153031	XP_052956845.1
NW_026515814.1	155287	155812	XP_052956846.1
NW_026515814.1	157265	158667	XP_052956847.1
NW_026515814.1	167806	173047	XP_052956848.1
NW_026515814.1	175239	176934	XP_052956849.1
NW_026515814.1	177549	182700	XP_052956850.1
NW_026515814.1	183510	185014	XP_052956851.1
NW_026515814.1	186401	187748	XP_052956852.1
NW_026515814.1	195672	200109	XP_052956853.1
NW_026515814.1	200577	201501	XP_052956854.1
NW_026515814.1	202184	202562	XP_052956855.1
NW_026515814.1	203577	204377	XP_052956856.1
NW_026515814.1	205340	206603	XP_052956857.1
NW_026515814.1	206964	208000	XP_052956858.1
NW_026515814.1	208714	211649	XP_052956859.1
NW_026515814.1	215841	217611	XP_052956860.1
NW_026515814.1	217908	218973	XP_052956861.1
NW_026515814.1	219730	221013	XP_052956862.1
NW_026515814.1	221681	223659	XP_052956863.1
NW_026515814.1	224066	224470	XP_052956864.1
NW_026515814.1	225468	227269	XP_052956865.1
NW_026515814.1	227864	229747	XP_052956866.1
NW_026515814.1	230095	231625	XP_052956867.1
NW_026515814.1	236749	238084	XP_052956868.1
NW_026515814.1	243502	245002	XP_052956869.1
NW_026515814.1	245730	246417	XP_052956870.1
NW_026515814.1	248574	249220	XP_052956871.1
NW_026515814.1	249560	250952	XP_052956872.1
NW_026515814.1	251558	252558	XP_052956873.1
NW_026515814.1	254044	254875	XP_052956874.1
NW_026515814.1	256252	257317	XP_052956875.1
NW_026515814.1	257804	259931	XP_052956876.1
NW_026515814.1	260971	264096	XP_052956877.1
NW_026515814.1	264897	266282	XP_052956878.1
NW_026515814.1	267865	269128	XP_052956879.1
NW_026515814.1	272369	274564	XP_052956880.1
NW_026515814.1	276579	277929	XP_052956881.1
NW_026515814.1	278123	279509	XP_052956882.1
NW_026515814.1	280417	282529	XP_052956883.1
NW_026515814.1	285203	285800	XP_052956884.1
NW_026515815.1	5036	6795	XP_052956708.1
NW_026515815.1	7714	9539	XP_052956709.1
NW_026515815.1	9925	11702	XP_052956710.1
NW_026515815.1	13218	13620	XP_052956711.1
NW_026515815.1	17410	25422	XP_052956712.1
NW_026515815.1	26154	27708	XP_052956713.1
NW_026515815.1	28327	28776	XP_052956714.1
NW_026515815.1	29874	30837	XP_052956715.1
NW_026515815.1	31683	32319	XP_052956716.1
NW_026515815.1	33014	36988	XP_052956717.1
NW_026515815.1	38009	39098	XP_052956718.1
NW_026515815.1	41389	44763	XP_052956719.1
NW_026515815.1	48969	49510	XP_052956720.1
NW_026515815.1	53059	55874	XP_052956721.1
NW_026515815.1	56904	58097	XP_052956722.1
NW_026515815.1	58915	60145	XP_052956723.1
NW_026515815.1	60382	62015	XP_052956724.1
NW_026515815.1	62679	66965	XP_052956725.1
NW_026515815.1	67261	69259	XP_052956726.1
NW_026515815.1	70452	71835	XP_052956727.1
NW_026515815.1	72509	74655	XP_052956728.1
NW_026515815.1	75641	77651	XP_052956729.1
NW_026515815.1	78061	79126	XP_052956730.1
NW_026515815.1	85565	86726	XP_052956731.1
NW_026515815.1	87703	89089	XP_052956732.1
NW_026515815.1	100737	103813	XP_052956733.1
NW_026515815.1	104658	107380	XP_052956734.1
NW_026515815.1	107934	109828	XP_052956735.1
NW_026515815.1	111689	113241	XP_052956736.1
NW_026515815.1	114092	115012	XP_052956737.1
NW_026515815.1	115163	116165	XP_052956738.1
NW_026515815.1	116689	117646	XP_052956739.1
NW_026515815.1	118541	119756	XP_052956740.1
NW_026515815.1	123219	124220	XP_052956741.1
NW_026515815.1	124701	125078	XP_052956742.1
NW_026515815.1	125933	127215	XP_052956743.1
NW_026515815.1	127706	129238	XP_052956744.1
NW_026515815.1	129672	132625	XP_052956745.1
NW_026515815.1	133387	135281	XP_052956746.1
NW_026515815.1	135561	136824	XP_052956747.1
NW_026515815.1	137779	139333	XP_052956748.1
NW_026515815.1	147852	149539	XP_052956749.1
NW_026515815.1	151114	152909	XP_052956750.1
NW_026515815.1	156553	157753	XP_052956751.1
NW_026515815.1	160822	162175	XP_052956752.1
NW_026515815.1	162550	163916	XP_052956753.1
NW_026515815.1	164801	168884	XP_052956754.1
NW_026515815.1	169746	171492	XP_052956755.1
NW_026515815.1	174842	176375	XP_052956756.1
NW_026515815.1	185631	187155	XP_052956757.1
NW_026515815.1	187847	189032	XP_052956758.1
NW_026515815.1	191164	192470	XP_052956759.1
NW_026515815.1	193657	195067	XP_052956760.1
NW_026515815.1	195184	198050	XP_052956761.1
NW_026515815.1	198690	201101	XP_052956762.1
NW_026515815.1	203394	205265	XP_052956763.1
NW_026515815.1	208449	209568	XP_052956764.1
NW_026515815.1	210699	212733	XP_052956765.1
NW_026515815.1	213815	215025	XP_052956766.1
NW_026515815.1	216346	219443	XP_052956767.1
NW_026515815.1	219602	222266	XP_052956768.1
NW_026515815.1	222733	224674	XP_052956769.1
NW_026515815.1	225680	226850	XP_052956770.1
NW_026515815.1	227104	227990	XP_052956771.1
NW_026515815.1	228065	229331	XP_052956772.1
NW_026515815.1	230549	238078	XP_052956773.1
NW_026515815.1	239402	241446	XP_052956774.1
NW_026515815.1	241998	242496	XP_052956775.1
NW_026515815.1	243390	243953	XP_052956776.1
NW_026515815.1	245859	247145	XP_052956777.1
NW_026515815.1	248749	249679	XP_052956778.1
NW_026515815.1	251663	252077	XP_052956779.1
NW_026515815.1	252478	253295	XP_052956780.1
NW_026515815.1	253748	255507	XP_052956781.1
NW_026515815.1	256338	259360	XP_052956782.1
NW_026515815.1	260643	261079	XP_052956783.1
NW_026515815.1	261624	262551	XP_052956784.1
NW_026515815.1	263191	263632	XP_052956785.1
NW_026515815.1	265489	266434	XP_052956786.1
NW_026515815.1	269095	271147	XP_052956787.1
NW_026515815.1	272138	279455	XP_052956788.1
NW_026515815.1	279640	281353	XP_052956789.1
NW_026515815.1	282747	286013	XP_052956790.1
NW_026515816.1	0	2867	XP_052956619.1
NW_026515816.1	4807	7144	XP_052956620.1
NW_026515816.1	7806	11930	XP_052956621.1
NW_026515816.1	12348	12975	XP_052956622.1
NW_026515816.1	15139	16569	XP_052956623.1
NW_026515816.1	23541	25410	XP_052956624.1
NW_026515816.1	26205	26823	XP_052956625.1
NW_026515816.1	27006	27506	XP_052956626.1
NW_026515816.1	28381	29919	XP_052956627.1
NW_026515816.1	31309	34016	XP_052956628.1
NW_026515816.1	34458	36113	XP_052956629.1
NW_026515816.1	36748	41938	XP_052956630.1
NW_026515816.1	42676	45691	XP_052956631.1
NW_026515816.1	45971	47865	XP_052956632.1
NW_026515816.1	48938	50546	XP_052956633.1
NW_026515816.1	50776	53294	XP_052956634.1
NW_026515816.1	53636	57463	XP_052956635.1
NW_026515816.1	57750	58749	XP_052956636.1
NW_026515816.1	58802	60524	XP_052956637.1
NW_026515816.1	60934	62449	XP_052956638.1
NW_026515816.1	63046	65059	XP_052956639.1
NW_026515816.1	65683	67239	XP_052956640.1
NW_026515816.1	67781	68259	XP_052956641.1
NW_026515816.1	68564	71129	XP_052956642.1
NW_026515816.1	72400	74335	XP_052956643.1
NW_026515816.1	80364	81585	XP_052956644.1
NW_026515816.1	81805	82882	XP_052956645.1
NW_026515816.1	83684	86323	XP_052956646.1
NW_026515816.1	89061	90136	XP_052956647.1
NW_026515816.1	92420	94198	XP_052956648.1
NW_026515816.1	94692	97206	XP_052956649.1
NW_026515816.1	97957	98592	XP_052956650.1
NW_026515816.1	99336	100233	XP_052956651.1
NW_026515816.1	100509	102612	XP_052956652.1
NW_026515816.1	103078	104754	XP_052956653.1
NW_026515816.1	105096	105972	XP_052956654.1
NW_026515816.1	106294	107045	XP_052956655.1
NW_026515816.1	107369	108935	XP_052956656.1
NW_026515816.1	110186	111611	XP_052956657.1
NW_026515816.1	113707	115248	XP_052956658.1
NW_026515816.1	115536	118012	XP_052956659.1
NW_026515816.1	118399	119944	XP_052956660.1
NW_026515816.1	120369	121811	XP_052956661.1
NW_026515816.1	126180	127523	XP_052956662.1
NW_026515816.1	127891	128323	XP_052956663.1
NW_026515816.1	129127	130561	XP_052956664.1
NW_026515816.1	130928	135322	XP_052956665.1
NW_026515816.1	135769	136582	XP_052956666.1
NW_026515816.1	136897	137350	XP_052956667.1
NW_026515816.1	137910	139602	XP_052956668.1
NW_026515816.1	140537	141110	XP_052956669.1
NW_026515816.1	141443	142917	XP_052956670.1
NW_026515816.1	143225	145694	XP_052956671.1
NW_026515816.1	146456	147910	XP_052956672.1
NW_026515816.1	148309	149554	XP_052956673.1
NW_026515816.1	150014	152964	XP_052956674.1
NW_026515816.1	154636	156843	XP_052956675.1
NW_026515816.1	156892	158575	XP_052956676.1
NW_026515816.1	160125	160554	XP_052956677.1
NW_026515816.1	161703	163441	XP_052956678.1
NW_026515816.1	164915	167079	XP_052956679.1
NW_026515816.1	167960	170144	XP_052956680.1
NW_026515816.1	171069	173303	XP_052956681.1
NW_026515816.1	173763	175867	XP_052956682.1
NW_026515816.1	176285	177895	XP_052956683.1
NW_026515816.1	178893	180295	XP_052956684.1
NW_026515816.1	181452	183335	XP_052956685.1
NW_026515816.1	185084	187832	XP_052956686.1
NW_026515816.1	189068	190819	XP_052956687.1
NW_026515816.1	192520	193127	XP_052956688.1
NW_026515816.1	193667	198231	XP_052956689.1
NW_026515816.1	198727	199737	XP_052956690.1
NW_026515816.1	200048	201306	XP_052956691.1
NW_026515816.1	201419	204809	XP_052956692.1
NW_026515816.1	206228	207724	XP_052956693.1
NW_026515816.1	211175	214744	XP_052956694.1
NW_026515816.1	215056	217745	XP_052956695.1
NW_026515816.1	218434	225296	XP_052956696.1
NW_026515816.1	226173	227766	XP_052956697.1
NW_026515816.1	228649	231222	XP_052956698.1
NW_026515816.1	231732	233007	XP_052956699.1
NW_026515816.1	234162	237185	XP_052956700.1
NW_026515816.1	239507	240727	XP_052956701.1
NW_026515816.1	241632	244513	XP_052956702.1
NW_026515816.1	245166	246891	XP_052956703.1
NW_026515816.1	247450	248574	XP_052956704.1
NW_026515816.1	249665	254051	XP_052956705.1
NW_026515816.1	265868	266372	XP_052956706.1
NW_026515816.1	283749	284886	XP_052956707.1
NW_026515817.1	248	8226	XP_052956535.1
NW_026515817.1	8506	9461	XP_052956536.1
NW_026515817.1	9761	13078	XP_052956537.1
NW_026515817.1	13445	14636	XP_052956538.1
NW_026515817.1	15325	16942	XP_052956539.1
NW_026515817.1	17412	22668	XP_052956540.1
NW_026515817.1	23379	24345	XP_052956541.1
NW_026515817.1	25081	27242	XP_052956542.1
NW_026515817.1	27423	29353	XP_052956543.1
NW_026515817.1	30225	32089	XP_052956544.1
NW_026515817.1	32655	33503	XP_052956545.1
NW_026515817.1	34319	35441	XP_052956546.1
NW_026515817.1	35850	37272	XP_052956547.1
NW_026515817.1	38615	40113	XP_052956548.1
NW_026515817.1	41071	42234	XP_052956549.1
NW_026515817.1	42774	43832	XP_052956550.1
NW_026515817.1	44292	45632	XP_052956551.1
NW_026515817.1	48891	54532	XP_052956552.1
NW_026515817.1	57431	58515	XP_052956553.1
NW_026515817.1	59089	62939	XP_052956554.1
NW_026515817.1	63282	63811	XP_052956555.1
NW_026515817.1	64348	64763	XP_052956556.1
NW_026515817.1	65248	67935	XP_052956557.1
NW_026515817.1	68691	69518	XP_052956558.1
NW_026515817.1	69831	72021	XP_052956559.1
NW_026515817.1	72287	73589	XP_052956560.1
NW_026515817.1	73992	75574	XP_052956561.1
NW_026515817.1	79116	80310	XP_052956562.1
NW_026515817.1	80617	82069	XP_052956563.1
NW_026515817.1	82500	84168	XP_052956564.1
NW_026515817.1	84950	86884	XP_052956565.1
NW_026515817.1	87957	89019	XP_052956566.1
NW_026515817.1	89442	90581	XP_052956567.1
NW_026515817.1	91236	91731	XP_052956568.1
NW_026515817.1	92724	93658	XP_052956569.1
NW_026515817.1	94680	96276	XP_052956570.1
NW_026515817.1	96635	98711	XP_052956571.1
NW_026515817.1	99104	101656	XP_052956572.1
NW_026515817.1	101829	102489	XP_052956573.1
NW_026515817.1	102822	104532	XP_052956574.1
NW_026515817.1	108976	111307	XP_052956575.1
NW_026515817.1	112961	114958	XP_052956576.1
NW_026515817.1	116438	117278	XP_052956577.1
NW_026515817.1	129707	131024	XP_052956578.1
NW_026515817.1	132337	132837	XP_052956579.1
NW_026515817.1	133726	134786	XP_052956580.1
NW_026515817.1	135314	136826	XP_052956581.1
NW_026515817.1	138154	143705	XP_052956582.1
NW_026515817.1	143863	146390	XP_052956583.1
NW_026515817.1	147369	149937	XP_052956584.1
NW_026515817.1	150235	152152	XP_052956585.1
NW_026515817.1	152850	154010	XP_052956586.1
NW_026515817.1	154733	156165	XP_052956587.1
NW_026515817.1	157364	157738	XP_052956588.1
NW_026515817.1	158545	161013	XP_052956589.1
NW_026515817.1	162347	164199	XP_052956590.1
NW_026515817.1	165026	184222	XP_052956591.1
NW_026515817.1	189585	194929	XP_052956592.1
NW_026515817.1	196277	197362	XP_052956593.1
NW_026515817.1	198362	202444	XP_052956594.1
NW_026515817.1	202916	204176	XP_052956595.1
NW_026515817.1	206128	207077	XP_052956596.1
NW_026515817.1	207627	209778	XP_052956597.1
NW_026515817.1	210319	211626	XP_052956598.1
NW_026515817.1	212685	214337	XP_052956599.1
NW_026515817.1	215896	218553	XP_052956600.1
NW_026515817.1	218914	219301	XP_052956601.1
NW_026515817.1	219879	220833	XP_052956602.1
NW_026515817.1	222003	224711	XP_052956603.1
NW_026515817.1	226022	228383	XP_052956604.1
NW_026515817.1	228502	229228	XP_052956605.1
NW_026515817.1	229311	229965	XP_052956606.1
NW_026515817.1	230276	231143	XP_052956607.1
NW_026515817.1	231534	232302	XP_052956608.1
NW_026515817.1	232984	236170	XP_052956609.1
NW_026515817.1	237982	239756	XP_052956610.1
NW_026515817.1	240435	241721	XP_052956611.1
NW_026515817.1	246809	248650	XP_052956612.1
NW_026515817.1	249007	250062	XP_052956613.1
NW_026515817.1	258258	260479	XP_052956614.1
NW_026515817.1	261324	263042	XP_052956615.1
NW_026515817.1	264264	266283	XP_052956616.1
NW_026515817.1	269803	272560	XP_052956617.1
NW_026515817.1	280649	281492	XP_052956618.1
NW_026515818.1	298	1388	XP_052956461.1
NW_026515818.1	1736	4899	XP_052956462.1
NW_026515818.1	6673	7909	XP_052956463.1
NW_026515818.1	8560	10215	XP_052956464.1
NW_026515818.1	11011	15720	XP_052956465.1
NW_026515818.1	16442	17097	XP_052956466.1
NW_026515818.1	18278	19510	XP_052956467.1
NW_026515818.1	21342	22668	XP_052956468.1
NW_026515818.1	23201	24961	XP_052956469.1
NW_026515818.1	26222	26818	XP_052956470.1
NW_026515818.1	27659	29525	XP_052956471.1
NW_026515818.1	30750	33607	XP_052956472.1
NW_026515818.1	35198	39014	XP_052956473.1
NW_026515818.1	40291	41073	XP_052956474.1
NW_026515818.1	41766	43512	XP_052956475.1
NW_026515818.1	43756	45942	XP_052956476.1
NW_026515818.1	46571	48414	XP_052956477.1
NW_026515818.1	48794	50868	XP_052956478.1
NW_026515818.1	51109	52556	XP_052956479.1
NW_026515818.1	52817	54562	XP_052956480.1
NW_026515818.1	54819	55661	XP_052956481.1
NW_026515818.1	56994	59336	XP_052956482.1
NW_026515818.1	60138	60884	XP_052956483.1
NW_026515818.1	61408	62826	XP_052956484.1
NW_026515818.1	63255	65676	XP_052956485.1
NW_026515818.1	65830	67720	XP_052956486.1
NW_026515818.1	69127	70718	XP_052956487.1
NW_026515818.1	71741	73165	XP_052956488.1
NW_026515818.1	73768	74870	XP_052956489.1
NW_026515818.1	75174	78125	XP_052956490.1
NW_026515818.1	78472	79033	XP_052956491.1
NW_026515818.1	80720	82493	XP_052956492.1
NW_026515818.1	82915	85551	XP_052956493.1
NW_026515818.1	85817	86462	XP_052956494.1
NW_026515818.1	86912	87458	XP_052956495.1
NW_026515818.1	88019	94694	XP_052956496.1
NW_026515818.1	98338	98907	XP_052956497.1
NW_026515818.1	100527	101729	XP_052956498.1
NW_026515818.1	102566	104455	XP_052956499.1
NW_026515818.1	105934	107848	XP_052956500.1
NW_026515818.1	110400	111285	XP_052956501.1
NW_026515818.1	112558	113903	XP_052956502.1
NW_026515818.1	114601	115382	XP_052956503.1
NW_026515818.1	116687	117794	XP_052956504.1
NW_026515818.1	118254	121010	XP_052956505.1
NW_026515818.1	121715	122198	XP_052956506.1
NW_026515818.1	123165	127367	XP_052956507.1
NW_026515818.1	127703	128826	XP_052956508.1
NW_026515818.1	129652	130888	XP_052956509.1
NW_026515818.1	131396	132122	XP_052956510.1
NW_026515818.1	132377	134400	XP_052956511.1
NW_026515818.1	144065	145033	XP_052956512.1
NW_026515818.1	145316	146412	XP_052956513.1
NW_026515818.1	147304	148600	XP_052956514.1
NW_026515818.1	148978	151146	XP_052956515.1
NW_026515818.1	151608	152658	XP_052956516.1
NW_026515818.1	152961	156815	XP_052956517.1
NW_026515818.1	157900	159262	XP_052956518.1
NW_026515818.1	160045	161201	XP_052956519.1
NW_026515818.1	161670	163779	XP_052956520.1
NW_026515818.1	165088	167449	XP_052956521.1
NW_026515818.1	168026	170363	XP_052956522.1
NW_026515818.1	170921	171844	XP_052956523.1
NW_026515818.1	172189	180315	XP_052956524.1
NW_026515818.1	181528	184953	XP_052956525.1
NW_026515818.1	185592	188474	XP_052956526.1
NW_026515818.1	189797	190925	XP_052956527.1
NW_026515818.1	251227	253388	XP_052956528.1
NW_026515818.1	253669	254860	XP_052956529.1
NW_026515818.1	256360	260148	XP_052956530.1
NW_026515818.1	262707	265160	XP_052956531.1
NW_026515818.1	265598	266361	XP_052956532.1
NW_026515818.1	266636	267791	XP_052956533.1
NW_026515818.1	268539	269496	XP_052956534.1
NW_026515819.1	1235	2509	XP_052956379.1
NW_026515819.1	2651	5312	XP_052956380.1
NW_026515819.1	5341	7738	XP_052956381.1
NW_026515819.1	9656	10676	XP_052956382.1
NW_026515819.1	10885	12936	XP_052956383.1
NW_026515819.1	13341	15646	XP_052956384.1
NW_026515819.1	17481	19959	XP_052956385.1
NW_026515819.1	21292	22957	XP_052956386.1
NW_026515819.1	25060	26309	XP_052956387.1
NW_026515819.1	26728	27308	XP_052956388.1
NW_026515819.1	29768	32546	XP_052956389.1
NW_026515819.1	33172	34163	XP_052956390.1
NW_026515819.1	34227	37597	XP_052956391.1
NW_026515819.1	37772	38813	XP_052956392.1
NW_026515819.1	39900	43089	XP_052956393.1
NW_026515819.1	43431	45178	XP_052956394.1
NW_026515819.1	46006	46522	XP_052956395.1
NW_026515819.1	49627	52045	XP_052956396.1
NW_026515819.1	54151	55114	XP_052956397.1
NW_026515819.1	55364	57092	XP_052956398.1
NW_026515819.1	61537	62872	XP_052956399.1
NW_026515819.1	64087	65071	XP_052956400.1
NW_026515819.1	65549	67590	XP_052956401.1
NW_026515819.1	68022	68610	XP_052956402.1
NW_026515819.1	71261	72257	XP_052956403.1
NW_026515819.1	72465	74512	XP_052956404.1
NW_026515819.1	76222	76749	XP_052956405.1
NW_026515819.1	76910	78056	XP_052956406.1
NW_026515819.1	78599	85725	XP_052956407.1
NW_026515819.1	87770	89099	XP_052956408.1
NW_026515819.1	93145	94076	XP_052956409.1
NW_026515819.1	95629	102957	XP_052956410.1
NW_026515819.1	103647	104723	XP_052956411.1
NW_026515819.1	105781	107825	XP_052956412.1
NW_026515819.1	108109	109174	XP_052956413.1
NW_026515819.1	110936	111461	XP_052956414.1
NW_026515819.1	113522	115421	XP_052956415.1
NW_026515819.1	115633	117136	XP_052956416.1
NW_026515819.1	119123	119432	XP_052956417.1
NW_026515819.1	120053	121590	XP_052956418.1
NW_026515819.1	127733	128238	XP_052956419.1
NW_026515819.1	128916	130338	XP_052956420.1
NW_026515819.1	131296	132532	XP_052956421.1
NW_026515819.1	133369	135382	XP_052956422.1
NW_026515819.1	137169	138723	XP_052956423.1
NW_026515819.1	138913	140125	XP_052956424.1
NW_026515819.1	142472	143370	XP_052956425.1
NW_026515819.1	145135	146960	XP_052956426.1
NW_026515819.1	147855	149388	XP_052956427.1
NW_026515819.1	149865	152169	XP_052956428.1
NW_026515819.1	152670	155056	XP_052956429.1
NW_026515819.1	155834	156530	XP_052956430.1
NW_026515819.1	157028	157692	XP_052956431.1
NW_026515819.1	158030	159466	XP_052956432.1
NW_026515819.1	160329	162359	XP_052956433.1
NW_026515819.1	163009	168079	XP_052956434.1
NW_026515819.1	168140	169509	XP_052956435.1
NW_026515819.1	170143	170767	XP_052956436.1
NW_026515819.1	173341	175103	XP_052956437.1
NW_026515819.1	175590	176101	XP_052956438.1
NW_026515819.1	176895	178713	XP_052956439.1
NW_026515819.1	180181	181305	XP_052956440.1
NW_026515819.1	182594	187907	XP_052956441.1
NW_026515819.1	192711	193913	XP_052956442.1
NW_026515819.1	194043	195172	XP_052956443.1
NW_026515819.1	197769	199232	XP_052956444.1
NW_026515819.1	199531	207878	XP_052956445.1
NW_026515819.1	208379	212385	XP_052956446.1
NW_026515819.1	213310	215279	XP_052956447.1
NW_026515819.1	216539	218515	XP_052956448.1
NW_026515819.1	220310	221661	XP_052956449.1
NW_026515819.1	226678	227494	XP_052956450.1
NW_026515819.1	228055	229656	XP_052956451.1
NW_026515819.1	230907	233439	XP_052956452.1
NW_026515819.1	235085	236173	XP_052956453.1
NW_026515819.1	237234	239667	XP_052956454.1
NW_026515819.1	239735	240780	XP_052956455.1
NW_026515819.1	241611	243612	XP_052956456.1
NW_026515819.1	245572	247348	XP_052956457.1
NW_026515819.1	249551	251099	XP_052956458.1
NW_026515819.1	254146	255833	XP_052956459.1
NW_026515819.1	258144	267853	XP_052956460.1
NW_026515820.1	1217	2833	XP_052956284.1
NW_026515820.1	3303	4377	XP_052956285.1
NW_026515820.1	5109	6463	XP_052956286.1
NW_026515820.1	7471	7918	XP_052956287.1
NW_026515820.1	11578	15329	XP_052956288.1
NW_026515820.1	15811	18514	XP_052956289.1
NW_026515820.1	19513	23555	XP_052956290.1
NW_026515820.1	24913	27371	XP_052956291.1
NW_026515820.1	29039	30602	XP_052956292.1
NW_026515820.1	32139	32640	XP_052956293.1
NW_026515820.1	33694	35871	XP_052956294.1
NW_026515820.1	36157	37535	XP_052956295.1
NW_026515820.1	38550	41867	XP_052956296.1
NW_026515820.1	43443	44155	XP_052956297.1
NW_026515820.1	44884	46261	XP_052956298.1
NW_026515820.1	48469	50058	XP_052956299.1
NW_026515820.1	52346	56678	XP_052956300.1
NW_026515820.1	57468	58242	XP_052956301.1
NW_026515820.1	58798	60204	XP_052956302.1
NW_026515820.1	61839	62637	XP_052956303.1
NW_026515820.1	62677	64183	XP_052956304.1
NW_026515820.1	65201	65929	XP_052956305.1
NW_026515820.1	66051	66354	XP_052956306.1
NW_026515820.1	67575	69574	XP_052956307.1
NW_026515820.1	70215	71421	XP_052956308.1
NW_026515820.1	71858	73487	XP_052956309.1
NW_026515820.1	74035	75214	XP_052956310.1
NW_026515820.1	75601	76853	XP_052956311.1
NW_026515820.1	78421	80350	XP_052956312.1
NW_026515820.1	81256	82317	XP_052956313.1
NW_026515820.1	82855	83929	XP_052956314.1
NW_026515820.1	84895	85355	XP_052956315.1
NW_026515820.1	86252	89222	XP_052956316.1
NW_026515820.1	90218	94039	XP_052956317.1
NW_026515820.1	95063	96749	XP_052956318.1
NW_026515820.1	98475	99214	XP_052956319.1
NW_026515820.1	101090	101990	XP_052956320.1
NW_026515820.1	102699	103717	XP_052956321.1
NW_026515820.1	105223	106020	XP_052956322.1
NW_026515820.1	106181	107339	XP_052956323.1
NW_026515820.1	107951	109370	XP_052956324.1
NW_026515820.1	110191	111433	XP_052956325.1
NW_026515820.1	111736	112723	XP_052956326.1
NW_026515820.1	113324	115656	XP_052956327.1
NW_026515820.1	117248	118367	XP_052956328.1
NW_026515820.1	120728	121085	XP_052956329.1
NW_026515820.1	121725	122948	XP_052956330.1
NW_026515820.1	124911	127339	XP_052956331.1
NW_026515820.1	127571	129039	XP_052956332.1
NW_026515820.1	129729	130614	XP_052956333.1
NW_026515820.1	132107	133025	XP_052956334.1
NW_026515820.1	135121	136173	XP_052956335.1
NW_026515820.1	137852	138950	XP_052956336.1
NW_026515820.1	139362	140812	XP_052956337.1
NW_026515820.1	144240	144538	XP_052956338.1
NW_026515820.1	145189	145619	XP_052956339.1
NW_026515820.1	149318	150434	XP_052956340.1
NW_026515820.1	150558	151929	XP_052956341.1
NW_026515820.1	152860	154649	XP_052956342.1
NW_026515820.1	155051	156318	XP_052956343.1
NW_026515820.1	156687	158355	XP_052956344.1
NW_026515820.1	159103	161791	XP_052956345.1
NW_026515820.1	162043	163800	XP_052956346.1
NW_026515820.1	165078	165870	XP_052956347.1
NW_026515820.1	166069	167674	XP_052956348.1
NW_026515820.1	168785	173057	XP_052956349.1
NW_026515820.1	173255	176025	XP_052956350.1
NW_026515820.1	176264	178051	XP_052956351.1
NW_026515820.1	179675	180373	XP_052956352.1
NW_026515820.1	180582	182985	XP_052956353.1
NW_026515820.1	183977	185661	XP_052956354.1
NW_026515820.1	186591	187620	XP_052956355.1
NW_026515820.1	190400	191307	XP_052956356.1
NW_026515820.1	192749	195989	XP_052956357.1
NW_026515820.1	196985	197796	XP_052956358.1
NW_026515820.1	199236	201419	XP_052956359.1
NW_026515820.1	203958	205853	XP_052956360.1
NW_026515820.1	206269	208760	XP_052956361.1
NW_026515820.1	211267	213906	XP_052956362.1
NW_026515820.1	215836	217517	XP_052956363.1
NW_026515820.1	219717	221119	XP_052956364.1
NW_026515820.1	222318	223389	XP_052956365.1
NW_026515820.1	224114	225431	XP_052956366.1
NW_026515820.1	225882	226897	XP_052956367.1
NW_026515820.1	227235	228145	XP_052956368.1
NW_026515820.1	228413	229147	XP_052956369.1
NW_026515820.1	232473	235331	XP_052956370.1
NW_026515820.1	236469	237346	XP_052956371.1
NW_026515820.1	241963	244335	XP_052956372.1
NW_026515820.1	245579	246935	XP_052956373.1
NW_026515820.1	247521	249725	XP_052956374.1
NW_026515820.1	249893	251485	XP_052956375.1
NW_026515820.1	251750	253424	XP_052956376.1
NW_026515820.1	254115	254782	XP_052956377.1
NW_026515820.1	256017	258015	XP_052956378.1
NW_026515821.1	642	1221	XP_052956199.1
NW_026515821.1	2335	3428	XP_052956200.1
NW_026515821.1	3872	5201	XP_052956201.1
NW_026515821.1	5460	6901	XP_052956202.1
NW_026515821.1	9384	11141	XP_052956203.1
NW_026515821.1	12826	15401	XP_052956204.1
NW_026515821.1	15728	17471	XP_052956205.1
NW_026515821.1	17750	19871	XP_052956206.1
NW_026515821.1	20327	22129	XP_052956207.1
NW_026515821.1	22417	25123	XP_052956208.1
NW_026515821.1	25318	27823	XP_052956209.1
NW_026515821.1	29233	30406	XP_052956210.1
NW_026515821.1	33413	36132	XP_052956211.1
NW_026515821.1	43289	45875	XP_052956212.1
NW_026515821.1	49169	50037	XP_052956213.1
NW_026515821.1	50564	54813	XP_052956214.1
NW_026515821.1	55023	56395	XP_052956215.1
NW_026515821.1	56723	58655	XP_052956216.1
NW_026515821.1	59729	63396	XP_052956217.1
NW_026515821.1	63667	64264	XP_052956218.1
NW_026515821.1	64604	66332	XP_052956219.1
NW_026515821.1	68744	69509	XP_052956220.1
NW_026515821.1	71407	72492	XP_052956221.1
NW_026515821.1	73046	74294	XP_052956222.1
NW_026515821.1	76093	79219	XP_052956223.1
NW_026515821.1	80433	82359	XP_052956224.1
NW_026515821.1	85765	87385	XP_052956225.1
NW_026515821.1	87614	88193	XP_052956226.1
NW_026515821.1	88942	90024	XP_052956227.1
NW_026515821.1	94689	96172	XP_052956228.1
NW_026515821.1	96294	97327	XP_052956229.1
NW_026515821.1	98520	101481	XP_052956230.1
NW_026515821.1	104519	106082	XP_052956231.1
NW_026515821.1	106886	108286	XP_052956232.1
NW_026515821.1	109426	112059	XP_052956233.1
NW_026515821.1	112766	113598	XP_052956234.1
NW_026515821.1	115017	116223	XP_052956235.1
NW_026515821.1	116898	118900	XP_052956236.1
NW_026515821.1	120305	121990	XP_052956237.1
NW_026515821.1	123346	126069	XP_052956238.1
NW_026515821.1	126777	130246	XP_052956239.1
NW_026515821.1	130558	131563	XP_052956240.1
NW_026515821.1	133279	138205	XP_052956241.1
NW_026515821.1	139270	139799	XP_052956242.1
NW_026515821.1	140098	141127	XP_052956243.1
NW_026515821.1	141383	142367	XP_052956244.1
NW_026515821.1	142763	144290	XP_052956245.1
NW_026515821.1	144962	145877	XP_052956246.1
NW_026515821.1	146403	148947	XP_052956247.1
NW_026515821.1	149469	150543	XP_052956248.1
NW_026515821.1	151154	155533	XP_052956249.1
NW_026515821.1	155811	156668	XP_052956250.1
NW_026515821.1	160052	160529	XP_052956251.1
NW_026515821.1	162952	164943	XP_052956252.1
NW_026515821.1	165409	166549	XP_052956253.1
NW_026515821.1	166847	168071	XP_052956254.1
NW_026515821.1	168224	170574	XP_052956255.1
NW_026515821.1	171410	174415	XP_052956256.1
NW_026515821.1	176551	177854	XP_052956257.1
NW_026515821.1	180726	182223	XP_052956258.1
NW_026515821.1	182678	184628	XP_052956259.1
NW_026515821.1	185783	187605	XP_052956260.1
NW_026515821.1	188100	189700	XP_052956261.1
NW_026515821.1	190086	191013	XP_052956262.1
NW_026515821.1	191428	193111	XP_052956263.1
NW_026515821.1	193610	194266	XP_052956264.1
NW_026515821.1	194924	196160	XP_052956265.1
NW_026515821.1	197243	200053	XP_052956266.1
NW_026515821.1	204088	206016	XP_052956267.1
NW_026515821.1	206938	208394	XP_052956268.1
NW_026515821.1	210337	212028	XP_052956269.1
NW_026515821.1	212527	214786	XP_052956270.1
NW_026515821.1	215427	220509	XP_052956271.1
NW_026515821.1	220901	223196	XP_052956272.1
NW_026515821.1	226200	227453	XP_052956273.1
NW_026515821.1	227780	230547	XP_052956274.1
NW_026515821.1	231476	234539	XP_052956275.1
NW_026515821.1	234962	236761	XP_052956276.1
NW_026515821.1	237074	238787	XP_052956277.1
NW_026515821.1	239592	241233	XP_052956278.1
NW_026515821.1	243887	245479	XP_052956279.1
NW_026515821.1	245653	248505	XP_052956280.1
NW_026515821.1	249244	251413	XP_052956281.1
NW_026515821.1	251855	252964	XP_052956282.1
NW_026515821.1	253847	255952	XP_052956283.1
NW_026515822.1	0	512	XP_052956128.1
NW_026515822.1	1174	3742	XP_052956129.1
NW_026515822.1	4045	5262	XP_052956130.1
NW_026515822.1	6007	6942	XP_052956131.1
NW_026515822.1	7838	9807	XP_052956132.1
NW_026515822.1	10347	11184	XP_052956133.1
NW_026515822.1	11573	14871	XP_052956134.1
NW_026515822.1	15208	19926	XP_052956135.1
NW_026515822.1	20786	22248	XP_052956136.1
NW_026515822.1	27558	28929	XP_052956137.1
NW_026515822.1	31780	32380	XP_052956138.1
NW_026515822.1	33047	33898	XP_052956139.1
NW_026515822.1	35179	37480	XP_052956140.1
NW_026515822.1	38477	39152	XP_052956141.1
NW_026515822.1	43060	43459	XP_052956142.1
NW_026515822.1	44314	45932	XP_052956143.1
NW_026515822.1	46322	47268	XP_052956144.1
NW_026515822.1	47821	50464	XP_052956145.1
NW_026515822.1	51826	55244	XP_052956146.1
NW_026515822.1	55963	60618	XP_052956147.1
NW_026515822.1	64764	69474	XP_052956148.1
NW_026515822.1	72693	74144	XP_052956149.1
NW_026515822.1	75650	76730	XP_052956150.1
NW_026515822.1	77402	78321	XP_052956151.1
NW_026515822.1	78931	82036	XP_052956152.1
NW_026515822.1	82901	84132	XP_052956153.1
NW_026515822.1	84416	89704	XP_052956154.1
NW_026515822.1	89953	91473	XP_052956155.1
NW_026515822.1	91903	93132	XP_052956156.1
NW_026515822.1	93314	96027	XP_052956157.1
NW_026515822.1	96396	97094	XP_052956158.1
NW_026515822.1	98002	100999	XP_052956159.1
NW_026515822.1	101474	103714	XP_052956160.1
NW_026515822.1	103971	105179	XP_052956161.1
NW_026515822.1	106180	108919	XP_052956162.1
NW_026515822.1	109657	112710	XP_052956163.1
NW_026515822.1	114401	114930	XP_052956164.1
NW_026515822.1	116371	118033	XP_052956165.1
NW_026515822.1	121660	123364	XP_052956166.1
NW_026515822.1	126500	127743	XP_052956167.1
NW_026515822.1	130094	132248	XP_052956168.1
NW_026515822.1	138858	141949	XP_052956169.1
NW_026515822.1	148519	149674	XP_052956170.1
NW_026515822.1	150628	152217	XP_052956171.1
NW_026515822.1	152788	153481	XP_052956172.1
NW_026515822.1	154276	155665	XP_052956173.1
NW_026515822.1	156032	158453	XP_052956174.1
NW_026515822.1	161050	164454	XP_052956175.1
NW_026515822.1	168069	170235	XP_052956176.1
NW_026515822.1	171250	172519	XP_052956177.1
NW_026515822.1	173281	176303	XP_052956178.1
NW_026515822.1	177771	179918	XP_052956179.1
NW_026515822.1	180100	182363	XP_052956180.1
NW_026515822.1	183771	186484	XP_052956181.1
NW_026515822.1	188064	191833	XP_052956182.1
NW_026515822.1	195199	196342	XP_052956183.1
NW_026515822.1	199430	200673	XP_052956184.1
NW_026515822.1	205274	209091	XP_052956185.1
NW_026515822.1	209591	210972	XP_052956186.1
NW_026515822.1	211865	213014	XP_052956187.1
NW_026515822.1	213618	214521	XP_052956188.1
NW_026515822.1	214900	215884	XP_052956189.1
NW_026515822.1	216623	218000	XP_052956190.1
NW_026515822.1	219196	220293	XP_052956191.1
NW_026515822.1	222140	222848	XP_052956192.1
NW_026515822.1	225059	226293	XP_052956193.1
NW_026515822.1	230017	237544	XP_052956194.1
NW_026515822.1	238062	238974	XP_052956195.1
NW_026515822.1	246956	248569	XP_052956196.1
NW_026515822.1	250325	252251	XP_052956197.1
NW_026515822.1	252568	254622	XP_052956198.1
NW_026515823.1	865	1752	XP_052956042.1
NW_026515823.1	2137	3044	XP_052956043.1
NW_026515823.1	3693	4651	XP_052956044.1
NW_026515823.1	4974	5663	XP_052956045.1
NW_026515823.1	5874	7308	XP_052956046.1
NW_026515823.1	7589	8183	XP_052956047.1
NW_026515823.1	8765	9491	XP_052956048.1
NW_026515823.1	10066	12726	XP_052956049.1
NW_026515823.1	13487	15958	XP_052956050.1
NW_026515823.1	16059	17846	XP_052956051.1
NW_026515823.1	19900	20928	XP_052956052.1
NW_026515823.1	21330	22965	XP_052956053.1
NW_026515823.1	24392	25434	XP_052956054.1
NW_026515823.1	25868	26654	XP_052956055.1
NW_026515823.1	33395	34604	XP_052956056.1
NW_026515823.1	35127	36215	XP_052956057.1
NW_026515823.1	38410	38944	XP_052956058.1
NW_026515823.1	39611	43676	XP_052956059.1
NW_026515823.1	44031	44829	XP_052956060.1
NW_026515823.1	44853	45123	XP_052956061.1
NW_026515823.1	48900	50934	XP_052956062.1
NW_026515823.1	51509	54808	XP_052956063.1
NW_026515823.1	58354	59775	XP_052956064.1
NW_026515823.1	62643	63414	XP_052956065.1
NW_026515823.1	63687	65647	XP_052956066.1
NW_026515823.1	67491	68536	XP_052956067.1
NW_026515823.1	69562	70336	XP_052956068.1
NW_026515823.1	71422	73039	XP_052956069.1
NW_026515823.1	73586	75247	XP_052956070.1
NW_026515823.1	76124	76619	XP_052956071.1
NW_026515823.1	76904	79206	XP_052956072.1
NW_026515823.1	79415	80564	XP_052956073.1
NW_026515823.1	86166	87807	XP_052956074.1
NW_026515823.1	89837	90338	XP_052956075.1
NW_026515823.1	93163	94399	XP_052956076.1
NW_026515823.1	94681	99125	XP_052956077.1
NW_026515823.1	100359	102348	XP_052956078.1
NW_026515823.1	102850	104816	XP_052956079.1
NW_026515823.1	107757	110043	XP_052956080.1
NW_026515823.1	111816	112593	XP_052956081.1
NW_026515823.1	113433	115302	XP_052956082.1
NW_026515823.1	115606	117253	XP_052956083.1
NW_026515823.1	117420	120144	XP_052956084.1
NW_026515823.1	120238	124622	XP_052956085.1
NW_026515823.1	125562	126942	XP_052956086.1
NW_026515823.1	129523	130948	XP_052956087.1
NW_026515823.1	131299	132155	XP_052956088.1
NW_026515823.1	132449	133850	XP_052956089.1
NW_026515823.1	134847	135877	XP_052956090.1
NW_026515823.1	137080	138097	XP_052956091.1
NW_026515823.1	138475	142709	XP_052956092.1
NW_026515823.1	143409	144622	XP_052956093.1
NW_026515823.1	146220	147678	XP_052956094.1
NW_026515823.1	148008	149746	XP_052956095.1
NW_026515823.1	151008	152183	XP_052956096.1
NW_026515823.1	152339	154089	XP_052956097.1
NW_026515823.1	154603	155488	XP_052956098.1
NW_026515823.1	155570	157073	XP_052956099.1
NW_026515823.1	157618	158936	XP_052956100.1
NW_026515823.1	159633	160434	XP_052956101.1
NW_026515823.1	161037	162334	XP_052956102.1
NW_026515823.1	164328	164826	XP_052956103.1
NW_026515823.1	165532	167093	XP_052956104.1
NW_026515823.1	167202	168868	XP_052956105.1
NW_026515823.1	169599	171463	XP_052956106.1
NW_026515823.1	171832	173555	XP_052956107.1
NW_026515823.1	173658	175007	XP_052956108.1
NW_026515823.1	175236	176883	XP_052956109.1
NW_026515823.1	181138	183100	XP_052956110.1
NW_026515823.1	183627	184155	XP_052956111.1
NW_026515823.1	191869	192310	XP_052956112.1
NW_026515823.1	192913	194417	XP_052956113.1
NW_026515823.1	195037	196876	XP_052956114.1
NW_026515823.1	196992	201882	XP_052956115.1
NW_026515823.1	204059	207327	XP_052956116.1
NW_026515823.1	208352	208798	XP_052956117.1
NW_026515823.1	210583	212498	XP_052956118.1
NW_026515823.1	215375	216418	XP_052956119.1
NW_026515823.1	216824	218394	XP_052956120.1
NW_026515823.1	224379	227496	XP_052956121.1
NW_026515823.1	233914	234883	XP_052956122.1
NW_026515823.1	236730	238123	XP_052956123.1
NW_026515823.1	238953	240072	XP_052956124.1
NW_026515823.1	240569	241898	XP_052956125.1
NW_026515823.1	243294	246711	XP_052956126.1
NW_026515823.1	247470	251168	XP_052956127.1
NW_026515824.1	394	2198	XP_052955982.1
NW_026515824.1	4207	6601	XP_052955983.1
NW_026515824.1	7179	11234	XP_052955984.1
NW_026515824.1	12380	15989	XP_052955985.1
NW_026515824.1	16865	19188	XP_052955986.1
NW_026515824.1	24245	25093	XP_052955987.1
NW_026515824.1	25846	28518	XP_052955988.1
NW_026515824.1	30066	31386	XP_052955989.1
NW_026515824.1	31790	33290	XP_052955990.1
NW_026515824.1	33799	36047	XP_052955991.1
NW_026515824.1	36512	38520	XP_052955992.1
NW_026515824.1	39144	40709	XP_052955993.1
NW_026515824.1	42258	42590	XP_052955994.1
NW_026515824.1	43188	44369	XP_052955995.1
NW_026515824.1	44774	46433	XP_052955996.1
NW_026515824.1	46936	48549	XP_052955997.1
NW_026515824.1	48960	50468	XP_052955998.1
NW_026515824.1	51643	52552	XP_052955999.1
NW_026515824.1	53239	55020	XP_052956000.1
NW_026515824.1	55250	56372	XP_052956001.1
NW_026515824.1	56837	57724	XP_052956002.1
NW_026515824.1	58654	59737	XP_052956003.1
NW_026515824.1	60167	64104	XP_052956004.1
NW_026515824.1	64512	65574	XP_052956005.1
NW_026515824.1	66858	73447	XP_052956006.1
NW_026515824.1	73658	73997	XP_052956007.1
NW_026515824.1	74049	78734	XP_052956008.1
NW_026515824.1	79823	81517	XP_052956009.1
NW_026515824.1	82102	82951	XP_052956010.1
NW_026515824.1	84878	85364	XP_052956011.1
NW_026515824.1	86388	87480	XP_052956012.1
NW_026515824.1	87899	88537	XP_052956013.1
NW_026515824.1	88772	93143	XP_052956014.1
NW_026515824.1	93469	94422	XP_052956015.1
NW_026515824.1	94926	95591	XP_052956016.1
NW_026515824.1	96389	102038	XP_052956017.1
NW_026515824.1	102758	104688	XP_052956018.1
NW_026515824.1	105739	106649	XP_052956019.1
NW_026515824.1	107337	109225	XP_052956020.1
NW_026515824.1	109581	110163	XP_052956021.1
NW_026515824.1	120919	122130	XP_052956022.1
NW_026515824.1	122386	124112	XP_052956023.1
NW_026515824.1	133180	133543	XP_052956024.1
NW_026515824.1	135723	137112	XP_052956025.1
NW_026515824.1	138526	142234	XP_052956026.1
NW_026515824.1	143662	145353	XP_052956027.1
NW_026515824.1	164333	170644	XP_052956028.1
NW_026515824.1	175566	176639	XP_052956029.1
NW_026515824.1	180668	182306	XP_052956030.1
NW_026515824.1	192265	193735	XP_052956031.1
NW_026515824.1	194515	198813	XP_052956032.1
NW_026515824.1	209733	211000	XP_052956033.1
NW_026515824.1	211739	215053	XP_052956034.1
NW_026515824.1	215840	220718	XP_052956035.1
NW_026515824.1	225063	225566	XP_052956036.1
NW_026515824.1	226980	227763	XP_052956037.1
NW_026515824.1	232057	233621	XP_052956038.1
NW_026515824.1	238015	238303	XP_052956039.1
NW_026515824.1	241074	241593	XP_052956040.1
NW_026515824.1	246133	246757	XP_052956041.1
NW_026515825.1	132	1047	XP_052955919.1
NW_026515825.1	1373	4308	XP_052955920.1
NW_026515825.1	4850	5922	XP_052955921.1
NW_026515825.1	7612	14836	XP_052955922.1
NW_026515825.1	15795	17262	XP_052955923.1
NW_026515825.1	17567	18446	XP_052955924.1
NW_026515825.1	18797	21107	XP_052955925.1
NW_026515825.1	21636	31253	XP_052955926.1
NW_026515825.1	32301	33459	XP_052955927.1
NW_026515825.1	38885	40790	XP_052955928.1
NW_026515825.1	42330	44962	XP_052955929.1
NW_026515825.1	45795	46908	XP_052955930.1
NW_026515825.1	47673	49080	XP_052955931.1
NW_026515825.1	49963	51334	XP_052955932.1
NW_026515825.1	60728	61752	XP_052955933.1
NW_026515825.1	66805	67995	XP_052955934.1
NW_026515825.1	68387	71830	XP_052955935.1
NW_026515825.1	73189	76514	XP_052955936.1
NW_026515825.1	78892	81443	XP_052955937.1
NW_026515825.1	82211	83774	XP_052955938.1
NW_026515825.1	84282	87593	XP_052955939.1
NW_026515825.1	88706	90390	XP_052955940.1
NW_026515825.1	91011	91912	XP_052955941.1
NW_026515825.1	92285	93234	XP_052955942.1
NW_026515825.1	94392	96122	XP_052955943.1
NW_026515825.1	96586	101194	XP_052955944.1
NW_026515825.1	101535	103412	XP_052955945.1
NW_026515825.1	103883	105148	XP_052955946.1
NW_026515825.1	113713	114849	XP_052955947.1
NW_026515825.1	115655	118176	XP_052955948.1
NW_026515825.1	118779	119151	XP_052955949.1
NW_026515825.1	120928	132603	XP_052955950.1
NW_026515825.1	135884	137651	XP_052955951.1
NW_026515825.1	138138	138519	XP_052955952.1
NW_026515825.1	140302	141139	XP_052955953.1
NW_026515825.1	142200	146695	XP_052955954.1
NW_026515825.1	147400	149249	XP_052955955.1
NW_026515825.1	149833	154098	XP_052955956.1
NW_026515825.1	154621	156853	XP_052955957.1
NW_026515825.1	158906	161553	XP_052955958.1
NW_026515825.1	161965	163648	XP_052955959.1
NW_026515825.1	164077	165703	XP_052955960.1
NW_026515825.1	166456	167356	XP_052955961.1
NW_026515825.1	168473	170944	XP_052955962.1
NW_026515825.1	172469	173102	XP_052955963.1
NW_026515825.1	173284	175385	XP_052955964.1
NW_026515825.1	176841	178029	XP_052955965.1
NW_026515825.1	181292	185268	XP_052955966.1
NW_026515825.1	186347	187808	XP_052955967.1
NW_026515825.1	188756	189808	XP_052955968.1
NW_026515825.1	193747	196075	XP_052955969.1
NW_026515825.1	197234	204144	XP_052955970.1
NW_026515825.1	205024	206825	XP_052955971.1
NW_026515825.1	207542	211821	XP_052955972.1
NW_026515825.1	212445	216663	XP_052955973.1
NW_026515825.1	218530	219294	XP_052955974.1
NW_026515825.1	219610	221478	XP_052955975.1
NW_026515825.1	223224	225926	XP_052955976.1
NW_026515825.1	226597	227460	XP_052955977.1
NW_026515825.1	228158	229572	XP_052955978.1
NW_026515825.1	229801	230864	XP_052955979.1
NW_026515825.1	231447	232581	XP_052955980.1
NW_026515825.1	234134	237659	XP_052955981.1
NW_026515826.1	8334	8745	XP_052955851.1
NW_026515826.1	23221	23848	XP_052955852.1
NW_026515826.1	59522	61486	XP_052955853.1
NW_026515826.1	62543	64178	XP_052955854.1
NW_026515826.1	64429	67222	XP_052955855.1
NW_026515826.1	67436	68664	XP_052955856.1
NW_026515826.1	68867	69875	XP_052955857.1
NW_026515826.1	70757	71778	XP_052955858.1
NW_026515826.1	72135	74916	XP_052955859.1
NW_026515826.1	76457	80727	XP_052955860.1
NW_026515826.1	81056	83836	XP_052955861.1
NW_026515826.1	84339	84820	XP_052955862.1
NW_026515826.1	86152	87475	XP_052955863.1
NW_026515826.1	87979	88824	XP_052955864.1
NW_026515826.1	89339	90783	XP_052955865.1
NW_026515826.1	92143	92987	XP_052955866.1
NW_026515826.1	93450	93893	XP_052955867.1
NW_026515826.1	94453	95651	XP_052955868.1
NW_026515826.1	96920	98253	XP_052955869.1
NW_026515826.1	98714	100273	XP_052955870.1
NW_026515826.1	105439	107815	XP_052955871.1
NW_026515826.1	109256	110380	XP_052955872.1
NW_026515826.1	111185	114118	XP_052955873.1
NW_026515826.1	115665	117262	XP_052955874.1
NW_026515826.1	122553	123808	XP_052955875.1
NW_026515826.1	127113	127594	XP_052955876.1
NW_026515826.1	127886	130391	XP_052955877.1
NW_026515826.1	130614	131505	XP_052955878.1
NW_026515826.1	131902	133375	XP_052955879.1
NW_026515826.1	133884	135487	XP_052955880.1
NW_026515826.1	135894	137158	XP_052955881.1
NW_026515826.1	137250	137978	XP_052955882.1
NW_026515826.1	138398	139708	XP_052955883.1
NW_026515826.1	139966	141060	XP_052955884.1
NW_026515826.1	141518	143452	XP_052955885.1
NW_026515826.1	143974	146428	XP_052955886.1
NW_026515826.1	146704	148454	XP_052955887.1
NW_026515826.1	149338	151230	XP_052955888.1
NW_026515826.1	151593	152715	XP_052955889.1
NW_026515826.1	153671	155535	XP_052955890.1
NW_026515826.1	156377	161812	XP_052955891.1
NW_026515826.1	162752	163263	XP_052955892.1
NW_026515826.1	163903	165279	XP_052955893.1
NW_026515826.1	167145	170146	XP_052955894.1
NW_026515826.1	171074	171989	XP_052955895.1
NW_026515826.1	172373	173317	XP_052955896.1
NW_026515826.1	174027	175336	XP_052955897.1
NW_026515826.1	177712	179916	XP_052955898.1
NW_026515826.1	180686	182556	XP_052955899.1
NW_026515826.1	182927	184823	XP_052955900.1
NW_026515826.1	185072	186237	XP_052955901.1
NW_026515826.1	186776	191660	XP_052955902.1
NW_026515826.1	191782	197098	XP_052955903.1
NW_026515826.1	197724	200148	XP_052955904.1
NW_026515826.1	200563	201683	XP_052955905.1
NW_026515826.1	202077	202904	XP_052955906.1
NW_026515826.1	203117	204125	XP_052955907.1
NW_026515826.1	204658	205286	XP_052955908.1
NW_026515826.1	205828	207292	XP_052955909.1
NW_026515826.1	207607	208390	XP_052955910.1
NW_026515826.1	209134	209853	XP_052955911.1
NW_026515826.1	211703	213493	XP_052955912.1
NW_026515826.1	214467	217060	XP_052955913.1
NW_026515826.1	217879	220337	XP_052955914.1
NW_026515826.1	221715	225706	XP_052955915.1
NW_026515826.1	228165	228824	XP_052955916.1
NW_026515826.1	229145	229947	XP_052955917.1
NW_026515826.1	230427	231154	XP_052955918.1
NW_026515827.1	517	5236	XP_052955786.1
NW_026515827.1	5697	6535	XP_052955787.1
NW_026515827.1	8079	8976	XP_052955788.1
NW_026515827.1	10178	10739	XP_052955789.1
NW_026515827.1	12914	13892	XP_052955790.1
NW_026515827.1	16019	18929	XP_052955791.1
NW_026515827.1	19239	21079	XP_052955792.1
NW_026515827.1	22481	23141	XP_052955793.1
NW_026515827.1	23446	24502	XP_052955794.1
NW_026515827.1	25782	26529	XP_052955795.1
NW_026515827.1	26800	28170	XP_052955796.1
NW_026515827.1	28902	29914	XP_052955797.1
NW_026515827.1	30079	30777	XP_052955798.1
NW_026515827.1	31281	32107	XP_052955799.1
NW_026515827.1	35392	36361	XP_052955800.1
NW_026515827.1	39065	41430	XP_052955801.1
NW_026515827.1	42482	44688	XP_052955802.1
NW_026515827.1	45637	46309	XP_052955803.1
NW_026515827.1	46556	47957	XP_052955804.1
NW_026515827.1	48820	50404	XP_052955805.1
NW_026515827.1	51723	56066	XP_052955806.1
NW_026515827.1	56656	58199	XP_052955807.1
NW_026515827.1	59148	60225	XP_052955808.1
NW_026515827.1	60805	61634	XP_052955809.1
NW_026515827.1	62425	65720	XP_052955810.1
NW_026515827.1	66721	68349	XP_052955811.1
NW_026515827.1	69532	76344	XP_052955812.1
NW_026515827.1	76606	79297	XP_052955813.1
NW_026515827.1	79847	85120	XP_052955814.1
NW_026515827.1	85488	87255	XP_052955815.1
NW_026515827.1	87551	89621	XP_052955816.1
NW_026515827.1	89877	91843	XP_052955817.1
NW_026515827.1	92198	93780	XP_052955818.1
NW_026515827.1	93946	96114	XP_052955819.1
NW_026515827.1	96495	97472	XP_052955820.1
NW_026515827.1	98146	100086	XP_052955821.1
NW_026515827.1	104244	104834	XP_052955822.1
NW_026515827.1	105656	106125	XP_052955823.1
NW_026515827.1	108092	109478	XP_052955824.1
NW_026515827.1	110536	112079	XP_052955825.1
NW_026515827.1	116528	118760	XP_052955826.1
NW_026515827.1	126597	131422	XP_052955827.1
NW_026515827.1	132387	135737	XP_052955828.1
NW_026515827.1	136339	140163	XP_052955829.1
NW_026515827.1	140722	144074	XP_052955830.1
NW_026515827.1	145058	153333	XP_052955831.1
NW_026515827.1	153683	154489	XP_052955832.1
NW_026515827.1	155808	156307	XP_052955833.1
NW_026515827.1	157485	158578	XP_052955834.1
NW_026515827.1	160213	162620	XP_052955835.1
NW_026515827.1	163940	166031	XP_052955836.1
NW_026515827.1	169156	170627	XP_052955837.1
NW_026515827.1	170973	174106	XP_052955838.1
NW_026515827.1	175131	177442	XP_052955839.1
NW_026515827.1	177531	180724	XP_052955840.1
NW_026515827.1	180922	181707	XP_052955841.1
NW_026515827.1	183095	184004	XP_052955842.1
NW_026515827.1	187838	189423	XP_052955843.1
NW_026515827.1	189562	190951	XP_052955844.1
NW_026515827.1	192557	194037	XP_052955845.1
NW_026515827.1	196830	198436	XP_052955846.1
NW_026515827.1	200060	204806	XP_052955847.1
NW_026515827.1	205602	207053	XP_052955848.1
NW_026515827.1	210076	211470	XP_052955849.1
NW_026515827.1	212096	213931	XP_052955850.1
NW_026515828.1	1990	2599	XP_052955717.1
NW_026515828.1	4328	4796	XP_052955718.1
NW_026515828.1	5236	7565	XP_052955719.1
NW_026515828.1	8342	9324	XP_052955720.1
NW_026515828.1	10469	13170	XP_052955721.1
NW_026515828.1	15114	15693	XP_052955722.1
NW_026515828.1	15820	16525	XP_052955723.1
NW_026515828.1	17583	19305	XP_052955724.1
NW_026515828.1	19727	20797	XP_052955725.1
NW_026515828.1	22428	22837	XP_052955726.1
NW_026515828.1	23941	24741	XP_052955727.1
NW_026515828.1	27821	28616	XP_052955728.1
NW_026515828.1	29355	31366	XP_052955729.1
NW_026515828.1	33536	34076	XP_052955730.1
NW_026515828.1	39445	40530	XP_052955731.1
NW_026515828.1	40937	42368	XP_052955732.1
NW_026515828.1	42807	44839	XP_052955733.1
NW_026515828.1	45486	47205	XP_052955734.1
NW_026515828.1	47656	50555	XP_052955735.1
NW_026515828.1	51922	53288	XP_052955736.1
NW_026515828.1	53417	54537	XP_052955737.1
NW_026515828.1	54857	55686	XP_052955738.1
NW_026515828.1	56907	57540	XP_052955739.1
NW_026515828.1	57586	58240	XP_052955740.1
NW_026515828.1	58797	59244	XP_052955741.1
NW_026515828.1	61334	65005	XP_052955742.1
NW_026515828.1	66770	67590	XP_052955743.1
NW_026515828.1	68793	69690	XP_052955744.1
NW_026515828.1	70092	71296	XP_052955745.1
NW_026515828.1	71810	73490	XP_052955746.1
NW_026515828.1	76435	80046	XP_052955747.1
NW_026515828.1	81232	85204	XP_052955748.1
NW_026515828.1	86691	87756	XP_052955749.1
NW_026515828.1	87893	90943	XP_052955750.1
NW_026515828.1	91448	100010	XP_052955751.1
NW_026515828.1	100201	101457	XP_052955752.1
NW_026515828.1	103505	104617	XP_052955753.1
NW_026515828.1	106166	107248	XP_052955754.1
NW_026515828.1	108473	109192	XP_052955755.1
NW_026515828.1	111836	112847	XP_052955756.1
NW_026515828.1	116618	117419	XP_052955757.1
NW_026515828.1	121023	121524	XP_052955758.1
NW_026515828.1	123021	123981	XP_052955759.1
NW_026515828.1	124983	126436	XP_052955760.1
NW_026515828.1	131585	133612	XP_052955761.1
NW_026515828.1	136743	139311	XP_052955762.1
NW_026515828.1	140173	141142	XP_052955763.1
NW_026515828.1	141318	142398	XP_052955764.1
NW_026515828.1	142907	144569	XP_052955765.1
NW_026515828.1	144997	147526	XP_052955766.1
NW_026515828.1	148139	149310	XP_052955767.1
NW_026515828.1	149648	150236	XP_052955768.1
NW_026515828.1	150522	152685	XP_052955769.1
NW_026515828.1	155474	156795	XP_052955770.1
NW_026515828.1	159306	159879	XP_052955771.1
NW_026515828.1	160599	161352	XP_052955772.1
NW_026515828.1	162551	163609	XP_052955773.1
NW_026515828.1	169908	171916	XP_052955774.1
NW_026515828.1	172116	174494	XP_052955775.1
NW_026515828.1	179617	189325	XP_052955776.1
NW_026515828.1	190212	196470	XP_052955777.1
NW_026515828.1	197251	198781	XP_052955778.1
NW_026515828.1	198838	201114	XP_052955779.1
NW_026515828.1	203797	204256	XP_052955780.1
NW_026515828.1	204587	206331	XP_052955781.1
NW_026515828.1	206668	208977	XP_052955782.1
NW_026515828.1	209561	210046	XP_052955783.1
NW_026515828.1	211572	213348	XP_052955784.1
NW_026515828.1	213877	215166	XP_052955785.1
NW_026515829.1	7767	8875	XP_052955650.1
NW_026515829.1	9941	11583	XP_052955651.1
NW_026515829.1	11905	13020	XP_052955652.1
NW_026515829.1	14906	15905	XP_052955653.1
NW_026515829.1	16239	16674	XP_052955654.1
NW_026515829.1	17817	19168	XP_052955655.1
NW_026515829.1	20128	20803	XP_052955656.1
NW_026515829.1	22248	25042	XP_052955657.1
NW_026515829.1	25382	25934	XP_052955658.1
NW_026515829.1	27277	28853	XP_052955659.1
NW_026515829.1	29010	29548	XP_052955660.1
NW_026515829.1	30650	32043	XP_052955661.1
NW_026515829.1	36662	37844	XP_052955662.1
NW_026515829.1	38909	39326	XP_052955663.1
NW_026515829.1	40346	40790	XP_052955664.1
NW_026515829.1	41779	42851	XP_052955665.1
NW_026515829.1	42941	43385	XP_052955666.1
NW_026515829.1	44239	45665	XP_052955667.1
NW_026515829.1	45875	47198	XP_052955668.1
NW_026515829.1	47596	59952	XP_052955669.1
NW_026515829.1	63129	64187	XP_052955670.1
NW_026515829.1	65023	65785	XP_052955671.1
NW_026515829.1	66120	66727	XP_052955672.1
NW_026515829.1	67084	68362	XP_052955673.1
NW_026515829.1	69085	71695	XP_052955674.1
NW_026515829.1	78382	80458	XP_052955675.1
NW_026515829.1	81400	85067	XP_052955676.1
NW_026515829.1	88626	90549	XP_052955677.1
NW_026515829.1	90918	92721	XP_052955678.1
NW_026515829.1	93449	96413	XP_052955679.1
NW_026515829.1	97972	99779	XP_052955680.1
NW_026515829.1	101951	104072	XP_052955681.1
NW_026515829.1	106079	111443	XP_052955682.1
NW_026515829.1	113860	114358	XP_052955683.1
NW_026515829.1	115591	119194	XP_052955684.1
NW_026515829.1	119755	120703	XP_052955685.1
NW_026515829.1	121410	123229	XP_052955686.1
NW_026515829.1	127190	129012	XP_052955687.1
NW_026515829.1	130397	131751	XP_052955688.1
NW_026515829.1	132787	133255	XP_052955689.1
NW_026515829.1	134985	135571	XP_052955690.1
NW_026515829.1	136228	136846	XP_052955691.1
NW_026515829.1	142001	143643	XP_052955692.1
NW_026515829.1	147162	149265	XP_052955693.1
NW_026515829.1	151975	152773	XP_052955694.1
NW_026515829.1	153809	154685	XP_052955695.1
NW_026515829.1	160276	160935	XP_052955696.1
NW_026515829.1	162376	162828	XP_052955697.1
NW_026515829.1	163009	163900	XP_052955698.1
NW_026515829.1	164851	166350	XP_052955699.1
NW_026515829.1	168373	168981	XP_052955700.1
NW_026515829.1	169444	170967	XP_052955701.1
NW_026515829.1	172694	174461	XP_052955702.1
NW_026515829.1	175679	177041	XP_052955703.1
NW_026515829.1	177770	179730	XP_052955704.1
NW_026515829.1	181811	182417	XP_052955705.1
NW_026515829.1	183406	185906	XP_052955706.1
NW_026515829.1	186111	186942	XP_052955707.1
NW_026515829.1	188857	190851	XP_052955708.1
NW_026515829.1	191876	196553	XP_052955709.1
NW_026515829.1	196947	201388	XP_052955710.1
NW_026515829.1	201868	203923	XP_052955711.1
NW_026515829.1	204181	205240	XP_052955712.1
NW_026515829.1	205443	206607	XP_052955713.1
NW_026515829.1	207571	211874	XP_052955714.1
NW_026515829.1	213194	215499	XP_052955715.1
NW_026515829.1	216550	217777	XP_052955716.1
NW_026515830.1	4414	6221	XP_052955582.1
NW_026515830.1	7572	9015	XP_052955583.1
NW_026515830.1	11254	14534	XP_052955584.1
NW_026515830.1	15680	16998	XP_052955585.1
NW_026515830.1	17292	18351	XP_052955586.1
NW_026515830.1	18996	22086	XP_052955587.1
NW_026515830.1	23787	25743	XP_052955588.1
NW_026515830.1	27198	29012	XP_052955589.1
NW_026515830.1	30776	32328	XP_052955590.1
NW_026515830.1	33954	38767	XP_052955591.1
NW_026515830.1	39438	40051	XP_052955592.1
NW_026515830.1	42173	45791	XP_052955593.1
NW_026515830.1	47077	48558	XP_052955594.1
NW_026515830.1	49261	50752	XP_052955595.1
NW_026515830.1	51899	52751	XP_052955596.1
NW_026515830.1	55869	58120	XP_052955597.1
NW_026515830.1	58462	61511	XP_052955598.1
NW_026515830.1	63583	65577	XP_052955599.1
NW_026515830.1	66358	67168	XP_052955600.1
NW_026515830.1	67486	69450	XP_052955601.1
NW_026515830.1	70757	71494	XP_052955602.1
NW_026515830.1	72644	77918	XP_052955603.1
NW_026515830.1	79379	79826	XP_052955604.1
NW_026515830.1	80087	80564	XP_052955605.1
NW_026515830.1	80700	82562	XP_052955606.1
NW_026515830.1	82884	83881	XP_052955607.1
NW_026515830.1	83971	87230	XP_052955608.1
NW_026515830.1	88818	90045	XP_052955609.1
NW_026515830.1	91872	92703	XP_052955610.1
NW_026515830.1	93311	93872	XP_052955611.1
NW_026515830.1	93923	95040	XP_052955612.1
NW_026515830.1	95635	96933	XP_052955613.1
NW_026515830.1	97135	98823	XP_052955614.1
NW_026515830.1	100294	102138	XP_052955615.1
NW_026515830.1	108627	109567	XP_052955616.1
NW_026515830.1	117410	122647	XP_052955617.1
NW_026515830.1	127127	131397	XP_052955618.1
NW_026515830.1	131803	133258	XP_052955619.1
NW_026515830.1	136215	137167	XP_052955620.1
NW_026515830.1	138258	139539	XP_052955621.1
NW_026515830.1	140579	144561	XP_052955622.1
NW_026515830.1	145110	147505	XP_052955623.1
NW_026515830.1	148465	151772	XP_052955624.1
NW_026515830.1	152664	153942	XP_052955625.1
NW_026515830.1	156169	157216	XP_052955626.1
NW_026515830.1	157690	157960	XP_052955627.1
NW_026515830.1	158277	158878	XP_052955628.1
NW_026515830.1	159079	160777	XP_052955629.1
NW_026515830.1	161372	162811	XP_052955630.1
NW_026515830.1	163080	165577	XP_052955631.1
NW_026515830.1	165880	167547	XP_052955632.1
NW_026515830.1	167619	169329	XP_052955633.1
NW_026515830.1	169915	171427	XP_052955634.1
NW_026515830.1	173581	174557	XP_052955635.1
NW_026515830.1	175269	176452	XP_052955636.1
NW_026515830.1	177343	178234	XP_052955637.1
NW_026515830.1	178931	180197	XP_052955638.1
NW_026515830.1	181952	182687	XP_052955639.1
NW_026515830.1	183810	185208	XP_052955640.1
NW_026515830.1	186200	189942	XP_052955641.1
NW_026515830.1	192387	193713	XP_052955642.1
NW_026515830.1	193885	195047	XP_052955643.1
NW_026515830.1	196130	197660	XP_052955644.1
NW_026515830.1	197811	200385	XP_052955645.1
NW_026515830.1	203101	210541	XP_052955646.1
NW_026515830.1	211275	213862	XP_052955647.1
NW_026515830.1	215401	216788	XP_052955648.1
NW_026515830.1	217527	218056	XP_052955649.1
NW_026515831.1	793	2416	XP_052955506.1
NW_026515831.1	2644	4426	XP_052955507.1
NW_026515831.1	5082	5829	XP_052955508.1
NW_026515831.1	6244	7332	XP_052955509.1
NW_026515831.1	7600	8310	XP_052955510.1
NW_026515831.1	9244	10398	XP_052955511.1
NW_026515831.1	10830	12474	XP_052955512.1
NW_026515831.1	16829	17733	XP_052955513.1
NW_026515831.1	17751	19383	XP_052955514.1
NW_026515831.1	19672	21379	XP_052955515.1
NW_026515831.1	21561	23168	XP_052955516.1
NW_026515831.1	23452	24652	XP_052955517.1
NW_026515831.1	26316	28332	XP_052955518.1
NW_026515831.1	28925	30376	XP_052955519.1
NW_026515831.1	30955	32774	XP_052955520.1
NW_026515831.1	36031	36952	XP_052955521.1
NW_026515831.1	37763	40119	XP_052955522.1
NW_026515831.1	40998	42479	XP_052955523.1
NW_026515831.1	43184	47260	XP_052955524.1
NW_026515831.1	48245	49977	XP_052955525.1
NW_026515831.1	50577	51799	XP_052955526.1
NW_026515831.1	52013	53336	XP_052955527.1
NW_026515831.1	56034	56746	XP_052955528.1
NW_026515831.1	60429	62194	XP_052955529.1
NW_026515831.1	63362	65098	XP_052955530.1
NW_026515831.1	65593	67962	XP_052955531.1
NW_026515831.1	69148	70628	XP_052955532.1
NW_026515831.1	70803	71988	XP_052955533.1
NW_026515831.1	73462	76336	XP_052955534.1
NW_026515831.1	77338	80153	XP_052955535.1
NW_026515831.1	80782	82136	XP_052955536.1
NW_026515831.1	82756	84169	XP_052955537.1
NW_026515831.1	85327	86820	XP_052955538.1
NW_026515831.1	87635	89179	XP_052955539.1
NW_026515831.1	94676	96033	XP_052955540.1
NW_026515831.1	97194	100466	XP_052955541.1
NW_026515831.1	101905	106176	XP_052955542.1
NW_026515831.1	107565	109047	XP_052955543.1
NW_026515831.1	113186	114958	XP_052955544.1
NW_026515831.1	116363	121759	XP_052955545.1
NW_026515831.1	124035	126918	XP_052955546.1
NW_026515831.1	129989	131047	XP_052955547.1
NW_026515831.1	131527	132537	XP_052955548.1
NW_026515831.1	132818	135493	XP_052955549.1
NW_026515831.1	135595	136350	XP_052955550.1
NW_026515831.1	136721	139185	XP_052955551.1
NW_026515831.1	139890	141602	XP_052955552.1
NW_026515831.1	141874	143032	XP_052955553.1
NW_026515831.1	144098	144542	XP_052955554.1
NW_026515831.1	145789	147658	XP_052955555.1
NW_026515831.1	150329	151093	XP_052955556.1
NW_026515831.1	151497	153693	XP_052955557.1
NW_026515831.1	153759	155534	XP_052955558.1
NW_026515831.1	155563	157449	XP_052955559.1
NW_026515831.1	158635	161112	XP_052955560.1
NW_026515831.1	162729	163692	XP_052955561.1
NW_026515831.1	169944	170217	XP_052955562.1
NW_026515831.1	171007	172006	XP_052955563.1
NW_026515831.1	172072	175346	XP_052955564.1
NW_026515831.1	177571	178456	XP_052955565.1
NW_026515831.1	179149	180717	XP_052955566.1
NW_026515831.1	182361	183661	XP_052955567.1
NW_026515831.1	184161	185055	XP_052955568.1
NW_026515831.1	185810	186995	XP_052955569.1
NW_026515831.1	187560	188047	XP_052955570.1
NW_026515831.1	190400	192479	XP_052955571.1
NW_026515831.1	193105	194263	XP_052955572.1
NW_026515831.1	194650	195596	XP_052955573.1
NW_026515831.1	196522	197560	XP_052955574.1
NW_026515831.1	198634	199991	XP_052955575.1
NW_026515831.1	200925	204086	XP_052955576.1
NW_026515831.1	204297	205221	XP_052955577.1
NW_026515831.1	206063	207588	XP_052955578.1
NW_026515831.1	207701	208139	XP_052955579.1
NW_026515831.1	208848	210841	XP_052955580.1
NW_026515831.1	214192	216248	XP_052955581.1
NW_026515832.1	1157	3578	XP_052955444.1
NW_026515832.1	3939	5152	XP_052955445.1
NW_026515832.1	6267	8297	XP_052955446.1
NW_026515832.1	8758	15058	XP_052955447.1
NW_026515832.1	15416	16808	XP_052955448.1
NW_026515832.1	17855	20177	XP_052955449.1
NW_026515832.1	21411	23220	XP_052955450.1
NW_026515832.1	24267	28765	XP_052955451.1
NW_026515832.1	29465	32527	XP_052955452.1
NW_026515832.1	33288	34878	XP_052955453.1
NW_026515832.1	35685	36917	XP_052955454.1
NW_026515832.1	37474	38643	XP_052955455.1
NW_026515832.1	39038	40127	XP_052955456.1
NW_026515832.1	41336	43454	XP_052955457.1
NW_026515832.1	45053	47894	XP_052955458.1
NW_026515832.1	48897	50227	XP_052955459.1
NW_026515832.1	50444	51131	XP_052955460.1
NW_026515832.1	51674	52805	XP_052955461.1
NW_026515832.1	53142	56036	XP_052955462.1
NW_026515832.1	58047	59321	XP_052955463.1
NW_026515832.1	62527	63584	XP_052955464.1
NW_026515832.1	66873	67947	XP_052955465.1
NW_026515832.1	69293	70456	XP_052955466.1
NW_026515832.1	70944	76001	XP_052955467.1
NW_026515832.1	76833	81266	XP_052955468.1
NW_026515832.1	83039	88849	XP_052955469.1
NW_026515832.1	89515	90450	XP_052955470.1
NW_026515832.1	90957	92412	XP_052955471.1
NW_026515832.1	93278	96213	XP_052955472.1
NW_026515832.1	97787	99476	XP_052955473.1
NW_026515832.1	99923	105194	XP_052955474.1
NW_026515832.1	105862	107006	XP_052955475.1
NW_026515832.1	107717	111894	XP_052955476.1
NW_026515832.1	113411	116022	XP_052955477.1
NW_026515832.1	116562	120554	XP_052955478.1
NW_026515832.1	121590	124600	XP_052955479.1
NW_026515832.1	125303	126305	XP_052955480.1
NW_026515832.1	126606	128315	XP_052955481.1
NW_026515832.1	128948	132861	XP_052955482.1
NW_026515832.1	133453	135116	XP_052955483.1
NW_026515832.1	135843	137361	XP_052955484.1
NW_026515832.1	137982	141915	XP_052955485.1
NW_026515832.1	142090	145381	XP_052955486.1
NW_026515832.1	146065	148267	XP_052955487.1
NW_026515832.1	149106	149709	XP_052955488.1
NW_026515832.1	150247	152214	XP_052955489.1
NW_026515832.1	152811	156846	XP_052955490.1
NW_026515832.1	157633	159333	XP_052955491.1
NW_026515832.1	160741	162183	XP_052955492.1
NW_026515832.1	162357	163772	XP_052955493.1
NW_026515832.1	164176	165794	XP_052955494.1
NW_026515832.1	166037	166913	XP_052955495.1
NW_026515832.1	167569	168431	XP_052955496.1
NW_026515832.1	168661	170739	XP_052955497.1
NW_026515832.1	171191	171745	XP_052955498.1
NW_026515832.1	172194	172794	XP_052955499.1
NW_026515832.1	173457	174053	XP_052955500.1
NW_026515832.1	174440	175900	XP_052955501.1
NW_026515832.1	176652	178786	XP_052955502.1
NW_026515832.1	178974	180638	XP_052955503.1
NW_026515832.1	180744	185089	XP_052955504.1
NW_026515832.1	187383	188358	XP_052955505.1
NW_026515833.1	243	2475	XP_052955389.1
NW_026515833.1	8236	9015	XP_052955390.1
NW_026515833.1	9880	17124	XP_052955391.1
NW_026515833.1	19223	21765	XP_052955392.1
NW_026515833.1	27230	31116	XP_052955393.1
NW_026515833.1	32276	34601	XP_052955394.1
NW_026515833.1	35264	36200	XP_052955395.1
NW_026515833.1	37545	38481	XP_052955396.1
NW_026515833.1	40285	46757	XP_052955397.1
NW_026515833.1	47014	51238	XP_052955398.1
NW_026515833.1	51980	54270	XP_052955399.1
NW_026515833.1	55601	57119	XP_052955400.1
NW_026515833.1	58222	59667	XP_052955401.1
NW_026515833.1	60483	64840	XP_052955402.1
NW_026515833.1	65135	77272	XP_052955403.1
NW_026515833.1	78199	78749	XP_052955404.1
NW_026515833.1	78881	80090	XP_052955405.1
NW_026515833.1	80974	85583	XP_052955406.1
NW_026515833.1	88060	88960	XP_052955407.1
NW_026515833.1	89626	91479	XP_052955408.1
NW_026515833.1	92166	94214	XP_052955409.1
NW_026515833.1	95447	97011	XP_052955410.1
NW_026515833.1	97203	98210	XP_052955411.1
NW_026515833.1	98588	105013	XP_052955412.1
NW_026515833.1	106202	107234	XP_052955413.1
NW_026515833.1	108295	110953	XP_052955414.1
NW_026515833.1	117200	118338	XP_052955415.1
NW_026515833.1	119086	120603	XP_052955416.1
NW_026515833.1	121332	122045	XP_052955417.1
NW_026515833.1	125014	128477	XP_052955418.1
NW_026515833.1	129136	129481	XP_052955419.1
NW_026515833.1	129967	131209	XP_052955420.1
NW_026515833.1	131636	132535	XP_052955421.1
NW_026515833.1	133424	134227	XP_052955422.1
NW_026515833.1	135466	136732	XP_052955423.1
NW_026515833.1	144332	145854	XP_052955424.1
NW_026515833.1	146819	148774	XP_052955425.1
NW_026515833.1	151965	153824	XP_052955426.1
NW_026515833.1	158191	163398	XP_052955427.1
NW_026515833.1	164721	166305	XP_052955428.1
NW_026515833.1	178234	181072	XP_052955429.1
NW_026515833.1	182194	183609	XP_052955430.1
NW_026515833.1	184808	185974	XP_052955431.1
NW_026515833.1	187755	188511	XP_052955432.1
NW_026515833.1	189510	191625	XP_052955433.1
NW_026515833.1	193458	195088	XP_052955434.1
NW_026515833.1	195667	197305	XP_052955435.1
NW_026515833.1	197504	199371	XP_052955436.1
NW_026515833.1	200388	201340	XP_052955437.1
NW_026515833.1	201688	203266	XP_052955438.1
NW_026515833.1	203957	206735	XP_052955439.1
NW_026515833.1	206934	207708	XP_052955440.1
NW_026515833.1	207991	209379	XP_052955441.1
NW_026515833.1	210108	211382	XP_052955442.1
NW_026515833.1	211865	214100	XP_052955443.1
NW_026515834.1	0	3110	XP_052955310.1
NW_026515834.1	5079	7771	XP_052955311.1
NW_026515834.1	7931	8796	XP_052955312.1
NW_026515834.1	9660	10401	XP_052955313.1
NW_026515834.1	10820	16883	XP_052955314.1
NW_026515834.1	17970	19461	XP_052955315.1
NW_026515834.1	19863	24209	XP_052955316.1
NW_026515834.1	26142	27469	XP_052955317.1
NW_026515834.1	28354	30340	XP_052955318.1
NW_026515834.1	30832	32134	XP_052955319.1
NW_026515834.1	32528	36365	XP_052955320.1
NW_026515834.1	36957	37893	XP_052955321.1
NW_026515834.1	37968	39848	XP_052955322.1
NW_026515834.1	40510	41641	XP_052955323.1
NW_026515834.1	43752	45313	XP_052955324.1
NW_026515834.1	45488	46732	XP_052955325.1
NW_026515834.1	48044	48760	XP_052955326.1
NW_026515834.1	49210	50164	XP_052955327.1
NW_026515834.1	50559	51023	XP_052955328.1
NW_026515834.1	51242	52915	XP_052955329.1
NW_026515834.1	53474	54719	XP_052955330.1
NW_026515834.1	57848	59539	XP_052955331.1
NW_026515834.1	59756	60582	XP_052955332.1
NW_026515834.1	64135	66022	XP_052955333.1
NW_026515834.1	66712	68702	XP_052955334.1
NW_026515834.1	68932	69253	XP_052955335.1
NW_026515834.1	70010	70721	XP_052955336.1
NW_026515834.1	71057	73665	XP_052955337.1
NW_026515834.1	74039	74768	XP_052955338.1
NW_026515834.1	74973	76636	XP_052955339.1
NW_026515834.1	78375	78999	XP_052955340.1
NW_026515834.1	79954	80815	XP_052955341.1
NW_026515834.1	81755	82445	XP_052955342.1
NW_026515834.1	83448	84669	XP_052955343.1
NW_026515834.1	84923	87084	XP_052955344.1
NW_026515834.1	87478	88965	XP_052955345.1
NW_026515834.1	89406	90945	XP_052955346.1
NW_026515834.1	92217	97301	XP_052955347.1
NW_026515834.1	98394	100551	XP_052955348.1
NW_026515834.1	100897	101857	XP_052955349.1
NW_026515834.1	102366	103684	XP_052955350.1
NW_026515834.1	104612	105206	XP_052955351.1
NW_026515834.1	105497	106082	XP_052955352.1
NW_026515834.1	106218	107736	XP_052955353.1
NW_026515834.1	108209	112368	XP_052955354.1
NW_026515834.1	112993	116056	XP_052955355.1
NW_026515834.1	116700	117650	XP_052955356.1
NW_026515834.1	117859	118319	XP_052955357.1
NW_026515834.1	119590	120710	XP_052955358.1
NW_026515834.1	126057	129230	XP_052955359.1
NW_026515834.1	131443	133370	XP_052955360.1
NW_026515834.1	133886	135302	XP_052955361.1
NW_026515834.1	137743	143529	XP_052955362.1
NW_026515834.1	144108	144846	XP_052955363.1
NW_026515834.1	145141	146474	XP_052955364.1
NW_026515834.1	150135	151289	XP_052955365.1
NW_026515834.1	152075	153982	XP_052955366.1
NW_026515834.1	154494	158986	XP_052955367.1
NW_026515834.1	159070	159678	XP_052955368.1
NW_026515834.1	160358	163610	XP_052955369.1
NW_026515834.1	164298	165783	XP_052955370.1
NW_026515834.1	167039	167945	XP_052955371.1
NW_026515834.1	168630	169482	XP_052955372.1
NW_026515834.1	170413	171994	XP_052955373.1
NW_026515834.1	173134	174564	XP_052955374.1
NW_026515834.1	174982	178456	XP_052955375.1
NW_026515834.1	178787	181118	XP_052955376.1
NW_026515834.1	183543	185387	XP_052955377.1
NW_026515834.1	185839	187175	XP_052955378.1
NW_026515834.1	187741	189819	XP_052955379.1
NW_026515834.1	192125	194042	XP_052955380.1
NW_026515834.1	194544	196740	XP_052955381.1
NW_026515834.1	197089	197719	XP_052955382.1
NW_026515834.1	197883	199377	XP_052955383.1
NW_026515834.1	200090	200573	XP_052955384.1
NW_026515834.1	201284	203743	XP_052955385.1
NW_026515834.1	204111	205812	XP_052955386.1
NW_026515834.1	206691	208195	XP_052955387.1
NW_026515834.1	208789	210314	XP_052955388.1
NW_026515835.1	0	567	XP_052955256.1
NW_026515835.1	4451	5042	XP_052955257.1
NW_026515835.1	8680	14004	XP_052955258.1
NW_026515835.1	14383	15862	XP_052955259.1
NW_026515835.1	16548	17370	XP_052955260.1
NW_026515835.1	18290	24480	XP_052955261.1
NW_026515835.1	25740	29347	XP_052955262.1
NW_026515835.1	29619	31316	XP_052955263.1
NW_026515835.1	33162	35653	XP_052955264.1
NW_026515835.1	35782	38230	XP_052955265.1
NW_026515835.1	38817	40068	XP_052955266.1
NW_026515835.1	43271	44292	XP_052955267.1
NW_026515835.1	45343	47197	XP_052955268.1
NW_026515835.1	48897	53275	XP_052955269.1
NW_026515835.1	54112	55490	XP_052955270.1
NW_026515835.1	64814	69280	XP_052955271.1
NW_026515835.1	78879	81799	XP_052955272.1
NW_026515835.1	84156	86980	XP_052955273.1
NW_026515835.1	88501	96152	XP_052955274.1
NW_026515835.1	99078	104662	XP_052955275.1
NW_026515835.1	106321	107042	XP_052955276.1
NW_026515835.1	108752	109119	XP_052955277.1
NW_026515835.1	109382	109847	XP_052955278.1
NW_026515835.1	112493	116917	XP_052955279.1
NW_026515835.1	117223	117817	XP_052955280.1
NW_026515835.1	118150	121211	XP_052955281.1
NW_026515835.1	123173	124453	XP_052955282.1
NW_026515835.1	126577	130050	XP_052955283.1
NW_026515835.1	131110	131938	XP_052955284.1
NW_026515835.1	132618	133266	XP_052955285.1
NW_026515835.1	138658	140689	XP_052955286.1
NW_026515835.1	142163	143523	XP_052955287.1
NW_026515835.1	145078	146713	XP_052955288.1
NW_026515835.1	149188	150654	XP_052955289.1
NW_026515835.1	152656	154433	XP_052955290.1
NW_026515835.1	154615	155134	XP_052955291.1
NW_026515835.1	156621	157887	XP_052955292.1
NW_026515835.1	158574	159699	XP_052955293.1
NW_026515835.1	159956	160715	XP_052955294.1
NW_026515835.1	163924	166537	XP_052955295.1
NW_026515835.1	167915	169016	XP_052955296.1
NW_026515835.1	173485	173919	XP_052955297.1
NW_026515835.1	177588	179617	XP_052955298.1
NW_026515835.1	179929	181499	XP_052955299.1
NW_026515835.1	182918	184763	XP_052955300.1
NW_026515835.1	185595	187671	XP_052955301.1
NW_026515835.1	189181	190953	XP_052955302.1
NW_026515835.1	191587	193432	XP_052955303.1
NW_026515835.1	195063	196038	XP_052955304.1
NW_026515835.1	197705	199548	XP_052955305.1
NW_026515835.1	199813	202941	XP_052955306.1
NW_026515835.1	204026	205607	XP_052955307.1
NW_026515835.1	206635	207523	XP_052955308.1
NW_026515835.1	209624	210068	XP_052955309.1
NW_026515836.1	0	459	XP_052955199.1
NW_026515836.1	1112	2414	XP_052955200.1
NW_026515836.1	3610	4687	XP_052955201.1
NW_026515836.1	6001	11294	XP_052955202.1
NW_026515836.1	13750	15875	XP_052955203.1
NW_026515836.1	16884	17991	XP_052955204.1
NW_026515836.1	20429	23004	XP_052955205.1
NW_026515836.1	23641	29657	XP_052955206.1
NW_026515836.1	30443	31688	XP_052955207.1
NW_026515836.1	33010	33418	XP_052955208.1
NW_026515836.1	34722	35732	XP_052955209.1
NW_026515836.1	37651	38431	XP_052955210.1
NW_026515836.1	39317	40605	XP_052955211.1
NW_026515836.1	41088	41953	XP_052955212.1
NW_026515836.1	43208	51586	XP_052955213.1
NW_026515836.1	52061	54942	XP_052955214.1
NW_026515836.1	57603	59904	XP_052955215.1
NW_026515836.1	60793	61607	XP_052955216.1
NW_026515836.1	62269	65278	XP_052955217.1
NW_026515836.1	66521	67890	XP_052955218.1
NW_026515836.1	68192	68968	XP_052955219.1
NW_026515836.1	69592	71824	XP_052955220.1
NW_026515836.1	72729	74090	XP_052955221.1
NW_026515836.1	75291	75972	XP_052955222.1
NW_026515836.1	77443	81986	XP_052955223.1
NW_026515836.1	82225	85073	XP_052955224.1
NW_026515836.1	85774	90203	XP_052955225.1
NW_026515836.1	90400	95058	XP_052955226.1
NW_026515836.1	96363	97519	XP_052955227.1
NW_026515836.1	98256	99191	XP_052955228.1
NW_026515836.1	100135	101939	XP_052955229.1
NW_026515836.1	103338	106085	XP_052955230.1
NW_026515836.1	106864	108547	XP_052955231.1
NW_026515836.1	109338	111338	XP_052955232.1
NW_026515836.1	112350	117714	XP_052955233.1
NW_026515836.1	119842	121058	XP_052955234.1
NW_026515836.1	122182	127088	XP_052955235.1
NW_026515836.1	128432	130899	XP_052955236.1
NW_026515836.1	138798	139773	XP_052955237.1
NW_026515836.1	139996	142147	XP_052955238.1
NW_026515836.1	142874	144664	XP_052955239.1
NW_026515836.1	145044	150260	XP_052955240.1
NW_026515836.1	151641	153577	XP_052955241.1
NW_026515836.1	154145	155500	XP_052955242.1
NW_026515836.1	156125	157893	XP_052955243.1
NW_026515836.1	158153	158540	XP_052955244.1
NW_026515836.1	158936	163121	XP_052955245.1
NW_026515836.1	166925	167635	XP_052955246.1
NW_026515836.1	168885	170857	XP_052955247.1
NW_026515836.1	171875	173485	XP_052955248.1
NW_026515836.1	175795	177118	XP_052955249.1
NW_026515836.1	179729	184103	XP_052955250.1
NW_026515836.1	185038	188243	XP_052955251.1
NW_026515836.1	194828	195662	XP_052955252.1
NW_026515836.1	196883	199666	XP_052955253.1
NW_026515836.1	200332	201108	XP_052955254.1
NW_026515836.1	201136	201401	XP_052955255.1
NW_026515837.1	12763	14428	XP_052955134.1
NW_026515837.1	18799	20804	XP_052955135.1
NW_026515837.1	21246	22538	XP_052955136.1
NW_026515837.1	22774	23436	XP_052955137.1
NW_026515837.1	24053	28032	XP_052955138.1
NW_026515837.1	29107	30374	XP_052955139.1
NW_026515837.1	31169	33637	XP_052955140.1
NW_026515837.1	34275	35074	XP_052955141.1
NW_026515837.1	37010	40298	XP_052955142.1
NW_026515837.1	40719	41509	XP_052955143.1
NW_026515837.1	41958	43725	XP_052955144.1
NW_026515837.1	44557	46951	XP_052955145.1
NW_026515837.1	47956	49201	XP_052955146.1
NW_026515837.1	49725	51952	XP_052955147.1
NW_026515837.1	52296	53406	XP_052955148.1
NW_026515837.1	54221	55346	XP_052955149.1
NW_026515837.1	57526	58742	XP_052955150.1
NW_026515837.1	58922	59933	XP_052955151.1
NW_026515837.1	61141	61871	XP_052955152.1
NW_026515837.1	62117	63150	XP_052955153.1
NW_026515837.1	63765	65249	XP_052955154.1
NW_026515837.1	65585	66030	XP_052955155.1
NW_026515837.1	66285	67496	XP_052955156.1
NW_026515837.1	68377	69643	XP_052955157.1
NW_026515837.1	70983	72346	XP_052955158.1
NW_026515837.1	73807	76040	XP_052955159.1
NW_026515837.1	76530	78684	XP_052955160.1
NW_026515837.1	79289	81011	XP_052955161.1
NW_026515837.1	81507	84770	XP_052955162.1
NW_026515837.1	84956	85934	XP_052955163.1
NW_026515837.1	86861	91278	XP_052955164.1
NW_026515837.1	93290	93674	XP_052955165.1
NW_026515837.1	95170	96453	XP_052955166.1
NW_026515837.1	98820	100400	XP_052955167.1
NW_026515837.1	101130	104083	XP_052955168.1
NW_026515837.1	104193	105772	XP_052955169.1
NW_026515837.1	113994	115278	XP_052955170.1
NW_026515837.1	119607	120765	XP_052955171.1
NW_026515837.1	130993	132142	XP_052955172.1
NW_026515837.1	132354	133370	XP_052955173.1
NW_026515837.1	139627	140938	XP_052955174.1
NW_026515837.1	142551	144191	XP_052955175.1
NW_026515837.1	144612	145454	XP_052955176.1
NW_026515837.1	146271	148329	XP_052955177.1
NW_026515837.1	150009	151437	XP_052955178.1
NW_026515837.1	151589	155643	XP_052955179.1
NW_026515837.1	156325	156823	XP_052955180.1
NW_026515837.1	157310	158180	XP_052955181.1
NW_026515837.1	158976	161728	XP_052955182.1
NW_026515837.1	162541	163895	XP_052955183.1
NW_026515837.1	166049	168485	XP_052955184.1
NW_026515837.1	168966	174741	XP_052955185.1
NW_026515837.1	176974	178589	XP_052955186.1
NW_026515837.1	178997	180602	XP_052955187.1
NW_026515837.1	180819	181614	XP_052955188.1
NW_026515837.1	182908	183695	XP_052955189.1
NW_026515837.1	184209	186108	XP_052955190.1
NW_026515837.1	187149	189241	XP_052955191.1
NW_026515837.1	189812	191142	XP_052955192.1
NW_026515837.1	191393	193346	XP_052955193.1
NW_026515837.1	193675	194773	XP_052955194.1
NW_026515837.1	194979	196449	XP_052955195.1
NW_026515837.1	197713	199848	XP_052955196.1
NW_026515837.1	200165	201216	XP_052955197.1
NW_026515837.1	203767	204782	XP_052955198.1
NW_026515838.1	0	1552	XP_052955079.1
NW_026515838.1	2078	6792	XP_052955080.1
NW_026515838.1	7206	8838	XP_052955081.1
NW_026515838.1	11432	12332	XP_052955082.1
NW_026515838.1	12744	18390	XP_052955083.1
NW_026515838.1	18650	22309	XP_052955084.1
NW_026515838.1	22835	24635	XP_052955085.1
NW_026515838.1	26981	27285	XP_052955086.1
NW_026515838.1	27391	30281	XP_052955087.1
NW_026515838.1	30856	31963	XP_052955088.1
NW_026515838.1	32326	32798	XP_052955089.1
NW_026515838.1	33911	36149	XP_052955090.1
NW_026515838.1	36753	39306	XP_052955091.1
NW_026515838.1	40554	45652	XP_052955092.1
NW_026515838.1	47377	47952	XP_052955093.1
NW_026515838.1	49565	53940	XP_052955094.1
NW_026515838.1	58493	59819	XP_052955095.1
NW_026515838.1	63869	64316	XP_052955096.1
NW_026515838.1	67644	68055	XP_052955097.1
NW_026515838.1	72007	73222	XP_052955098.1
NW_026515838.1	73511	74492	XP_052955099.1
NW_026515838.1	74849	76470	XP_052955100.1
NW_026515838.1	76974	79051	XP_052955101.1
NW_026515838.1	82555	85681	XP_052955102.1
NW_026515838.1	86813	88402	XP_052955103.1
NW_026515838.1	88877	93628	XP_052955104.1
NW_026515838.1	94707	96930	XP_052955105.1
NW_026515838.1	97504	98235	XP_052955106.1
NW_026515838.1	98708	99479	XP_052955107.1
NW_026515838.1	99898	106039	XP_052955108.1
NW_026515838.1	106656	107541	XP_052955109.1
NW_026515838.1	108151	109030	XP_052955110.1
NW_026515838.1	109926	112051	XP_052955111.1
NW_026515838.1	112677	114364	XP_052955112.1
NW_026515838.1	115509	116202	XP_052955113.1
NW_026515838.1	117075	119049	XP_052955114.1
NW_026515838.1	121437	123265	XP_052955115.1
NW_026515838.1	123737	124687	XP_052955116.1
NW_026515838.1	125723	135553	XP_052955117.1
NW_026515838.1	136529	137555	XP_052955118.1
NW_026515838.1	139692	143394	XP_052955119.1
NW_026515838.1	144290	146713	XP_052955120.1
NW_026515838.1	152593	155175	XP_052955121.1
NW_026515838.1	157654	158251	XP_052955122.1
NW_026515838.1	160996	161978	XP_052955123.1
NW_026515838.1	162425	163284	XP_052955124.1
NW_026515838.1	164139	165606	XP_052955125.1
NW_026515838.1	175306	178581	XP_052955126.1
NW_026515838.1	179665	180746	XP_052955127.1
NW_026515838.1	181019	182869	XP_052955128.1
NW_026515838.1	182908	183513	XP_052955129.1
NW_026515838.1	185947	187778	XP_052955130.1
NW_026515838.1	188986	191844	XP_052955131.1
NW_026515838.1	192406	193546	XP_052955132.1
NW_026515838.1	196002	198984	XP_052955133.1
NW_026515839.1	674	1112	XP_052955016.1
NW_026515839.1	3292	6008	XP_052955017.1
NW_026515839.1	6518	7836	XP_052955018.1
NW_026515839.1	8882	13271	XP_052955019.1
NW_026515839.1	14353	14953	XP_052955020.1
NW_026515839.1	16752	17544	XP_052955021.1
NW_026515839.1	18600	19412	XP_052955022.1
NW_026515839.1	20017	20882	XP_052955023.1
NW_026515839.1	22270	23538	XP_052955024.1
NW_026515839.1	23892	24828	XP_052955025.1
NW_026515839.1	27571	28153	XP_052955026.1
NW_026515839.1	28428	30962	XP_052955027.1
NW_026515839.1	31658	34310	XP_052955028.1
NW_026515839.1	39268	40054	XP_052955029.1
NW_026515839.1	41232	42723	XP_052955030.1
NW_026515839.1	44502	45207	XP_052955031.1
NW_026515839.1	45326	46625	XP_052955032.1
NW_026515839.1	46885	48480	XP_052955033.1
NW_026515839.1	48775	49830	XP_052955034.1
NW_026515839.1	51091	52418	XP_052955035.1
NW_026515839.1	53023	53853	XP_052955036.1
NW_026515839.1	54489	55884	XP_052955037.1
NW_026515839.1	58090	58859	XP_052955038.1
NW_026515839.1	59272	61103	XP_052955039.1
NW_026515839.1	62133	63768	XP_052955040.1
NW_026515839.1	65330	66994	XP_052955041.1
NW_026515839.1	72675	76389	XP_052955042.1
NW_026515839.1	77352	78825	XP_052955043.1
NW_026515839.1	79717	82060	XP_052955044.1
NW_026515839.1	82622	85388	XP_052955045.1
NW_026515839.1	85936	87010	XP_052955046.1
NW_026515839.1	87596	91032	XP_052955047.1
NW_026515839.1	92602	93021	XP_052955048.1
NW_026515839.1	94335	95465	XP_052955049.1
NW_026515839.1	96479	99730	XP_052955050.1
NW_026515839.1	104266	109551	XP_052955051.1
NW_026515839.1	115424	118678	XP_052955052.1
NW_026515839.1	119028	120034	XP_052955053.1
NW_026515839.1	121482	124694	XP_052955054.1
NW_026515839.1	125846	131185	XP_052955055.1
NW_026515839.1	132015	133237	XP_052955056.1
NW_026515839.1	133737	136929	XP_052955057.1
NW_026515839.1	138343	141682	XP_052955058.1
NW_026515839.1	142056	143550	XP_052955059.1
NW_026515839.1	143961	145518	XP_052955060.1
NW_026515839.1	146547	149058	XP_052955061.1
NW_026515839.1	149751	151200	XP_052955062.1
NW_026515839.1	152141	153454	XP_052955063.1
NW_026515839.1	154242	157439	XP_052955064.1
NW_026515839.1	159160	160432	XP_052955065.1
NW_026515839.1	162479	163933	XP_052955066.1
NW_026515839.1	164584	166008	XP_052955067.1
NW_026515839.1	166354	169110	XP_052955068.1
NW_026515839.1	169910	171100	XP_052955069.1
NW_026515839.1	171859	172831	XP_052955070.1
NW_026515839.1	173214	173988	XP_052955071.1
NW_026515839.1	174746	176376	XP_052955072.1
NW_026515839.1	177169	179807	XP_052955073.1
NW_026515839.1	180204	180963	XP_052955074.1
NW_026515839.1	185679	190816	XP_052955075.1
NW_026515839.1	192156	193797	XP_052955076.1
NW_026515839.1	193954	195229	XP_052955077.1
NW_026515839.1	195893	197311	XP_052955078.1
NW_026515840.1	0	551	XP_052954952.1
NW_026515840.1	961	2923	XP_052954953.1
NW_026515840.1	3641	4654	XP_052954954.1
NW_026515840.1	5544	6552	XP_052954955.1
NW_026515840.1	8958	10919	XP_052954956.1
NW_026515840.1	11756	12959	XP_052954957.1
NW_026515840.1	13849	14475	XP_052954958.1
NW_026515840.1	15529	17935	XP_052954959.1
NW_026515840.1	18759	20975	XP_052954960.1
NW_026515840.1	22621	23725	XP_052954961.1
NW_026515840.1	24594	25730	XP_052954962.1
NW_026515840.1	26287	28531	XP_052954963.1
NW_026515840.1	29627	30266	XP_052954964.1
NW_026515840.1	30702	32553	XP_052954965.1
NW_026515840.1	32832	34100	XP_052954966.1
NW_026515840.1	34494	37501	XP_052954967.1
NW_026515840.1	38238	39626	XP_052954968.1
NW_026515840.1	40081	41107	XP_052954969.1
NW_026515840.1	41275	42621	XP_052954970.1
NW_026515840.1	49290	49914	XP_052954971.1
NW_026515840.1	52670	53501	XP_052954972.1
NW_026515840.1	55782	56314	XP_052954973.1
NW_026515840.1	56836	62651	XP_052954974.1
NW_026515840.1	63614	66174	XP_052954975.1
NW_026515840.1	68025	70200	XP_052954976.1
NW_026515840.1	75593	79083	XP_052954977.1
NW_026515840.1	80003	81023	XP_052954978.1
NW_026515840.1	81590	82446	XP_052954979.1
NW_026515840.1	82871	84750	XP_052954980.1
NW_026515840.1	85596	87783	XP_052954981.1
NW_026515840.1	89606	90767	XP_052954982.1
NW_026515840.1	91057	91977	XP_052954983.1
NW_026515840.1	93157	94297	XP_052954984.1
NW_026515840.1	95397	97883	XP_052954985.1
NW_026515840.1	99330	104463	XP_052954986.1
NW_026515840.1	105068	106805	XP_052954987.1
NW_026515840.1	110618	111608	XP_052954988.1
NW_026515840.1	112834	118039	XP_052954989.1
NW_026515840.1	118911	120400	XP_052954990.1
NW_026515840.1	121195	121663	XP_052954991.1
NW_026515840.1	122928	125712	XP_052954992.1
NW_026515840.1	126618	127339	XP_052954993.1
NW_026515840.1	133851	135927	XP_052954994.1
NW_026515840.1	137041	138814	XP_052954995.1
NW_026515840.1	139455	140566	XP_052954996.1
NW_026515840.1	141737	143893	XP_052954997.1
NW_026515840.1	144664	149392	XP_052954998.1
NW_026515840.1	150451	151557	XP_052954999.1
NW_026515840.1	151782	152577	XP_052955000.1
NW_026515840.1	152940	153399	XP_052955001.1
NW_026515840.1	155872	157929	XP_052955002.1
NW_026515840.1	158076	158898	XP_052955003.1
NW_026515840.1	159450	161121	XP_052955004.1
NW_026515840.1	161812	166255	XP_052955005.1
NW_026515840.1	167151	168453	XP_052955006.1
NW_026515840.1	170326	171646	XP_052955007.1
NW_026515840.1	172657	174316	XP_052955008.1
NW_026515840.1	174751	177285	XP_052955009.1
NW_026515840.1	177785	179470	XP_052955010.1
NW_026515840.1	180790	182872	XP_052955011.1
NW_026515840.1	183538	187095	XP_052955012.1
NW_026515840.1	187808	188991	XP_052955013.1
NW_026515840.1	191781	192507	XP_052955014.1
NW_026515840.1	194489	195287	XP_052955015.1
NW_026515841.1	1839	3533	XP_052954893.1
NW_026515841.1	4765	5967	XP_052954894.1
NW_026515841.1	6284	7093	XP_052954895.1
NW_026515841.1	7604	8897	XP_052954896.1
NW_026515841.1	10766	11258	XP_052954897.1
NW_026515841.1	14692	16100	XP_052954898.1
NW_026515841.1	17066	19336	XP_052954899.1
NW_026515841.1	24005	26087	XP_052954900.1
NW_026515841.1	29819	34949	XP_052954901.1
NW_026515841.1	35510	36586	XP_052954902.1
NW_026515841.1	36779	37766	XP_052954903.1
NW_026515841.1	44891	45563	XP_052954904.1
NW_026515841.1	49901	50532	XP_052954905.1
NW_026515841.1	51578	52168	XP_052954906.1
NW_026515841.1	52647	53025	XP_052954907.1
NW_026515841.1	55109	56810	XP_052954908.1
NW_026515841.1	58669	59354	XP_052954909.1
NW_026515841.1	60442	65194	XP_052954910.1
NW_026515841.1	65627	67664	XP_052954911.1
NW_026515841.1	68191	68873	XP_052954912.1
NW_026515841.1	69480	71118	XP_052954913.1
NW_026515841.1	74908	76087	XP_052954914.1
NW_026515841.1	76552	77560	XP_052954915.1
NW_026515841.1	85464	89343	XP_052954916.1
NW_026515841.1	90157	91165	XP_052954917.1
NW_026515841.1	91792	95012	XP_052954918.1
NW_026515841.1	95729	97157	XP_052954919.1
NW_026515841.1	97646	98996	XP_052954920.1
NW_026515841.1	99239	100282	XP_052954921.1
NW_026515841.1	100812	103200	XP_052954922.1
NW_026515841.1	109070	110661	XP_052954923.1
NW_026515841.1	111548	111896	XP_052954924.1
NW_026515841.1	112709	114482	XP_052954925.1
NW_026515841.1	114993	116815	XP_052954926.1
NW_026515841.1	118942	120769	XP_052954927.1
NW_026515841.1	126848	129080	XP_052954928.1
NW_026515841.1	129934	132316	XP_052954929.1
NW_026515841.1	132834	134081	XP_052954930.1
NW_026515841.1	134485	136846	XP_052954931.1
NW_026515841.1	138009	139431	XP_052954932.1
NW_026515841.1	140121	141201	XP_052954933.1
NW_026515841.1	141661	142757	XP_052954934.1
NW_026515841.1	143475	144858	XP_052954935.1
NW_026515841.1	145936	149293	XP_052954936.1
NW_026515841.1	150187	151364	XP_052954937.1
NW_026515841.1	152135	157045	XP_052954938.1
NW_026515841.1	159100	161271	XP_052954939.1
NW_026515841.1	162934	165574	XP_052954940.1
NW_026515841.1	166057	167689	XP_052954941.1
NW_026515841.1	168130	168567	XP_052954942.1
NW_026515841.1	170695	171193	XP_052954943.1
NW_026515841.1	172570	175421	XP_052954944.1
NW_026515841.1	176079	177753	XP_052954945.1
NW_026515841.1	181927	184366	XP_052954946.1
NW_026515841.1	185723	186398	XP_052954947.1
NW_026515841.1	186540	188492	XP_052954948.1
NW_026515841.1	188787	190392	XP_052954949.1
NW_026515841.1	191120	191993	XP_052954950.1
NW_026515841.1	193033	195232	XP_052954951.1
NW_026515842.1	7649	11513	XP_052954837.1
NW_026515842.1	15547	16348	XP_052954838.1
NW_026515842.1	16468	17415	XP_052954839.1
NW_026515842.1	19366	21519	XP_052954840.1
NW_026515842.1	24095	24713	XP_052954841.1
NW_026515842.1	25033	28901	XP_052954842.1
NW_026515842.1	29003	29615	XP_052954843.1
NW_026515842.1	29967	32640	XP_052954844.1
NW_026515842.1	32885	33413	XP_052954845.1
NW_026515842.1	41448	41988	XP_052954846.1
NW_026515842.1	46152	46592	XP_052954847.1
NW_026515842.1	46752	48280	XP_052954848.1
NW_026515842.1	54957	55710	XP_052954849.1
NW_026515842.1	63053	63578	XP_052954850.1
NW_026515842.1	65748	69883	XP_052954851.1
NW_026515842.1	70150	70793	XP_052954852.1
NW_026515842.1	71367	72765	XP_052954853.1
NW_026515842.1	77576	78308	XP_052954854.1
NW_026515842.1	80894	81986	XP_052954855.1
NW_026515842.1	89021	90696	XP_052954856.1
NW_026515842.1	92835	93566	XP_052954857.1
NW_026515842.1	93711	95868	XP_052954858.1
NW_026515842.1	96435	98193	XP_052954859.1
NW_026515842.1	98621	99152	XP_052954860.1
NW_026515842.1	99438	101210	XP_052954861.1
NW_026515842.1	101446	103321	XP_052954862.1
NW_026515842.1	106294	107661	XP_052954863.1
NW_026515842.1	110853	111333	XP_052954864.1
NW_026515842.1	113187	114134	XP_052954865.1
NW_026515842.1	116270	118064	XP_052954866.1
NW_026515842.1	119313	120927	XP_052954867.1
NW_026515842.1	122971	128853	XP_052954868.1
NW_026515842.1	131186	131588	XP_052954869.1
NW_026515842.1	132460	133357	XP_052954870.1
NW_026515842.1	137286	138895	XP_052954871.1
NW_026515842.1	139043	139823	XP_052954872.1
NW_026515842.1	141840	142591	XP_052954873.1
NW_026515842.1	146575	147124	XP_052954874.1
NW_026515842.1	147247	151686	XP_052954875.1
NW_026515842.1	152153	153052	XP_052954876.1
NW_026515842.1	155724	158603	XP_052954877.1
NW_026515842.1	159660	161995	XP_052954878.1
NW_026515842.1	162709	163902	XP_052954879.1
NW_026515842.1	164123	165169	XP_052954880.1
NW_026515842.1	165486	167211	XP_052954881.1
NW_026515842.1	167938	169611	XP_052954882.1
NW_026515842.1	170076	171917	XP_052954883.1
NW_026515842.1	172279	174152	XP_052954884.1
NW_026515842.1	174593	176024	XP_052954885.1
NW_026515842.1	176346	177132	XP_052954886.1
NW_026515842.1	178471	180443	XP_052954887.1
NW_026515842.1	184540	185005	XP_052954888.1
NW_026515842.1	186080	187079	XP_052954889.1
NW_026515842.1	187331	188022	XP_052954890.1
NW_026515842.1	188625	189733	XP_052954891.1
NW_026515842.1	191221	192762	XP_052954892.1
NW_026515843.1	62	1458	XP_052954777.1
NW_026515843.1	2264	4120	XP_052954778.1
NW_026515843.1	4631	8204	XP_052954779.1
NW_026515843.1	8763	10357	XP_052954780.1
NW_026515843.1	12196	18476	XP_052954781.1
NW_026515843.1	26296	27298	XP_052954782.1
NW_026515843.1	33141	34207	XP_052954783.1
NW_026515843.1	35518	38293	XP_052954784.1
NW_026515843.1	38901	41682	XP_052954785.1
NW_026515843.1	42145	42733	XP_052954786.1
NW_026515843.1	43547	44408	XP_052954787.1
NW_026515843.1	44736	45363	XP_052954788.1
NW_026515843.1	47113	49066	XP_052954789.1
NW_026515843.1	54000	59268	XP_052954790.1
NW_026515843.1	61050	61722	XP_052954791.1
NW_026515843.1	61861	63383	XP_052954792.1
NW_026515843.1	66335	67586	XP_052954793.1
NW_026515843.1	70301	71812	XP_052954794.1
NW_026515843.1	72094	73501	XP_052954795.1
NW_026515843.1	73823	75591	XP_052954796.1
NW_026515843.1	79178	80129	XP_052954797.1
NW_026515843.1	80905	82770	XP_052954798.1
NW_026515843.1	82966	88162	XP_052954799.1
NW_026515843.1	89095	89847	XP_052954800.1
NW_026515843.1	90400	94474	XP_052954801.1
NW_026515843.1	94774	96275	XP_052954802.1
NW_026515843.1	97059	99875	XP_052954803.1
NW_026515843.1	101895	105272	XP_052954804.1
NW_026515843.1	106637	109230	XP_052954805.1
NW_026515843.1	110130	111239	XP_052954806.1
NW_026515843.1	112943	113411	XP_052954807.1
NW_026515843.1	116217	117618	XP_052954808.1
NW_026515843.1	118972	120519	XP_052954809.1
NW_026515843.1	122627	123519	XP_052954810.1
NW_026515843.1	126688	128188	XP_052954811.1
NW_026515843.1	133881	135102	XP_052954812.1
NW_026515843.1	137062	138238	XP_052954813.1
NW_026515843.1	138839	139644	XP_052954814.1
NW_026515843.1	140174	141308	XP_052954815.1
NW_026515843.1	142628	143635	XP_052954816.1
NW_026515843.1	148494	149754	XP_052954817.1
NW_026515843.1	150038	151266	XP_052954818.1
NW_026515843.1	152154	153066	XP_052954819.1
NW_026515843.1	154643	155357	XP_052954820.1
NW_026515843.1	156838	159447	XP_052954821.1
NW_026515843.1	160157	161192	XP_052954822.1
NW_026515843.1	161553	163948	XP_052954823.1
NW_026515843.1	164289	165258	XP_052954824.1
NW_026515843.1	166471	171039	XP_052954825.1
NW_026515843.1	172225	172711	XP_052954826.1
NW_026515843.1	173831	175052	XP_052954827.1
NW_026515843.1	175951	176869	XP_052954828.1
NW_026515843.1	180586	182384	XP_052954829.1
NW_026515843.1	182746	183775	XP_052954830.1
NW_026515843.1	184065	184551	XP_052954831.1
NW_026515843.1	185566	186280	XP_052954832.1
NW_026515843.1	188319	189078	XP_052954833.1
NW_026515843.1	189572	190295	XP_052954834.1
NW_026515843.1	190367	191111	XP_052954835.1
NW_026515843.1	191519	192356	XP_052954836.1
NW_026515844.1	30162	31508	XP_052954713.1
NW_026515844.1	32989	34336	XP_052954714.1
NW_026515844.1	34637	37598	XP_052954715.1
NW_026515844.1	39077	44815	XP_052954716.1
NW_026515844.1	45193	46726	XP_052954717.1
NW_026515844.1	47066	48485	XP_052954718.1
NW_026515844.1	48879	49674	XP_052954719.1
NW_026515844.1	50510	52751	XP_052954720.1
NW_026515844.1	55597	56987	XP_052954721.1
NW_026515844.1	57396	60131	XP_052954722.1
NW_026515844.1	61106	68006	XP_052954723.1
NW_026515844.1	68985	69334	XP_052954724.1
NW_026515844.1	69785	70849	XP_052954725.1
NW_026515844.1	71483	72006	XP_052954726.1
NW_026515844.1	72674	74098	XP_052954727.1
NW_026515844.1	74278	75127	XP_052954728.1
NW_026515844.1	78560	80240	XP_052954729.1
NW_026515844.1	82112	84873	XP_052954730.1
NW_026515844.1	85123	85705	XP_052954731.1
NW_026515844.1	85885	88348	XP_052954732.1
NW_026515844.1	88696	90061	XP_052954733.1
NW_026515844.1	90954	92192	XP_052954734.1
NW_026515844.1	92566	93178	XP_052954735.1
NW_026515844.1	93552	94874	XP_052954736.1
NW_026515844.1	97624	102338	XP_052954737.1
NW_026515844.1	102649	103996	XP_052954738.1
NW_026515844.1	104488	108981	XP_052954739.1
NW_026515844.1	109328	109976	XP_052954740.1
NW_026515844.1	110718	112258	XP_052954741.1
NW_026515844.1	112731	114772	XP_052954742.1
NW_026515844.1	114888	116729	XP_052954743.1
NW_026515844.1	117625	118749	XP_052954744.1
NW_026515844.1	119065	120139	XP_052954745.1
NW_026515844.1	120680	122141	XP_052954746.1
NW_026515844.1	122974	126294	XP_052954747.1
NW_026515844.1	126669	127424	XP_052954748.1
NW_026515844.1	130912	132474	XP_052954749.1
NW_026515844.1	132820	135044	XP_052954750.1
NW_026515844.1	135355	136036	XP_052954751.1
NW_026515844.1	136986	138678	XP_052954752.1
NW_026515844.1	139033	143928	XP_052954753.1
NW_026515844.1	144139	145155	XP_052954754.1
NW_026515844.1	146131	147560	XP_052954755.1
NW_026515844.1	148380	149045	XP_052954756.1
NW_026515844.1	150339	150978	XP_052954757.1
NW_026515844.1	151593	152445	XP_052954758.1
NW_026515844.1	153814	155372	XP_052954759.1
NW_026515844.1	156322	158305	XP_052954760.1
NW_026515844.1	160972	162568	XP_052954761.1
NW_026515844.1	162714	164929	XP_052954762.1
NW_026515844.1	165202	166624	XP_052954763.1
NW_026515844.1	166769	167570	XP_052954764.1
NW_026515844.1	168062	168620	XP_052954765.1
NW_026515844.1	169251	169928	XP_052954766.1
NW_026515844.1	170201	170872	XP_052954767.1
NW_026515844.1	171249	172252	XP_052954768.1
NW_026515844.1	172580	174068	XP_052954769.1
NW_026515844.1	175132	176238	XP_052954770.1
NW_026515844.1	177444	178764	XP_052954771.1
NW_026515844.1	179125	180250	XP_052954772.1
NW_026515844.1	181383	182088	XP_052954773.1
NW_026515844.1	182515	183963	XP_052954774.1
NW_026515844.1	184472	188930	XP_052954775.1
NW_026515844.1	189476	192333	XP_052954776.1
NW_026515845.1	621	1759	XP_052954650.1
NW_026515845.1	2281	3961	XP_052954651.1
NW_026515845.1	4333	5927	XP_052954652.1
NW_026515845.1	8175	15850	XP_052954653.1
NW_026515845.1	18020	18386	XP_052954654.1
NW_026515845.1	19625	21299	XP_052954655.1
NW_026515845.1	23655	26201	XP_052954656.1
NW_026515845.1	27189	28183	XP_052954657.1
NW_026515845.1	28881	30506	XP_052954658.1
NW_026515845.1	31983	33530	XP_052954659.1
NW_026515845.1	49077	49878	XP_052954660.1
NW_026515845.1	50526	52255	XP_052954661.1
NW_026515845.1	54841	60947	XP_052954662.1
NW_026515845.1	61427	64083	XP_052954663.1
NW_026515845.1	64362	64759	XP_052954664.1
NW_026515845.1	66664	70059	XP_052954665.1
NW_026515845.1	70554	71283	XP_052954666.1
NW_026515845.1	72140	72979	XP_052954667.1
NW_026515845.1	74098	77443	XP_052954668.1
NW_026515845.1	77901	79066	XP_052954669.1
NW_026515845.1	79504	80635	XP_052954670.1
NW_026515845.1	81145	83336	XP_052954671.1
NW_026515845.1	84121	86628	XP_052954672.1
NW_026515845.1	86697	88323	XP_052954673.1
NW_026515845.1	89057	90369	XP_052954674.1
NW_026515845.1	90731	92165	XP_052954675.1
NW_026515845.1	92253	94212	XP_052954676.1
NW_026515845.1	94564	96139	XP_052954677.1
NW_026515845.1	96836	98530	XP_052954678.1
NW_026515845.1	98889	99953	XP_052954679.1
NW_026515845.1	100211	101747	XP_052954680.1
NW_026515845.1	102450	103596	XP_052954681.1
NW_026515845.1	103635	106468	XP_052954682.1
NW_026515845.1	106677	109058	XP_052954683.1
NW_026515845.1	109239	112139	XP_052954684.1
NW_026515845.1	113863	116876	XP_052954685.1
NW_026515845.1	117066	118146	XP_052954686.1
NW_026515845.1	118417	119321	XP_052954687.1
NW_026515845.1	119629	120891	XP_052954688.1
NW_026515845.1	122392	122965	XP_052954689.1
NW_026515845.1	125017	126142	XP_052954690.1
NW_026515845.1	126568	128108	XP_052954691.1
NW_026515845.1	128854	129474	XP_052954692.1
NW_026515845.1	130091	131420	XP_052954693.1
NW_026515845.1	131854	132646	XP_052954694.1
NW_026515845.1	134339	138432	XP_052954695.1
NW_026515845.1	139073	141192	XP_052954696.1
NW_026515845.1	143288	149412	XP_052954697.1
NW_026515845.1	149881	151121	XP_052954698.1
NW_026515845.1	151365	152328	XP_052954699.1
NW_026515845.1	152525	153282	XP_052954700.1
NW_026515845.1	153943	155417	XP_052954701.1
NW_026515845.1	156844	157795	XP_052954702.1
NW_026515845.1	158664	159705	XP_052954703.1
NW_026515845.1	162165	163756	XP_052954704.1
NW_026515845.1	165546	167644	XP_052954705.1
NW_026515845.1	168285	169100	XP_052954706.1
NW_026515845.1	170717	173280	XP_052954707.1
NW_026515845.1	174005	175914	XP_052954708.1
NW_026515845.1	176902	178083	XP_052954709.1
NW_026515845.1	178364	181474	XP_052954710.1
NW_026515845.1	182324	185825	XP_052954711.1
NW_026515845.1	187641	189171	XP_052954712.1
NW_026515846.1	398	863	XP_052954591.1
NW_026515846.1	2295	3976	XP_052954592.1
NW_026515846.1	4521	6167	XP_052954593.1
NW_026515846.1	6858	7851	XP_052954594.1
NW_026515846.1	8344	9610	XP_052954595.1
NW_026515846.1	9951	13284	XP_052954596.1
NW_026515846.1	14682	18098	XP_052954597.1
NW_026515846.1	18402	28029	XP_052954598.1
NW_026515846.1	29737	31079	XP_052954599.1
NW_026515846.1	31748	32489	XP_052954600.1
NW_026515846.1	32725	34373	XP_052954601.1
NW_026515846.1	35365	36897	XP_052954602.1
NW_026515846.1	38043	39632	XP_052954603.1
NW_026515846.1	40829	49725	XP_052954604.1
NW_026515846.1	50903	51897	XP_052954605.1
NW_026515846.1	52869	54786	XP_052954606.1
NW_026515846.1	56421	58362	XP_052954607.1
NW_026515846.1	59774	60653	XP_052954608.1
NW_026515846.1	61335	63979	XP_052954609.1
NW_026515846.1	64469	66150	XP_052954610.1
NW_026515846.1	67293	68955	XP_052954611.1
NW_026515846.1	69463	70115	XP_052954612.1
NW_026515846.1	71084	71576	XP_052954613.1
NW_026515846.1	73739	75571	XP_052954614.1
NW_026515846.1	78010	80082	XP_052954615.1
NW_026515846.1	82746	84946	XP_052954616.1
NW_026515846.1	85735	88261	XP_052954617.1
NW_026515846.1	88952	90045	XP_052954618.1
NW_026515846.1	91793	95663	XP_052954619.1
NW_026515846.1	99999	101776	XP_052954620.1
NW_026515846.1	102078	103261	XP_052954621.1
NW_026515846.1	112568	113174	XP_052954622.1
NW_026515846.1	113392	116073	XP_052954623.1
NW_026515846.1	117235	118453	XP_052954624.1
NW_026515846.1	118951	119807	XP_052954625.1
NW_026515846.1	120057	120678	XP_052954626.1
NW_026515846.1	121686	122130	XP_052954627.1
NW_026515846.1	123355	125212	XP_052954628.1
NW_026515846.1	126710	128851	XP_052954629.1
NW_026515846.1	129555	130209	XP_052954630.1
NW_026515846.1	133013	135200	XP_052954631.1
NW_026515846.1	136209	140452	XP_052954632.1
NW_026515846.1	140742	141660	XP_052954633.1
NW_026515846.1	142024	142959	XP_052954634.1
NW_026515846.1	143807	145169	XP_052954635.1
NW_026515846.1	145731	147775	XP_052954636.1
NW_026515846.1	148328	150306	XP_052954637.1
NW_026515846.1	151553	155257	XP_052954638.1
NW_026515846.1	156282	157356	XP_052954639.1
NW_026515846.1	157869	159381	XP_052954640.1
NW_026515846.1	160969	161917	XP_052954641.1
NW_026515846.1	162146	167728	XP_052954642.1
NW_026515846.1	168165	170378	XP_052954643.1
NW_026515846.1	170924	172931	XP_052954644.1
NW_026515846.1	173198	175215	XP_052954645.1
NW_026515846.1	176074	178078	XP_052954646.1
NW_026515846.1	182051	182502	XP_052954647.1
NW_026515846.1	183517	184558	XP_052954648.1
NW_026515846.1	186461	189671	XP_052954649.1
NW_026515847.1	1085	3709	XP_052954518.1
NW_026515847.1	5222	5641	XP_052954519.1
NW_026515847.1	5995	8800	XP_052954520.1
NW_026515847.1	8982	10458	XP_052954521.1
NW_026515847.1	11941	14109	XP_052954522.1
NW_026515847.1	14636	16354	XP_052954523.1
NW_026515847.1	16594	16923	XP_052954524.1
NW_026515847.1	18985	20793	XP_052954525.1
NW_026515847.1	22516	23226	XP_052954526.1
NW_026515847.1	23574	25552	XP_052954527.1
NW_026515847.1	25624	27247	XP_052954528.1
NW_026515847.1	28035	29449	XP_052954529.1
NW_026515847.1	29559	30696	XP_052954530.1
NW_026515847.1	31358	32758	XP_052954531.1
NW_026515847.1	33606	34134	XP_052954532.1
NW_026515847.1	34946	36761	XP_052954533.1
NW_026515847.1	38146	39077	XP_052954534.1
NW_026515847.1	39186	41050	XP_052954535.1
NW_026515847.1	41406	43153	XP_052954536.1
NW_026515847.1	43938	44956	XP_052954537.1
NW_026515847.1	45570	47476	XP_052954538.1
NW_026515847.1	48339	49745	XP_052954539.1
NW_026515847.1	50293	52045	XP_052954540.1
NW_026515847.1	53161	54541	XP_052954541.1
NW_026515847.1	54858	57710	XP_052954542.1
NW_026515847.1	58123	58747	XP_052954543.1
NW_026515847.1	59295	60461	XP_052954544.1
NW_026515847.1	60762	63304	XP_052954545.1
NW_026515847.1	65339	66864	XP_052954546.1
NW_026515847.1	67807	68178	XP_052954547.1
NW_026515847.1	69114	71310	XP_052954548.1
NW_026515847.1	71933	72634	XP_052954549.1
NW_026515847.1	72767	73960	XP_052954550.1
NW_026515847.1	74175	75350	XP_052954551.1
NW_026515847.1	75604	76506	XP_052954552.1
NW_026515847.1	77186	78928	XP_052954553.1
NW_026515847.1	79602	82550	XP_052954554.1
NW_026515847.1	83443	83755	XP_052954555.1
NW_026515847.1	85729	86479	XP_052954556.1
NW_026515847.1	87890	88624	XP_052954557.1
NW_026515847.1	89121	91526	XP_052954558.1
NW_026515847.1	92232	92540	XP_052954559.1
NW_026515847.1	92796	96906	XP_052954560.1
NW_026515847.1	97184	99694	XP_052954561.1
NW_026515847.1	101103	102532	XP_052954562.1
NW_026515847.1	102915	104375	XP_052954563.1
NW_026515847.1	104566	105388	XP_052954564.1
NW_026515847.1	106242	107718	XP_052954565.1
NW_026515847.1	110720	112927	XP_052954566.1
NW_026515847.1	113446	118749	XP_052954567.1
NW_026515847.1	119225	121636	XP_052954568.1
NW_026515847.1	122061	122646	XP_052954569.1
NW_026515847.1	122923	126158	XP_052954570.1
NW_026515847.1	126707	132341	XP_052954571.1
NW_026515847.1	133579	141939	XP_052954572.1
NW_026515847.1	142572	144136	XP_052954573.1
NW_026515847.1	144776	146233	XP_052954574.1
NW_026515847.1	146890	147727	XP_052954575.1
NW_026515847.1	148331	149784	XP_052954576.1
NW_026515847.1	151093	151789	XP_052954577.1
NW_026515847.1	152209	153648	XP_052954578.1
NW_026515847.1	154161	155142	XP_052954579.1
NW_026515847.1	156582	157632	XP_052954580.1
NW_026515847.1	159587	161511	XP_052954581.1
NW_026515847.1	163963	166129	XP_052954582.1
NW_026515847.1	168338	169976	XP_052954583.1
NW_026515847.1	172784	173929	XP_052954584.1
NW_026515847.1	175648	176807	XP_052954585.1
NW_026515847.1	178872	181666	XP_052954586.1
NW_026515847.1	181784	183170	XP_052954587.1
NW_026515847.1	183368	185469	XP_052954588.1
NW_026515847.1	186515	187748	XP_052954589.1
NW_026515847.1	188171	188639	XP_052954590.1
NW_026515848.1	880	2376	XP_052954442.1
NW_026515848.1	3651	4809	XP_052954443.1
NW_026515848.1	5568	7554	XP_052954444.1
NW_026515848.1	8170	9568	XP_052954445.1
NW_026515848.1	10211	10953	XP_052954446.1
NW_026515848.1	11892	12401	XP_052954447.1
NW_026515848.1	12870	14049	XP_052954448.1
NW_026515848.1	16772	18962	XP_052954449.1
NW_026515848.1	19543	20701	XP_052954450.1
NW_026515848.1	20904	22253	XP_052954451.1
NW_026515848.1	22894	24959	XP_052954452.1
NW_026515848.1	25345	26056	XP_052954453.1
NW_026515848.1	26822	29501	XP_052954454.1
NW_026515848.1	31823	32689	XP_052954455.1
NW_026515848.1	33475	34315	XP_052954456.1
NW_026515848.1	35508	36824	XP_052954457.1
NW_026515848.1	37889	39504	XP_052954458.1
NW_026515848.1	40339	41844	XP_052954459.1
NW_026515848.1	42419	43089	XP_052954460.1
NW_026515848.1	43626	44382	XP_052954461.1
NW_026515848.1	44895	45338	XP_052954462.1
NW_026515848.1	45891	46657	XP_052954463.1
NW_026515848.1	47428	50002	XP_052954464.1
NW_026515848.1	52304	52913	XP_052954465.1
NW_026515848.1	53599	55708	XP_052954466.1
NW_026515848.1	56809	57810	XP_052954467.1
NW_026515848.1	58722	59898	XP_052954468.1
NW_026515848.1	60247	62680	XP_052954469.1
NW_026515848.1	63281	64812	XP_052954470.1
NW_026515848.1	65637	66783	XP_052954471.1
NW_026515848.1	67837	69454	XP_052954472.1
NW_026515848.1	71147	73171	XP_052954473.1
NW_026515848.1	76693	79604	XP_052954474.1
NW_026515848.1	81044	81428	XP_052954475.1
NW_026515848.1	81739	83170	XP_052954476.1
NW_026515848.1	83586	86909	XP_052954477.1
NW_026515848.1	87335	88265	XP_052954478.1
NW_026515848.1	88525	90891	XP_052954479.1
NW_026515848.1	91196	93512	XP_052954480.1
NW_026515848.1	94042	95074	XP_052954481.1
NW_026515848.1	95594	97362	XP_052954482.1
NW_026515848.1	97452	98834	XP_052954483.1
NW_026515848.1	99515	99965	XP_052954484.1
NW_026515848.1	100255	102418	XP_052954485.1
NW_026515848.1	103821	105294	XP_052954486.1
NW_026515848.1	106136	108410	XP_052954487.1
NW_026515848.1	109349	112573	XP_052954488.1
NW_026515848.1	113740	114637	XP_052954489.1
NW_026515848.1	115414	118203	XP_052954490.1
NW_026515848.1	120604	124676	XP_052954491.1
NW_026515848.1	125134	127010	XP_052954492.1
NW_026515848.1	129028	132755	XP_052954493.1
NW_026515848.1	133350	134015	XP_052954494.1
NW_026515848.1	136463	137649	XP_052954495.1
NW_026515848.1	138501	139098	XP_052954496.1
NW_026515848.1	139624	141048	XP_052954497.1
NW_026515848.1	141317	142499	XP_052954498.1
NW_026515848.1	143576	144962	XP_052954499.1
NW_026515848.1	146556	147197	XP_052954500.1
NW_026515848.1	148043	148974	XP_052954501.1
NW_026515848.1	149452	151509	XP_052954502.1
NW_026515848.1	151967	153242	XP_052954503.1
NW_026515848.1	153638	156620	XP_052954504.1
NW_026515848.1	157266	159628	XP_052954505.1
NW_026515848.1	160241	160721	XP_052954506.1
NW_026515848.1	161286	164376	XP_052954507.1
NW_026515848.1	164911	165286	XP_052954508.1
NW_026515848.1	165643	168773	XP_052954509.1
NW_026515848.1	169266	170114	XP_052954510.1
NW_026515848.1	170349	172673	XP_052954511.1
NW_026515848.1	173096	174430	XP_052954512.1
NW_026515848.1	174889	175802	XP_052954513.1
NW_026515848.1	176173	178128	XP_052954514.1
NW_026515848.1	178794	179145	XP_052954515.1
NW_026515848.1	181409	181712	XP_052954516.1
NW_026515848.1	182907	185202	XP_052954517.1
NW_026515849.1	234	4374	XP_052954379.1
NW_026515849.1	5325	6155	XP_052954380.1
NW_026515849.1	6808	7888	XP_052954381.1
NW_026515849.1	8864	13688	XP_052954382.1
NW_026515849.1	15136	15913	XP_052954383.1
NW_026515849.1	16616	18378	XP_052954384.1
NW_026515849.1	19165	20474	XP_052954385.1
NW_026515849.1	21706	22754	XP_052954386.1
NW_026515849.1	23130	23505	XP_052954387.1
NW_026515849.1	25331	26529	XP_052954388.1
NW_026515849.1	30060	32008	XP_052954389.1
NW_026515849.1	35443	36078	XP_052954390.1
NW_026515849.1	42944	44131	XP_052954391.1
NW_026515849.1	44662	45877	XP_052954392.1
NW_026515849.1	46595	47949	XP_052954393.1
NW_026515849.1	48405	49826	XP_052954394.1
NW_026515849.1	50465	51443	XP_052954395.1
NW_026515849.1	51532	52506	XP_052954396.1
NW_026515849.1	53314	54313	XP_052954397.1
NW_026515849.1	55040	55463	XP_052954398.1
NW_026515849.1	57591	58714	XP_052954399.1
NW_026515849.1	59769	60775	XP_052954400.1
NW_026515849.1	60924	62102	XP_052954401.1
NW_026515849.1	62861	64795	XP_052954402.1
NW_026515849.1	64965	65820	XP_052954403.1
NW_026515849.1	66040	67412	XP_052954404.1
NW_026515849.1	68505	70348	XP_052954405.1
NW_026515849.1	72161	73952	XP_052954406.1
NW_026515849.1	74711	76347	XP_052954407.1
NW_026515849.1	77176	77517	XP_052954408.1
NW_026515849.1	78271	78667	XP_052954409.1
NW_026515849.1	79285	79854	XP_052954410.1
NW_026515849.1	80223	82660	XP_052954411.1
NW_026515849.1	83489	85144	XP_052954412.1
NW_026515849.1	85354	85978	XP_052954413.1
NW_026515849.1	88063	91402	XP_052954414.1
NW_026515849.1	93655	94879	XP_052954415.1
NW_026515849.1	95114	97226	XP_052954416.1
NW_026515849.1	98290	100034	XP_052954417.1
NW_026515849.1	100551	102001	XP_052954418.1
NW_026515849.1	102118	102998	XP_052954419.1
NW_026515849.1	105309	107235	XP_052954420.1
NW_026515849.1	107360	109212	XP_052954421.1
NW_026515849.1	114043	118209	XP_052954422.1
NW_026515849.1	119677	120582	XP_052954423.1
NW_026515849.1	120951	122149	XP_052954424.1
NW_026515849.1	126674	127811	XP_052954425.1
NW_026515849.1	128416	129370	XP_052954426.1
NW_026515849.1	130033	131077	XP_052954427.1
NW_026515849.1	131992	133158	XP_052954428.1
NW_026515849.1	135438	136362	XP_052954429.1
NW_026515849.1	137363	139315	XP_052954430.1
NW_026515849.1	149169	150942	XP_052954431.1
NW_026515849.1	152621	153578	XP_052954432.1
NW_026515849.1	157765	159259	XP_052954433.1
NW_026515849.1	159505	160998	XP_052954434.1
NW_026515849.1	161423	164425	XP_052954435.1
NW_026515849.1	166468	168031	XP_052954436.1
NW_026515849.1	172973	174617	XP_052954437.1
NW_026515849.1	174758	178106	XP_052954438.1
NW_026515849.1	178151	180170	XP_052954439.1
NW_026515849.1	180794	182941	XP_052954440.1
NW_026515849.1	183604	187176	XP_052954441.1
NW_026515850.1	2450	3328	XP_052954313.1
NW_026515850.1	3612	4718	XP_052954314.1
NW_026515850.1	5213	5596	XP_052954315.1
NW_026515850.1	8596	9094	XP_052954316.1
NW_026515850.1	12395	13163	XP_052954317.1
NW_026515850.1	13900	15660	XP_052954318.1
NW_026515850.1	16673	17370	XP_052954319.1
NW_026515850.1	19199	25471	XP_052954320.1
NW_026515850.1	26112	27390	XP_052954321.1
NW_026515850.1	29335	31003	XP_052954322.1
NW_026515850.1	32096	33197	XP_052954323.1
NW_026515850.1	33753	35318	XP_052954324.1
NW_026515850.1	35456	39279	XP_052954325.1
NW_026515850.1	39961	42037	XP_052954326.1
NW_026515850.1	42627	43401	XP_052954327.1
NW_026515850.1	43662	44348	XP_052954328.1
NW_026515850.1	46167	49478	XP_052954329.1
NW_026515850.1	50170	51020	XP_052954330.1
NW_026515850.1	53966	55829	XP_052954331.1
NW_026515850.1	56625	61256	XP_052954332.1
NW_026515850.1	62358	63795	XP_052954333.1
NW_026515850.1	64273	65929	XP_052954334.1
NW_026515850.1	66570	68198	XP_052954335.1
NW_026515850.1	68745	69738	XP_052954336.1
NW_026515850.1	70047	70477	XP_052954337.1
NW_026515850.1	71913	72918	XP_052954338.1
NW_026515850.1	74729	75564	XP_052954339.1
NW_026515850.1	75896	76622	XP_052954340.1
NW_026515850.1	77293	79403	XP_052954341.1
NW_026515850.1	82566	84184	XP_052954342.1
NW_026515850.1	86138	87675	XP_052954343.1
NW_026515850.1	87861	90170	XP_052954344.1
NW_026515850.1	90404	96723	XP_052954345.1
NW_026515850.1	97341	97620	XP_052954346.1
NW_026515850.1	97945	99355	XP_052954347.1
NW_026515850.1	100262	102549	XP_052954348.1
NW_026515850.1	104288	105272	XP_052954349.1
NW_026515850.1	105990	107736	XP_052954350.1
NW_026515850.1	110382	112296	XP_052954351.1
NW_026515850.1	112386	115499	XP_052954352.1
NW_026515850.1	119539	120611	XP_052954353.1
NW_026515850.1	121562	121937	XP_052954354.1
NW_026515850.1	122988	124004	XP_052954355.1
NW_026515850.1	124590	126069	XP_052954356.1
NW_026515850.1	127186	130795	XP_052954357.1
NW_026515850.1	132959	133801	XP_052954358.1
NW_026515850.1	134198	135149	XP_052954359.1
NW_026515850.1	135411	137034	XP_052954360.1
NW_026515850.1	137896	138994	XP_052954361.1
NW_026515850.1	140050	141700	XP_052954362.1
NW_026515850.1	142524	145578	XP_052954363.1
NW_026515850.1	146827	147826	XP_052954364.1
NW_026515850.1	148115	148953	XP_052954365.1
NW_026515850.1	149972	154032	XP_052954366.1
NW_026515850.1	155749	156903	XP_052954367.1
NW_026515850.1	157342	160997	XP_052954368.1
NW_026515850.1	162269	163997	XP_052954369.1
NW_026515850.1	164763	166692	XP_052954370.1
NW_026515850.1	167406	168267	XP_052954371.1
NW_026515850.1	169515	170235	XP_052954372.1
NW_026515850.1	170385	172482	XP_052954373.1
NW_026515850.1	173147	175130	XP_052954374.1
NW_026515850.1	175655	176643	XP_052954375.1
NW_026515850.1	177003	178254	XP_052954376.1
NW_026515850.1	179840	181413	XP_052954377.1
NW_026515850.1	183282	187075	XP_052954378.1
NW_026515851.1	433	4105	XP_052954254.1
NW_026515851.1	14751	16530	XP_052954255.1
NW_026515851.1	16661	19257	XP_052954256.1
NW_026515851.1	23546	27581	XP_052954257.1
NW_026515851.1	27953	29734	XP_052954258.1
NW_026515851.1	30667	32123	XP_052954259.1
NW_026515851.1	34598	35824	XP_052954260.1
NW_026515851.1	36879	37377	XP_052954261.1
NW_026515851.1	37810	38467	XP_052954262.1
NW_026515851.1	38736	40374	XP_052954263.1
NW_026515851.1	40862	43546	XP_052954264.1
NW_026515851.1	46075	46885	XP_052954265.1
NW_026515851.1	47588	48337	XP_052954266.1
NW_026515851.1	49206	50371	XP_052954267.1
NW_026515851.1	50988	53769	XP_052954268.1
NW_026515851.1	55150	56152	XP_052954269.1
NW_026515851.1	57189	58876	XP_052954270.1
NW_026515851.1	59521	60827	XP_052954271.1
NW_026515851.1	62864	63659	XP_052954272.1
NW_026515851.1	63903	65517	XP_052954273.1
NW_026515851.1	65731	66337	XP_052954274.1
NW_026515851.1	67598	68750	XP_052954275.1
NW_026515851.1	71619	73726	XP_052954276.1
NW_026515851.1	74425	76647	XP_052954277.1
NW_026515851.1	77317	79097	XP_052954278.1
NW_026515851.1	79395	81138	XP_052954279.1
NW_026515851.1	82001	82811	XP_052954280.1
NW_026515851.1	83244	84315	XP_052954281.1
NW_026515851.1	84782	85153	XP_052954282.1
NW_026515851.1	85451	91623	XP_052954283.1
NW_026515851.1	96997	98003	XP_052954284.1
NW_026515851.1	98910	100211	XP_052954285.1
NW_026515851.1	103942	105847	XP_052954286.1
NW_026515851.1	106936	109160	XP_052954287.1
NW_026515851.1	110639	112422	XP_052954288.1
NW_026515851.1	114246	114968	XP_052954289.1
NW_026515851.1	117170	119220	XP_052954290.1
NW_026515851.1	119557	120157	XP_052954291.1
NW_026515851.1	120750	122064	XP_052954292.1
NW_026515851.1	122923	124315	XP_052954293.1
NW_026515851.1	125180	126065	XP_052954294.1
NW_026515851.1	127914	129072	XP_052954295.1
NW_026515851.1	130416	132291	XP_052954296.1
NW_026515851.1	136356	140181	XP_052954297.1
NW_026515851.1	140382	142287	XP_052954298.1
NW_026515851.1	142548	143232	XP_052954299.1
NW_026515851.1	143274	144180	XP_052954300.1
NW_026515851.1	144797	145868	XP_052954301.1
NW_026515851.1	148140	149214	XP_052954302.1
NW_026515851.1	151093	151951	XP_052954303.1
NW_026515851.1	153094	153835	XP_052954304.1
NW_026515851.1	154600	156000	XP_052954305.1
NW_026515851.1	157841	158417	XP_052954306.1
NW_026515851.1	159166	159859	XP_052954307.1
NW_026515851.1	160534	162573	XP_052954308.1
NW_026515851.1	174433	175083	XP_052954309.1
NW_026515851.1	178190	179874	XP_052954310.1
NW_026515851.1	180429	182272	XP_052954311.1
NW_026515851.1	182953	185546	XP_052954312.1
NW_026515852.1	415	1593	XP_052954215.1
NW_026515852.1	2135	5604	XP_052954216.1
NW_026515852.1	7806	8535	XP_052954217.1
NW_026515852.1	9111	9814	XP_052954218.1
NW_026515852.1	12676	13153	XP_052954219.1
NW_026515852.1	13766	15517	XP_052954220.1
NW_026515852.1	15833	16800	XP_052954221.1
NW_026515852.1	17367	23368	XP_052954222.1
NW_026515852.1	23719	28768	XP_052954223.1
NW_026515852.1	35604	38736	XP_052954224.1
NW_026515852.1	40090	42279	XP_052954225.1
NW_026515852.1	42792	43680	XP_052954226.1
NW_026515852.1	44755	45166	XP_052954227.1
NW_026515852.1	46082	50678	XP_052954228.1
NW_026515852.1	52128	53055	XP_052954229.1
NW_026515852.1	59969	62264	XP_052954230.1
NW_026515852.1	63362	69172	XP_052954231.1
NW_026515852.1	69952	70894	XP_052954232.1
NW_026515852.1	71283	72470	XP_052954233.1
NW_026515852.1	72992	75012	XP_052954234.1
NW_026515852.1	75200	77842	XP_052954235.1
NW_026515852.1	79226	82988	XP_052954236.1
NW_026515852.1	83474	86147	XP_052954237.1
NW_026515852.1	88309	90413	XP_052954238.1
NW_026515852.1	100779	102693	XP_052954239.1
NW_026515852.1	151244	153011	XP_052954240.1
NW_026515852.1	153354	154491	XP_052954241.1
NW_026515852.1	154908	159151	XP_052954242.1
NW_026515852.1	160182	161058	XP_052954243.1
NW_026515852.1	161487	162532	XP_052954244.1
NW_026515852.1	162576	163454	XP_052954245.1
NW_026515852.1	164313	166455	XP_052954246.1
NW_026515852.1	167781	168581	XP_052954247.1
NW_026515852.1	169280	169887	XP_052954248.1
NW_026515852.1	172283	174149	XP_052954249.1
NW_026515852.1	174921	175596	XP_052954250.1
NW_026515852.1	176155	177229	XP_052954251.1
NW_026515852.1	177722	179245	XP_052954252.1
NW_026515852.1	179556	182395	XP_052954253.1
NW_026515853.1	3473	4443	XP_052954161.1
NW_026515853.1	8881	12613	XP_052954162.1
NW_026515853.1	15484	18884	XP_052954163.1
NW_026515853.1	19914	21000	XP_052954164.1
NW_026515853.1	22006	23762	XP_052954165.1
NW_026515853.1	24255	26803	XP_052954166.1
NW_026515853.1	27207	28127	XP_052954167.1
NW_026515853.1	28429	29774	XP_052954168.1
NW_026515853.1	32316	32544	XP_052954169.1
NW_026515853.1	39743	40733	XP_052954170.1
NW_026515853.1	42052	46087	XP_052954171.1
NW_026515853.1	46165	46685	XP_052954172.1
NW_026515853.1	47063	52913	XP_052954173.1
NW_026515853.1	53747	55154	XP_052954174.1
NW_026515853.1	55515	57717	XP_052954175.1
NW_026515853.1	57785	58681	XP_052954176.1
NW_026515853.1	60099	61493	XP_052954177.1
NW_026515853.1	62330	64475	XP_052954178.1
NW_026515853.1	66130	68234	XP_052954179.1
NW_026515853.1	69918	71458	XP_052954180.1
NW_026515853.1	71929	74278	XP_052954181.1
NW_026515853.1	76910	78558	XP_052954182.1
NW_026515853.1	79274	80545	XP_052954183.1
NW_026515853.1	82247	83756	XP_052954184.1
NW_026515853.1	85520	86447	XP_052954185.1
NW_026515853.1	88258	90134	XP_052954186.1
NW_026515853.1	91464	96738	XP_052954187.1
NW_026515853.1	99123	102505	XP_052954188.1
NW_026515853.1	103859	104504	XP_052954189.1
NW_026515853.1	106453	107400	XP_052954190.1
NW_026515853.1	108255	109641	XP_052954191.1
NW_026515853.1	109950	111910	XP_052954192.1
NW_026515853.1	111951	113202	XP_052954193.1
NW_026515853.1	113780	115504	XP_052954194.1
NW_026515853.1	115872	117711	XP_052954195.1
NW_026515853.1	118438	119785	XP_052954196.1
NW_026515853.1	121736	122722	XP_052954197.1
NW_026515853.1	125157	126567	XP_052954198.1
NW_026515853.1	127090	129331	XP_052954199.1
NW_026515853.1	129745	131271	XP_052954200.1
NW_026515853.1	131869	133550	XP_052954201.1
NW_026515853.1	133717	135361	XP_052954202.1
NW_026515853.1	136097	137455	XP_052954203.1
NW_026515853.1	138654	142921	XP_052954204.1
NW_026515853.1	143345	144295	XP_052954205.1
NW_026515853.1	145015	146473	XP_052954206.1
NW_026515853.1	147845	149529	XP_052954207.1
NW_026515853.1	149993	152225	XP_052954208.1
NW_026515853.1	152406	153821	XP_052954209.1
NW_026515853.1	154158	155906	XP_052954210.1
NW_026515853.1	156801	158475	XP_052954211.1
NW_026515853.1	170615	172557	XP_052954212.1
NW_026515853.1	172827	174343	XP_052954213.1
NW_026515853.1	177451	178723	XP_052954214.1
NW_026515854.1	1033	3023	XP_052954101.1
NW_026515854.1	3810	6101	XP_052954102.1
NW_026515854.1	8148	9537	XP_052954103.1
NW_026515854.1	9711	11092	XP_052954104.1
NW_026515854.1	14598	15764	XP_052954105.1
NW_026515854.1	16114	17803	XP_052954106.1
NW_026515854.1	17881	19086	XP_052954107.1
NW_026515854.1	19143	21079	XP_052954108.1
NW_026515854.1	22019	22744	XP_052954109.1
NW_026515854.1	23400	24566	XP_052954110.1
NW_026515854.1	24988	26209	XP_052954111.1
NW_026515854.1	26303	27865	XP_052954112.1
NW_026515854.1	27953	29175	XP_052954113.1
NW_026515854.1	29619	30293	XP_052954114.1
NW_026515854.1	32136	34269	XP_052954115.1
NW_026515854.1	35372	37091	XP_052954116.1
NW_026515854.1	38653	39343	XP_052954117.1
NW_026515854.1	40129	43230	XP_052954118.1
NW_026515854.1	43685	44481	XP_052954119.1
NW_026515854.1	45287	47260	XP_052954120.1
NW_026515854.1	48395	51056	XP_052954121.1
NW_026515854.1	52636	54130	XP_052954122.1
NW_026515854.1	55083	59073	XP_052954123.1
NW_026515854.1	59707	60613	XP_052954124.1
NW_026515854.1	61617	63297	XP_052954125.1
NW_026515854.1	64104	65612	XP_052954126.1
NW_026515854.1	66436	67978	XP_052954127.1
NW_026515854.1	73902	76537	XP_052954128.1
NW_026515854.1	77420	81809	XP_052954129.1
NW_026515854.1	84963	85942	XP_052954130.1
NW_026515854.1	87035	88626	XP_052954131.1
NW_026515854.1	89454	90723	XP_052954132.1
NW_026515854.1	91384	93489	XP_052954133.1
NW_026515854.1	94677	96470	XP_052954134.1
NW_026515854.1	98167	99684	XP_052954135.1
NW_026515854.1	99951	100752	XP_052954136.1
NW_026515854.1	101850	102402	XP_052954137.1
NW_026515854.1	102775	104507	XP_052954138.1
NW_026515854.1	105538	107251	XP_052954139.1
NW_026515854.1	107460	108321	XP_052954140.1
NW_026515854.1	110069	110903	XP_052954141.1
NW_026515854.1	111483	112987	XP_052954142.1
NW_026515854.1	114280	115549	XP_052954143.1
NW_026515854.1	116800	117604	XP_052954144.1
NW_026515854.1	118382	119219	XP_052954145.1
NW_026515854.1	119818	120364	XP_052954146.1
NW_026515854.1	121946	123655	XP_052954147.1
NW_026515854.1	131491	134816	XP_052954148.1
NW_026515854.1	136043	138833	XP_052954149.1
NW_026515854.1	139075	141521	XP_052954150.1
NW_026515854.1	142939	144237	XP_052954151.1
NW_026515854.1	145919	147347	XP_052954152.1
NW_026515854.1	147724	152830	XP_052954153.1
NW_026515854.1	153226	157636	XP_052954154.1
NW_026515854.1	158717	162428	XP_052954155.1
NW_026515854.1	163346	165237	XP_052954156.1
NW_026515854.1	165891	167096	XP_052954157.1
NW_026515854.1	167457	168702	XP_052954158.1
NW_026515854.1	174980	176651	XP_052954159.1
NW_026515854.1	177869	178411	XP_052954160.1
NW_026515855.1	910	1192	XP_052954043.1
NW_026515855.1	2126	3800	XP_052954044.1
NW_026515855.1	4529	5458	XP_052954045.1
NW_026515855.1	5823	6618	XP_052954046.1
NW_026515855.1	7446	11813	XP_052954047.1
NW_026515855.1	12257	15973	XP_052954048.1
NW_026515855.1	16367	17184	XP_052954049.1
NW_026515855.1	17619	18518	XP_052954050.1
NW_026515855.1	18716	19790	XP_052954051.1
NW_026515855.1	19884	20632	XP_052954052.1
NW_026515855.1	20783	21389	XP_052954053.1
NW_026515855.1	22218	24501	XP_052954054.1
NW_026515855.1	25969	26871	XP_052954055.1
NW_026515855.1	27017	27721	XP_052954056.1
NW_026515855.1	28056	29363	XP_052954057.1
NW_026515855.1	29808	31125	XP_052954058.1
NW_026515855.1	31822	38270	XP_052954059.1
NW_026515855.1	40390	46148	XP_052954060.1
NW_026515855.1	46523	53785	XP_052954061.1
NW_026515855.1	54670	55159	XP_052954062.1
NW_026515855.1	55619	56989	XP_052954063.1
NW_026515855.1	58174	59844	XP_052954064.1
NW_026515855.1	60908	61865	XP_052954065.1
NW_026515855.1	62277	63587	XP_052954066.1
NW_026515855.1	64167	66602	XP_052954067.1
NW_026515855.1	67241	69304	XP_052954068.1
NW_026515855.1	70359	71043	XP_052954069.1
NW_026515855.1	71407	72169	XP_052954070.1
NW_026515855.1	72497	74030	XP_052954071.1
NW_026515855.1	75730	78820	XP_052954072.1
NW_026515855.1	79589	81361	XP_052954073.1
NW_026515855.1	82408	85699	XP_052954074.1
NW_026515855.1	87689	89072	XP_052954075.1
NW_026515855.1	89845	90909	XP_052954076.1
NW_026515855.1	91496	93118	XP_052954077.1
NW_026515855.1	94518	95988	XP_052954078.1
NW_026515855.1	96789	99119	XP_052954079.1
NW_026515855.1	99586	101108	XP_052954080.1
NW_026515855.1	101482	101797	XP_052954081.1
NW_026515855.1	102396	107954	XP_052954082.1
NW_026515855.1	110611	112202	XP_052954083.1
NW_026515855.1	113280	115855	XP_052954084.1
NW_026515855.1	116340	117254	XP_052954085.1
NW_026515855.1	118433	118866	XP_052954086.1
NW_026515855.1	119804	121852	XP_052954087.1
NW_026515855.1	129523	130624	XP_052954088.1
NW_026515855.1	135292	136887	XP_052954089.1
NW_026515855.1	143894	145636	XP_052954090.1
NW_026515855.1	146143	147297	XP_052954091.1
NW_026515855.1	151087	152023	XP_052954092.1
NW_026515855.1	153829	156566	XP_052954093.1
NW_026515855.1	156649	158014	XP_052954094.1
NW_026515855.1	158142	160717	XP_052954095.1
NW_026515855.1	160836	163673	XP_052954096.1
NW_026515855.1	164517	166462	XP_052954097.1
NW_026515855.1	167331	169421	XP_052954098.1
NW_026515855.1	169776	174854	XP_052954099.1
NW_026515855.1	175379	176805	XP_052954100.1
NW_026515856.1	1351	3652	XP_052953986.1
NW_026515856.1	4580	9522	XP_052953987.1
NW_026515856.1	9769	12267	XP_052953988.1
NW_026515856.1	13334	14784	XP_052953989.1
NW_026515856.1	15764	18089	XP_052953990.1
NW_026515856.1	18462	19429	XP_052953991.1
NW_026515856.1	19566	20554	XP_052953992.1
NW_026515856.1	21977	23858	XP_052953993.1
NW_026515856.1	24413	26135	XP_052953994.1
NW_026515856.1	27289	28710	XP_052953995.1
NW_026515856.1	28843	30537	XP_052953996.1
NW_026515856.1	31329	32949	XP_052953997.1
NW_026515856.1	33690	34191	XP_052953998.1
NW_026515856.1	34742	35961	XP_052953999.1
NW_026515856.1	40796	41723	XP_052954000.1
NW_026515856.1	43496	45275	XP_052954001.1
NW_026515856.1	45722	47058	XP_052954002.1
NW_026515856.1	47579	49511	XP_052954003.1
NW_026515856.1	50042	53453	XP_052954004.1
NW_026515856.1	53899	55735	XP_052954005.1
NW_026515856.1	56406	57103	XP_052954006.1
NW_026515856.1	57936	61826	XP_052954007.1
NW_026515856.1	62080	63433	XP_052954008.1
NW_026515856.1	63931	66020	XP_052954009.1
NW_026515856.1	66373	68112	XP_052954010.1
NW_026515856.1	69667	70821	XP_052954011.1
NW_026515856.1	71117	71921	XP_052954012.1
NW_026515856.1	72130	74764	XP_052954013.1
NW_026515856.1	75436	76635	XP_052954014.1
NW_026515856.1	78018	79311	XP_052954015.1
NW_026515856.1	79648	82585	XP_052954016.1
NW_026515856.1	83215	84804	XP_052954017.1
NW_026515856.1	85533	86667	XP_052954018.1
NW_026515856.1	87306	87939	XP_052954019.1
NW_026515856.1	88280	89818	XP_052954020.1
NW_026515856.1	90339	91070	XP_052954021.1
NW_026515856.1	91361	93613	XP_052954022.1
NW_026515856.1	94466	97037	XP_052954023.1
NW_026515856.1	97773	99492	XP_052954024.1
NW_026515856.1	99777	100925	XP_052954025.1
NW_026515856.1	101486	102916	XP_052954026.1
NW_026515856.1	103588	105079	XP_052954027.1
NW_026515856.1	107651	108943	XP_052954028.1
NW_026515856.1	109158	109448	XP_052954029.1
NW_026515856.1	115299	116414	XP_052954030.1
NW_026515856.1	126855	129572	XP_052954031.1
NW_026515856.1	133413	136265	XP_052954032.1
NW_026515856.1	138581	139211	XP_052954033.1
NW_026515856.1	143548	146815	XP_052954034.1
NW_026515856.1	155998	157465	XP_052954035.1
NW_026515856.1	157888	162658	XP_052954036.1
NW_026515856.1	162913	165510	XP_052954037.1
NW_026515856.1	165871	167436	XP_052954038.1
NW_026515856.1	168260	169762	XP_052954039.1
NW_026515856.1	170403	171177	XP_052954040.1
NW_026515856.1	172223	173164	XP_052954041.1
NW_026515856.1	174031	176730	XP_052954042.1
NW_026515857.1	1535	2443	XP_052953928.1
NW_026515857.1	4139	6545	XP_052953929.1
NW_026515857.1	7413	8184	XP_052953930.1
NW_026515857.1	8304	9801	XP_052953931.1
NW_026515857.1	9903	11205	XP_052953932.1
NW_026515857.1	16937	17609	XP_052953933.1
NW_026515857.1	17658	19253	XP_052953934.1
NW_026515857.1	19791	23682	XP_052953935.1
NW_026515857.1	23797	25795	XP_052953936.1
NW_026515857.1	32727	34076	XP_052953937.1
NW_026515857.1	36978	38296	XP_052953938.1
NW_026515857.1	40210	42465	XP_052953939.1
NW_026515857.1	42888	47533	XP_052953940.1
NW_026515857.1	47848	48681	XP_052953941.1
NW_026515857.1	49602	50561	XP_052953942.1
NW_026515857.1	51095	51920	XP_052953943.1
NW_026515857.1	52290	53192	XP_052953944.1
NW_026515857.1	53478	54427	XP_052953945.1
NW_026515857.1	55749	58062	XP_052953946.1
NW_026515857.1	58968	60378	XP_052953947.1
NW_026515857.1	60615	61395	XP_052953948.1
NW_026515857.1	62017	63610	XP_052953949.1
NW_026515857.1	63938	65541	XP_052953950.1
NW_026515857.1	67298	69098	XP_052953951.1
NW_026515857.1	71650	72174	XP_052953952.1
NW_026515857.1	72561	74102	XP_052953953.1
NW_026515857.1	74390	77086	XP_052953954.1
NW_026515857.1	77757	79675	XP_052953955.1
NW_026515857.1	79940	81569	XP_052953956.1
NW_026515857.1	82181	84918	XP_052953957.1
NW_026515857.1	84970	87027	XP_052953958.1
NW_026515857.1	88340	89957	XP_052953959.1
NW_026515857.1	90690	91292	XP_052953960.1
NW_026515857.1	91941	92463	XP_052953961.1
NW_026515857.1	92502	93474	XP_052953962.1
NW_026515857.1	95183	99080	XP_052953963.1
NW_026515857.1	99876	101651	XP_052953964.1
NW_026515857.1	103398	105209	XP_052953965.1
NW_026515857.1	105383	107275	XP_052953966.1
NW_026515857.1	107575	109765	XP_052953967.1
NW_026515857.1	110033	110788	XP_052953968.1
NW_026515857.1	112721	114575	XP_052953969.1
NW_026515857.1	115155	115842	XP_052953970.1
NW_026515857.1	117558	120066	XP_052953971.1
NW_026515857.1	121175	122178	XP_052953972.1
NW_026515857.1	122820	124359	XP_052953973.1
NW_026515857.1	125223	126019	XP_052953974.1
NW_026515857.1	129951	131735	XP_052953975.1
NW_026515857.1	133573	134856	XP_052953976.1
NW_026515857.1	136931	138182	XP_052953977.1
NW_026515857.1	142462	144258	XP_052953978.1
NW_026515857.1	144698	149499	XP_052953979.1
NW_026515857.1	150637	151654	XP_052953980.1
NW_026515857.1	154603	155965	XP_052953981.1
NW_026515857.1	156450	158315	XP_052953982.1
NW_026515857.1	158859	160412	XP_052953983.1
NW_026515857.1	162807	164596	XP_052953984.1
NW_026515857.1	165089	170121	XP_052953985.1
NW_026515858.1	3828	6306	XP_052953874.1
NW_026515858.1	8371	9446	XP_052953875.1
NW_026515858.1	9906	12306	XP_052953876.1
NW_026515858.1	13334	14736	XP_052953877.1
NW_026515858.1	24599	25616	XP_052953878.1
NW_026515858.1	26092	28320	XP_052953879.1
NW_026515858.1	29520	31692	XP_052953880.1
NW_026515858.1	39342	41827	XP_052953881.1
NW_026515858.1	42992	47332	XP_052953882.1
NW_026515858.1	47730	49003	XP_052953883.1
NW_026515858.1	49833	55238	XP_052953884.1
NW_026515858.1	55609	57465	XP_052953885.1
NW_026515858.1	57871	59506	XP_052953886.1
NW_026515858.1	61311	63357	XP_052953887.1
NW_026515858.1	64314	65095	XP_052953888.1
NW_026515858.1	65703	66601	XP_052953889.1
NW_026515858.1	67658	68625	XP_052953890.1
NW_026515858.1	70054	71693	XP_052953891.1
NW_026515858.1	72324	74246	XP_052953892.1
NW_026515858.1	74807	75095	XP_052953893.1
NW_026515858.1	75779	78059	XP_052953894.1
NW_026515858.1	78348	79665	XP_052953895.1
NW_026515858.1	80180	80996	XP_052953896.1
NW_026515858.1	81890	82225	XP_052953897.1
NW_026515858.1	82483	83808	XP_052953898.1
NW_026515858.1	84739	87428	XP_052953899.1
NW_026515858.1	90007	92606	XP_052953900.1
NW_026515858.1	92981	93619	XP_052953901.1
NW_026515858.1	94079	96869	XP_052953902.1
NW_026515858.1	97084	98539	XP_052953903.1
NW_026515858.1	99470	102205	XP_052953904.1
NW_026515858.1	102723	105484	XP_052953905.1
NW_026515858.1	106224	106920	XP_052953906.1
NW_026515858.1	107301	110905	XP_052953907.1
NW_026515858.1	112478	114657	XP_052953908.1
NW_026515858.1	115339	116155	XP_052953909.1
NW_026515858.1	116632	117226	XP_052953910.1
NW_026515858.1	117936	119293	XP_052953911.1
NW_026515858.1	119928	122368	XP_052953912.1
NW_026515858.1	123944	124680	XP_052953913.1
NW_026515858.1	125429	126434	XP_052953914.1
NW_026515858.1	126838	127549	XP_052953915.1
NW_026515858.1	128607	130322	XP_052953916.1
NW_026515858.1	130665	132274	XP_052953917.1
NW_026515858.1	132688	133327	XP_052953918.1
NW_026515858.1	133981	135085	XP_052953919.1
NW_026515858.1	135643	136710	XP_052953920.1
NW_026515858.1	139123	142761	XP_052953921.1
NW_026515858.1	144067	156654	XP_052953922.1
NW_026515858.1	157309	158442	XP_052953923.1
NW_026515858.1	160601	161893	XP_052953924.1
NW_026515858.1	164312	165567	XP_052953925.1
NW_026515858.1	168273	170483	XP_052953926.1
NW_026515858.1	171459	175155	XP_052953927.1
NW_026515859.1	1853	2342	XP_052953809.1
NW_026515859.1	2667	4925	XP_052953810.1
NW_026515859.1	5054	5486	XP_052953811.1
NW_026515859.1	7706	9252	XP_052953812.1
NW_026515859.1	10401	11605	XP_052953813.1
NW_026515859.1	11689	12521	XP_052953814.1
NW_026515859.1	13806	15575	XP_052953815.1
NW_026515859.1	16247	17049	XP_052953816.1
NW_026515859.1	17630	18240	XP_052953817.1
NW_026515859.1	18873	19650	XP_052953818.1
NW_026515859.1	24274	27200	XP_052953819.1
NW_026515859.1	27954	28416	XP_052953820.1
NW_026515859.1	30814	32676	XP_052953821.1
NW_026515859.1	32854	34265	XP_052953822.1
NW_026515859.1	35887	36776	XP_052953823.1
NW_026515859.1	37104	38405	XP_052953824.1
NW_026515859.1	38807	40526	XP_052953825.1
NW_026515859.1	41767	43012	XP_052953826.1
NW_026515859.1	45751	46663	XP_052953827.1
NW_026515859.1	48163	50118	XP_052953828.1
NW_026515859.1	51480	52065	XP_052953829.1
NW_026515859.1	54111	55959	XP_052953830.1
NW_026515859.1	56733	58107	XP_052953831.1
NW_026515859.1	59656	61209	XP_052953832.1
NW_026515859.1	61836	62312	XP_052953833.1
NW_026515859.1	64740	65175	XP_052953834.1
NW_026515859.1	66322	67403	XP_052953835.1
NW_026515859.1	67593	68576	XP_052953836.1
NW_026515859.1	69358	69928	XP_052953837.1
NW_026515859.1	71064	72546	XP_052953838.1
NW_026515859.1	74276	76136	XP_052953839.1
NW_026515859.1	78558	81117	XP_052953840.1
NW_026515859.1	83530	83920	XP_052953841.1
NW_026515859.1	84707	87854	XP_052953842.1
NW_026515859.1	88271	90730	XP_052953843.1
NW_026515859.1	91184	92237	XP_052953844.1
NW_026515859.1	94435	94747	XP_052953845.1
NW_026515859.1	96697	98107	XP_052953846.1
NW_026515859.1	100213	101428	XP_052953847.1
NW_026515859.1	104252	106022	XP_052953848.1
NW_026515859.1	106486	107161	XP_052953849.1
NW_026515859.1	109231	111090	XP_052953850.1
NW_026515859.1	112398	114213	XP_052953851.1
NW_026515859.1	115500	117039	XP_052953852.1
NW_026515859.1	117201	118167	XP_052953853.1
NW_026515859.1	119645	120436	XP_052953854.1
NW_026515859.1	122776	124173	XP_052953855.1
NW_026515859.1	128320	128710	XP_052953856.1
NW_026515859.1	129639	131022	XP_052953857.1
NW_026515859.1	131240	132698	XP_052953858.1
NW_026515859.1	135194	136650	XP_052953859.1
NW_026515859.1	136915	137857	XP_052953860.1
NW_026515859.1	139496	141388	XP_052953861.1
NW_026515859.1	141818	145385	XP_052953862.1
NW_026515859.1	146135	147194	XP_052953863.1
NW_026515859.1	147458	150332	XP_052953864.1
NW_026515859.1	151728	153361	XP_052953865.1
NW_026515859.1	155232	156452	XP_052953866.1
NW_026515859.1	156967	158367	XP_052953867.1
NW_026515859.1	159336	160126	XP_052953868.1
NW_026515859.1	163428	164352	XP_052953869.1
NW_026515859.1	165408	167655	XP_052953870.1
NW_026515859.1	169143	171460	XP_052953871.1
NW_026515859.1	171759	172825	XP_052953872.1
NW_026515859.1	174619	175604	XP_052953873.1
NW_026515860.1	161	1484	XP_052953751.1
NW_026515860.1	2688	3710	XP_052953752.1
NW_026515860.1	3874	4805	XP_052953753.1
NW_026515860.1	5649	6610	XP_052953754.1
NW_026515860.1	7695	8952	XP_052953755.1
NW_026515860.1	9382	10294	XP_052953756.1
NW_026515860.1	14008	15298	XP_052953757.1
NW_026515860.1	16266	17727	XP_052953758.1
NW_026515860.1	18701	19259	XP_052953759.1
NW_026515860.1	21356	23287	XP_052953760.1
NW_026515860.1	23961	29612	XP_052953761.1
NW_026515860.1	30062	32354	XP_052953762.1
NW_026515860.1	32751	33801	XP_052953763.1
NW_026515860.1	34446	35418	XP_052953764.1
NW_026515860.1	36046	39353	XP_052953765.1
NW_026515860.1	42421	43309	XP_052953766.1
NW_026515860.1	45367	46327	XP_052953767.1
NW_026515860.1	46922	49029	XP_052953768.1
NW_026515860.1	49395	50622	XP_052953769.1
NW_026515860.1	51748	54579	XP_052953770.1
NW_026515860.1	55005	57850	XP_052953771.1
NW_026515860.1	58674	59907	XP_052953772.1
NW_026515860.1	60310	60807	XP_052953773.1
NW_026515860.1	61811	64483	XP_052953774.1
NW_026515860.1	65578	68562	XP_052953775.1
NW_026515860.1	69497	71118	XP_052953776.1
NW_026515860.1	75714	76861	XP_052953777.1
NW_026515860.1	80086	83201	XP_052953778.1
NW_026515860.1	83694	86045	XP_052953779.1
NW_026515860.1	86657	90378	XP_052953780.1
NW_026515860.1	93198	94351	XP_052953781.1
NW_026515860.1	95286	96131	XP_052953782.1
NW_026515860.1	96884	97841	XP_052953783.1
NW_026515860.1	98624	100110	XP_052953784.1
NW_026515860.1	100574	101122	XP_052953785.1
NW_026515860.1	101667	103439	XP_052953786.1
NW_026515860.1	104791	108611	XP_052953787.1
NW_026515860.1	109887	112847	XP_052953788.1
NW_026515860.1	113064	116220	XP_052953789.1
NW_026515860.1	116262	117315	XP_052953790.1
NW_026515860.1	117710	119673	XP_052953791.1
NW_026515860.1	119773	122940	XP_052953792.1
NW_026515860.1	123149	123866	XP_052953793.1
NW_026515860.1	124787	127180	XP_052953794.1
NW_026515860.1	128013	128937	XP_052953795.1
NW_026515860.1	129489	131025	XP_052953796.1
NW_026515860.1	131070	131342	XP_052953797.1
NW_026515860.1	131611	132950	XP_052953798.1
NW_026515860.1	133536	135359	XP_052953799.1
NW_026515860.1	136696	140779	XP_052953800.1
NW_026515860.1	147601	151546	XP_052953801.1
NW_026515860.1	153138	156738	XP_052953802.1
NW_026515860.1	157763	159233	XP_052953803.1
NW_026515860.1	159489	160686	XP_052953804.1
NW_026515860.1	161514	163041	XP_052953805.1
NW_026515860.1	163251	164331	XP_052953806.1
NW_026515860.1	165123	166173	XP_052953807.1
NW_026515860.1	170578	171186	XP_052953808.1
NW_026515861.1	543	1731	XP_052953696.1
NW_026515861.1	3169	4628	XP_052953697.1
NW_026515861.1	4636	6680	XP_052953698.1
NW_026515861.1	8861	10725	XP_052953699.1
NW_026515861.1	12275	12557	XP_052953700.1
NW_026515861.1	16284	19332	XP_052953701.1
NW_026515861.1	20152	21166	XP_052953702.1
NW_026515861.1	22882	23296	XP_052953703.1
NW_026515861.1	24507	28676	XP_052953704.1
NW_026515861.1	31393	33188	XP_052953705.1
NW_026515861.1	33994	35931	XP_052953706.1
NW_026515861.1	36364	40352	XP_052953707.1
NW_026515861.1	41077	42855	XP_052953708.1
NW_026515861.1	44456	45022	XP_052953709.1
NW_026515861.1	47128	47785	XP_052953710.1
NW_026515861.1	48400	52814	XP_052953711.1
NW_026515861.1	57281	60807	XP_052953712.1
NW_026515861.1	62161	62835	XP_052953713.1
NW_026515861.1	63767	64382	XP_052953714.1
NW_026515861.1	64673	68121	XP_052953715.1
NW_026515861.1	68419	69291	XP_052953716.1
NW_026515861.1	71154	73420	XP_052953717.1
NW_026515861.1	73891	76463	XP_052953718.1
NW_026515861.1	76873	78306	XP_052953719.1
NW_026515861.1	78798	79798	XP_052953720.1
NW_026515861.1	80959	83664	XP_052953721.1
NW_026515861.1	84465	85976	XP_052953722.1
NW_026515861.1	86900	88623	XP_052953723.1
NW_026515861.1	94386	97903	XP_052953724.1
NW_026515861.1	98191	100407	XP_052953725.1
NW_026515861.1	100921	101624	XP_052953726.1
NW_026515861.1	106130	106967	XP_052953727.1
NW_026515861.1	107247	108459	XP_052953728.1
NW_026515861.1	108862	110096	XP_052953729.1
NW_026515861.1	110694	112650	XP_052953730.1
NW_026515861.1	114240	116446	XP_052953731.1
NW_026515861.1	117762	123440	XP_052953732.1
NW_026515861.1	124872	129995	XP_052953733.1
NW_026515861.1	131183	131912	XP_052953734.1
NW_026515861.1	132401	133281	XP_052953735.1
NW_026515861.1	133772	136603	XP_052953736.1
NW_026515861.1	137448	140003	XP_052953737.1
NW_026515861.1	140541	141906	XP_052953738.1
NW_026515861.1	142316	143422	XP_052953739.1
NW_026515861.1	143815	146457	XP_052953740.1
NW_026515861.1	146968	151031	XP_052953741.1
NW_026515861.1	153370	156669	XP_052953742.1
NW_026515861.1	157434	159013	XP_052953743.1
NW_026515861.1	160041	161886	XP_052953744.1
NW_026515861.1	162158	163268	XP_052953745.1
NW_026515861.1	163889	164511	XP_052953746.1
NW_026515861.1	165053	165929	XP_052953747.1
NW_026515861.1	166414	167830	XP_052953748.1
NW_026515861.1	168835	171834	XP_052953749.1
NW_026515861.1	172007	173068	XP_052953750.1
NW_026515862.1	0	1032	XP_052953646.1
NW_026515862.1	1947	3189	XP_052953647.1
NW_026515862.1	4303	5422	XP_052953648.1
NW_026515862.1	7419	7837	XP_052953649.1
NW_026515862.1	8874	10529	XP_052953650.1
NW_026515862.1	12011	14727	XP_052953651.1
NW_026515862.1	14970	15944	XP_052953652.1
NW_026515862.1	16558	17168	XP_052953653.1
NW_026515862.1	17690	18590	XP_052953654.1
NW_026515862.1	19198	21876	XP_052953655.1
NW_026515862.1	22338	27646	XP_052953656.1
NW_026515862.1	27833	28637	XP_052953657.1
NW_026515862.1	29760	31564	XP_052953658.1
NW_026515862.1	38778	40041	XP_052953659.1
NW_026515862.1	41218	42907	XP_052953660.1
NW_026515862.1	43747	52856	XP_052953661.1
NW_026515862.1	53106	55795	XP_052953662.1
NW_026515862.1	57868	59660	XP_052953663.1
NW_026515862.1	60292	61244	XP_052953664.1
NW_026515862.1	61844	63568	XP_052953665.1
NW_026515862.1	64275	66540	XP_052953666.1
NW_026515862.1	67272	69132	XP_052953667.1
NW_026515862.1	69933	71713	XP_052953668.1
NW_026515862.1	73976	75870	XP_052953669.1
NW_026515862.1	80214	82548	XP_052953670.1
NW_026515862.1	83065	83999	XP_052953671.1
NW_026515862.1	84833	86039	XP_052953672.1
NW_026515862.1	87372	88665	XP_052953673.1
NW_026515862.1	96426	96660	XP_052953674.1
NW_026515862.1	101732	103657	XP_052953675.1
NW_026515862.1	105646	109137	XP_052953676.1
NW_026515862.1	115634	115958	XP_052953677.1
NW_026515862.1	116493	117085	XP_052953678.1
NW_026515862.1	117688	119245	XP_052953679.1
NW_026515862.1	120013	120859	XP_052953680.1
NW_026515862.1	121215	122709	XP_052953681.1
NW_026515862.1	123921	124893	XP_052953682.1
NW_026515862.1	128462	130012	XP_052953683.1
NW_026515862.1	130281	132279	XP_052953684.1
NW_026515862.1	133499	135325	XP_052953685.1
NW_026515862.1	137200	138881	XP_052953686.1
NW_026515862.1	141006	142643	XP_052953687.1
NW_026515862.1	142968	144206	XP_052953688.1
NW_026515862.1	144422	149753	XP_052953689.1
NW_026515862.1	151095	151932	XP_052953690.1
NW_026515862.1	152729	154049	XP_052953691.1
NW_026515862.1	154645	155859	XP_052953692.1
NW_026515862.1	162794	165153	XP_052953693.1
NW_026515862.1	166402	167867	XP_052953694.1
NW_026515862.1	168250	168931	XP_052953695.1
NW_026515863.1	2297	3152	XP_052953593.1
NW_026515863.1	4199	5794	XP_052953594.1
NW_026515863.1	8098	9702	XP_052953595.1
NW_026515863.1	13460	15156	XP_052953596.1
NW_026515863.1	16067	17799	XP_052953597.1
NW_026515863.1	18127	21216	XP_052953598.1
NW_026515863.1	22984	24253	XP_052953599.1
NW_026515863.1	24672	28229	XP_052953600.1
NW_026515863.1	28845	31707	XP_052953601.1
NW_026515863.1	32391	35036	XP_052953602.1
NW_026515863.1	35518	36238	XP_052953603.1
NW_026515863.1	36982	39695	XP_052953604.1
NW_026515863.1	40950	41591	XP_052953605.1
NW_026515863.1	41946	45236	XP_052953606.1
NW_026515863.1	46443	50181	XP_052953607.1
NW_026515863.1	52231	53506	XP_052953608.1
NW_026515863.1	54098	55246	XP_052953609.1
NW_026515863.1	55596	56548	XP_052953610.1
NW_026515863.1	58846	65666	XP_052953611.1
NW_026515863.1	66187	68073	XP_052953612.1
NW_026515863.1	68471	69530	XP_052953613.1
NW_026515863.1	69990	71295	XP_052953614.1
NW_026515863.1	71991	75497	XP_052953615.1
NW_026515863.1	76142	76845	XP_052953616.1
NW_026515863.1	78005	80042	XP_052953617.1
NW_026515863.1	81604	82170	XP_052953618.1
NW_026515863.1	83400	85292	XP_052953619.1
NW_026515863.1	86542	87540	XP_052953620.1
NW_026515863.1	88510	90358	XP_052953621.1
NW_026515863.1	92218	93005	XP_052953622.1
NW_026515863.1	93258	93846	XP_052953623.1
NW_026515863.1	93958	98669	XP_052953624.1
NW_026515863.1	99978	100494	XP_052953625.1
NW_026515863.1	100689	101418	XP_052953626.1
NW_026515863.1	101732	105652	XP_052953627.1
NW_026515863.1	110311	111426	XP_052953628.1
NW_026515863.1	114902	116376	XP_052953629.1
NW_026515863.1	116899	118610	XP_052953630.1
NW_026515863.1	122536	125151	XP_052953631.1
NW_026515863.1	125755	127724	XP_052953632.1
NW_026515863.1	128874	129968	XP_052953633.1
NW_026515863.1	130501	130879	XP_052953634.1
NW_026515863.1	131404	134264	XP_052953635.1
NW_026515863.1	135733	138155	XP_052953636.1
NW_026515863.1	141374	142794	XP_052953637.1
NW_026515863.1	145758	147420	XP_052953638.1
NW_026515863.1	148292	149122	XP_052953639.1
NW_026515863.1	150544	152185	XP_052953640.1
NW_026515863.1	153147	154952	XP_052953641.1
NW_026515863.1	155878	158284	XP_052953642.1
NW_026515863.1	160246	160663	XP_052953643.1
NW_026515863.1	163392	164001	XP_052953644.1
NW_026515863.1	166280	166797	XP_052953645.1
NW_026515864.1	91	6445	XP_052953545.1
NW_026515864.1	9667	10588	XP_052953546.1
NW_026515864.1	12003	12738	XP_052953547.1
NW_026515864.1	17556	17949	XP_052953548.1
NW_026515864.1	19669	20013	XP_052953549.1
NW_026515864.1	25191	25893	XP_052953550.1
NW_026515864.1	26605	30748	XP_052953551.1
NW_026515864.1	31642	35795	XP_052953552.1
NW_026515864.1	36661	37201	XP_052953553.1
NW_026515864.1	38879	39913	XP_052953554.1
NW_026515864.1	49190	49577	XP_052953555.1
NW_026515864.1	50855	52544	XP_052953556.1
NW_026515864.1	52915	53376	XP_052953557.1
NW_026515864.1	53873	55158	XP_052953558.1
NW_026515864.1	55846	57988	XP_052953559.1
NW_026515864.1	60426	61956	XP_052953560.1
NW_026515864.1	62846	64298	XP_052953561.1
NW_026515864.1	65264	67709	XP_052953562.1
NW_026515864.1	67987	68953	XP_052953563.1
NW_026515864.1	69877	70497	XP_052953564.1
NW_026515864.1	75581	76582	XP_052953565.1
NW_026515864.1	93573	94738	XP_052953566.1
NW_026515864.1	96129	97039	XP_052953567.1
NW_026515864.1	97455	98318	XP_052953568.1
NW_026515864.1	98408	99321	XP_052953569.1
NW_026515864.1	100079	106487	XP_052953570.1
NW_026515864.1	107185	108354	XP_052953571.1
NW_026515864.1	108947	109712	XP_052953572.1
NW_026515864.1	109743	110985	XP_052953573.1
NW_026515864.1	112049	113092	XP_052953574.1
NW_026515864.1	113713	115160	XP_052953575.1
NW_026515864.1	116039	117909	XP_052953576.1
NW_026515864.1	118678	122809	XP_052953577.1
NW_026515864.1	126350	128221	XP_052953578.1
NW_026515864.1	130186	131167	XP_052953579.1
NW_026515864.1	131288	132260	XP_052953580.1
NW_026515864.1	132775	133752	XP_052953581.1
NW_026515864.1	134506	137204	XP_052953582.1
NW_026515864.1	137942	140402	XP_052953583.1
NW_026515864.1	142456	144318	XP_052953584.1
NW_026515864.1	145221	147458	XP_052953585.1
NW_026515864.1	148101	150130	XP_052953586.1
NW_026515864.1	150338	150703	XP_052953587.1
NW_026515864.1	151133	151925	XP_052953588.1
NW_026515864.1	152597	156258	XP_052953589.1
NW_026515864.1	156819	158171	XP_052953590.1
NW_026515864.1	158438	160151	XP_052953591.1
NW_026515864.1	160513	165340	XP_052953592.1
NW_026515865.1	1637	2967	XP_052953509.1
NW_026515865.1	17086	20198	XP_052953510.1
NW_026515865.1	21883	24055	XP_052953511.1
NW_026515865.1	27678	28322	XP_052953512.1
NW_026515865.1	30710	31937	XP_052953513.1
NW_026515865.1	33814	35445	XP_052953514.1
NW_026515865.1	36304	39234	XP_052953515.1
NW_026515865.1	39256	40101	XP_052953516.1
NW_026515865.1	43407	44899	XP_052953517.1
NW_026515865.1	50435	52303	XP_052953518.1
NW_026515865.1	53540	56423	XP_052953519.1
NW_026515865.1	57765	60286	XP_052953520.1
NW_026515865.1	61172	62189	XP_052953521.1
NW_026515865.1	62305	65905	XP_052953522.1
NW_026515865.1	67422	68529	XP_052953523.1
NW_026515865.1	68927	70259	XP_052953524.1
NW_026515865.1	80338	81395	XP_052953525.1
NW_026515865.1	83562	85814	XP_052953526.1
NW_026515865.1	86959	89090	XP_052953527.1
NW_026515865.1	90144	92272	XP_052953528.1
NW_026515865.1	92852	93904	XP_052953529.1
NW_026515865.1	94369	99317	XP_052953530.1
NW_026515865.1	100148	101224	XP_052953531.1
NW_026515865.1	101673	104496	XP_052953532.1
NW_026515865.1	109411	111040	XP_052953533.1
NW_026515865.1	113129	113747	XP_052953534.1
NW_026515865.1	115994	117339	XP_052953535.1
NW_026515865.1	118551	122004	XP_052953536.1
NW_026515865.1	122394	127803	XP_052953537.1
NW_026515865.1	128776	130130	XP_052953538.1
NW_026515865.1	132021	133125	XP_052953539.1
NW_026515865.1	134750	135202	XP_052953540.1
NW_026515865.1	135510	139632	XP_052953541.1
NW_026515865.1	140276	147884	XP_052953542.1
NW_026515865.1	149634	151730	XP_052953543.1
NW_026515865.1	163273	164845	XP_052953544.1
NW_026515866.1	2708	6259	XP_052953462.1
NW_026515866.1	8579	10649	XP_052953463.1
NW_026515866.1	11297	15605	XP_052953464.1
NW_026515866.1	15772	18567	XP_052953465.1
NW_026515866.1	18927	20268	XP_052953466.1
NW_026515866.1	23115	24554	XP_052953467.1
NW_026515866.1	26034	26714	XP_052953468.1
NW_026515866.1	27353	28042	XP_052953469.1
NW_026515866.1	28325	29860	XP_052953470.1
NW_026515866.1	30991	31823	XP_052953471.1
NW_026515866.1	32244	33366	XP_052953472.1
NW_026515866.1	33638	34323	XP_052953473.1
NW_026515866.1	35752	36665	XP_052953474.1
NW_026515866.1	37163	38395	XP_052953475.1
NW_026515866.1	39482	41138	XP_052953476.1
NW_026515866.1	42508	44730	XP_052953477.1
NW_026515866.1	45995	46943	XP_052953478.1
NW_026515866.1	47165	49367	XP_052953479.1
NW_026515866.1	49591	50139	XP_052953480.1
NW_026515866.1	51465	53998	XP_052953481.1
NW_026515866.1	54307	54880	XP_052953482.1
NW_026515866.1	55472	56487	XP_052953483.1
NW_026515866.1	57025	59602	XP_052953484.1
NW_026515866.1	60541	61612	XP_052953485.1
NW_026515866.1	63287	64063	XP_052953486.1
NW_026515866.1	66118	67001	XP_052953487.1
NW_026515866.1	74172	75542	XP_052953488.1
NW_026515866.1	76295	79086	XP_052953489.1
NW_026515866.1	79835	84438	XP_052953490.1
NW_026515866.1	85228	87133	XP_052953491.1
NW_026515866.1	87992	90742	XP_052953492.1
NW_026515866.1	91407	92600	XP_052953493.1
NW_026515866.1	93347	95112	XP_052953494.1
NW_026515866.1	95551	98266	XP_052953495.1
NW_026515866.1	101190	104469	XP_052953496.1
NW_026515866.1	111175	112490	XP_052953497.1
NW_026515866.1	114378	118065	XP_052953498.1
NW_026515866.1	118556	119423	XP_052953499.1
NW_026515866.1	119784	120734	XP_052953500.1
NW_026515866.1	121305	121845	XP_052953501.1
NW_026515866.1	123116	125463	XP_052953502.1
NW_026515866.1	126568	127333	XP_052953503.1
NW_026515866.1	127757	128344	XP_052953504.1
NW_026515866.1	128847	131173	XP_052953505.1
NW_026515866.1	132827	136726	XP_052953506.1
NW_026515866.1	138969	141158	XP_052953507.1
NW_026515866.1	141656	142853	XP_052953508.1
NW_026515867.1	546	1675	XP_052953410.1
NW_026515867.1	2922	3947	XP_052953411.1
NW_026515867.1	4763	5899	XP_052953412.1
NW_026515867.1	6734	16510	XP_052953413.1
NW_026515867.1	17463	18704	XP_052953414.1
NW_026515867.1	19016	20405	XP_052953415.1
NW_026515867.1	20901	21882	XP_052953416.1
NW_026515867.1	22811	26658	XP_052953417.1
NW_026515867.1	27385	28788	XP_052953418.1
NW_026515867.1	29274	31734	XP_052953419.1
NW_026515867.1	32614	33342	XP_052953420.1
NW_026515867.1	33696	35349	XP_052953421.1
NW_026515867.1	36249	37390	XP_052953422.1
NW_026515867.1	38253	39847	XP_052953423.1
NW_026515867.1	41359	43497	XP_052953424.1
NW_026515867.1	47579	48915	XP_052953425.1
NW_026515867.1	49324	50752	XP_052953426.1
NW_026515867.1	51482	52232	XP_052953427.1
NW_026515867.1	52365	54742	XP_052953428.1
NW_026515867.1	55673	56812	XP_052953429.1
NW_026515867.1	59044	63160	XP_052953430.1
NW_026515867.1	63910	66046	XP_052953431.1
NW_026515867.1	67284	68969	XP_052953432.1
NW_026515867.1	69866	70875	XP_052953433.1
NW_026515867.1	71250	71904	XP_052953434.1
NW_026515867.1	72372	73515	XP_052953435.1
NW_026515867.1	74130	76093	XP_052953436.1
NW_026515867.1	76318	77863	XP_052953437.1
NW_026515867.1	78517	79099	XP_052953438.1
NW_026515867.1	81349	83090	XP_052953439.1
NW_026515867.1	94532	96194	XP_052953440.1
NW_026515867.1	96539	97998	XP_052953441.1
NW_026515867.1	98306	98784	XP_052953442.1
NW_026515867.1	98876	100102	XP_052953443.1
NW_026515867.1	100328	102173	XP_052953444.1
NW_026515867.1	103111	106949	XP_052953445.1
NW_026515867.1	107578	108430	XP_052953446.1
NW_026515867.1	109120	112054	XP_052953447.1
NW_026515867.1	113584	115841	XP_052953448.1
NW_026515867.1	117042	118649	XP_052953449.1
NW_026515867.1	119117	120071	XP_052953450.1
NW_026515867.1	120447	121614	XP_052953451.1
NW_026515867.1	122884	123823	XP_052953452.1
NW_026515867.1	124927	125695	XP_052953453.1
NW_026515867.1	125761	127067	XP_052953454.1
NW_026515867.1	127660	129205	XP_052953455.1
NW_026515867.1	133963	136188	XP_052953456.1
NW_026515867.1	136842	138012	XP_052953457.1
NW_026515867.1	138109	139629	XP_052953458.1
NW_026515867.1	140152	147274	XP_052953459.1
NW_026515867.1	147653	152785	XP_052953460.1
NW_026515867.1	154217	155462	XP_052953461.1
NW_026515868.1	596	6671	XP_052953357.1
NW_026515868.1	8294	13528	XP_052953358.1
NW_026515868.1	14348	14970	XP_052953359.1
NW_026515868.1	15873	16606	XP_052953360.1
NW_026515868.1	18829	20436	XP_052953361.1
NW_026515868.1	22431	24309	XP_052953362.1
NW_026515868.1	24910	26502	XP_052953363.1
NW_026515868.1	27126	28658	XP_052953364.1
NW_026515868.1	30057	32517	XP_052953365.1
NW_026515868.1	33746	35768	XP_052953366.1
NW_026515868.1	35939	37045	XP_052953367.1
NW_026515868.1	40895	41698	XP_052953368.1
NW_026515868.1	43056	43437	XP_052953369.1
NW_026515868.1	46295	49370	XP_052953370.1
NW_026515868.1	51985	53067	XP_052953371.1
NW_026515868.1	53168	53597	XP_052953372.1
NW_026515868.1	54405	55104	XP_052953373.1
NW_026515868.1	55240	56570	XP_052953374.1
NW_026515868.1	57944	59631	XP_052953375.1
NW_026515868.1	59727	62769	XP_052953376.1
NW_026515868.1	63356	64370	XP_052953377.1
NW_026515868.1	65304	65964	XP_052953378.1
NW_026515868.1	66566	71557	XP_052953379.1
NW_026515868.1	72182	74062	XP_052953380.1
NW_026515868.1	74922	76149	XP_052953381.1
NW_026515868.1	76275	77826	XP_052953382.1
NW_026515868.1	78382	79096	XP_052953383.1
NW_026515868.1	79735	81903	XP_052953384.1
NW_026515868.1	82508	83468	XP_052953385.1
NW_026515868.1	85005	86946	XP_052953386.1
NW_026515868.1	87606	88813	XP_052953387.1
NW_026515868.1	89196	90650	XP_052953388.1
NW_026515868.1	91161	93043	XP_052953389.1
NW_026515868.1	93787	95014	XP_052953390.1
NW_026515868.1	95311	98118	XP_052953391.1
NW_026515868.1	98316	100065	XP_052953392.1
NW_026515868.1	100629	101676	XP_052953393.1
NW_026515868.1	107189	109643	XP_052953394.1
NW_026515868.1	110818	112642	XP_052953395.1
NW_026515868.1	112851	113985	XP_052953396.1
NW_026515868.1	115848	118414	XP_052953397.1
NW_026515868.1	118856	120230	XP_052953398.1
NW_026515868.1	120809	123848	XP_052953399.1
NW_026515868.1	123948	125238	XP_052953400.1
NW_026515868.1	132466	141136	XP_052953401.1
NW_026515868.1	141872	143190	XP_052953402.1
NW_026515868.1	146945	147857	XP_052953403.1
NW_026515868.1	149601	150805	XP_052953404.1
NW_026515868.1	151655	152795	XP_052953405.1
NW_026515868.1	153228	155292	XP_052953406.1
NW_026515868.1	156530	157346	XP_052953407.1
NW_026515868.1	158814	160044	XP_052953408.1
NW_026515868.1	160137	162476	XP_052953409.1
NW_026515869.1	150	912	XP_052953293.1
NW_026515869.1	1575	2604	XP_052953294.1
NW_026515869.1	2931	4236	XP_052953295.1
NW_026515869.1	4332	5100	XP_052953296.1
NW_026515869.1	5216	5678	XP_052953297.1
NW_026515869.1	6108	7904	XP_052953298.1
NW_026515869.1	8002	10203	XP_052953299.1
NW_026515869.1	10971	11962	XP_052953300.1
NW_026515869.1	13422	14088	XP_052953301.1
NW_026515869.1	14307	16307	XP_052953302.1
NW_026515869.1	17127	17880	XP_052953303.1
NW_026515869.1	18157	18790	XP_052953304.1
NW_026515869.1	20426	23164	XP_052953305.1
NW_026515869.1	23746	24976	XP_052953306.1
NW_026515869.1	26007	29008	XP_052953307.1
NW_026515869.1	29380	30194	XP_052953308.1
NW_026515869.1	30431	31548	XP_052953309.1
NW_026515869.1	32613	33912	XP_052953310.1
NW_026515869.1	34755	35389	XP_052953311.1
NW_026515869.1	36577	38057	XP_052953312.1
NW_026515869.1	41802	42336	XP_052953313.1
NW_026515869.1	44196	45427	XP_052953314.1
NW_026515869.1	46661	47298	XP_052953315.1
NW_026515869.1	47533	49205	XP_052953316.1
NW_026515869.1	49413	52458	XP_052953317.1
NW_026515869.1	52744	55217	XP_052953318.1
NW_026515869.1	56086	57242	XP_052953319.1
NW_026515869.1	57986	60415	XP_052953320.1
NW_026515869.1	60922	61867	XP_052953321.1
NW_026515869.1	62240	62816	XP_052953322.1
NW_026515869.1	63347	66123	XP_052953323.1
NW_026515869.1	67239	70593	XP_052953324.1
NW_026515869.1	71110	74388	XP_052953325.1
NW_026515869.1	75286	77709	XP_052953326.1
NW_026515869.1	78780	79224	XP_052953327.1
NW_026515869.1	79681	84945	XP_052953328.1
NW_026515869.1	85982	88370	XP_052953329.1
NW_026515869.1	89028	96984	XP_052953330.1
NW_026515869.1	97772	99154	XP_052953331.1
NW_026515869.1	99532	100347	XP_052953332.1
NW_026515869.1	101189	103111	XP_052953333.1
NW_026515869.1	103599	106962	XP_052953334.1
NW_026515869.1	107292	108227	XP_052953335.1
NW_026515869.1	110018	111089	XP_052953336.1
NW_026515869.1	111811	112983	XP_052953337.1
NW_026515869.1	113501	117118	XP_052953338.1
NW_026515869.1	118368	119060	XP_052953339.1
NW_026515869.1	119571	120331	XP_052953340.1
NW_026515869.1	122237	122603	XP_052953341.1
NW_026515869.1	123980	126395	XP_052953342.1
NW_026515869.1	127394	129467	XP_052953343.1
NW_026515869.1	129984	130360	XP_052953344.1
NW_026515869.1	133440	139321	XP_052953345.1
NW_026515869.1	139784	140614	XP_052953346.1
NW_026515869.1	141453	142188	XP_052953347.1
NW_026515869.1	142770	143827	XP_052953348.1
NW_026515869.1	144779	146138	XP_052953349.1
NW_026515869.1	146692	148547	XP_052953350.1
NW_026515869.1	150096	151149	XP_052953351.1
NW_026515869.1	151870	154422	XP_052953352.1
NW_026515869.1	155565	157452	XP_052953353.1
NW_026515869.1	158513	159909	XP_052953354.1
NW_026515869.1	159987	160486	XP_052953355.1
NW_026515869.1	160919	162098	XP_052953356.1
NW_026515870.1	3088	4606	XP_052953237.1
NW_026515870.1	6474	7935	XP_052953238.1
NW_026515870.1	8280	10158	XP_052953239.1
NW_026515870.1	11019	12768	XP_052953240.1
NW_026515870.1	12898	14392	XP_052953241.1
NW_026515870.1	14914	16112	XP_052953242.1
NW_026515870.1	17414	17909	XP_052953243.1
NW_026515870.1	22520	24274	XP_052953244.1
NW_026515870.1	25830	26508	XP_052953245.1
NW_026515870.1	27944	29651	XP_052953246.1
NW_026515870.1	30154	31400	XP_052953247.1
NW_026515870.1	34780	36042	XP_052953248.1
NW_026515870.1	36124	37282	XP_052953249.1
NW_026515870.1	37859	39794	XP_052953250.1
NW_026515870.1	40582	42529	XP_052953251.1
NW_026515870.1	43405	45896	XP_052953252.1
NW_026515870.1	48409	50140	XP_052953253.1
NW_026515870.1	51744	52620	XP_052953254.1
NW_026515870.1	53201	55001	XP_052953255.1
NW_026515870.1	55268	55982	XP_052953256.1
NW_026515870.1	57290	58623	XP_052953257.1
NW_026515870.1	59458	62740	XP_052953258.1
NW_026515870.1	64584	66633	XP_052953259.1
NW_026515870.1	67066	67672	XP_052953260.1
NW_026515870.1	68658	69681	XP_052953261.1
NW_026515870.1	70349	72636	XP_052953262.1
NW_026515870.1	73226	75489	XP_052953263.1
NW_026515870.1	76772	78846	XP_052953264.1
NW_026515870.1	80149	81448	XP_052953265.1
NW_026515870.1	85311	90239	XP_052953266.1
NW_026515870.1	91417	92724	XP_052953267.1
NW_026515870.1	93185	93908	XP_052953268.1
NW_026515870.1	96200	96987	XP_052953269.1
NW_026515870.1	99666	100686	XP_052953270.1
NW_026515870.1	102412	105203	XP_052953271.1
NW_026515870.1	107298	108393	XP_052953272.1
NW_026515870.1	109324	110188	XP_052953273.1
NW_026515870.1	110218	114275	XP_052953274.1
NW_026515870.1	114552	118051	XP_052953275.1
NW_026515870.1	118514	119348	XP_052953276.1
NW_026515870.1	120645	121172	XP_052953277.1
NW_026515870.1	122519	124110	XP_052953278.1
NW_026515870.1	125210	127388	XP_052953279.1
NW_026515870.1	128112	130667	XP_052953280.1
NW_026515870.1	131430	132214	XP_052953281.1
NW_026515870.1	133122	133415	XP_052953282.1
NW_026515870.1	134247	135883	XP_052953283.1
NW_026515870.1	137997	139077	XP_052953284.1
NW_026515870.1	139236	140037	XP_052953285.1
NW_026515870.1	141243	144468	XP_052953286.1
NW_026515870.1	145325	147091	XP_052953287.1
NW_026515870.1	148672	150044	XP_052953288.1
NW_026515870.1	150540	152310	XP_052953289.1
NW_026515870.1	152929	153874	XP_052953290.1
NW_026515870.1	154635	156471	XP_052953291.1
NW_026515870.1	156703	157525	XP_052953292.1
NW_026515871.1	0	871	XP_052953178.1
NW_026515871.1	1673	3359	XP_052953179.1
NW_026515871.1	4566	8955	XP_052953180.1
NW_026515871.1	9631	11534	XP_052953181.1
NW_026515871.1	12797	14875	XP_052953182.1
NW_026515871.1	17775	18465	XP_052953183.1
NW_026515871.1	19014	20133	XP_052953184.1
NW_026515871.1	20388	21191	XP_052953185.1
NW_026515871.1	21755	22696	XP_052953186.1
NW_026515871.1	23421	24234	XP_052953187.1
NW_026515871.1	24731	25229	XP_052953188.1
NW_026515871.1	25514	28591	XP_052953189.1
NW_026515871.1	31215	33027	XP_052953190.1
NW_026515871.1	37228	38737	XP_052953191.1
NW_026515871.1	39403	39684	XP_052953192.1
NW_026515871.1	40325	42595	XP_052953193.1
NW_026515871.1	44942	45775	XP_052953194.1
NW_026515871.1	48197	49300	XP_052953195.1
NW_026515871.1	50251	52349	XP_052953196.1
NW_026515871.1	52710	54763	XP_052953197.1
NW_026515871.1	54789	56586	XP_052953198.1
NW_026515871.1	57146	58761	XP_052953199.1
NW_026515871.1	59315	60938	XP_052953200.1
NW_026515871.1	61055	62029	XP_052953201.1
NW_026515871.1	62550	67560	XP_052953202.1
NW_026515871.1	67778	68939	XP_052953203.1
NW_026515871.1	69729	70776	XP_052953204.1
NW_026515871.1	71886	73357	XP_052953205.1
NW_026515871.1	73781	75560	XP_052953206.1
NW_026515871.1	76986	79156	XP_052953207.1
NW_026515871.1	79760	81896	XP_052953208.1
NW_026515871.1	82947	83376	XP_052953209.1
NW_026515871.1	83979	85406	XP_052953210.1
NW_026515871.1	86674	87432	XP_052953211.1
NW_026515871.1	87769	89766	XP_052953212.1
NW_026515871.1	92917	95233	XP_052953213.1
NW_026515871.1	95936	97304	XP_052953214.1
NW_026515871.1	98085	99075	XP_052953215.1
NW_026515871.1	100345	101065	XP_052953216.1
NW_026515871.1	102227	102545	XP_052953217.1
NW_026515871.1	106264	106633	XP_052953218.1
NW_026515871.1	107964	108609	XP_052953219.1
NW_026515871.1	109049	111272	XP_052953220.1
NW_026515871.1	111738	113413	XP_052953221.1
NW_026515871.1	114693	115920	XP_052953222.1
NW_026515871.1	117153	118895	XP_052953223.1
NW_026515871.1	119425	120643	XP_052953224.1
NW_026515871.1	120772	121739	XP_052953225.1
NW_026515871.1	124254	124704	XP_052953226.1
NW_026515871.1	125671	126752	XP_052953227.1
NW_026515871.1	127189	133203	XP_052953228.1
NW_026515871.1	136489	136900	XP_052953229.1
NW_026515871.1	138397	138724	XP_052953230.1
NW_026515871.1	139253	140631	XP_052953231.1
NW_026515871.1	141072	143699	XP_052953232.1
NW_026515871.1	145725	146538	XP_052953233.1
NW_026515871.1	148084	148876	XP_052953234.1
NW_026515871.1	151098	151934	XP_052953235.1
NW_026515871.1	152596	153740	XP_052953236.1
NW_026515872.1	3596	7409	XP_052953134.1
NW_026515872.1	7956	9862	XP_052953135.1
NW_026515872.1	10372	11637	XP_052953136.1
NW_026515872.1	12850	14350	XP_052953137.1
NW_026515872.1	14626	15995	XP_052953138.1
NW_026515872.1	16099	17026	XP_052953139.1
NW_026515872.1	17407	19374	XP_052953140.1
NW_026515872.1	19767	21784	XP_052953141.1
NW_026515872.1	22123	25723	XP_052953142.1
NW_026515872.1	26101	26962	XP_052953143.1
NW_026515872.1	27477	28663	XP_052953144.1
NW_026515872.1	30935	33240	XP_052953145.1
NW_026515872.1	33984	34956	XP_052953146.1
NW_026515872.1	35656	37466	XP_052953147.1
NW_026515872.1	39219	41151	XP_052953148.1
NW_026515872.1	45330	47809	XP_052953149.1
NW_026515872.1	48980	50588	XP_052953150.1
NW_026515872.1	52287	56844	XP_052953151.1
NW_026515872.1	60038	61292	XP_052953152.1
NW_026515872.1	62087	65724	XP_052953153.1
NW_026515872.1	67044	69127	XP_052953154.1
NW_026515872.1	72210	73083	XP_052953155.1
NW_026515872.1	73527	74047	XP_052953156.1
NW_026515872.1	74538	75848	XP_052953157.1
NW_026515872.1	76050	78395	XP_052953158.1
NW_026515872.1	78656	79517	XP_052953159.1
NW_026515872.1	79695	80078	XP_052953160.1
NW_026515872.1	80942	83757	XP_052953161.1
NW_026515872.1	84823	86992	XP_052953162.1
NW_026515872.1	88757	90317	XP_052953163.1
NW_026515872.1	90877	92755	XP_052953164.1
NW_026515872.1	98969	107200	XP_052953165.1
NW_026515872.1	108133	109309	XP_052953166.1
NW_026515872.1	110228	116145	XP_052953167.1
NW_026515872.1	117635	120483	XP_052953168.1
NW_026515872.1	124244	128093	XP_052953169.1
NW_026515872.1	129581	132695	XP_052953170.1
NW_026515872.1	133243	134985	XP_052953171.1
NW_026515872.1	135089	136775	XP_052953172.1
NW_026515872.1	137056	138112	XP_052953173.1
NW_026515872.1	140346	142590	XP_052953174.1
NW_026515872.1	143975	146707	XP_052953175.1
NW_026515872.1	149863	150666	XP_052953176.1
NW_026515872.1	151186	155743	XP_052953177.1
NW_026515873.1	0	880	XP_052953086.1
NW_026515873.1	5115	5890	XP_052953087.1
NW_026515873.1	10216	11253	XP_052953088.1
NW_026515873.1	12072	12720	XP_052953089.1
NW_026515873.1	13193	14520	XP_052953090.1
NW_026515873.1	15191	16744	XP_052953091.1
NW_026515873.1	17430	18544	XP_052953092.1
NW_026515873.1	21313	22120	XP_052953093.1
NW_026515873.1	23300	23928	XP_052953094.1
NW_026515873.1	24225	25736	XP_052953095.1
NW_026515873.1	26728	27412	XP_052953096.1
NW_026515873.1	29731	30286	XP_052953097.1
NW_026515873.1	30489	31423	XP_052953098.1
NW_026515873.1	34090	35451	XP_052953099.1
NW_026515873.1	36237	37849	XP_052953100.1
NW_026515873.1	38076	38415	XP_052953101.1
NW_026515873.1	44299	45073	XP_052953102.1
NW_026515873.1	46677	55614	XP_052953103.1
NW_026515873.1	55716	56794	XP_052953104.1
NW_026515873.1	58108	58962	XP_052953105.1
NW_026515873.1	59889	60541	XP_052953106.1
NW_026515873.1	62360	62939	XP_052953107.1
NW_026515873.1	64698	65199	XP_052953108.1
NW_026515873.1	65953	66915	XP_052953109.1
NW_026515873.1	71923	73225	XP_052953110.1
NW_026515873.1	82887	84986	XP_052953111.1
NW_026515873.1	88319	90867	XP_052953112.1
NW_026515873.1	91528	92263	XP_052953113.1
NW_026515873.1	92456	93827	XP_052953114.1
NW_026515873.1	98570	99938	XP_052953115.1
NW_026515873.1	101697	102070	XP_052953116.1
NW_026515873.1	103558	104639	XP_052953117.1
NW_026515873.1	106437	108361	XP_052953118.1
NW_026515873.1	108858	109899	XP_052953119.1
NW_026515873.1	110416	111103	XP_052953120.1
NW_026515873.1	112962	114789	XP_052953121.1
NW_026515873.1	116315	124171	XP_052953122.1
NW_026515873.1	125517	126075	XP_052953123.1
NW_026515873.1	126581	127391	XP_052953124.1
NW_026515873.1	129681	131286	XP_052953125.1
NW_026515873.1	131802	136812	XP_052953126.1
NW_026515873.1	137783	140953	XP_052953127.1
NW_026515873.1	141183	142775	XP_052953128.1
NW_026515873.1	143901	145179	XP_052953129.1
NW_026515873.1	146327	147797	XP_052953130.1
NW_026515873.1	148915	150574	XP_052953131.1
NW_026515873.1	151808	152772	XP_052953132.1
NW_026515873.1	153900	155214	XP_052953133.1
NW_026515874.1	216	2935	XP_052953031.1
NW_026515874.1	3509	5516	XP_052953032.1
NW_026515874.1	6280	7939	XP_052953033.1
NW_026515874.1	8244	9306	XP_052953034.1
NW_026515874.1	9624	10987	XP_052953035.1
NW_026515874.1	11453	14287	XP_052953036.1
NW_026515874.1	14992	15850	XP_052953037.1
NW_026515874.1	16006	17180	XP_052953038.1
NW_026515874.1	17689	18375	XP_052953039.1
NW_026515874.1	18790	21474	XP_052953040.1
NW_026515874.1	22086	23547	XP_052953041.1
NW_026515874.1	25203	27345	XP_052953042.1
NW_026515874.1	28155	28949	XP_052953043.1
NW_026515874.1	29166	31152	XP_052953044.1
NW_026515874.1	31849	32920	XP_052953045.1
NW_026515874.1	33396	34318	XP_052953046.1
NW_026515874.1	35930	38647	XP_052953047.1
NW_026515874.1	39321	40893	XP_052953048.1
NW_026515874.1	41314	44652	XP_052953049.1
NW_026515874.1	45180	46284	XP_052953050.1
NW_026515874.1	46602	50578	XP_052953051.1
NW_026515874.1	51125	54191	XP_052953052.1
NW_026515874.1	57074	58760	XP_052953053.1
NW_026515874.1	59545	60541	XP_052953054.1
NW_026515874.1	61563	62583	XP_052953055.1
NW_026515874.1	62619	64395	XP_052953056.1
NW_026515874.1	64802	66094	XP_052953057.1
NW_026515874.1	67103	71263	XP_052953058.1
NW_026515874.1	71550	73919	XP_052953059.1
NW_026515874.1	74051	75340	XP_052953060.1
NW_026515874.1	76307	77009	XP_052953061.1
NW_026515874.1	79901	80279	XP_052953062.1
NW_026515874.1	80483	81889	XP_052953063.1
NW_026515874.1	82792	84665	XP_052953064.1
NW_026515874.1	85115	87569	XP_052953065.1
NW_026515874.1	87669	88652	XP_052953066.1
NW_026515874.1	89160	89562	XP_052953067.1
NW_026515874.1	90028	92479	XP_052953068.1
NW_026515874.1	95949	96991	XP_052953069.1
NW_026515874.1	98502	99924	XP_052953070.1
NW_026515874.1	107621	112717	XP_052953071.1
NW_026515874.1	113030	113979	XP_052953072.1
NW_026515874.1	115569	118272	XP_052953073.1
NW_026515874.1	119049	122145	XP_052953074.1
NW_026515874.1	123329	126762	XP_052953075.1
NW_026515874.1	127448	129689	XP_052953076.1
NW_026515874.1	130603	131112	XP_052953077.1
NW_026515874.1	132689	133981	XP_052953078.1
NW_026515874.1	134410	135118	XP_052953079.1
NW_026515874.1	136252	137340	XP_052953080.1
NW_026515874.1	139148	139883	XP_052953081.1
NW_026515874.1	140859	144913	XP_052953082.1
NW_026515874.1	145206	146727	XP_052953083.1
NW_026515874.1	146901	147828	XP_052953084.1
NW_026515874.1	149344	149632	XP_052953085.1
NW_026515875.1	175	1706	XP_052952986.1
NW_026515875.1	2766	3756	XP_052952987.1
NW_026515875.1	3960	5279	XP_052952988.1
NW_026515875.1	5667	7476	XP_052952989.1
NW_026515875.1	8005	10146	XP_052952990.1
NW_026515875.1	11468	13435	XP_052952991.1
NW_026515875.1	13867	18292	XP_052952992.1
NW_026515875.1	20536	22377	XP_052952993.1
NW_026515875.1	23097	24972	XP_052952994.1
NW_026515875.1	29018	30251	XP_052952995.1
NW_026515875.1	31192	33016	XP_052952996.1
NW_026515875.1	33937	36004	XP_052952997.1
NW_026515875.1	40335	48808	XP_052952998.1
NW_026515875.1	50569	56138	XP_052952999.1
NW_026515875.1	56345	58454	XP_052953000.1
NW_026515875.1	59874	64079	XP_052953001.1
NW_026515875.1	64777	65767	XP_052953002.1
NW_026515875.1	66120	68303	XP_052953003.1
NW_026515875.1	68835	69696	XP_052953004.1
NW_026515875.1	70096	72930	XP_052953005.1
NW_026515875.1	74512	77015	XP_052953006.1
NW_026515875.1	77534	78335	XP_052953007.1
NW_026515875.1	79256	80034	XP_052953008.1
NW_026515875.1	80918	83339	XP_052953009.1
NW_026515875.1	84126	84922	XP_052953010.1
NW_026515875.1	85710	86395	XP_052953011.1
NW_026515875.1	89016	90775	XP_052953012.1
NW_026515875.1	91812	93360	XP_052953013.1
NW_026515875.1	97669	98635	XP_052953014.1
NW_026515875.1	100614	101805	XP_052953015.1
NW_026515875.1	102525	105159	XP_052953016.1
NW_026515875.1	105496	105988	XP_052953017.1
NW_026515875.1	107369	116989	XP_052953018.1
NW_026515875.1	117557	121376	XP_052953019.1
NW_026515875.1	122381	127316	XP_052953020.1
NW_026515875.1	128230	130819	XP_052953021.1
NW_026515875.1	131217	131814	XP_052953022.1
NW_026515875.1	132726	135377	XP_052953023.1
NW_026515875.1	136194	137143	XP_052953024.1
NW_026515875.1	138034	139087	XP_052953025.1
NW_026515875.1	139516	140400	XP_052953026.1
NW_026515875.1	140564	141331	XP_052953027.1
NW_026515875.1	141627	144435	XP_052953028.1
NW_026515875.1	144661	145177	XP_052953029.1
NW_026515875.1	148604	149661	XP_052953030.1
NW_026515876.1	134	2717	XP_052952937.1
NW_026515876.1	11207	12318	XP_052952938.1
NW_026515876.1	13165	14802	XP_052952939.1
NW_026515876.1	15649	16947	XP_052952940.1
NW_026515876.1	17329	19030	XP_052952941.1
NW_026515876.1	21401	22715	XP_052952942.1
NW_026515876.1	23485	25049	XP_052952943.1
NW_026515876.1	25762	28090	XP_052952944.1
NW_026515876.1	28170	29112	XP_052952945.1
NW_026515876.1	29560	31140	XP_052952946.1
NW_026515876.1	31884	34436	XP_052952947.1
NW_026515876.1	37674	38360	XP_052952948.1
NW_026515876.1	39563	41303	XP_052952949.1
NW_026515876.1	41603	43158	XP_052952950.1
NW_026515876.1	43560	44196	XP_052952951.1
NW_026515876.1	44568	45065	XP_052952952.1
NW_026515876.1	45260	48500	XP_052952953.1
NW_026515876.1	49187	51068	XP_052952954.1
NW_026515876.1	51734	53284	XP_052952955.1
NW_026515876.1	53599	54556	XP_052952956.1
NW_026515876.1	56074	57919	XP_052952957.1
NW_026515876.1	58216	59598	XP_052952958.1
NW_026515876.1	60038	61583	XP_052952959.1
NW_026515876.1	63744	65516	XP_052952960.1
NW_026515876.1	71825	74133	XP_052952961.1
NW_026515876.1	74891	76118	XP_052952962.1
NW_026515876.1	77963	79280	XP_052952963.1
NW_026515876.1	80037	81071	XP_052952964.1
NW_026515876.1	83566	86461	XP_052952965.1
NW_026515876.1	86891	87822	XP_052952966.1
NW_026515876.1	88075	88588	XP_052952967.1
NW_026515876.1	88710	90960	XP_052952968.1
NW_026515876.1	91427	94206	XP_052952969.1
NW_026515876.1	95238	96895	XP_052952970.1
NW_026515876.1	97147	98180	XP_052952971.1
NW_026515876.1	98992	100421	XP_052952972.1
NW_026515876.1	100814	103249	XP_052952973.1
NW_026515876.1	103829	105562	XP_052952974.1
NW_026515876.1	106257	108870	XP_052952975.1
NW_026515876.1	109810	110308	XP_052952976.1
NW_026515876.1	110645	111830	XP_052952977.1
NW_026515876.1	112482	113433	XP_052952978.1
NW_026515876.1	114773	116631	XP_052952979.1
NW_026515876.1	116742	117819	XP_052952980.1
NW_026515876.1	118569	119840	XP_052952981.1
NW_026515876.1	121926	124768	XP_052952982.1
NW_026515876.1	125958	126519	XP_052952983.1
NW_026515876.1	127439	143982	XP_052952984.1
NW_026515876.1	144163	144950	XP_052952985.1
NW_026515877.1	1367	5678	XP_052952896.1
NW_026515877.1	7177	11297	XP_052952897.1
NW_026515877.1	16667	18282	XP_052952898.1
NW_026515877.1	19419	21750	XP_052952899.1
NW_026515877.1	22473	24390	XP_052952900.1
NW_026515877.1	25343	26517	XP_052952901.1
NW_026515877.1	26946	27539	XP_052952902.1
NW_026515877.1	27760	29179	XP_052952903.1
NW_026515877.1	29922	32303	XP_052952904.1
NW_026515877.1	33597	35429	XP_052952905.1
NW_026515877.1	43049	44697	XP_052952906.1
NW_026515877.1	45762	47119	XP_052952907.1
NW_026515877.1	47354	48419	XP_052952908.1
NW_026515877.1	48728	49280	XP_052952909.1
NW_026515877.1	53283	54244	XP_052952910.1
NW_026515877.1	54632	55525	XP_052952911.1
NW_026515877.1	66987	68466	XP_052952912.1
NW_026515877.1	71106	72129	XP_052952913.1
NW_026515877.1	74431	75402	XP_052952914.1
NW_026515877.1	75954	77403	XP_052952915.1
NW_026515877.1	78505	80289	XP_052952916.1
NW_026515877.1	81405	83890	XP_052952917.1
NW_026515877.1	84874	85828	XP_052952918.1
NW_026515877.1	86079	89207	XP_052952919.1
NW_026515877.1	89591	90472	XP_052952920.1
NW_026515877.1	91745	93198	XP_052952921.1
NW_026515877.1	94499	95640	XP_052952922.1
NW_026515877.1	96147	96960	XP_052952923.1
NW_026515877.1	98334	101246	XP_052952924.1
NW_026515877.1	105302	106175	XP_052952925.1
NW_026515877.1	109094	109643	XP_052952926.1
NW_026515877.1	110264	113877	XP_052952927.1
NW_026515877.1	118113	119397	XP_052952928.1
NW_026515877.1	121276	122644	XP_052952929.1
NW_026515877.1	124411	126374	XP_052952930.1
NW_026515877.1	127135	132480	XP_052952931.1
NW_026515877.1	133982	134482	XP_052952932.1
NW_026515877.1	134663	135815	XP_052952933.1
NW_026515877.1	136232	136847	XP_052952934.1
NW_026515877.1	137113	138223	XP_052952935.1
NW_026515877.1	139960	143195	XP_052952936.1
NW_026515878.1	0	2298	XP_052952848.1
NW_026515878.1	3542	3884	XP_052952849.1
NW_026515878.1	4369	5840	XP_052952850.1
NW_026515878.1	6033	6808	XP_052952851.1
NW_026515878.1	8074	11109	XP_052952852.1
NW_026515878.1	12390	14775	XP_052952853.1
NW_026515878.1	15361	16067	XP_052952854.1
NW_026515878.1	19071	19899	XP_052952855.1
NW_026515878.1	23026	24386	XP_052952856.1
NW_026515878.1	24754	26266	XP_052952857.1
NW_026515878.1	28505	30716	XP_052952858.1
NW_026515878.1	35098	39188	XP_052952859.1
NW_026515878.1	39654	40372	XP_052952860.1
NW_026515878.1	41048	42721	XP_052952861.1
NW_026515878.1	43268	44836	XP_052952862.1
NW_026515878.1	48901	50165	XP_052952863.1
NW_026515878.1	51016	52612	XP_052952864.1
NW_026515878.1	53259	54244	XP_052952865.1
NW_026515878.1	54418	55480	XP_052952866.1
NW_026515878.1	55830	56711	XP_052952867.1
NW_026515878.1	57334	58902	XP_052952868.1
NW_026515878.1	59347	60780	XP_052952869.1
NW_026515878.1	62514	64628	XP_052952870.1
NW_026515878.1	65598	66150	XP_052952871.1
NW_026515878.1	66535	69052	XP_052952872.1
NW_026515878.1	70153	71456	XP_052952873.1
NW_026515878.1	72059	72868	XP_052952874.1
NW_026515878.1	75333	76423	XP_052952875.1
NW_026515878.1	77356	79438	XP_052952876.1
NW_026515878.1	81501	83235	XP_052952877.1
NW_026515878.1	83864	85327	XP_052952878.1
NW_026515878.1	85751	86854	XP_052952879.1
NW_026515878.1	87827	89296	XP_052952880.1
NW_026515878.1	89863	92321	XP_052952881.1
NW_026515878.1	92859	94379	XP_052952882.1
NW_026515878.1	94938	95883	XP_052952883.1
NW_026515878.1	96370	97831	XP_052952884.1
NW_026515878.1	98297	99740	XP_052952885.1
NW_026515878.1	100917	101895	XP_052952886.1
NW_026515878.1	102473	104857	XP_052952887.1
NW_026515878.1	105261	107232	XP_052952888.1
NW_026515878.1	107372	109204	XP_052952889.1
NW_026515878.1	110452	112380	XP_052952890.1
NW_026515878.1	116058	118168	XP_052952891.1
NW_026515878.1	119018	119909	XP_052952892.1
NW_026515878.1	121490	123179	XP_052952893.1
NW_026515878.1	124563	126766	XP_052952894.1
NW_026515878.1	132181	133846	XP_052952895.1
NW_026515879.1	2488	2884	XP_052952805.1
NW_026515879.1	4705	5861	XP_052952806.1
NW_026515879.1	6339	12182	XP_052952807.1
NW_026515879.1	12558	14047	XP_052952808.1
NW_026515879.1	14770	15415	XP_052952809.1
NW_026515879.1	16639	18618	XP_052952810.1
NW_026515879.1	20653	22332	XP_052952811.1
NW_026515879.1	22851	27990	XP_052952812.1
NW_026515879.1	30223	31203	XP_052952813.1
NW_026515879.1	32310	41837	XP_052952814.1
NW_026515879.1	43097	47992	XP_052952815.1
NW_026515879.1	49256	51037	XP_052952816.1
NW_026515879.1	53422	56107	XP_052952817.1
NW_026515879.1	57313	58990	XP_052952818.1
NW_026515879.1	59609	61404	XP_052952819.1
NW_026515879.1	64231	67481	XP_052952820.1
NW_026515879.1	68312	69632	XP_052952821.1
NW_026515879.1	70250	71351	XP_052952822.1
NW_026515879.1	71635	73741	XP_052952823.1
NW_026515879.1	76420	77963	XP_052952824.1
NW_026515879.1	78160	82288	XP_052952825.1
NW_026515879.1	82516	83879	XP_052952826.1
NW_026515879.1	83974	85695	XP_052952827.1
NW_026515879.1	86440	88722	XP_052952828.1
NW_026515879.1	89369	91352	XP_052952829.1
NW_026515879.1	91617	93640	XP_052952830.1
NW_026515879.1	93917	96971	XP_052952831.1
NW_026515879.1	98451	99938	XP_052952832.1
NW_026515879.1	101495	103820	XP_052952833.1
NW_026515879.1	104813	106007	XP_052952834.1
NW_026515879.1	106772	107687	XP_052952835.1
NW_026515879.1	108620	112045	XP_052952836.1
NW_026515879.1	112392	113636	XP_052952837.1
NW_026515879.1	114467	115211	XP_052952838.1
NW_026515879.1	115566	116154	XP_052952839.1
NW_026515879.1	120076	120513	XP_052952840.1
NW_026515879.1	120913	122215	XP_052952841.1
NW_026515879.1	122593	123201	XP_052952842.1
NW_026515879.1	124866	126237	XP_052952843.1
NW_026515879.1	126410	128111	XP_052952844.1
NW_026515879.1	133163	133577	XP_052952845.1
NW_026515879.1	133642	135151	XP_052952846.1
NW_026515879.1	135638	139233	XP_052952847.1
NW_026515880.1	1292	1700	XP_052952762.1
NW_026515880.1	2764	6720	XP_052952763.1
NW_026515880.1	7589	9581	XP_052952764.1
NW_026515880.1	9866	11365	XP_052952765.1
NW_026515880.1	11844	12524	XP_052952766.1
NW_026515880.1	13593	15629	XP_052952767.1
NW_026515880.1	16787	17596	XP_052952768.1
NW_026515880.1	19416	24304	XP_052952769.1
NW_026515880.1	25586	28778	XP_052952770.1
NW_026515880.1	30039	31729	XP_052952771.1
NW_026515880.1	32152	33099	XP_052952772.1
NW_026515880.1	36204	37782	XP_052952773.1
NW_026515880.1	38348	40259	XP_052952774.1
NW_026515880.1	41627	42947	XP_052952775.1
NW_026515880.1	43142	45167	XP_052952776.1
NW_026515880.1	47475	50520	XP_052952777.1
NW_026515880.1	52043	55421	XP_052952778.1
NW_026515880.1	56320	58341	XP_052952779.1
NW_026515880.1	58531	60034	XP_052952780.1
NW_026515880.1	61953	62934	XP_052952781.1
NW_026515880.1	63266	64735	XP_052952782.1
NW_026515880.1	66223	68161	XP_052952783.1
NW_026515880.1	68778	70519	XP_052952784.1
NW_026515880.1	71290	73807	XP_052952785.1
NW_026515880.1	74002	75388	XP_052952786.1
NW_026515880.1	76837	77392	XP_052952787.1
NW_026515880.1	79778	81139	XP_052952788.1
NW_026515880.1	83421	85083	XP_052952789.1
NW_026515880.1	87770	90343	XP_052952790.1
NW_026515880.1	92498	94133	XP_052952791.1
NW_026515880.1	94713	96003	XP_052952792.1
NW_026515880.1	96426	97084	XP_052952793.1
NW_026515880.1	97750	98940	XP_052952794.1
NW_026515880.1	100048	101017	XP_052952795.1
NW_026515880.1	104323	104894	XP_052952796.1
NW_026515880.1	107455	109566	XP_052952797.1
NW_026515880.1	109850	110579	XP_052952798.1
NW_026515880.1	113944	115377	XP_052952799.1
NW_026515880.1	117078	119775	XP_052952800.1
NW_026515880.1	120106	122579	XP_052952801.1
NW_026515880.1	126000	129898	XP_052952802.1
NW_026515880.1	131005	132155	XP_052952803.1
NW_026515880.1	136778	137525	XP_052952804.1
NW_026515881.1	801	2961	XP_052952719.1
NW_026515881.1	7793	9580	XP_052952720.1
NW_026515881.1	12301	14650	XP_052952721.1
NW_026515881.1	17032	19663	XP_052952722.1
NW_026515881.1	20093	20576	XP_052952723.1
NW_026515881.1	21394	22645	XP_052952724.1
NW_026515881.1	23102	25625	XP_052952725.1
NW_026515881.1	26872	29183	XP_052952726.1
NW_026515881.1	29730	30030	XP_052952727.1
NW_026515881.1	30147	34853	XP_052952728.1
NW_026515881.1	35772	38083	XP_052952729.1
NW_026515881.1	38523	40218	XP_052952730.1
NW_026515881.1	40904	41774	XP_052952731.1
NW_026515881.1	42393	43684	XP_052952732.1
NW_026515881.1	44305	46584	XP_052952733.1
NW_026515881.1	47297	48512	XP_052952734.1
NW_026515881.1	48966	50796	XP_052952735.1
NW_026515881.1	51364	54566	XP_052952736.1
NW_026515881.1	56251	59743	XP_052952737.1
NW_026515881.1	62398	64327	XP_052952738.1
NW_026515881.1	64872	67064	XP_052952739.1
NW_026515881.1	67535	68215	XP_052952740.1
NW_026515881.1	70681	71765	XP_052952741.1
NW_026515881.1	76407	77026	XP_052952742.1
NW_026515881.1	85292	87140	XP_052952743.1
NW_026515881.1	88415	89046	XP_052952744.1
NW_026515881.1	89297	90351	XP_052952745.1
NW_026515881.1	90681	93043	XP_052952746.1
NW_026515881.1	93257	94390	XP_052952747.1
NW_026515881.1	95415	97018	XP_052952748.1
NW_026515881.1	97911	98724	XP_052952749.1
NW_026515881.1	100607	102153	XP_052952750.1
NW_026515881.1	102742	103833	XP_052952751.1
NW_026515881.1	104153	104870	XP_052952752.1
NW_026515881.1	105531	108057	XP_052952753.1
NW_026515881.1	109060	112711	XP_052952754.1
NW_026515881.1	114523	117413	XP_052952755.1
NW_026515881.1	119500	120185	XP_052952756.1
NW_026515881.1	120525	121020	XP_052952757.1
NW_026515881.1	122780	125877	XP_052952758.1
NW_026515881.1	126541	127354	XP_052952759.1
NW_026515881.1	128885	130343	XP_052952760.1
NW_026515881.1	131361	134578	XP_052952761.1
NW_026515882.1	2517	4252	XP_052952684.1
NW_026515882.1	5510	6869	XP_052952685.1
NW_026515882.1	10950	12454	XP_052952686.1
NW_026515882.1	17608	20156	XP_052952687.1
NW_026515882.1	21239	24067	XP_052952688.1
NW_026515882.1	25586	26362	XP_052952689.1
NW_026515882.1	28797	30294	XP_052952690.1
NW_026515882.1	30782	31321	XP_052952691.1
NW_026515882.1	34644	37585	XP_052952692.1
NW_026515882.1	38247	39653	XP_052952693.1
NW_026515882.1	39893	40431	XP_052952694.1
NW_026515882.1	40945	41749	XP_052952695.1
NW_026515882.1	42663	44439	XP_052952696.1
NW_026515882.1	47004	49122	XP_052952697.1
NW_026515882.1	50248	59619	XP_052952698.1
NW_026515882.1	60502	61834	XP_052952699.1
NW_026515882.1	62195	62717	XP_052952700.1
NW_026515882.1	65719	66677	XP_052952701.1
NW_026515882.1	69132	70949	XP_052952702.1
NW_026515882.1	71750	76904	XP_052952703.1
NW_026515882.1	77444	78878	XP_052952704.1
NW_026515882.1	81354	82520	XP_052952705.1
NW_026515882.1	85342	86473	XP_052952706.1
NW_026515882.1	87509	88682	XP_052952707.1
NW_026515882.1	89462	89969	XP_052952708.1
NW_026515882.1	90859	92486	XP_052952709.1
NW_026515882.1	93375	95128	XP_052952710.1
NW_026515882.1	99032	100630	XP_052952711.1
NW_026515882.1	100934	101897	XP_052952712.1
NW_026515882.1	104009	107945	XP_052952713.1
NW_026515882.1	108603	110441	XP_052952714.1
NW_026515882.1	111807	114309	XP_052952715.1
NW_026515882.1	115944	116798	XP_052952716.1
NW_026515882.1	118188	119980	XP_052952717.1
NW_026515882.1	131185	133561	XP_052952718.1
NW_026515883.1	0	1425	XP_052952644.1
NW_026515883.1	3173	4274	XP_052952645.1
NW_026515883.1	5024	6676	XP_052952646.1
NW_026515883.1	7940	8599	XP_052952647.1
NW_026515883.1	9011	12176	XP_052952648.1
NW_026515883.1	12843	14009	XP_052952649.1
NW_026515883.1	15012	16500	XP_052952650.1
NW_026515883.1	18450	19123	XP_052952651.1
NW_026515883.1	19356	21216	XP_052952652.1
NW_026515883.1	22310	25101	XP_052952653.1
NW_026515883.1	25261	26410	XP_052952654.1
NW_026515883.1	26763	28833	XP_052952655.1
NW_026515883.1	29749	31167	XP_052952656.1
NW_026515883.1	31383	35187	XP_052952657.1
NW_026515883.1	36664	37825	XP_052952658.1
NW_026515883.1	38255	38789	XP_052952659.1
NW_026515883.1	39322	40079	XP_052952660.1
NW_026515883.1	41346	43707	XP_052952661.1
NW_026515883.1	45874	46826	XP_052952662.1
NW_026515883.1	48831	53537	XP_052952663.1
NW_026515883.1	54168	56221	XP_052952664.1
NW_026515883.1	56560	58101	XP_052952665.1
NW_026515883.1	58206	60040	XP_052952666.1
NW_026515883.1	61054	61657	XP_052952667.1
NW_026515883.1	61906	65851	XP_052952668.1
NW_026515883.1	65983	68453	XP_052952669.1
NW_026515883.1	68667	71044	XP_052952670.1
NW_026515883.1	72174	80126	XP_052952671.1
NW_026515883.1	80867	87155	XP_052952672.1
NW_026515883.1	87593	88720	XP_052952673.1
NW_026515883.1	88906	90517	XP_052952674.1
NW_026515883.1	91345	93269	XP_052952675.1
NW_026515883.1	95217	99310	XP_052952676.1
NW_026515883.1	99881	101001	XP_052952677.1
NW_026515883.1	101386	102730	XP_052952678.1
NW_026515883.1	103453	104826	XP_052952679.1
NW_026515883.1	105617	107438	XP_052952680.1
NW_026515883.1	111189	112884	XP_052952681.1
NW_026515883.1	114706	115207	XP_052952682.1
NW_026515883.1	117988	119007	XP_052952683.1
NW_026515884.1	4759	6622	XP_052952614.1
NW_026515884.1	8308	8937	XP_052952615.1
NW_026515884.1	9703	11263	XP_052952616.1
NW_026515884.1	11659	14571	XP_052952617.1
NW_026515884.1	23166	24759	XP_052952618.1
NW_026515884.1	25825	27652	XP_052952619.1
NW_026515884.1	32811	33487	XP_052952620.1
NW_026515884.1	33945	34436	XP_052952621.1
NW_026515884.1	35011	37948	XP_052952622.1
NW_026515884.1	39823	40464	XP_052952623.1
NW_026515884.1	40814	42068	XP_052952624.1
NW_026515884.1	42467	45800	XP_052952625.1
NW_026515884.1	47435	53066	XP_052952626.1
NW_026515884.1	53303	55392	XP_052952627.1
NW_026515884.1	56125	59463	XP_052952628.1
NW_026515884.1	61892	62447	XP_052952629.1
NW_026515884.1	64346	65309	XP_052952630.1
NW_026515884.1	65913	70004	XP_052952631.1
NW_026515884.1	70451	72660	XP_052952632.1
NW_026515884.1	73604	73943	XP_052952633.1
NW_026515884.1	83181	85321	XP_052952634.1
NW_026515884.1	86207	95571	XP_052952635.1
NW_026515884.1	98066	99414	XP_052952636.1
NW_026515884.1	100629	104850	XP_052952637.1
NW_026515884.1	106774	109309	XP_052952638.1
NW_026515884.1	109563	112218	XP_052952639.1
NW_026515884.1	115139	115589	XP_052952640.1
NW_026515884.1	116479	122567	XP_052952641.1
NW_026515884.1	122740	123649	XP_052952642.1
NW_026515884.1	128099	129950	XP_052952643.1
NW_026515885.1	0	2811	XP_052952568.1
NW_026515885.1	2951	3860	XP_052952569.1
NW_026515885.1	4229	5874	XP_052952570.1
NW_026515885.1	6582	8956	XP_052952571.1
NW_026515885.1	11295	12525	XP_052952572.1
NW_026515885.1	13452	13952	XP_052952573.1
NW_026515885.1	16456	16913	XP_052952574.1
NW_026515885.1	17954	19238	XP_052952575.1
NW_026515885.1	19683	20889	XP_052952576.1
NW_026515885.1	21429	22944	XP_052952577.1
NW_026515885.1	23212	23948	XP_052952578.1
NW_026515885.1	24390	25719	XP_052952579.1
NW_026515885.1	25957	30567	XP_052952580.1
NW_026515885.1	30885	32627	XP_052952581.1
NW_026515885.1	37915	39948	XP_052952582.1
NW_026515885.1	40062	41673	XP_052952583.1
NW_026515885.1	42894	43734	XP_052952584.1
NW_026515885.1	44328	45722	XP_052952585.1
NW_026515885.1	46491	47925	XP_052952586.1
NW_026515885.1	49307	51343	XP_052952587.1
NW_026515885.1	53244	54586	XP_052952588.1
NW_026515885.1	54889	56646	XP_052952589.1
NW_026515885.1	57678	62260	XP_052952590.1
NW_026515885.1	63158	64516	XP_052952591.1
NW_026515885.1	64999	67289	XP_052952592.1
NW_026515885.1	67869	73607	XP_052952593.1
NW_026515885.1	75011	76664	XP_052952594.1
NW_026515885.1	77331	78106	XP_052952595.1
NW_026515885.1	79287	81535	XP_052952596.1
NW_026515885.1	82683	83202	XP_052952597.1
NW_026515885.1	83924	84806	XP_052952598.1
NW_026515885.1	89226	90057	XP_052952599.1
NW_026515885.1	90985	91807	XP_052952600.1
NW_026515885.1	92776	93553	XP_052952601.1
NW_026515885.1	94054	96164	XP_052952602.1
NW_026515885.1	97628	100048	XP_052952603.1
NW_026515885.1	104325	105514	XP_052952604.1
NW_026515885.1	105846	108442	XP_052952605.1
NW_026515885.1	108681	111102	XP_052952606.1
NW_026515885.1	112894	114614	XP_052952607.1
NW_026515885.1	115865	118531	XP_052952608.1
NW_026515885.1	119597	122668	XP_052952609.1
NW_026515885.1	123123	124699	XP_052952610.1
NW_026515885.1	125055	125596	XP_052952611.1
NW_026515885.1	125894	126461	XP_052952612.1
NW_026515885.1	126904	128957	XP_052952613.1
NW_026515886.1	367	2739	XP_052952528.1
NW_026515886.1	4477	4879	XP_052952529.1
NW_026515886.1	4982	6477	XP_052952530.1
NW_026515886.1	7343	7758	XP_052952531.1
NW_026515886.1	8812	9317	XP_052952532.1
NW_026515886.1	10092	14131	XP_052952533.1
NW_026515886.1	16309	16957	XP_052952534.1
NW_026515886.1	19470	20898	XP_052952535.1
NW_026515886.1	21657	23243	XP_052952536.1
NW_026515886.1	23868	26497	XP_052952537.1
NW_026515886.1	27183	28235	XP_052952538.1
NW_026515886.1	28828	30861	XP_052952539.1
NW_026515886.1	32584	33207	XP_052952540.1
NW_026515886.1	34005	36107	XP_052952541.1
NW_026515886.1	36242	38696	XP_052952542.1
NW_026515886.1	39115	40372	XP_052952543.1
NW_026515886.1	40631	42027	XP_052952544.1
NW_026515886.1	42505	45428	XP_052952545.1
NW_026515886.1	48238	49640	XP_052952546.1
NW_026515886.1	49644	50579	XP_052952547.1
NW_026515886.1	51127	52687	XP_052952548.1
NW_026515886.1	52966	57828	XP_052952549.1
NW_026515886.1	61919	64358	XP_052952550.1
NW_026515886.1	66375	67149	XP_052952551.1
NW_026515886.1	70562	72561	XP_052952552.1
NW_026515886.1	73650	75104	XP_052952553.1
NW_026515886.1	75667	77462	XP_052952554.1
NW_026515886.1	81683	83031	XP_052952555.1
NW_026515886.1	83559	85936	XP_052952556.1
NW_026515886.1	86102	90997	XP_052952557.1
NW_026515886.1	92661	96022	XP_052952558.1
NW_026515886.1	97397	98491	XP_052952559.1
NW_026515886.1	99154	102526	XP_052952560.1
NW_026515886.1	103779	107468	XP_052952561.1
NW_026515886.1	109110	112875	XP_052952562.1
NW_026515886.1	113543	114328	XP_052952563.1
NW_026515886.1	115641	117333	XP_052952564.1
NW_026515886.1	119188	120432	XP_052952565.1
NW_026515886.1	120778	122307	XP_052952566.1
NW_026515886.1	123553	125225	XP_052952567.1
NW_026515887.1	912	2483	XP_052952497.1
NW_026515887.1	21048	23020	XP_052952498.1
NW_026515887.1	24839	25304	XP_052952499.1
NW_026515887.1	25512	28227	XP_052952500.1
NW_026515887.1	28771	29277	XP_052952501.1
NW_026515887.1	29734	32002	XP_052952502.1
NW_026515887.1	34909	36664	XP_052952503.1
NW_026515887.1	37341	37957	XP_052952504.1
NW_026515887.1	38357	39212	XP_052952505.1
NW_026515887.1	39412	42748	XP_052952506.1
NW_026515887.1	50591	51980	XP_052952507.1
NW_026515887.1	52172	59443	XP_052952508.1
NW_026515887.1	60013	62394	XP_052952509.1
NW_026515887.1	62804	64292	XP_052952510.1
NW_026515887.1	65213	66849	XP_052952511.1
NW_026515887.1	68537	69410	XP_052952512.1
NW_026515887.1	74822	79160	XP_052952513.1
NW_026515887.1	80643	81670	XP_052952514.1
NW_026515887.1	82854	84017	XP_052952515.1
NW_026515887.1	85934	86930	XP_052952516.1
NW_026515887.1	92702	94004	XP_052952517.1
NW_026515887.1	98165	100635	XP_052952518.1
NW_026515887.1	101916	102832	XP_052952519.1
NW_026515887.1	104065	104752	XP_052952520.1
NW_026515887.1	106047	110265	XP_052952521.1
NW_026515887.1	110618	111968	XP_052952522.1
NW_026515887.1	112495	113259	XP_052952523.1
NW_026515887.1	117947	118433	XP_052952524.1
NW_026515887.1	118912	122043	XP_052952525.1
NW_026515887.1	122194	123622	XP_052952526.1
NW_026515887.1	125492	125756	XP_052952527.1
NW_026515888.1	0	885	XP_052952454.1
NW_026515888.1	1567	2281	XP_052952455.1
NW_026515888.1	2799	10361	XP_052952456.1
NW_026515888.1	11728	12763	XP_052952457.1
NW_026515888.1	14824	17024	XP_052952458.1
NW_026515888.1	17785	19382	XP_052952459.1
NW_026515888.1	21609	24040	XP_052952460.1
NW_026515888.1	29513	30341	XP_052952461.1
NW_026515888.1	31350	32802	XP_052952462.1
NW_026515888.1	35484	36524	XP_052952463.1
NW_026515888.1	38222	39323	XP_052952464.1
NW_026515888.1	40022	40969	XP_052952465.1
NW_026515888.1	41284	42007	XP_052952466.1
NW_026515888.1	44090	45218	XP_052952467.1
NW_026515888.1	45450	46625	XP_052952468.1
NW_026515888.1	46797	48753	XP_052952469.1
NW_026515888.1	49914	50760	XP_052952470.1
NW_026515888.1	51587	52271	XP_052952471.1
NW_026515888.1	53374	54846	XP_052952472.1
NW_026515888.1	55193	56783	XP_052952473.1
NW_026515888.1	57285	62007	XP_052952474.1
NW_026515888.1	62781	63726	XP_052952475.1
NW_026515888.1	63998	64919	XP_052952476.1
NW_026515888.1	67299	70161	XP_052952477.1
NW_026515888.1	71436	72830	XP_052952478.1
NW_026515888.1	73798	74752	XP_052952479.1
NW_026515888.1	75806	77534	XP_052952480.1
NW_026515888.1	78044	79412	XP_052952481.1
NW_026515888.1	80704	84211	XP_052952482.1
NW_026515888.1	85511	86235	XP_052952483.1
NW_026515888.1	89138	90245	XP_052952484.1
NW_026515888.1	91239	93004	XP_052952485.1
NW_026515888.1	94930	96591	XP_052952486.1
NW_026515888.1	97806	98133	XP_052952487.1
NW_026515888.1	99113	103792	XP_052952488.1
NW_026515888.1	110366	112086	XP_052952489.1
NW_026515888.1	112898	115144	XP_052952490.1
NW_026515888.1	115568	116510	XP_052952491.1
NW_026515888.1	117112	118245	XP_052952492.1
NW_026515888.1	119036	120593	XP_052952493.1
NW_026515888.1	122056	122932	XP_052952494.1
NW_026515888.1	123357	123873	XP_052952495.1
NW_026515888.1	124227	126128	XP_052952496.1
NW_026515889.1	0	1402	XP_052952413.1
NW_026515889.1	13627	15660	XP_052952414.1
NW_026515889.1	16178	16817	XP_052952415.1
NW_026515889.1	17589	18573	XP_052952416.1
NW_026515889.1	18920	20119	XP_052952417.1
NW_026515889.1	20566	21454	XP_052952418.1
NW_026515889.1	22238	23399	XP_052952419.1
NW_026515889.1	23936	24545	XP_052952420.1
NW_026515889.1	24841	26496	XP_052952421.1
NW_026515889.1	27137	27785	XP_052952422.1
NW_026515889.1	28116	29628	XP_052952423.1
NW_026515889.1	30046	30733	XP_052952424.1
NW_026515889.1	31479	33250	XP_052952425.1
NW_026515889.1	34183	35797	XP_052952426.1
NW_026515889.1	36704	39864	XP_052952427.1
NW_026515889.1	40993	42507	XP_052952428.1
NW_026515889.1	44162	46406	XP_052952429.1
NW_026515889.1	47210	48129	XP_052952430.1
NW_026515889.1	48564	50160	XP_052952431.1
NW_026515889.1	50652	51909	XP_052952432.1
NW_026515889.1	52249	54067	XP_052952433.1
NW_026515889.1	57144	60035	XP_052952434.1
NW_026515889.1	61731	67987	XP_052952435.1
NW_026515889.1	73536	75904	XP_052952436.1
NW_026515889.1	76613	77229	XP_052952437.1
NW_026515889.1	77574	78880	XP_052952438.1
NW_026515889.1	79471	81042	XP_052952439.1
NW_026515889.1	83759	87745	XP_052952440.1
NW_026515889.1	89665	90943	XP_052952441.1
NW_026515889.1	91319	92382	XP_052952442.1
NW_026515889.1	92758	94882	XP_052952443.1
NW_026515889.1	95816	97759	XP_052952444.1
NW_026515889.1	98125	99291	XP_052952445.1
NW_026515889.1	101353	102766	XP_052952446.1
NW_026515889.1	104509	109254	XP_052952447.1
NW_026515889.1	115573	116595	XP_052952448.1
NW_026515889.1	116793	118474	XP_052952449.1
NW_026515889.1	118740	119478	XP_052952450.1
NW_026515889.1	120141	120723	XP_052952451.1
NW_026515889.1	120989	122444	XP_052952452.1
NW_026515889.1	123262	125656	XP_052952453.1
NW_026515890.1	0	1607	XP_052952370.1
NW_026515890.1	2200	3434	XP_052952371.1
NW_026515890.1	3891	6116	XP_052952372.1
NW_026515890.1	7200	8640	XP_052952373.1
NW_026515890.1	11788	13659	XP_052952374.1
NW_026515890.1	13887	15051	XP_052952375.1
NW_026515890.1	15802	18035	XP_052952376.1
NW_026515890.1	18537	19528	XP_052952377.1
NW_026515890.1	20896	21889	XP_052952378.1
NW_026515890.1	22839	25371	XP_052952379.1
NW_026515890.1	25806	26600	XP_052952380.1
NW_026515890.1	27129	28629	XP_052952381.1
NW_026515890.1	28885	30511	XP_052952382.1
NW_026515890.1	30692	31736	XP_052952383.1
NW_026515890.1	33082	34172	XP_052952384.1
NW_026515890.1	34636	35648	XP_052952385.1
NW_026515890.1	36888	38915	XP_052952386.1
NW_026515890.1	39400	40501	XP_052952387.1
NW_026515890.1	41817	43924	XP_052952388.1
NW_026515890.1	46763	48039	XP_052952389.1
NW_026515890.1	49076	50899	XP_052952390.1
NW_026515890.1	51856	55250	XP_052952391.1
NW_026515890.1	55565	55862	XP_052952392.1
NW_026515890.1	56178	58809	XP_052952393.1
NW_026515890.1	59981	60907	XP_052952394.1
NW_026515890.1	63107	66086	XP_052952395.1
NW_026515890.1	67285	68604	XP_052952396.1
NW_026515890.1	69154	73964	XP_052952397.1
NW_026515890.1	74408	80692	XP_052952398.1
NW_026515890.1	81063	81903	XP_052952399.1
NW_026515890.1	82204	83968	XP_052952400.1
NW_026515890.1	91757	94637	XP_052952401.1
NW_026515890.1	95205	97027	XP_052952402.1
NW_026515890.1	97313	99026	XP_052952403.1
NW_026515890.1	99265	101392	XP_052952404.1
NW_026515890.1	101954	103533	XP_052952405.1
NW_026515890.1	103908	105810	XP_052952406.1
NW_026515890.1	109019	112477	XP_052952407.1
NW_026515890.1	112994	113407	XP_052952408.1
NW_026515890.1	113635	114490	XP_052952409.1
NW_026515890.1	114747	115644	XP_052952410.1
NW_026515890.1	116048	116659	XP_052952411.1
NW_026515890.1	117070	121389	XP_052952412.1
NW_026515891.1	497	2103	XP_052952328.1
NW_026515891.1	4589	5782	XP_052952329.1
NW_026515891.1	6222	7074	XP_052952330.1
NW_026515891.1	7492	8785	XP_052952331.1
NW_026515891.1	9198	11393	XP_052952332.1
NW_026515891.1	11669	13692	XP_052952333.1
NW_026515891.1	14798	17482	XP_052952334.1
NW_026515891.1	18770	20248	XP_052952335.1
NW_026515891.1	20849	22176	XP_052952336.1
NW_026515891.1	22866	26537	XP_052952337.1
NW_026515891.1	30780	33284	XP_052952338.1
NW_026515891.1	34088	35501	XP_052952339.1
NW_026515891.1	36030	37910	XP_052952340.1
NW_026515891.1	38578	40623	XP_052952341.1
NW_026515891.1	42391	43647	XP_052952342.1
NW_026515891.1	44149	44650	XP_052952343.1
NW_026515891.1	44883	45441	XP_052952344.1
NW_026515891.1	46354	47761	XP_052952345.1
NW_026515891.1	49788	51466	XP_052952346.1
NW_026515891.1	52446	53175	XP_052952347.1
NW_026515891.1	53814	55189	XP_052952348.1
NW_026515891.1	56102	57457	XP_052952349.1
NW_026515891.1	57543	58954	XP_052952350.1
NW_026515891.1	59457	64817	XP_052952351.1
NW_026515891.1	65114	66089	XP_052952352.1
NW_026515891.1	66400	68594	XP_052952353.1
NW_026515891.1	69337	71558	XP_052952354.1
NW_026515891.1	71579	72440	XP_052952355.1
NW_026515891.1	72874	73853	XP_052952356.1
NW_026515891.1	74369	74695	XP_052952357.1
NW_026515891.1	75021	75620	XP_052952358.1
NW_026515891.1	76511	78671	XP_052952359.1
NW_026515891.1	80734	82114	XP_052952360.1
NW_026515891.1	83088	85470	XP_052952361.1
NW_026515891.1	85489	92054	XP_052952362.1
NW_026515891.1	93419	94939	XP_052952363.1
NW_026515891.1	96839	101990	XP_052952364.1
NW_026515891.1	103279	105358	XP_052952365.1
NW_026515891.1	105722	111390	XP_052952366.1
NW_026515891.1	112191	114387	XP_052952367.1
NW_026515891.1	116158	117078	XP_052952368.1
NW_026515891.1	119571	120592	XP_052952369.1
NW_026515892.1	0	162	XP_052952290.1
NW_026515892.1	1539	3232	XP_052952291.1
NW_026515892.1	5050	7160	XP_052952292.1
NW_026515892.1	8281	8797	XP_052952293.1
NW_026515892.1	9022	9778	XP_052952294.1
NW_026515892.1	10099	11799	XP_052952295.1
NW_026515892.1	12748	14456	XP_052952296.1
NW_026515892.1	16054	17024	XP_052952297.1
NW_026515892.1	17515	18625	XP_052952298.1
NW_026515892.1	18945	20837	XP_052952299.1
NW_026515892.1	21479	21899	XP_052952300.1
NW_026515892.1	22749	24004	XP_052952301.1
NW_026515892.1	28820	30386	XP_052952302.1
NW_026515892.1	32940	33885	XP_052952303.1
NW_026515892.1	34609	35619	XP_052952304.1
NW_026515892.1	37498	38521	XP_052952305.1
NW_026515892.1	39431	40069	XP_052952306.1
NW_026515892.1	41294	44331	XP_052952307.1
NW_026515892.1	50708	53157	XP_052952308.1
NW_026515892.1	56513	58335	XP_052952309.1
NW_026515892.1	58930	60834	XP_052952310.1
NW_026515892.1	61163	63561	XP_052952311.1
NW_026515892.1	63932	65917	XP_052952312.1
NW_026515892.1	66846	67548	XP_052952313.1
NW_026515892.1	68500	76066	XP_052952314.1
NW_026515892.1	76761	77960	XP_052952315.1
NW_026515892.1	79060	80356	XP_052952316.1
NW_026515892.1	83459	89470	XP_052952317.1
NW_026515892.1	89574	91126	XP_052952318.1
NW_026515892.1	92069	93182	XP_052952319.1
NW_026515892.1	93704	97570	XP_052952320.1
NW_026515892.1	98033	100781	XP_052952321.1
NW_026515892.1	101202	102030	XP_052952322.1
NW_026515892.1	103517	106276	XP_052952323.1
NW_026515892.1	109334	111344	XP_052952324.1
NW_026515892.1	112013	112781	XP_052952325.1
NW_026515892.1	115278	115890	XP_052952326.1
NW_026515892.1	118491	120264	XP_052952327.1
NW_026515893.1	187	3964	XP_052952253.1
NW_026515893.1	5335	6757	XP_052952254.1
NW_026515893.1	7263	10054	XP_052952255.1
NW_026515893.1	10435	10909	XP_052952256.1
NW_026515893.1	11526	13239	XP_052952257.1
NW_026515893.1	13717	15218	XP_052952258.1
NW_026515893.1	16269	17737	XP_052952259.1
NW_026515893.1	17897	19294	XP_052952260.1
NW_026515893.1	20274	21684	XP_052952261.1
NW_026515893.1	22084	22955	XP_052952262.1
NW_026515893.1	23690	25734	XP_052952263.1
NW_026515893.1	27266	28132	XP_052952264.1
NW_026515893.1	29126	29983	XP_052952265.1
NW_026515893.1	31212	31761	XP_052952266.1
NW_026515893.1	32015	34067	XP_052952267.1
NW_026515893.1	38259	40508	XP_052952268.1
NW_026515893.1	41101	44798	XP_052952269.1
NW_026515893.1	45219	46977	XP_052952270.1
NW_026515893.1	47476	49597	XP_052952271.1
NW_026515893.1	50088	50605	XP_052952272.1
NW_026515893.1	50971	54373	XP_052952273.1
NW_026515893.1	54683	59247	XP_052952274.1
NW_026515893.1	63372	64026	XP_052952275.1
NW_026515893.1	65602	66958	XP_052952276.1
NW_026515893.1	68757	72215	XP_052952277.1
NW_026515893.1	84990	86493	XP_052952278.1
NW_026515893.1	87837	89732	XP_052952279.1
NW_026515893.1	89963	95093	XP_052952280.1
NW_026515893.1	95531	96532	XP_052952281.1
NW_026515893.1	97907	102202	XP_052952282.1
NW_026515893.1	102849	103699	XP_052952283.1
NW_026515893.1	103960	104980	XP_052952284.1
NW_026515893.1	105603	107183	XP_052952285.1
NW_026515893.1	108839	113511	XP_052952286.1
NW_026515893.1	113903	115430	XP_052952287.1
NW_026515893.1	115997	116521	XP_052952288.1
NW_026515893.1	118204	118489	XP_052952289.1
NW_026515894.1	0	746	XP_052952215.1
NW_026515894.1	1297	3475	XP_052952216.1
NW_026515894.1	4980	5586	XP_052952217.1
NW_026515894.1	6915	7704	XP_052952218.1
NW_026515894.1	9590	10876	XP_052952219.1
NW_026515894.1	14227	15208	XP_052952220.1
NW_026515894.1	16477	16867	XP_052952221.1
NW_026515894.1	20107	20776	XP_052952222.1
NW_026515894.1	25778	26990	XP_052952223.1
NW_026515894.1	27235	28293	XP_052952224.1
NW_026515894.1	29506	30197	XP_052952225.1
NW_026515894.1	30636	32358	XP_052952226.1
NW_026515894.1	33310	34909	XP_052952227.1
NW_026515894.1	36509	37841	XP_052952228.1
NW_026515894.1	40823	41750	XP_052952229.1
NW_026515894.1	42517	43054	XP_052952230.1
NW_026515894.1	45292	45917	XP_052952231.1
NW_026515894.1	47014	48825	XP_052952232.1
NW_026515894.1	51344	53050	XP_052952233.1
NW_026515894.1	53446	54265	XP_052952234.1
NW_026515894.1	55073	55706	XP_052952235.1
NW_026515894.1	56827	58655	XP_052952236.1
NW_026515894.1	59807	61427	XP_052952237.1
NW_026515894.1	62802	66126	XP_052952238.1
NW_026515894.1	67010	72559	XP_052952239.1
NW_026515894.1	72735	73925	XP_052952240.1
NW_026515894.1	74755	75437	XP_052952241.1
NW_026515894.1	76368	78794	XP_052952242.1
NW_026515894.1	80031	80609	XP_052952243.1
NW_026515894.1	81765	83685	XP_052952244.1
NW_026515894.1	84597	87110	XP_052952245.1
NW_026515894.1	89584	90967	XP_052952246.1
NW_026515894.1	98335	100909	XP_052952247.1
NW_026515894.1	102022	104685	XP_052952248.1
NW_026515894.1	105488	107592	XP_052952249.1
NW_026515894.1	108148	109539	XP_052952250.1
NW_026515894.1	110119	111151	XP_052952251.1
NW_026515894.1	115484	117445	XP_052952252.1
NW_026515895.1	520	1157	XP_052952185.1
NW_026515895.1	3131	4757	XP_052952186.1
NW_026515895.1	5595	6028	XP_052952187.1
NW_026515895.1	13926	18001	XP_052952188.1
NW_026515895.1	18558	20177	XP_052952189.1
NW_026515895.1	21443	23612	XP_052952190.1
NW_026515895.1	29953	31719	XP_052952191.1
NW_026515895.1	32069	34710	XP_052952192.1
NW_026515895.1	40842	43914	XP_052952193.1
NW_026515895.1	44524	45047	XP_052952194.1
NW_026515895.1	46583	47860	XP_052952195.1
NW_026515895.1	48171	48703	XP_052952196.1
NW_026515895.1	50831	53836	XP_052952197.1
NW_026515895.1	54994	57918	XP_052952198.1
NW_026515895.1	60078	64905	XP_052952199.1
NW_026515895.1	64980	66639	XP_052952200.1
NW_026515895.1	67055	67545	XP_052952201.1
NW_026515895.1	76170	78173	XP_052952202.1
NW_026515895.1	79021	79781	XP_052952203.1
NW_026515895.1	80512	81402	XP_052952204.1
NW_026515895.1	82516	83811	XP_052952205.1
NW_026515895.1	84395	85659	XP_052952206.1
NW_026515895.1	86096	86866	XP_052952207.1
NW_026515895.1	89682	94689	XP_052952208.1
NW_026515895.1	95300	97799	XP_052952209.1
NW_026515895.1	98180	99109	XP_052952210.1
NW_026515895.1	99596	100953	XP_052952211.1
NW_026515895.1	104248	105828	XP_052952212.1
NW_026515895.1	109013	112364	XP_052952213.1
NW_026515895.1	114165	114945	XP_052952214.1
NW_026515896.1	1587	4751	XP_052952148.1
NW_026515896.1	7210	7648	XP_052952149.1
NW_026515896.1	8448	8967	XP_052952150.1
NW_026515896.1	11338	11781	XP_052952151.1
NW_026515896.1	18923	20836	XP_052952152.1
NW_026515896.1	21305	22811	XP_052952153.1
NW_026515896.1	23674	24418	XP_052952154.1
NW_026515896.1	24899	25396	XP_052952155.1
NW_026515896.1	27741	28172	XP_052952156.1
NW_026515896.1	28828	29716	XP_052952157.1
NW_026515896.1	31338	32103	XP_052952158.1
NW_026515896.1	32646	34248	XP_052952159.1
NW_026515896.1	34770	36291	XP_052952160.1
NW_026515896.1	36508	36819	XP_052952161.1
NW_026515896.1	36934	38868	XP_052952162.1
NW_026515896.1	39286	45995	XP_052952163.1
NW_026515896.1	47025	48768	XP_052952164.1
NW_026515896.1	49770	51747	XP_052952165.1
NW_026515896.1	54887	56845	XP_052952166.1
NW_026515896.1	57630	59007	XP_052952167.1
NW_026515896.1	59479	60398	XP_052952168.1
NW_026515896.1	60705	61432	XP_052952169.1
NW_026515896.1	64236	64728	XP_052952170.1
NW_026515896.1	65527	66055	XP_052952171.1
NW_026515896.1	66364	67681	XP_052952172.1
NW_026515896.1	68176	68956	XP_052952173.1
NW_026515896.1	69702	70948	XP_052952174.1
NW_026515896.1	71375	71867	XP_052952175.1
NW_026515896.1	72139	72847	XP_052952176.1
NW_026515896.1	74480	76301	XP_052952177.1
NW_026515896.1	76674	79316	XP_052952178.1
NW_026515896.1	89312	90072	XP_052952179.1
NW_026515896.1	91558	93191	XP_052952180.1
NW_026515896.1	96121	100114	XP_052952181.1
NW_026515896.1	105552	106564	XP_052952182.1
NW_026515896.1	106996	111803	XP_052952183.1
NW_026515896.1	113778	114181	XP_052952184.1
NW_026515897.1	302	2037	XP_052952111.1
NW_026515897.1	4940	5555	XP_052952112.1
NW_026515897.1	5790	9969	XP_052952113.1
NW_026515897.1	11337	12550	XP_052952114.1
NW_026515897.1	13517	14489	XP_052952115.1
NW_026515897.1	15953	19272	XP_052952116.1
NW_026515897.1	20035	20993	XP_052952117.1
NW_026515897.1	22192	23559	XP_052952118.1
NW_026515897.1	25012	25399	XP_052952119.1
NW_026515897.1	26991	28261	XP_052952120.1
NW_026515897.1	29182	30355	XP_052952121.1
NW_026515897.1	31011	34246	XP_052952122.1
NW_026515897.1	37606	39108	XP_052952123.1
NW_026515897.1	41085	42333	XP_052952124.1
NW_026515897.1	43421	44750	XP_052952125.1
NW_026515897.1	45704	46286	XP_052952126.1
NW_026515897.1	47152	50299	XP_052952127.1
NW_026515897.1	50473	51145	XP_052952128.1
NW_026515897.1	57991	59120	XP_052952129.1
NW_026515897.1	60069	61014	XP_052952130.1
NW_026515897.1	61367	62982	XP_052952131.1
NW_026515897.1	64310	65898	XP_052952132.1
NW_026515897.1	66580	67711	XP_052952133.1
NW_026515897.1	68095	70222	XP_052952134.1
NW_026515897.1	71787	72506	XP_052952135.1
NW_026515897.1	74357	76026	XP_052952136.1
NW_026515897.1	76598	79055	XP_052952137.1
NW_026515897.1	80805	82873	XP_052952138.1
NW_026515897.1	83406	84945	XP_052952139.1
NW_026515897.1	85511	85821	XP_052952140.1
NW_026515897.1	86241	87854	XP_052952141.1
NW_026515897.1	89018	92750	XP_052952142.1
NW_026515897.1	97942	98896	XP_052952143.1
NW_026515897.1	99340	100400	XP_052952144.1
NW_026515897.1	100657	102601	XP_052952145.1
NW_026515897.1	107211	108410	XP_052952146.1
NW_026515897.1	111680	112383	XP_052952147.1
NW_026515898.1	0	3541	XP_052952080.1
NW_026515898.1	3986	4870	XP_052952081.1
NW_026515898.1	5871	7552	XP_052952082.1
NW_026515898.1	15062	16495	XP_052952083.1
NW_026515898.1	16974	18117	XP_052952084.1
NW_026515898.1	18529	20946	XP_052952085.1
NW_026515898.1	21648	22782	XP_052952086.1
NW_026515898.1	23514	25694	XP_052952087.1
NW_026515898.1	27526	28590	XP_052952088.1
NW_026515898.1	29340	37110	XP_052952089.1
NW_026515898.1	42405	43228	XP_052952090.1
NW_026515898.1	44229	47626	XP_052952091.1
NW_026515898.1	48868	49447	XP_052952092.1
NW_026515898.1	50136	50702	XP_052952093.1
NW_026515898.1	53210	54556	XP_052952094.1
NW_026515898.1	54892	55966	XP_052952095.1
NW_026515898.1	56822	58170	XP_052952096.1
NW_026515898.1	58620	60894	XP_052952097.1
NW_026515898.1	61120	61987	XP_052952098.1
NW_026515898.1	65385	74411	XP_052952099.1
NW_026515898.1	75296	77281	XP_052952100.1
NW_026515898.1	79647	81418	XP_052952101.1
NW_026515898.1	81917	83333	XP_052952102.1
NW_026515898.1	84104	85530	XP_052952103.1
NW_026515898.1	86006	87081	XP_052952104.1
NW_026515898.1	87990	96134	XP_052952105.1
NW_026515898.1	97751	101005	XP_052952106.1
NW_026515898.1	104165	104856	XP_052952107.1
NW_026515898.1	104949	107976	XP_052952108.1
NW_026515898.1	108628	109604	XP_052952109.1
NW_026515898.1	109780	110645	XP_052952110.1
NW_026515899.1	242	1115	XP_052952042.1
NW_026515899.1	3768	5338	XP_052952043.1
NW_026515899.1	6423	7513	XP_052952044.1
NW_026515899.1	9528	10847	XP_052952045.1
NW_026515899.1	11825	12770	XP_052952046.1
NW_026515899.1	13171	20340	XP_052952047.1
NW_026515899.1	20637	21067	XP_052952048.1
NW_026515899.1	21259	27364	XP_052952049.1
NW_026515899.1	34022	34874	XP_052952050.1
NW_026515899.1	35110	36566	XP_052952051.1
NW_026515899.1	36929	39235	XP_052952052.1
NW_026515899.1	41863	42328	XP_052952053.1
NW_026515899.1	47870	49432	XP_052952054.1
NW_026515899.1	49961	51627	XP_052952055.1
NW_026515899.1	52100	54290	XP_052952056.1
NW_026515899.1	54901	55972	XP_052952057.1
NW_026515899.1	56926	58904	XP_052952058.1
NW_026515899.1	59234	60434	XP_052952059.1
NW_026515899.1	61758	63139	XP_052952060.1
NW_026515899.1	63725	65171	XP_052952061.1
NW_026515899.1	65582	67727	XP_052952062.1
NW_026515899.1	69186	70726	XP_052952063.1
NW_026515899.1	71538	72400	XP_052952064.1
NW_026515899.1	72664	74219	XP_052952065.1
NW_026515899.1	74774	76261	XP_052952066.1
NW_026515899.1	76776	77817	XP_052952067.1
NW_026515899.1	78379	79918	XP_052952068.1
NW_026515899.1	80652	85182	XP_052952069.1
NW_026515899.1	85431	86514	XP_052952070.1
NW_026515899.1	88404	90167	XP_052952071.1
NW_026515899.1	90228	91133	XP_052952072.1
NW_026515899.1	93211	95107	XP_052952073.1
NW_026515899.1	96102	96399	XP_052952074.1
NW_026515899.1	98323	98844	XP_052952075.1
NW_026515899.1	99485	101562	XP_052952076.1
NW_026515899.1	102096	102567	XP_052952077.1
NW_026515899.1	107233	108082	XP_052952078.1
NW_026515899.1	110198	110759	XP_052952079.1
NW_026515900.1	0	1216	XP_052951999.1
NW_026515900.1	2891	4414	XP_052952000.1
NW_026515900.1	5472	6779	XP_052952001.1
NW_026515900.1	8754	10356	XP_052952002.1
NW_026515900.1	11994	12296	XP_052952003.1
NW_026515900.1	13115	13950	XP_052952004.1
NW_026515900.1	14292	16810	XP_052952005.1
NW_026515900.1	17423	18722	XP_052952006.1
NW_026515900.1	19048	20270	XP_052952007.1
NW_026515900.1	20464	21742	XP_052952008.1
NW_026515900.1	22016	22969	XP_052952009.1
NW_026515900.1	23124	24197	XP_052952010.1
NW_026515900.1	24385	31531	XP_052952011.1
NW_026515900.1	32017	33348	XP_052952012.1
NW_026515900.1	34243	35573	XP_052952013.1
NW_026515900.1	36639	37791	XP_052952014.1
NW_026515900.1	38192	39190	XP_052952015.1
NW_026515900.1	39716	42731	XP_052952016.1
NW_026515900.1	43175	44020	XP_052952017.1
NW_026515900.1	44369	45550	XP_052952018.1
NW_026515900.1	46166	46790	XP_052952019.1
NW_026515900.1	47175	49345	XP_052952020.1
NW_026515900.1	49813	51431	XP_052952021.1
NW_026515900.1	51720	52451	XP_052952022.1
NW_026515900.1	52492	53814	XP_052952023.1
NW_026515900.1	56969	62538	XP_052952024.1
NW_026515900.1	63371	64196	XP_052952025.1
NW_026515900.1	65495	67293	XP_052952026.1
NW_026515900.1	67393	69135	XP_052952027.1
NW_026515900.1	69265	70662	XP_052952028.1
NW_026515900.1	71278	72469	XP_052952029.1
NW_026515900.1	72605	76978	XP_052952030.1
NW_026515900.1	77609	79134	XP_052952031.1
NW_026515900.1	79859	83722	XP_052952032.1
NW_026515900.1	86107	89929	XP_052952033.1
NW_026515900.1	90659	92216	XP_052952034.1
NW_026515900.1	92672	95770	XP_052952035.1
NW_026515900.1	96440	97901	XP_052952036.1
NW_026515900.1	98188	99793	XP_052952037.1
NW_026515900.1	100943	103534	XP_052952038.1
NW_026515900.1	104019	104642	XP_052952039.1
NW_026515900.1	106421	106711	XP_052952040.1
NW_026515900.1	107883	108375	XP_052952041.1
NW_026515901.1	1289	2852	XP_052951968.1
NW_026515901.1	3575	5753	XP_052951969.1
NW_026515901.1	6761	7979	XP_052951970.1
NW_026515901.1	9068	10248	XP_052951971.1
NW_026515901.1	11894	13070	XP_052951972.1
NW_026515901.1	16013	18540	XP_052951973.1
NW_026515901.1	18814	20974	XP_052951974.1
NW_026515901.1	21411	25713	XP_052951975.1
NW_026515901.1	27899	29409	XP_052951976.1
NW_026515901.1	29988	32439	XP_052951977.1
NW_026515901.1	35174	37438	XP_052951978.1
NW_026515901.1	40406	41607	XP_052951979.1
NW_026515901.1	42342	42996	XP_052951980.1
NW_026515901.1	43761	45084	XP_052951981.1
NW_026515901.1	59166	61030	XP_052951982.1
NW_026515901.1	62436	64791	XP_052951983.1
NW_026515901.1	65388	68172	XP_052951984.1
NW_026515901.1	70033	73120	XP_052951985.1
NW_026515901.1	74591	76475	XP_052951986.1
NW_026515901.1	77645	80440	XP_052951987.1
NW_026515901.1	80836	83437	XP_052951988.1
NW_026515901.1	84348	86766	XP_052951989.1
NW_026515901.1	87119	87790	XP_052951990.1
NW_026515901.1	88972	90101	XP_052951991.1
NW_026515901.1	91216	92663	XP_052951992.1
NW_026515901.1	92983	95145	XP_052951993.1
NW_026515901.1	95767	97999	XP_052951994.1
NW_026515901.1	98386	99253	XP_052951995.1
NW_026515901.1	99846	100908	XP_052951996.1
NW_026515901.1	101424	103236	XP_052951997.1
NW_026515901.1	107536	108624	XP_052951998.1
NW_026515902.1	323	4329	XP_052951927.1
NW_026515902.1	5115	6755	XP_052951928.1
NW_026515902.1	7141	7639	XP_052951929.1
NW_026515902.1	7954	8414	XP_052951930.1
NW_026515902.1	9025	12298	XP_052951931.1
NW_026515902.1	13169	15891	XP_052951932.1
NW_026515902.1	16129	17658	XP_052951933.1
NW_026515902.1	17986	18536	XP_052951934.1
NW_026515902.1	18876	20109	XP_052951935.1
NW_026515902.1	21871	24027	XP_052951936.1
NW_026515902.1	26106	28823	XP_052951937.1
NW_026515902.1	30090	34439	XP_052951938.1
NW_026515902.1	36096	41554	XP_052951939.1
NW_026515902.1	44112	47750	XP_052951940.1
NW_026515902.1	48159	49967	XP_052951941.1
NW_026515902.1	51181	51651	XP_052951942.1
NW_026515902.1	52585	53288	XP_052951943.1
NW_026515902.1	53720	54756	XP_052951944.1
NW_026515902.1	55253	56105	XP_052951945.1
NW_026515902.1	56482	57947	XP_052951946.1
NW_026515902.1	59077	61384	XP_052951947.1
NW_026515902.1	61730	69446	XP_052951948.1
NW_026515902.1	70205	72448	XP_052951949.1
NW_026515902.1	73235	74413	XP_052951950.1
NW_026515902.1	74690	76058	XP_052951951.1
NW_026515902.1	76837	78989	XP_052951952.1
NW_026515902.1	80019	80463	XP_052951953.1
NW_026515902.1	80923	81480	XP_052951954.1
NW_026515902.1	81700	82256	XP_052951955.1
NW_026515902.1	82587	83134	XP_052951956.1
NW_026515902.1	85214	86028	XP_052951957.1
NW_026515902.1	86333	87305	XP_052951958.1
NW_026515902.1	87483	89433	XP_052951959.1
NW_026515902.1	90527	91080	XP_052951960.1
NW_026515902.1	91714	92758	XP_052951961.1
NW_026515902.1	93244	95347	XP_052951962.1
NW_026515902.1	95730	98948	XP_052951963.1
NW_026515902.1	100253	102415	XP_052951964.1
NW_026515902.1	102995	104413	XP_052951965.1
NW_026515902.1	104775	105942	XP_052951966.1
NW_026515902.1	106503	107985	XP_052951967.1
NW_026515903.1	1566	2742	XP_052951894.1
NW_026515903.1	3217	5850	XP_052951895.1
NW_026515903.1	8185	13240	XP_052951896.1
NW_026515903.1	13895	14303	XP_052951897.1
NW_026515903.1	14829	15534	XP_052951898.1
NW_026515903.1	15818	17123	XP_052951899.1
NW_026515903.1	23907	24347	XP_052951900.1
NW_026515903.1	26535	28311	XP_052951901.1
NW_026515903.1	33928	39901	XP_052951902.1
NW_026515903.1	40653	42308	XP_052951903.1
NW_026515903.1	42791	44431	XP_052951904.1
NW_026515903.1	44695	46159	XP_052951905.1
NW_026515903.1	46499	48435	XP_052951906.1
NW_026515903.1	48813	49190	XP_052951907.1
NW_026515903.1	50754	51279	XP_052951908.1
NW_026515903.1	52088	53072	XP_052951909.1
NW_026515903.1	54233	55169	XP_052951910.1
NW_026515903.1	56746	57591	XP_052951911.1
NW_026515903.1	57926	60446	XP_052951912.1
NW_026515903.1	60797	61670	XP_052951913.1
NW_026515903.1	62619	63117	XP_052951914.1
NW_026515903.1	63852	65484	XP_052951915.1
NW_026515903.1	66103	67259	XP_052951916.1
NW_026515903.1	67715	79744	XP_052951917.1
NW_026515903.1	80266	81747	XP_052951918.1
NW_026515903.1	82992	84256	XP_052951919.1
NW_026515903.1	84557	85791	XP_052951920.1
NW_026515903.1	85959	87502	XP_052951921.1
NW_026515903.1	87808	88261	XP_052951922.1
NW_026515903.1	88490	89605	XP_052951923.1
NW_026515903.1	91900	97007	XP_052951924.1
NW_026515903.1	103179	104552	XP_052951925.1
NW_026515903.1	105524	107523	XP_052951926.1
NW_026515904.1	1299	2424	XP_052951856.1
NW_026515904.1	3037	5035	XP_052951857.1
NW_026515904.1	5514	7606	XP_052951858.1
NW_026515904.1	11686	12049	XP_052951859.1
NW_026515904.1	12816	14724	XP_052951860.1
NW_026515904.1	24650	26028	XP_052951861.1
NW_026515904.1	26643	27909	XP_052951862.1
NW_026515904.1	28389	29747	XP_052951863.1
NW_026515904.1	30250	31627	XP_052951864.1
NW_026515904.1	34573	35017	XP_052951865.1
NW_026515904.1	36317	38174	XP_052951866.1
NW_026515904.1	39062	39884	XP_052951867.1
NW_026515904.1	40172	41414	XP_052951868.1
NW_026515904.1	42364	43088	XP_052951869.1
NW_026515904.1	43449	43932	XP_052951870.1
NW_026515904.1	44225	45449	XP_052951871.1
NW_026515904.1	45805	49524	XP_052951872.1
NW_026515904.1	50176	51187	XP_052951873.1
NW_026515904.1	54392	55703	XP_052951874.1
NW_026515904.1	57094	60942	XP_052951875.1
NW_026515904.1	61160	62345	XP_052951876.1
NW_026515904.1	64781	66393	XP_052951877.1
NW_026515904.1	66873	68409	XP_052951878.1
NW_026515904.1	68965	69840	XP_052951879.1
NW_026515904.1	69985	70683	XP_052951880.1
NW_026515904.1	71547	72356	XP_052951881.1
NW_026515904.1	73158	74255	XP_052951882.1
NW_026515904.1	76987	79954	XP_052951883.1
NW_026515904.1	80621	81865	XP_052951884.1
NW_026515904.1	82382	85060	XP_052951885.1
NW_026515904.1	85138	86040	XP_052951886.1
NW_026515904.1	86907	89610	XP_052951887.1
NW_026515904.1	94198	94720	XP_052951888.1
NW_026515904.1	95212	97362	XP_052951889.1
NW_026515904.1	98088	98670	XP_052951890.1
NW_026515904.1	99144	99984	XP_052951891.1
NW_026515904.1	100435	101445	XP_052951892.1
NW_026515904.1	102531	102930	XP_052951893.1
NW_026515905.1	312	3216	XP_052951821.1
NW_026515905.1	10915	14606	XP_052951822.1
NW_026515905.1	15916	17027	XP_052951823.1
NW_026515905.1	18935	21306	XP_052951824.1
NW_026515905.1	22300	24139	XP_052951825.1
NW_026515905.1	24553	25558	XP_052951826.1
NW_026515905.1	25780	26947	XP_052951827.1
NW_026515905.1	28271	30199	XP_052951828.1
NW_026515905.1	30528	32748	XP_052951829.1
NW_026515905.1	33321	34688	XP_052951830.1
NW_026515905.1	35446	36177	XP_052951831.1
NW_026515905.1	36637	38438	XP_052951832.1
NW_026515905.1	38881	40308	XP_052951833.1
NW_026515905.1	40635	47500	XP_052951834.1
NW_026515905.1	47728	48955	XP_052951835.1
NW_026515905.1	49591	52024	XP_052951836.1
NW_026515905.1	53000	53837	XP_052951837.1
NW_026515905.1	54063	55870	XP_052951838.1
NW_026515905.1	56851	58473	XP_052951839.1
NW_026515905.1	59981	61015	XP_052951840.1
NW_026515905.1	61265	61932	XP_052951841.1
NW_026515905.1	62683	63853	XP_052951842.1
NW_026515905.1	64522	65127	XP_052951843.1
NW_026515905.1	67952	68898	XP_052951844.1
NW_026515905.1	69768	76215	XP_052951845.1
NW_026515905.1	76922	78191	XP_052951846.1
NW_026515905.1	79115	82501	XP_052951847.1
NW_026515905.1	83489	84275	XP_052951848.1
NW_026515905.1	84308	85157	XP_052951849.1
NW_026515905.1	85187	88467	XP_052951850.1
NW_026515905.1	89372	92048	XP_052951851.1
NW_026515905.1	92611	93712	XP_052951852.1
NW_026515905.1	95907	96855	XP_052951853.1
NW_026515905.1	98981	100199	XP_052951854.1
NW_026515905.1	103614	104252	XP_052951855.1
NW_026515906.1	164	1885	XP_052951789.1
NW_026515906.1	2728	3318	XP_052951790.1
NW_026515906.1	3692	4073	XP_052951791.1
NW_026515906.1	9213	10263	XP_052951792.1
NW_026515906.1	13718	15061	XP_052951793.1
NW_026515906.1	15652	17662	XP_052951794.1
NW_026515906.1	17865	18828	XP_052951795.1
NW_026515906.1	21852	26623	XP_052951796.1
NW_026515906.1	27250	29299	XP_052951797.1
NW_026515906.1	32398	33229	XP_052951798.1
NW_026515906.1	33878	34874	XP_052951799.1
NW_026515906.1	39140	40490	XP_052951800.1
NW_026515906.1	41042	42951	XP_052951801.1
NW_026515906.1	44100	45149	XP_052951802.1
NW_026515906.1	46098	47923	XP_052951803.1
NW_026515906.1	48004	49093	XP_052951804.1
NW_026515906.1	49506	50999	XP_052951805.1
NW_026515906.1	51459	54504	XP_052951806.1
NW_026515906.1	55400	56238	XP_052951807.1
NW_026515906.1	57262	58777	XP_052951808.1
NW_026515906.1	58899	59568	XP_052951809.1
NW_026515906.1	62592	66276	XP_052951810.1
NW_026515906.1	69744	70401	XP_052951811.1
NW_026515906.1	73443	75601	XP_052951812.1
NW_026515906.1	76179	82784	XP_052951813.1
NW_026515906.1	83634	84924	XP_052951814.1
NW_026515906.1	85730	87395	XP_052951815.1
NW_026515906.1	87491	89075	XP_052951816.1
NW_026515906.1	90740	92638	XP_052951817.1
NW_026515906.1	93373	94198	XP_052951818.1
NW_026515906.1	95244	96252	XP_052951819.1
NW_026515906.1	102535	103279	XP_052951820.1
NW_026515907.1	9753	11427	XP_052951758.1
NW_026515907.1	13261	14855	XP_052951759.1
NW_026515907.1	15333	16698	XP_052951760.1
NW_026515907.1	17270	20710	XP_052951761.1
NW_026515907.1	21534	26608	XP_052951762.1
NW_026515907.1	27279	30801	XP_052951763.1
NW_026515907.1	32708	33775	XP_052951764.1
NW_026515907.1	36109	36775	XP_052951765.1
NW_026515907.1	37421	39669	XP_052951766.1
NW_026515907.1	40503	42582	XP_052951767.1
NW_026515907.1	42878	44944	XP_052951768.1
NW_026515907.1	46433	47138	XP_052951769.1
NW_026515907.1	47182	47749	XP_052951770.1
NW_026515907.1	48350	49476	XP_052951771.1
NW_026515907.1	50636	52249	XP_052951772.1
NW_026515907.1	54710	58450	XP_052951773.1
NW_026515907.1	59621	60428	XP_052951774.1
NW_026515907.1	61421	66332	XP_052951775.1
NW_026515907.1	67717	69487	XP_052951776.1
NW_026515907.1	69897	70721	XP_052951777.1
NW_026515907.1	74129	77453	XP_052951778.1
NW_026515907.1	78565	79103	XP_052951779.1
NW_026515907.1	79714	80230	XP_052951780.1
NW_026515907.1	80254	81277	XP_052951781.1
NW_026515907.1	81807	82782	XP_052951782.1
NW_026515907.1	82859	86138	XP_052951783.1
NW_026515907.1	87120	87999	XP_052951784.1
NW_026515907.1	88705	90318	XP_052951785.1
NW_026515907.1	92045	94895	XP_052951786.1
NW_026515907.1	95054	95917	XP_052951787.1
NW_026515907.1	97184	100073	XP_052951788.1
NW_026515908.1	4308	5004	XP_052951733.1
NW_026515908.1	6506	7087	XP_052951734.1
NW_026515908.1	8318	9218	XP_052951735.1
NW_026515908.1	9725	10673	XP_052951736.1
NW_026515908.1	11541	13230	XP_052951737.1
NW_026515908.1	14976	16460	XP_052951738.1
NW_026515908.1	27083	28666	XP_052951739.1
NW_026515908.1	29942	30993	XP_052951740.1
NW_026515908.1	31178	32336	XP_052951741.1
NW_026515908.1	33194	34133	XP_052951742.1
NW_026515908.1	36528	37871	XP_052951743.1
NW_026515908.1	38432	39474	XP_052951744.1
NW_026515908.1	40781	41848	XP_052951745.1
NW_026515908.1	43136	43592	XP_052951746.1
NW_026515908.1	44072	44907	XP_052951747.1
NW_026515908.1	46560	49208	XP_052951748.1
NW_026515908.1	50095	50914	XP_052951749.1
NW_026515908.1	51778	62827	XP_052951750.1
NW_026515908.1	65087	66551	XP_052951751.1
NW_026515908.1	68232	69582	XP_052951752.1
NW_026515908.1	70363	71721	XP_052951753.1
NW_026515908.1	74292	75561	XP_052951754.1
NW_026515908.1	89836	90957	XP_052951755.1
NW_026515908.1	91707	92427	XP_052951756.1
NW_026515908.1	93794	103222	XP_052951757.1
NW_026515909.1	0	482	XP_052951703.1
NW_026515909.1	2338	6121	XP_052951704.1
NW_026515909.1	6869	7838	XP_052951705.1
NW_026515909.1	9160	9767	XP_052951706.1
NW_026515909.1	10121	10982	XP_052951707.1
NW_026515909.1	11666	14175	XP_052951708.1
NW_026515909.1	15299	17509	XP_052951709.1
NW_026515909.1	19425	21132	XP_052951710.1
NW_026515909.1	21526	22559	XP_052951711.1
NW_026515909.1	25695	27111	XP_052951712.1
NW_026515909.1	28073	32912	XP_052951713.1
NW_026515909.1	39847	40960	XP_052951714.1
NW_026515909.1	43167	46258	XP_052951715.1
NW_026515909.1	47299	48919	XP_052951716.1
NW_026515909.1	49241	50705	XP_052951717.1
NW_026515909.1	53667	55488	XP_052951718.1
NW_026515909.1	55778	56369	XP_052951719.1
NW_026515909.1	56895	57683	XP_052951720.1
NW_026515909.1	60175	62008	XP_052951721.1
NW_026515909.1	63746	64273	XP_052951722.1
NW_026515909.1	68535	70416	XP_052951723.1
NW_026515909.1	71404	73289	XP_052951724.1
NW_026515909.1	74273	75749	XP_052951725.1
NW_026515909.1	78794	80543	XP_052951726.1
NW_026515909.1	82528	82999	XP_052951727.1
NW_026515909.1	84427	86488	XP_052951728.1
NW_026515909.1	86832	87849	XP_052951729.1
NW_026515909.1	89738	90986	XP_052951730.1
NW_026515909.1	91476	95190	XP_052951731.1
NW_026515909.1	97780	99574	XP_052951732.1
NW_026515910.1	2549	3167	XP_052951673.1
NW_026515910.1	6289	8578	XP_052951674.1
NW_026515910.1	11493	12714	XP_052951675.1
NW_026515910.1	13270	14714	XP_052951676.1
NW_026515910.1	20564	22817	XP_052951677.1
NW_026515910.1	24794	27406	XP_052951678.1
NW_026515910.1	28315	36991	XP_052951679.1
NW_026515910.1	38250	38472	XP_052951680.1
NW_026515910.1	38944	39933	XP_052951681.1
NW_026515910.1	40306	41393	XP_052951682.1
NW_026515910.1	42334	43871	XP_052951683.1
NW_026515910.1	45627	46126	XP_052951684.1
NW_026515910.1	48836	49218	XP_052951685.1
NW_026515910.1	50952	52121	XP_052951686.1
NW_026515910.1	53442	53859	XP_052951687.1
NW_026515910.1	54849	58656	XP_052951688.1
NW_026515910.1	60325	61939	XP_052951689.1
NW_026515910.1	63233	67030	XP_052951690.1
NW_026515910.1	67752	69403	XP_052951691.1
NW_026515910.1	70009	71071	XP_052951692.1
NW_026515910.1	71759	72157	XP_052951693.1
NW_026515910.1	72841	73898	XP_052951694.1
NW_026515910.1	74733	76177	XP_052951695.1
NW_026515910.1	77473	77836	XP_052951696.1
NW_026515910.1	78503	81444	XP_052951697.1
NW_026515910.1	81591	85398	XP_052951698.1
NW_026515910.1	86813	88646	XP_052951699.1
NW_026515910.1	89549	90932	XP_052951700.1
NW_026515910.1	95304	98772	XP_052951701.1
NW_026515910.1	100496	103102	XP_052951702.1
NW_026515911.1	7507	10030	XP_052951644.1
NW_026515911.1	10148	11084	XP_052951645.1
NW_026515911.1	14820	19542	XP_052951646.1
NW_026515911.1	19895	22633	XP_052951647.1
NW_026515911.1	23511	24774	XP_052951648.1
NW_026515911.1	25662	29276	XP_052951649.1
NW_026515911.1	29591	30281	XP_052951650.1
NW_026515911.1	31516	34366	XP_052951651.1
NW_026515911.1	40961	41507	XP_052951652.1
NW_026515911.1	43076	46353	XP_052951653.1
NW_026515911.1	47549	52265	XP_052951654.1
NW_026515911.1	53043	56441	XP_052951655.1
NW_026515911.1	56758	57350	XP_052951656.1
NW_026515911.1	58552	58997	XP_052951657.1
NW_026515911.1	59981	60401	XP_052951658.1
NW_026515911.1	61056	61965	XP_052951659.1
NW_026515911.1	62268	63603	XP_052951660.1
NW_026515911.1	63851	68047	XP_052951661.1
NW_026515911.1	68831	75216	XP_052951662.1
NW_026515911.1	75511	76413	XP_052951663.1
NW_026515911.1	76691	79054	XP_052951664.1
NW_026515911.1	79682	81777	XP_052951665.1
NW_026515911.1	82156	83542	XP_052951666.1
NW_026515911.1	84783	86560	XP_052951667.1
NW_026515911.1	86681	87621	XP_052951668.1
NW_026515911.1	88029	89543	XP_052951669.1
NW_026515911.1	94285	97135	XP_052951670.1
NW_026515911.1	97426	98731	XP_052951671.1
NW_026515911.1	99198	99987	XP_052951672.1
NW_026515912.1	1892	3111	XP_052951616.1
NW_026515912.1	3900	4383	XP_052951617.1
NW_026515912.1	5084	5669	XP_052951618.1
NW_026515912.1	6022	6808	XP_052951619.1
NW_026515912.1	16274	16829	XP_052951620.1
NW_026515912.1	22667	23429	XP_052951621.1
NW_026515912.1	23847	24494	XP_052951622.1
NW_026515912.1	25076	26153	XP_052951623.1
NW_026515912.1	26461	27347	XP_052951624.1
NW_026515912.1	27676	29074	XP_052951625.1
NW_026515912.1	29225	30506	XP_052951626.1
NW_026515912.1	32603	34289	XP_052951627.1
NW_026515912.1	35379	36587	XP_052951628.1
NW_026515912.1	43471	45988	XP_052951629.1
NW_026515912.1	58331	59483	XP_052951630.1
NW_026515912.1	60924	63665	XP_052951631.1
NW_026515912.1	63835	66201	XP_052951632.1
NW_026515912.1	68295	68535	XP_052951633.1
NW_026515912.1	69575	74172	XP_052951634.1
NW_026515912.1	74196	75183	XP_052951635.1
NW_026515912.1	77086	78631	XP_052951636.1
NW_026515912.1	79429	80323	XP_052951637.1
NW_026515912.1	82925	84903	XP_052951638.1
NW_026515912.1	85238	86162	XP_052951639.1
NW_026515912.1	88033	91195	XP_052951640.1
NW_026515912.1	91713	93444	XP_052951641.1
NW_026515912.1	93674	95672	XP_052951642.1
NW_026515912.1	98995	100279	XP_052951643.1
NW_026515913.1	1593	2936	XP_052951585.1
NW_026515913.1	3535	5020	XP_052951586.1
NW_026515913.1	5673	6711	XP_052951587.1
NW_026515913.1	9483	10659	XP_052951588.1
NW_026515913.1	11221	13342	XP_052951589.1
NW_026515913.1	14010	15152	XP_052951590.1
NW_026515913.1	15594	17382	XP_052951591.1
NW_026515913.1	17447	18333	XP_052951592.1
NW_026515913.1	19121	20504	XP_052951593.1
NW_026515913.1	22754	23506	XP_052951594.1
NW_026515913.1	25035	29773	XP_052951595.1
NW_026515913.1	29920	31211	XP_052951596.1
NW_026515913.1	32028	32933	XP_052951597.1
NW_026515913.1	39345	40518	XP_052951598.1
NW_026515913.1	41583	43140	XP_052951599.1
NW_026515913.1	44009	45568	XP_052951600.1
NW_026515913.1	46307	52433	XP_052951601.1
NW_026515913.1	52545	54032	XP_052951602.1
NW_026515913.1	54641	55619	XP_052951603.1
NW_026515913.1	55753	62204	XP_052951604.1
NW_026515913.1	62908	65040	XP_052951605.1
NW_026515913.1	65184	66865	XP_052951606.1
NW_026515913.1	68693	71556	XP_052951607.1
NW_026515913.1	71880	73091	XP_052951608.1
NW_026515913.1	75228	76742	XP_052951609.1
NW_026515913.1	78025	79405	XP_052951610.1
NW_026515913.1	79719	81164	XP_052951611.1
NW_026515913.1	82267	84665	XP_052951612.1
NW_026515913.1	85311	87795	XP_052951613.1
NW_026515913.1	91597	95854	XP_052951614.1
NW_026515913.1	96217	96774	XP_052951615.1
NW_026515914.1	0	1478	XP_052951555.1
NW_026515914.1	2274	4007	XP_052951556.1
NW_026515914.1	4491	6321	XP_052951557.1
NW_026515914.1	8190	8869	XP_052951558.1
NW_026515914.1	9553	11822	XP_052951559.1
NW_026515914.1	13509	14308	XP_052951560.1
NW_026515914.1	20330	23153	XP_052951561.1
NW_026515914.1	23368	24384	XP_052951562.1
NW_026515914.1	24553	25342	XP_052951563.1
NW_026515914.1	30885	34881	XP_052951564.1
NW_026515914.1	35584	36008	XP_052951565.1
NW_026515914.1	36368	39740	XP_052951566.1
NW_026515914.1	40983	44262	XP_052951567.1
NW_026515914.1	50480	52047	XP_052951568.1
NW_026515914.1	55544	58074	XP_052951569.1
NW_026515914.1	59003	60970	XP_052951570.1
NW_026515914.1	62820	66275	XP_052951571.1
NW_026515914.1	67648	69426	XP_052951572.1
NW_026515914.1	69739	70785	XP_052951573.1
NW_026515914.1	71404	72351	XP_052951574.1
NW_026515914.1	72710	74175	XP_052951575.1
NW_026515914.1	74454	75288	XP_052951576.1
NW_026515914.1	75565	76841	XP_052951577.1
NW_026515914.1	77283	80447	XP_052951578.1
NW_026515914.1	80849	83246	XP_052951579.1
NW_026515914.1	83339	84907	XP_052951580.1
NW_026515914.1	85151	86681	XP_052951581.1
NW_026515914.1	87067	88495	XP_052951582.1
NW_026515914.1	90327	91800	XP_052951583.1
NW_026515914.1	92436	96116	XP_052951584.1
NW_026515915.1	2439	4055	XP_052951522.1
NW_026515915.1	4491	7851	XP_052951523.1
NW_026515915.1	8667	18449	XP_052951524.1
NW_026515915.1	19397	20264	XP_052951525.1
NW_026515915.1	21692	24033	XP_052951526.1
NW_026515915.1	24353	30636	XP_052951527.1
NW_026515915.1	32647	38343	XP_052951528.1
NW_026515915.1	38742	40698	XP_052951529.1
NW_026515915.1	41262	42366	XP_052951530.1
NW_026515915.1	42693	43542	XP_052951531.1
NW_026515915.1	44075	45449	XP_052951532.1
NW_026515915.1	45781	47680	XP_052951533.1
NW_026515915.1	47876	49242	XP_052951534.1
NW_026515915.1	49655	51360	XP_052951535.1
NW_026515915.1	51854	53708	XP_052951536.1
NW_026515915.1	54629	56262	XP_052951537.1
NW_026515915.1	57622	58994	XP_052951538.1
NW_026515915.1	59358	60097	XP_052951539.1
NW_026515915.1	60798	63455	XP_052951540.1
NW_026515915.1	63797	65999	XP_052951541.1
NW_026515915.1	66720	68982	XP_052951542.1
NW_026515915.1	69447	71437	XP_052951543.1
NW_026515915.1	71718	73372	XP_052951544.1
NW_026515915.1	74351	75380	XP_052951545.1
NW_026515915.1	75990	77795	XP_052951546.1
NW_026515915.1	78689	80164	XP_052951547.1
NW_026515915.1	80700	81285	XP_052951548.1
NW_026515915.1	83045	84044	XP_052951549.1
NW_026515915.1	85159	86764	XP_052951550.1
NW_026515915.1	87122	88232	XP_052951551.1
NW_026515915.1	88297	89776	XP_052951552.1
NW_026515915.1	91651	94408	XP_052951553.1
NW_026515915.1	94747	96610	XP_052951554.1
NW_026515916.1	719	1736	XP_052951481.1
NW_026515916.1	3297	8498	XP_052951482.1
NW_026515916.1	9279	10392	XP_052951483.1
NW_026515916.1	10651	12117	XP_052951484.1
NW_026515916.1	13038	14685	XP_052951485.1
NW_026515916.1	15105	17796	XP_052951486.1
NW_026515916.1	18300	19605	XP_052951487.1
NW_026515916.1	20399	20679	XP_052951488.1
NW_026515916.1	24266	25625	XP_052951489.1
NW_026515916.1	25896	27901	XP_052951490.1
NW_026515916.1	28119	29937	XP_052951491.1
NW_026515916.1	30149	31512	XP_052951492.1
NW_026515916.1	32155	32904	XP_052951493.1
NW_026515916.1	33057	35370	XP_052951494.1
NW_026515916.1	35401	37088	XP_052951495.1
NW_026515916.1	37622	38270	XP_052951496.1
NW_026515916.1	38914	40169	XP_052951497.1
NW_026515916.1	40895	42932	XP_052951498.1
NW_026515916.1	43094	44198	XP_052951499.1
NW_026515916.1	44353	45763	XP_052951500.1
NW_026515916.1	46774	47950	XP_052951501.1
NW_026515916.1	48732	52255	XP_052951502.1
NW_026515916.1	53088	58508	XP_052951503.1
NW_026515916.1	59851	61053	XP_052951504.1
NW_026515916.1	62334	63771	XP_052951505.1
NW_026515916.1	64018	65002	XP_052951506.1
NW_026515916.1	65408	66664	XP_052951507.1
NW_026515916.1	67472	69482	XP_052951508.1
NW_026515916.1	70412	71443	XP_052951509.1
NW_026515916.1	71986	72971	XP_052951510.1
NW_026515916.1	73826	75256	XP_052951511.1
NW_026515916.1	75853	77960	XP_052951512.1
NW_026515916.1	78765	81340	XP_052951513.1
NW_026515916.1	81686	83002	XP_052951514.1
NW_026515916.1	83533	85211	XP_052951515.1
NW_026515916.1	85450	87292	XP_052951516.1
NW_026515916.1	87619	88969	XP_052951517.1
NW_026515916.1	89543	90044	XP_052951518.1
NW_026515916.1	90570	92088	XP_052951519.1
NW_026515916.1	92896	95344	XP_052951520.1
NW_026515916.1	95568	95988	XP_052951521.1
NW_026515917.1	0	1382	XP_052951452.1
NW_026515917.1	3197	4173	XP_052951453.1
NW_026515917.1	4283	5208	XP_052951454.1
NW_026515917.1	5864	6668	XP_052951455.1
NW_026515917.1	8257	9900	XP_052951456.1
NW_026515917.1	9971	10891	XP_052951457.1
NW_026515917.1	13879	16120	XP_052951458.1
NW_026515917.1	16967	18656	XP_052951459.1
NW_026515917.1	19161	20546	XP_052951460.1
NW_026515917.1	21248	25296	XP_052951461.1
NW_026515917.1	25730	28402	XP_052951462.1
NW_026515917.1	28883	30911	XP_052951463.1
NW_026515917.1	32257	34922	XP_052951464.1
NW_026515917.1	35253	36048	XP_052951465.1
NW_026515917.1	39460	40513	XP_052951466.1
NW_026515917.1	41504	42652	XP_052951467.1
NW_026515917.1	43474	46085	XP_052951468.1
NW_026515917.1	47475	48871	XP_052951469.1
NW_026515917.1	50486	52286	XP_052951470.1
NW_026515917.1	56181	56650	XP_052951471.1
NW_026515917.1	57025	58015	XP_052951472.1
NW_026515917.1	58262	61874	XP_052951473.1
NW_026515917.1	63323	64200	XP_052951474.1
NW_026515917.1	65299	66564	XP_052951475.1
NW_026515917.1	69161	70361	XP_052951476.1
NW_026515917.1	71081	74135	XP_052951477.1
NW_026515917.1	77228	78807	XP_052951478.1
NW_026515917.1	86734	87637	XP_052951479.1
NW_026515917.1	92612	93867	XP_052951480.1
NW_026515918.1	164	1434	XP_052951419.1
NW_026515918.1	1856	3456	XP_052951420.1
NW_026515918.1	5835	7267	XP_052951421.1
NW_026515918.1	8258	9287	XP_052951422.1
NW_026515918.1	9809	10473	XP_052951423.1
NW_026515918.1	12005	15917	XP_052951424.1
NW_026515918.1	16353	17719	XP_052951425.1
NW_026515918.1	20221	20764	XP_052951426.1
NW_026515918.1	22208	23835	XP_052951427.1
NW_026515918.1	24345	26276	XP_052951428.1
NW_026515918.1	26528	28495	XP_052951429.1
NW_026515918.1	29312	31854	XP_052951430.1
NW_026515918.1	32326	33886	XP_052951431.1
NW_026515918.1	34334	36456	XP_052951432.1
NW_026515918.1	36661	37180	XP_052951433.1
NW_026515918.1	37866	39890	XP_052951434.1
NW_026515918.1	40926	41706	XP_052951435.1
NW_026515918.1	43187	44898	XP_052951436.1
NW_026515918.1	46434	47736	XP_052951437.1
NW_026515918.1	48499	49633	XP_052951438.1
NW_026515918.1	50392	52209	XP_052951439.1
NW_026515918.1	57889	58961	XP_052951440.1
NW_026515918.1	60943	62139	XP_052951441.1
NW_026515918.1	63431	64542	XP_052951442.1
NW_026515918.1	66889	68580	XP_052951443.1
NW_026515918.1	69224	70341	XP_052951444.1
NW_026515918.1	70617	71776	XP_052951445.1
NW_026515918.1	75777	77525	XP_052951446.1
NW_026515918.1	78544	79822	XP_052951447.1
NW_026515918.1	80579	82525	XP_052951448.1
NW_026515918.1	83922	85825	XP_052951449.1
NW_026515918.1	86365	87899	XP_052951450.1
NW_026515918.1	88934	90294	XP_052951451.1
NW_026515919.1	0	1084	XP_052951392.1
NW_026515919.1	1502	4623	XP_052951393.1
NW_026515919.1	5499	7213	XP_052951394.1
NW_026515919.1	7570	8801	XP_052951395.1
NW_026515919.1	10895	16048	XP_052951396.1
NW_026515919.1	17304	18470	XP_052951397.1
NW_026515919.1	19201	21442	XP_052951398.1
NW_026515919.1	22893	26261	XP_052951399.1
NW_026515919.1	29608	31608	XP_052951400.1
NW_026515919.1	33069	33834	XP_052951401.1
NW_026515919.1	34813	41315	XP_052951402.1
NW_026515919.1	42353	43721	XP_052951403.1
NW_026515919.1	44151	45215	XP_052951404.1
NW_026515919.1	46297	47382	XP_052951405.1
NW_026515919.1	48182	49307	XP_052951406.1
NW_026515919.1	49797	51783	XP_052951407.1
NW_026515919.1	52061	55721	XP_052951408.1
NW_026515919.1	56048	58490	XP_052951409.1
NW_026515919.1	58851	59974	XP_052951410.1
NW_026515919.1	60448	61108	XP_052951411.1
NW_026515919.1	62090	63017	XP_052951412.1
NW_026515919.1	66440	67090	XP_052951413.1
NW_026515919.1	68104	69728	XP_052951414.1
NW_026515919.1	71552	76008	XP_052951415.1
NW_026515919.1	78814	80389	XP_052951416.1
NW_026515919.1	81397	83506	XP_052951417.1
NW_026515919.1	84557	87845	XP_052951418.1
NW_026515920.1	770	8651	XP_052951367.1
NW_026515920.1	9716	11199	XP_052951368.1
NW_026515920.1	11875	19855	XP_052951369.1
NW_026515920.1	21516	22311	XP_052951370.1
NW_026515920.1	23066	24059	XP_052951371.1
NW_026515920.1	24487	26762	XP_052951372.1
NW_026515920.1	27109	27483	XP_052951373.1
NW_026515920.1	27859	29912	XP_052951374.1
NW_026515920.1	30610	35234	XP_052951375.1
NW_026515920.1	36252	38389	XP_052951376.1
NW_026515920.1	42637	44059	XP_052951377.1
NW_026515920.1	44743	45588	XP_052951378.1
NW_026515920.1	46313	47665	XP_052951379.1
NW_026515920.1	48613	50885	XP_052951380.1
NW_026515920.1	55501	57586	XP_052951381.1
NW_026515920.1	58455	60306	XP_052951382.1
NW_026515920.1	60620	65375	XP_052951383.1
NW_026515920.1	66288	67464	XP_052951384.1
NW_026515920.1	68202	69308	XP_052951385.1
NW_026515920.1	69532	70046	XP_052951386.1
NW_026515920.1	71768	73249	XP_052951387.1
NW_026515920.1	74017	75215	XP_052951388.1
NW_026515920.1	77237	79550	XP_052951389.1
NW_026515920.1	80592	82815	XP_052951390.1
NW_026515920.1	84667	87479	XP_052951391.1
NW_026515921.1	323	944	XP_052951337.1
NW_026515921.1	1572	2538	XP_052951338.1
NW_026515921.1	3020	5067	XP_052951339.1
NW_026515921.1	6774	8365	XP_052951340.1
NW_026515921.1	9042	12193	XP_052951341.1
NW_026515921.1	12546	14877	XP_052951342.1
NW_026515921.1	15300	16153	XP_052951343.1
NW_026515921.1	16638	17558	XP_052951344.1
NW_026515921.1	19242	20565	XP_052951345.1
NW_026515921.1	21862	26707	XP_052951346.1
NW_026515921.1	27347	28493	XP_052951347.1
NW_026515921.1	29246	33465	XP_052951348.1
NW_026515921.1	34951	38114	XP_052951349.1
NW_026515921.1	38882	40096	XP_052951350.1
NW_026515921.1	40826	42213	XP_052951351.1
NW_026515921.1	42615	43944	XP_052951352.1
NW_026515921.1	45187	48158	XP_052951353.1
NW_026515921.1	48483	50081	XP_052951354.1
NW_026515921.1	53316	53735	XP_052951355.1
NW_026515921.1	53892	56227	XP_052951356.1
NW_026515921.1	57434	59358	XP_052951357.1
NW_026515921.1	63325	64303	XP_052951358.1
NW_026515921.1	64883	65863	XP_052951359.1
NW_026515921.1	66292	68300	XP_052951360.1
NW_026515921.1	68961	69970	XP_052951361.1
NW_026515921.1	72688	75046	XP_052951362.1
NW_026515921.1	75395	79310	XP_052951363.1
NW_026515921.1	79624	81128	XP_052951364.1
NW_026515921.1	81870	84639	XP_052951365.1
NW_026515921.1	84812	85857	XP_052951366.1
NW_026515922.1	2641	4529	XP_052951309.1
NW_026515922.1	4997	5882	XP_052951310.1
NW_026515922.1	6451	7565	XP_052951311.1
NW_026515922.1	9188	9863	XP_052951312.1
NW_026515922.1	10564	11448	XP_052951313.1
NW_026515922.1	13011	15045	XP_052951314.1
NW_026515922.1	15341	15882	XP_052951315.1
NW_026515922.1	16627	20084	XP_052951316.1
NW_026515922.1	20482	21552	XP_052951317.1
NW_026515922.1	23139	27976	XP_052951318.1
NW_026515922.1	28896	30511	XP_052951319.1
NW_026515922.1	31209	32392	XP_052951320.1
NW_026515922.1	32935	36814	XP_052951321.1
NW_026515922.1	37970	39274	XP_052951322.1
NW_026515922.1	39705	41292	XP_052951323.1
NW_026515922.1	41579	43197	XP_052951324.1
NW_026515922.1	43443	44882	XP_052951325.1
NW_026515922.1	45276	46557	XP_052951326.1
NW_026515922.1	47671	51115	XP_052951327.1
NW_026515922.1	66158	67265	XP_052951328.1
NW_026515922.1	67439	70130	XP_052951329.1
NW_026515922.1	70451	72015	XP_052951330.1
NW_026515922.1	72321	74560	XP_052951331.1
NW_026515922.1	75338	76309	XP_052951332.1
NW_026515922.1	76874	77985	XP_052951333.1
NW_026515922.1	78306	80282	XP_052951334.1
NW_026515922.1	81107	85740	XP_052951335.1
NW_026515922.1	86110	86657	XP_052951336.1
NW_026515923.1	417	1803	XP_052951286.1
NW_026515923.1	7528	13344	XP_052951287.1
NW_026515923.1	14471	16034	XP_052951288.1
NW_026515923.1	18575	21896	XP_052951289.1
NW_026515923.1	23686	25107	XP_052951290.1
NW_026515923.1	26358	27087	XP_052951291.1
NW_026515923.1	29653	30688	XP_052951292.1
NW_026515923.1	31366	31879	XP_052951293.1
NW_026515923.1	32023	34646	XP_052951294.1
NW_026515923.1	34976	35607	XP_052951295.1
NW_026515923.1	39572	40003	XP_052951296.1
NW_026515923.1	40369	40972	XP_052951297.1
NW_026515923.1	41268	42090	XP_052951298.1
NW_026515923.1	43989	46203	XP_052951299.1
NW_026515923.1	48615	50804	XP_052951300.1
NW_026515923.1	51413	53759	XP_052951301.1
NW_026515923.1	54275	55010	XP_052951302.1
NW_026515923.1	55710	56769	XP_052951303.1
NW_026515923.1	57784	58822	XP_052951304.1
NW_026515923.1	66475	67251	XP_052951305.1
NW_026515923.1	68472	69003	XP_052951306.1
NW_026515923.1	78511	81268	XP_052951307.1
NW_026515923.1	83173	85778	XP_052951308.1
NW_026515924.1	588	2082	XP_052951255.1
NW_026515924.1	2729	4272	XP_052951256.1
NW_026515924.1	6889	7384	XP_052951257.1
NW_026515924.1	8287	8935	XP_052951258.1
NW_026515924.1	13772	16910	XP_052951259.1
NW_026515924.1	18592	19006	XP_052951260.1
NW_026515924.1	20089	20575	XP_052951261.1
NW_026515924.1	22828	24048	XP_052951262.1
NW_026515924.1	24530	25622	XP_052951263.1
NW_026515924.1	26479	28372	XP_052951264.1
NW_026515924.1	29039	30113	XP_052951265.1
NW_026515924.1	30726	32668	XP_052951266.1
NW_026515924.1	33017	34326	XP_052951267.1
NW_026515924.1	35519	38645	XP_052951268.1
NW_026515924.1	38747	39485	XP_052951269.1
NW_026515924.1	39577	41644	XP_052951270.1
NW_026515924.1	42642	45217	XP_052951271.1
NW_026515924.1	45654	50055	XP_052951272.1
NW_026515924.1	51635	52434	XP_052951273.1
NW_026515924.1	53187	54187	XP_052951274.1
NW_026515924.1	54548	55534	XP_052951275.1
NW_026515924.1	56576	57365	XP_052951276.1
NW_026515924.1	57443	60434	XP_052951277.1
NW_026515924.1	63107	65136	XP_052951278.1
NW_026515924.1	65716	66880	XP_052951279.1
NW_026515924.1	67839	70482	XP_052951280.1
NW_026515924.1	70949	72608	XP_052951281.1
NW_026515924.1	72865	74230	XP_052951282.1
NW_026515924.1	75576	79854	XP_052951283.1
NW_026515924.1	81284	82206	XP_052951284.1
NW_026515924.1	84409	86563	XP_052951285.1
NW_026515925.1	1069	8263	XP_052951239.1
NW_026515925.1	9578	12199	XP_052951240.1
NW_026515925.1	12714	13494	XP_052951241.1
NW_026515925.1	13866	14793	XP_052951242.1
NW_026515925.1	15366	15864	XP_052951243.1
NW_026515925.1	20570	21200	XP_052951244.1
NW_026515925.1	21897	22617	XP_052951245.1
NW_026515925.1	24571	26122	XP_052951246.1
NW_026515925.1	31095	35452	XP_052951247.1
NW_026515925.1	37951	38691	XP_052951248.1
NW_026515925.1	43814	44798	XP_052951249.1
NW_026515925.1	45653	47291	XP_052951250.1
NW_026515925.1	48028	48721	XP_052951251.1
NW_026515925.1	50793	51987	XP_052951252.1
NW_026515925.1	53014	55107	XP_052951253.1
NW_026515925.1	57147	59119	XP_052951254.1
NW_026515926.1	712	1399	XP_052951211.1
NW_026515926.1	1745	3880	XP_052951212.1
NW_026515926.1	5172	7009	XP_052951213.1
NW_026515926.1	7808	8573	XP_052951214.1
NW_026515926.1	10948	12595	XP_052951215.1
NW_026515926.1	13836	16641	XP_052951216.1
NW_026515926.1	18096	18618	XP_052951217.1
NW_026515926.1	19602	21252	XP_052951218.1
NW_026515926.1	22768	24439	XP_052951219.1
NW_026515926.1	25276	25852	XP_052951220.1
NW_026515926.1	26460	27964	XP_052951221.1
NW_026515926.1	28637	29699	XP_052951222.1
NW_026515926.1	39147	41559	XP_052951223.1
NW_026515926.1	43354	44120	XP_052951224.1
NW_026515926.1	46695	47562	XP_052951225.1
NW_026515926.1	50042	53886	XP_052951226.1
NW_026515926.1	56827	57286	XP_052951227.1
NW_026515926.1	58004	59648	XP_052951228.1
NW_026515926.1	59790	61504	XP_052951229.1
NW_026515926.1	62183	63572	XP_052951230.1
NW_026515926.1	63667	64099	XP_052951231.1
NW_026515926.1	64206	64944	XP_052951232.1
NW_026515926.1	65878	66959	XP_052951233.1
NW_026515926.1	70120	71125	XP_052951234.1
NW_026515926.1	72961	73435	XP_052951235.1
NW_026515926.1	74706	75300	XP_052951236.1
NW_026515926.1	77451	81083	XP_052951237.1
NW_026515926.1	82682	83510	XP_052951238.1
NW_026515927.1	934	1984	XP_052951180.1
NW_026515927.1	2866	3946	XP_052951181.1
NW_026515927.1	4632	5716	XP_052951182.1
NW_026515927.1	8652	9483	XP_052951183.1
NW_026515927.1	14594	16593	XP_052951184.1
NW_026515927.1	18470	20648	XP_052951185.1
NW_026515927.1	20911	21277	XP_052951186.1
NW_026515927.1	23215	23654	XP_052951187.1
NW_026515927.1	24675	25521	XP_052951188.1
NW_026515927.1	25869	26786	XP_052951189.1
NW_026515927.1	27828	30118	XP_052951190.1
NW_026515927.1	30253	31962	XP_052951191.1
NW_026515927.1	33069	34105	XP_052951192.1
NW_026515927.1	35086	36133	XP_052951193.1
NW_026515927.1	38857	39803	XP_052951194.1
NW_026515927.1	41211	42553	XP_052951195.1
NW_026515927.1	42728	43791	XP_052951196.1
NW_026515927.1	44377	45049	XP_052951197.1
NW_026515927.1	45895	48017	XP_052951198.1
NW_026515927.1	48412	52197	XP_052951199.1
NW_026515927.1	53198	58310	XP_052951200.1
NW_026515927.1	60672	61453	XP_052951201.1
NW_026515927.1	63615	64472	XP_052951202.1
NW_026515927.1	65430	67010	XP_052951203.1
NW_026515927.1	67073	68158	XP_052951204.1
NW_026515927.1	68708	71682	XP_052951205.1
NW_026515927.1	71834	74368	XP_052951206.1
NW_026515927.1	74849	75356	XP_052951207.1
NW_026515927.1	76608	77551	XP_052951208.1
NW_026515927.1	78418	79585	XP_052951209.1
NW_026515927.1	82037	83596	XP_052951210.1
NW_026515928.1	432	3105	XP_052951149.1
NW_026515928.1	3388	3745	XP_052951150.1
NW_026515928.1	4553	5657	XP_052951151.1
NW_026515928.1	5862	6564	XP_052951152.1
NW_026515928.1	7881	9188	XP_052951153.1
NW_026515928.1	12837	14518	XP_052951154.1
NW_026515928.1	17505	21594	XP_052951155.1
NW_026515928.1	22750	23506	XP_052951156.1
NW_026515928.1	24454	25457	XP_052951157.1
NW_026515928.1	26387	27817	XP_052951158.1
NW_026515928.1	28265	29488	XP_052951159.1
NW_026515928.1	30746	32390	XP_052951160.1
NW_026515928.1	33762	35382	XP_052951161.1
NW_026515928.1	36253	37902	XP_052951162.1
NW_026515928.1	38386	39791	XP_052951163.1
NW_026515928.1	41335	43085	XP_052951164.1
NW_026515928.1	43153	44216	XP_052951165.1
NW_026515928.1	45197	47146	XP_052951166.1
NW_026515928.1	47364	48288	XP_052951167.1
NW_026515928.1	48915	51420	XP_052951168.1
NW_026515928.1	54142	58717	XP_052951169.1
NW_026515928.1	60850	61403	XP_052951170.1
NW_026515928.1	61589	62424	XP_052951171.1
NW_026515928.1	63678	65260	XP_052951172.1
NW_026515928.1	67300	67751	XP_052951173.1
NW_026515928.1	67871	68675	XP_052951174.1
NW_026515928.1	69222	74105	XP_052951175.1
NW_026515928.1	76322	78440	XP_052951176.1
NW_026515928.1	79026	79434	XP_052951177.1
NW_026515928.1	79485	80280	XP_052951178.1
NW_026515928.1	80877	81783	XP_052951179.1
NW_026515929.1	1658	3959	XP_052951122.1
NW_026515929.1	8738	12367	XP_052951123.1
NW_026515929.1	12899	13618	XP_052951124.1
NW_026515929.1	15523	16666	XP_052951125.1
NW_026515929.1	16934	18295	XP_052951126.1
NW_026515929.1	18482	19319	XP_052951127.1
NW_026515929.1	19935	20586	XP_052951128.1
NW_026515929.1	21084	23574	XP_052951129.1
NW_026515929.1	24044	25683	XP_052951130.1
NW_026515929.1	28263	29198	XP_052951131.1
NW_026515929.1	33217	34789	XP_052951132.1
NW_026515929.1	36306	37583	XP_052951133.1
NW_026515929.1	37912	39296	XP_052951134.1
NW_026515929.1	39928	41132	XP_052951135.1
NW_026515929.1	41703	42753	XP_052951136.1
NW_026515929.1	43564	44876	XP_052951137.1
NW_026515929.1	45347	46268	XP_052951138.1
NW_026515929.1	46701	47514	XP_052951139.1
NW_026515929.1	47823	49263	XP_052951140.1
NW_026515929.1	49538	51323	XP_052951141.1
NW_026515929.1	54134	57376	XP_052951142.1
NW_026515929.1	58004	59048	XP_052951143.1
NW_026515929.1	59791	63090	XP_052951144.1
NW_026515929.1	65471	69200	XP_052951145.1
NW_026515929.1	71510	74351	XP_052951146.1
NW_026515929.1	75023	77180	XP_052951147.1
NW_026515929.1	77692	78563	XP_052951148.1
NW_026515930.1	0	1482	XP_052951096.1
NW_026515930.1	1695	3224	XP_052951097.1
NW_026515930.1	6713	7305	XP_052951098.1
NW_026515930.1	7516	9353	XP_052951099.1
NW_026515930.1	10036	10428	XP_052951100.1
NW_026515930.1	10607	13778	XP_052951101.1
NW_026515930.1	16140	17548	XP_052951102.1
NW_026515930.1	18597	19079	XP_052951103.1
NW_026515930.1	19665	21720	XP_052951104.1
NW_026515930.1	22700	24019	XP_052951105.1
NW_026515930.1	24180	25002	XP_052951106.1
NW_026515930.1	26138	26489	XP_052951107.1
NW_026515930.1	28478	30478	XP_052951108.1
NW_026515930.1	30645	32310	XP_052951109.1
NW_026515930.1	32605	33434	XP_052951110.1
NW_026515930.1	34877	36215	XP_052951111.1
NW_026515930.1	36466	37384	XP_052951112.1
NW_026515930.1	38898	40253	XP_052951113.1
NW_026515930.1	40950	41389	XP_052951114.1
NW_026515930.1	41716	43405	XP_052951115.1
NW_026515930.1	48406	50540	XP_052951116.1
NW_026515930.1	53290	61386	XP_052951117.1
NW_026515930.1	61726	62116	XP_052951118.1
NW_026515930.1	62257	70550	XP_052951119.1
NW_026515930.1	71656	72423	XP_052951120.1
NW_026515930.1	74915	76674	XP_052951121.1
NW_026515931.1	1061	5573	XP_052951073.1
NW_026515931.1	6480	9432	XP_052951074.1
NW_026515931.1	10447	11128	XP_052951075.1
NW_026515931.1	11850	13671	XP_052951076.1
NW_026515931.1	14654	15724	XP_052951077.1
NW_026515931.1	16482	19312	XP_052951078.1
NW_026515931.1	20506	20999	XP_052951079.1
NW_026515931.1	22047	23179	XP_052951080.1
NW_026515931.1	23350	30155	XP_052951081.1
NW_026515931.1	31200	31510	XP_052951082.1
NW_026515931.1	33225	35801	XP_052951083.1
NW_026515931.1	36682	38446	XP_052951084.1
NW_026515931.1	39064	41463	XP_052951085.1
NW_026515931.1	43043	45916	XP_052951086.1
NW_026515931.1	48839	50163	XP_052951087.1
NW_026515931.1	50776	52009	XP_052951088.1
NW_026515931.1	52447	53557	XP_052951089.1
NW_026515931.1	53784	56679	XP_052951090.1
NW_026515931.1	57267	58626	XP_052951091.1
NW_026515931.1	59059	61160	XP_052951092.1
NW_026515931.1	61603	62745	XP_052951093.1
NW_026515931.1	63489	64469	XP_052951094.1
NW_026515931.1	65463	67448	XP_052951095.1
NW_026515932.1	584	1253	XP_052951052.1
NW_026515932.1	1797	2181	XP_052951053.1
NW_026515932.1	8610	12940	XP_052951054.1
NW_026515932.1	15426	16869	XP_052951055.1
NW_026515932.1	24682	25346	XP_052951056.1
NW_026515932.1	25650	26181	XP_052951057.1
NW_026515932.1	26395	26758	XP_052951058.1
NW_026515932.1	31336	33009	XP_052951059.1
NW_026515932.1	34245	35993	XP_052951060.1
NW_026515932.1	39991	43726	XP_052951061.1
NW_026515932.1	44429	46305	XP_052951062.1
NW_026515932.1	47982	49062	XP_052951063.1
NW_026515932.1	49678	52196	XP_052951064.1
NW_026515932.1	53375	55312	XP_052951065.1
NW_026515932.1	58019	58469	XP_052951066.1
NW_026515932.1	61320	62768	XP_052951067.1
NW_026515932.1	63008	63875	XP_052951068.1
NW_026515932.1	65345	66608	XP_052951069.1
NW_026515932.1	66722	67121	XP_052951070.1
NW_026515932.1	67717	73994	XP_052951071.1
NW_026515932.1	74836	75352	XP_052951072.1
NW_026515933.1	412	2177	XP_052951023.1
NW_026515933.1	2364	3077	XP_052951024.1
NW_026515933.1	3500	4343	XP_052951025.1
NW_026515933.1	5046	5731	XP_052951026.1
NW_026515933.1	10210	11371	XP_052951027.1
NW_026515933.1	12387	13875	XP_052951028.1
NW_026515933.1	14045	15926	XP_052951029.1
NW_026515933.1	17480	19194	XP_052951030.1
NW_026515933.1	19478	20462	XP_052951031.1
NW_026515933.1	21336	22003	XP_052951032.1
NW_026515933.1	23055	26541	XP_052951033.1
NW_026515933.1	29075	30274	XP_052951034.1
NW_026515933.1	30608	32640	XP_052951035.1
NW_026515933.1	33185	34918	XP_052951036.1
NW_026515933.1	35413	36621	XP_052951037.1
NW_026515933.1	37193	38714	XP_052951038.1
NW_026515933.1	39809	40360	XP_052951039.1
NW_026515933.1	41080	42571	XP_052951040.1
NW_026515933.1	43281	45489	XP_052951041.1
NW_026515933.1	45844	46906	XP_052951042.1
NW_026515933.1	47495	50112	XP_052951043.1
NW_026515933.1	50440	52275	XP_052951044.1
NW_026515933.1	52565	53580	XP_052951045.1
NW_026515933.1	53884	55484	XP_052951046.1
NW_026515933.1	55800	56524	XP_052951047.1
NW_026515933.1	56883	59046	XP_052951048.1
NW_026515933.1	59686	61311	XP_052951049.1
NW_026515933.1	62432	63887	XP_052951050.1
NW_026515933.1	65619	67050	XP_052951051.1
NW_026515934.1	958	4072	XP_052951000.1
NW_026515934.1	5320	8536	XP_052951001.1
NW_026515934.1	9025	10367	XP_052951002.1
NW_026515934.1	12325	13598	XP_052951003.1
NW_026515934.1	14250	16524	XP_052951004.1
NW_026515934.1	17831	18655	XP_052951005.1
NW_026515934.1	18731	20115	XP_052951006.1
NW_026515934.1	20387	21471	XP_052951007.1
NW_026515934.1	23332	24690	XP_052951008.1
NW_026515934.1	25210	26943	XP_052951009.1
NW_026515934.1	27458	28208	XP_052951010.1
NW_026515934.1	28766	30734	XP_052951011.1
NW_026515934.1	31028	32102	XP_052951012.1
NW_026515934.1	32438	34956	XP_052951013.1
NW_026515934.1	37949	38814	XP_052951014.1
NW_026515934.1	39287	40817	XP_052951015.1
NW_026515934.1	41304	46175	XP_052951016.1
NW_026515934.1	46487	49016	XP_052951017.1
NW_026515934.1	49450	58529	XP_052951018.1
NW_026515934.1	59439	59970	XP_052951019.1
NW_026515934.1	61241	63075	XP_052951020.1
NW_026515934.1	65414	66248	XP_052951021.1
NW_026515934.1	70050	72464	XP_052951022.1
NW_026515935.1	1067	2210	XP_052950980.1
NW_026515935.1	3251	4794	XP_052950981.1
NW_026515935.1	5096	5941	XP_052950982.1
NW_026515935.1	14645	15839	XP_052950983.1
NW_026515935.1	15904	16305	XP_052950984.1
NW_026515935.1	17240	18350	XP_052950985.1
NW_026515935.1	20184	21298	XP_052950986.1
NW_026515935.1	22057	24437	XP_052950987.1
NW_026515935.1	25721	27108	XP_052950988.1
NW_026515935.1	27524	28438	XP_052950989.1
NW_026515935.1	30774	32384	XP_052950990.1
NW_026515935.1	32798	34266	XP_052950991.1
NW_026515935.1	34621	36315	XP_052950992.1
NW_026515935.1	37434	39465	XP_052950993.1
NW_026515935.1	40329	41818	XP_052950994.1
NW_026515935.1	52878	53871	XP_052950995.1
NW_026515935.1	65587	68250	XP_052950996.1
NW_026515935.1	68825	70508	XP_052950997.1
NW_026515935.1	72150	72646	XP_052950998.1
NW_026515935.1	73042	74881	XP_052950999.1
NW_026515936.1	627	1384	XP_052950958.1
NW_026515936.1	2076	2748	XP_052950959.1
NW_026515936.1	4087	4651	XP_052950960.1
NW_026515936.1	5551	7766	XP_052950961.1
NW_026515936.1	12813	14235	XP_052950962.1
NW_026515936.1	14577	16326	XP_052950963.1
NW_026515936.1	16448	19011	XP_052950964.1
NW_026515936.1	19182	20364	XP_052950965.1
NW_026515936.1	24715	26392	XP_052950966.1
NW_026515936.1	27362	28494	XP_052950967.1
NW_026515936.1	29580	31451	XP_052950968.1
NW_026515936.1	33009	34091	XP_052950969.1
NW_026515936.1	35105	39180	XP_052950970.1
NW_026515936.1	40455	42190	XP_052950971.1
NW_026515936.1	42948	45714	XP_052950972.1
NW_026515936.1	46132	48239	XP_052950973.1
NW_026515936.1	48751	52328	XP_052950974.1
NW_026515936.1	55284	57303	XP_052950975.1
NW_026515936.1	57458	58292	XP_052950976.1
NW_026515936.1	66405	67326	XP_052950977.1
NW_026515936.1	68453	70001	XP_052950978.1
NW_026515936.1	70353	70709	XP_052950979.1
NW_026515937.1	102	1788	XP_052950933.1
NW_026515937.1	1979	3502	XP_052950934.1
NW_026515937.1	3927	5311	XP_052950935.1
NW_026515937.1	7721	8793	XP_052950936.1
NW_026515937.1	8823	9306	XP_052950937.1
NW_026515937.1	9327	9695	XP_052950938.1
NW_026515937.1	10558	11266	XP_052950939.1
NW_026515937.1	11641	13494	XP_052950940.1
NW_026515937.1	13902	21488	XP_052950941.1
NW_026515937.1	23366	25027	XP_052950942.1
NW_026515937.1	25631	26415	XP_052950943.1
NW_026515937.1	27007	28368	XP_052950944.1
NW_026515937.1	29334	30954	XP_052950945.1
NW_026515937.1	33823	35323	XP_052950946.1
NW_026515937.1	37520	40748	XP_052950947.1
NW_026515937.1	42014	43002	XP_052950948.1
NW_026515937.1	43465	44613	XP_052950949.1
NW_026515937.1	45377	46418	XP_052950950.1
NW_026515937.1	48374	56502	XP_052950951.1
NW_026515937.1	57835	58656	XP_052950952.1
NW_026515937.1	59590	61509	XP_052950953.1
NW_026515937.1	61640	61957	XP_052950954.1
NW_026515937.1	63303	64506	XP_052950955.1
NW_026515937.1	65752	66427	XP_052950956.1
NW_026515937.1	67313	71226	XP_052950957.1
NW_026515938.1	0	366	XP_052950905.1
NW_026515938.1	1018	2070	XP_052950906.1
NW_026515938.1	3566	5266	XP_052950907.1
NW_026515938.1	5611	7339	XP_052950908.1
NW_026515938.1	9177	12184	XP_052950909.1
NW_026515938.1	12608	14285	XP_052950910.1
NW_026515938.1	14383	15826	XP_052950911.1
NW_026515938.1	16199	17648	XP_052950912.1
NW_026515938.1	18123	19534	XP_052950913.1
NW_026515938.1	22439	23566	XP_052950914.1
NW_026515938.1	23980	26617	XP_052950915.1
NW_026515938.1	27229	28459	XP_052950916.1
NW_026515938.1	28798	31024	XP_052950917.1
NW_026515938.1	31267	36517	XP_052950918.1
NW_026515938.1	37605	38271	XP_052950919.1
NW_026515938.1	38841	40508	XP_052950920.1
NW_026515938.1	41266	42367	XP_052950921.1
NW_026515938.1	43084	44745	XP_052950922.1
NW_026515938.1	45060	45857	XP_052950923.1
NW_026515938.1	47139	48253	XP_052950924.1
NW_026515938.1	49082	50675	XP_052950925.1
NW_026515938.1	50978	52399	XP_052950926.1
NW_026515938.1	53675	54479	XP_052950927.1
NW_026515938.1	56289	57607	XP_052950928.1
NW_026515938.1	58277	60088	XP_052950929.1
NW_026515938.1	60916	63188	XP_052950930.1
NW_026515938.1	64884	66870	XP_052950931.1
NW_026515938.1	67325	68801	XP_052950932.1
NW_026515939.1	1063	2744	XP_052950883.1
NW_026515939.1	4498	5350	XP_052950884.1
NW_026515939.1	6120	8856	XP_052950885.1
NW_026515939.1	9421	10314	XP_052950886.1
NW_026515939.1	12015	15235	XP_052950887.1
NW_026515939.1	18619	20122	XP_052950888.1
NW_026515939.1	22384	25238	XP_052950889.1
NW_026515939.1	25334	26424	XP_052950890.1
NW_026515939.1	30536	31346	XP_052950891.1
NW_026515939.1	33959	36281	XP_052950892.1
NW_026515939.1	37095	40078	XP_052950893.1
NW_026515939.1	40295	41453	XP_052950894.1
NW_026515939.1	41947	44333	XP_052950895.1
NW_026515939.1	44807	46460	XP_052950896.1
NW_026515939.1	50000	51202	XP_052950897.1
NW_026515939.1	51954	54021	XP_052950898.1
NW_026515939.1	55176	56136	XP_052950899.1
NW_026515939.1	56821	58431	XP_052950900.1
NW_026515939.1	58918	59505	XP_052950901.1
NW_026515939.1	63819	64672	XP_052950902.1
NW_026515939.1	65014	66091	XP_052950903.1
NW_026515939.1	67001	68525	XP_052950904.1
NW_026515940.1	2282	8665	XP_052950867.1
NW_026515940.1	13212	14071	XP_052950868.1
NW_026515940.1	15403	16759	XP_052950869.1
NW_026515940.1	16810	21152	XP_052950870.1
NW_026515940.1	22056	25480	XP_052950871.1
NW_026515940.1	27605	29046	XP_052950872.1
NW_026515940.1	30415	31466	XP_052950873.1
NW_026515940.1	35093	36653	XP_052950874.1
NW_026515940.1	39442	40549	XP_052950875.1
NW_026515940.1	45929	47006	XP_052950876.1
NW_026515940.1	48006	48738	XP_052950877.1
NW_026515940.1	49789	50804	XP_052950878.1
NW_026515940.1	51761	54552	XP_052950879.1
NW_026515940.1	56483	60452	XP_052950880.1
NW_026515940.1	63068	64018	XP_052950881.1
NW_026515940.1	65582	66941	XP_052950882.1
NW_026515941.1	1830	5153	XP_052950844.1
NW_026515941.1	6546	7331	XP_052950845.1
NW_026515941.1	9269	10244	XP_052950846.1
NW_026515941.1	17917	19478	XP_052950847.1
NW_026515941.1	20812	21112	XP_052950848.1
NW_026515941.1	21565	21926	XP_052950849.1
NW_026515941.1	22655	24532	XP_052950850.1
NW_026515941.1	24966	26469	XP_052950851.1
NW_026515941.1	28794	29679	XP_052950852.1
NW_026515941.1	30646	34399	XP_052950853.1
NW_026515941.1	37590	42654	XP_052950854.1
NW_026515941.1	43085	43714	XP_052950855.1
NW_026515941.1	44662	45839	XP_052950856.1
NW_026515941.1	45876	46800	XP_052950857.1
NW_026515941.1	48297	49893	XP_052950858.1
NW_026515941.1	50349	51159	XP_052950859.1
NW_026515941.1	52825	53980	XP_052950860.1
NW_026515941.1	54049	54556	XP_052950861.1
NW_026515941.1	54947	56052	XP_052950862.1
NW_026515941.1	57018	59088	XP_052950863.1
NW_026515941.1	59688	63003	XP_052950864.1
NW_026515941.1	64889	65429	XP_052950865.1
NW_026515941.1	66861	67721	XP_052950866.1
NW_026515942.1	1338	9656	XP_052950817.1
NW_026515942.1	10028	10889	XP_052950818.1
NW_026515942.1	11798	13270	XP_052950819.1
NW_026515942.1	13574	14318	XP_052950820.1
NW_026515942.1	16327	17754	XP_052950821.1
NW_026515942.1	19230	20932	XP_052950822.1
NW_026515942.1	21494	23463	XP_052950823.1
NW_026515942.1	23714	24452	XP_052950824.1
NW_026515942.1	24527	25203	XP_052950825.1
NW_026515942.1	27307	29416	XP_052950826.1
NW_026515942.1	29985	30983	XP_052950827.1
NW_026515942.1	31534	33375	XP_052950828.1
NW_026515942.1	33563	34759	XP_052950829.1
NW_026515942.1	35278	36619	XP_052950830.1
NW_026515942.1	37471	38885	XP_052950831.1
NW_026515942.1	40375	42121	XP_052950832.1
NW_026515942.1	42285	43595	XP_052950833.1
NW_026515942.1	44086	45441	XP_052950834.1
NW_026515942.1	45841	48216	XP_052950835.1
NW_026515942.1	49512	51335	XP_052950836.1
NW_026515942.1	51826	53019	XP_052950837.1
NW_026515942.1	53652	55539	XP_052950838.1
NW_026515942.1	55618	56095	XP_052950839.1
NW_026515942.1	57039	58539	XP_052950840.1
NW_026515942.1	58799	61322	XP_052950841.1
NW_026515942.1	62087	64419	XP_052950842.1
NW_026515942.1	64502	66173	XP_052950843.1
NW_026515943.1	0	1748	XP_052950797.1
NW_026515943.1	4046	5574	XP_052950798.1
NW_026515943.1	6034	7642	XP_052950799.1
NW_026515943.1	8778	14279	XP_052950800.1
NW_026515943.1	16039	16992	XP_052950801.1
NW_026515943.1	17451	18535	XP_052950802.1
NW_026515943.1	19199	24361	XP_052950803.1
NW_026515943.1	25128	26687	XP_052950804.1
NW_026515943.1	31095	32376	XP_052950805.1
NW_026515943.1	34964	36614	XP_052950806.1
NW_026515943.1	37746	38742	XP_052950807.1
NW_026515943.1	39433	40816	XP_052950808.1
NW_026515943.1	41356	44156	XP_052950809.1
NW_026515943.1	44968	46297	XP_052950810.1
NW_026515943.1	47740	51150	XP_052950811.1
NW_026515943.1	52080	52459	XP_052950812.1
NW_026515943.1	52858	57002	XP_052950813.1
NW_026515943.1	57072	61537	XP_052950814.1
NW_026515943.1	62039	63214	XP_052950815.1
NW_026515943.1	63916	64873	XP_052950816.1
NW_026515944.1	3428	4733	XP_052950782.1
NW_026515944.1	6804	10298	XP_052950783.1
NW_026515944.1	11220	16251	XP_052950784.1
NW_026515944.1	21137	23959	XP_052950785.1
NW_026515944.1	24568	25657	XP_052950786.1
NW_026515944.1	26782	31462	XP_052950787.1
NW_026515944.1	32885	36215	XP_052950788.1
NW_026515944.1	37280	39008	XP_052950789.1
NW_026515944.1	40700	40913	XP_052950790.1
NW_026515944.1	41854	43639	XP_052950791.1
NW_026515944.1	45300	46132	XP_052950792.1
NW_026515944.1	46698	50162	XP_052950793.1
NW_026515944.1	53037	59923	XP_052950794.1
NW_026515944.1	61139	61770	XP_052950795.1
NW_026515944.1	62424	63978	XP_052950796.1
NW_026515945.1	870	3135	XP_052950757.1
NW_026515945.1	3967	6490	XP_052950758.1
NW_026515945.1	8679	10692	XP_052950759.1
NW_026515945.1	11470	13179	XP_052950760.1
NW_026515945.1	15204	17337	XP_052950761.1
NW_026515945.1	17588	19265	XP_052950762.1
NW_026515945.1	19831	20900	XP_052950763.1
NW_026515945.1	21572	22205	XP_052950764.1
NW_026515945.1	22324	23840	XP_052950765.1
NW_026515945.1	24255	26163	XP_052950766.1
NW_026515945.1	26288	27566	XP_052950767.1
NW_026515945.1	27972	29857	XP_052950768.1
NW_026515945.1	30256	31180	XP_052950769.1
NW_026515945.1	31680	33730	XP_052950770.1
NW_026515945.1	34599	35394	XP_052950771.1
NW_026515945.1	35826	39786	XP_052950772.1
NW_026515945.1	40506	41823	XP_052950773.1
NW_026515945.1	42847	43893	XP_052950774.1
NW_026515945.1	44599	45439	XP_052950775.1
NW_026515945.1	48873	50107	XP_052950776.1
NW_026515945.1	50458	51700	XP_052950777.1
NW_026515945.1	53787	54805	XP_052950778.1
NW_026515945.1	58347	59658	XP_052950779.1
NW_026515945.1	60123	61492	XP_052950780.1
NW_026515945.1	61917	62301	XP_052950781.1
NW_026515946.1	680	4166	XP_052950736.1
NW_026515946.1	5408	6767	XP_052950737.1
NW_026515946.1	8538	9862	XP_052950738.1
NW_026515946.1	10677	11329	XP_052950739.1
NW_026515946.1	12013	18091	XP_052950740.1
NW_026515946.1	18270	18888	XP_052950741.1
NW_026515946.1	20807	21283	XP_052950742.1
NW_026515946.1	22560	24636	XP_052950743.1
NW_026515946.1	24950	25552	XP_052950744.1
NW_026515946.1	25840	26839	XP_052950745.1
NW_026515946.1	27625	28912	XP_052950746.1
NW_026515946.1	34030	36965	XP_052950747.1
NW_026515946.1	41238	42438	XP_052950748.1
NW_026515946.1	42951	44404	XP_052950749.1
NW_026515946.1	45007	46039	XP_052950750.1
NW_026515946.1	46201	46648	XP_052950751.1
NW_026515946.1	46804	47343	XP_052950752.1
NW_026515946.1	50405	52613	XP_052950753.1
NW_026515946.1	53431	54483	XP_052950754.1
NW_026515946.1	54783	55263	XP_052950755.1
NW_026515946.1	56467	59107	XP_052950756.1
NW_026515947.1	7945	8878	XP_052950719.1
NW_026515947.1	10783	13527	XP_052950720.1
NW_026515947.1	13932	15520	XP_052950721.1
NW_026515947.1	16885	18757	XP_052950722.1
NW_026515947.1	18972	20602	XP_052950723.1
NW_026515947.1	21201	23909	XP_052950724.1
NW_026515947.1	23958	25567	XP_052950725.1
NW_026515947.1	28157	29607	XP_052950726.1
NW_026515947.1	30369	31491	XP_052950727.1
NW_026515947.1	33069	34380	XP_052950728.1
NW_026515947.1	40099	41046	XP_052950729.1
NW_026515947.1	42317	44265	XP_052950730.1
NW_026515947.1	45350	45785	XP_052950731.1
NW_026515947.1	50624	52220	XP_052950732.1
NW_026515947.1	54501	55931	XP_052950733.1
NW_026515947.1	56748	58291	XP_052950734.1
NW_026515947.1	58956	60339	XP_052950735.1
NW_026515948.1	4497	5860	XP_052950705.1
NW_026515948.1	6450	10520	XP_052950706.1
NW_026515948.1	11023	15336	XP_052950707.1
NW_026515948.1	15763	20084	XP_052950708.1
NW_026515948.1	20405	22027	XP_052950709.1
NW_026515948.1	24589	25036	XP_052950710.1
NW_026515948.1	27787	29585	XP_052950711.1
NW_026515948.1	33344	34650	XP_052950712.1
NW_026515948.1	39150	41519	XP_052950713.1
NW_026515948.1	42117	44901	XP_052950714.1
NW_026515948.1	47743	49737	XP_052950715.1
NW_026515948.1	50917	52445	XP_052950716.1
NW_026515948.1	53125	53899	XP_052950717.1
NW_026515948.1	54500	57157	XP_052950718.1
NW_026515949.1	352	2263	XP_052950689.1
NW_026515949.1	2593	9267	XP_052950690.1
NW_026515949.1	11602	13619	XP_052950691.1
NW_026515949.1	23527	24688	XP_052950692.1
NW_026515949.1	25137	26642	XP_052950693.1
NW_026515949.1	28254	28767	XP_052950694.1
NW_026515949.1	28788	29966	XP_052950695.1
NW_026515949.1	36500	37349	XP_052950696.1
NW_026515949.1	37746	38652	XP_052950697.1
NW_026515949.1	38995	42064	XP_052950698.1
NW_026515949.1	43047	44776	XP_052950699.1
NW_026515949.1	45810	46519	XP_052950700.1
NW_026515949.1	47810	49643	XP_052950701.1
NW_026515949.1	50526	54384	XP_052950702.1
NW_026515949.1	55160	58858	XP_052950703.1
NW_026515950.1	2311	3052	XP_052950674.1
NW_026515950.1	4719	5742	XP_052950675.1
NW_026515950.1	12180	12558	XP_052950676.1
NW_026515950.1	13860	22341	XP_052950677.1
NW_026515950.1	22624	26076	XP_052950678.1
NW_026515950.1	26396	28136	XP_052950679.1
NW_026515950.1	28598	32793	XP_052950680.1
NW_026515950.1	32822	33404	XP_052950681.1
NW_026515950.1	34466	35409	XP_052950682.1
NW_026515950.1	39798	40310	XP_052950683.1
NW_026515950.1	44015	44623	XP_052950684.1
NW_026515950.1	44882	45728	XP_052950685.1
NW_026515950.1	52001	52637	XP_052950686.1
NW_026515950.1	54096	59373	XP_052950687.1
NW_026515950.1	59532	60198	XP_052950688.1
NW_026515951.1	0	492	XP_052950655.1
NW_026515951.1	984	2890	XP_052950656.1
NW_026515951.1	4065	5199	XP_052950657.1
NW_026515951.1	5612	21274	XP_052950658.1
NW_026515951.1	23187	25396	XP_052950659.1
NW_026515951.1	25972	27140	XP_052950660.1
NW_026515951.1	28745	29891	XP_052950661.1
NW_026515951.1	30702	32105	XP_052950662.1
NW_026515951.1	32129	32995	XP_052950663.1
NW_026515951.1	33702	35360	XP_052950664.1
NW_026515951.1	37001	38489	XP_052950665.1
NW_026515951.1	39140	40498	XP_052950666.1
NW_026515951.1	41562	42627	XP_052950667.1
NW_026515951.1	42787	44488	XP_052950668.1
NW_026515951.1	44796	48991	XP_052950669.1
NW_026515951.1	50572	51337	XP_052950670.1
NW_026515951.1	51619	52757	XP_052950671.1
NW_026515951.1	54600	55555	XP_052950672.1
NW_026515951.1	56230	57987	XP_052950673.1
NW_026515952.1	2478	4468	XP_052950641.1
NW_026515952.1	6096	6619	XP_052950642.1
NW_026515952.1	7878	8136	XP_052950643.1
NW_026515952.1	9697	12875	XP_052950644.1
NW_026515952.1	15953	16387	XP_052950645.1
NW_026515952.1	17002	17965	XP_052950646.1
NW_026515952.1	19935	21768	XP_052950647.1
NW_026515952.1	28392	31841	XP_052950648.1
NW_026515952.1	34301	37431	XP_052950649.1
NW_026515952.1	38140	45833	XP_052950650.1
NW_026515952.1	46557	48188	XP_052950651.1
NW_026515952.1	50960	51728	XP_052950652.1
NW_026515952.1	52101	52434	XP_052950653.1
NW_026515952.1	54376	56220	XP_052950654.1
NW_026515953.1	2361	4178	XP_052950622.1
NW_026515953.1	6286	8380	XP_052950623.1
NW_026515953.1	10464	11664	XP_052950624.1
NW_026515953.1	12234	13078	XP_052950625.1
NW_026515953.1	14801	16226	XP_052950626.1
NW_026515953.1	19376	19751	XP_052950627.1
NW_026515953.1	20407	22224	XP_052950628.1
NW_026515953.1	23183	25759	XP_052950629.1
NW_026515953.1	26359	26926	XP_052950630.1
NW_026515953.1	27376	28021	XP_052950631.1
NW_026515953.1	29111	29669	XP_052950632.1
NW_026515953.1	33493	35935	XP_052950633.1
NW_026515953.1	36517	37944	XP_052950634.1
NW_026515953.1	40985	41702	XP_052950635.1
NW_026515953.1	42286	43741	XP_052950636.1
NW_026515953.1	48656	50064	XP_052950637.1
NW_026515953.1	51381	52459	XP_052950638.1
NW_026515953.1	53202	53885	XP_052950639.1
NW_026515953.1	55163	57615	XP_052950640.1
NW_026515954.1	1345	5918	XP_052950612.1
NW_026515954.1	10266	14339	XP_052950613.1
NW_026515954.1	16076	17621	XP_052950614.1
NW_026515954.1	22485	25522	XP_052950615.1
NW_026515954.1	35423	35957	XP_052950616.1
NW_026515954.1	36889	38220	XP_052950617.1
NW_026515954.1	38909	39288	XP_052950618.1
NW_026515954.1	40887	43194	XP_052950619.1
NW_026515954.1	51097	52438	XP_052950620.1
NW_026515954.1	54902	57596	XP_052950621.1
NW_026515955.1	1939	3024	XP_052950593.1
NW_026515955.1	5016	6421	XP_052950594.1
NW_026515955.1	7140	8469	XP_052950595.1
NW_026515955.1	14216	15330	XP_052950596.1
NW_026515955.1	15658	17938	XP_052950597.1
NW_026515955.1	18474	19895	XP_052950598.1
NW_026515955.1	20029	21205	XP_052950599.1
NW_026515955.1	22900	25110	XP_052950600.1
NW_026515955.1	27679	28579	XP_052950601.1
NW_026515955.1	32552	35828	XP_052950602.1
NW_026515955.1	37267	38693	XP_052950603.1
NW_026515955.1	38950	39913	XP_052950604.1
NW_026515955.1	41337	43888	XP_052950605.1
NW_026515955.1	45526	46573	XP_052950606.1
NW_026515955.1	47515	48072	XP_052950607.1
NW_026515955.1	48532	49321	XP_052950608.1
NW_026515955.1	49939	51343	XP_052950609.1
NW_026515955.1	51795	52385	XP_052950610.1
NW_026515955.1	54452	55192	XP_052950611.1
NW_026515956.1	0	4075	XP_052950577.1
NW_026515956.1	5028	6856	XP_052950578.1
NW_026515956.1	7176	9471	XP_052950579.1
NW_026515956.1	12718	13900	XP_052950580.1
NW_026515956.1	14516	15533	XP_052950581.1
NW_026515956.1	17637	18485	XP_052950582.1
NW_026515956.1	21123	22214	XP_052950583.1
NW_026515956.1	22890	25961	XP_052950584.1
NW_026515956.1	29117	29639	XP_052950585.1
NW_026515956.1	30688	32170	XP_052950586.1
NW_026515956.1	33957	34823	XP_052950587.1
NW_026515956.1	40698	42229	XP_052950588.1
NW_026515956.1	42474	43545	XP_052950589.1
NW_026515956.1	43696	45353	XP_052950590.1
NW_026515956.1	49158	53116	XP_052950591.1
NW_026515956.1	54023	55478	XP_052950592.1
NW_026515957.1	9193	9979	XP_052950568.1
NW_026515957.1	10585	11971	XP_052950569.1
NW_026515957.1	13358	14772	XP_052950570.1
NW_026515957.1	16996	17675	XP_052950571.1
NW_026515957.1	26286	27104	XP_052950572.1
NW_026515957.1	27555	28758	XP_052950573.1
NW_026515957.1	41880	43765	XP_052950574.1
NW_026515957.1	46074	46647	XP_052950575.1
NW_026515957.1	47523	49905	XP_052950576.1
NW_026515958.1	1239	2743	XP_052950546.1
NW_026515958.1	2905	8195	XP_052950547.1
NW_026515958.1	8668	11218	XP_052950548.1
NW_026515958.1	11362	12778	XP_052950549.1
NW_026515958.1	13322	16166	XP_052950550.1
NW_026515958.1	16651	18352	XP_052950551.1
NW_026515958.1	18373	25227	XP_052950552.1
NW_026515958.1	25388	26436	XP_052950553.1
NW_026515958.1	26861	28322	XP_052950554.1
NW_026515958.1	28838	31028	XP_052950555.1
NW_026515958.1	31198	31864	XP_052950556.1
NW_026515958.1	32423	33950	XP_052950557.1
NW_026515958.1	35592	37005	XP_052950558.1
NW_026515958.1	37932	38283	XP_052950559.1
NW_026515958.1	38762	39272	XP_052950560.1
NW_026515958.1	39555	40619	XP_052950561.1
NW_026515958.1	40935	42500	XP_052950562.1
NW_026515958.1	43050	44461	XP_052950563.1
NW_026515958.1	44503	45523	XP_052950564.1
NW_026515958.1	46374	48058	XP_052950565.1
NW_026515958.1	50050	52563	XP_052950566.1
NW_026515958.1	53264	56191	XP_052950567.1
NW_026515959.1	0	727	XP_052950526.1
NW_026515959.1	737	2216	XP_052950527.1
NW_026515959.1	2876	6769	XP_052950528.1
NW_026515959.1	11129	14105	XP_052950529.1
NW_026515959.1	15093	15868	XP_052950530.1
NW_026515959.1	16167	18046	XP_052950531.1
NW_026515959.1	19817	21263	XP_052950532.1
NW_026515959.1	25664	27658	XP_052950533.1
NW_026515959.1	28004	28930	XP_052950534.1
NW_026515959.1	29383	30486	XP_052950535.1
NW_026515959.1	31407	33259	XP_052950536.1
NW_026515959.1	33630	34668	XP_052950537.1
NW_026515959.1	35354	35836	XP_052950538.1
NW_026515959.1	36554	40419	XP_052950539.1
NW_026515959.1	41641	43408	XP_052950540.1
NW_026515959.1	43677	44715	XP_052950541.1
NW_026515959.1	45110	47106	XP_052950542.1
NW_026515959.1	47371	49517	XP_052950543.1
NW_026515959.1	50217	51762	XP_052950544.1
NW_026515959.1	52073	53959	XP_052950545.1
NW_026515960.1	2064	2928	XP_052950508.1
NW_026515960.1	3785	6659	XP_052950509.1
NW_026515960.1	7930	8790	XP_052950510.1
NW_026515960.1	10712	12473	XP_052950511.1
NW_026515960.1	12855	13440	XP_052950512.1
NW_026515960.1	13685	15640	XP_052950513.1
NW_026515960.1	15781	17391	XP_052950514.1
NW_026515960.1	17947	19125	XP_052950515.1
NW_026515960.1	19624	20497	XP_052950516.1
NW_026515960.1	23928	27450	XP_052950517.1
NW_026515960.1	28267	32223	XP_052950518.1
NW_026515960.1	33315	33846	XP_052950519.1
NW_026515960.1	34062	35166	XP_052950520.1
NW_026515960.1	35759	39174	XP_052950521.1
NW_026515960.1	42375	44106	XP_052950522.1
NW_026515960.1	45920	46667	XP_052950523.1
NW_026515960.1	47269	47838	XP_052950524.1
NW_026515960.1	48757	49582	XP_052950525.1
NW_026515961.1	714	2689	XP_052950493.1
NW_026515961.1	5426	6228	XP_052950494.1
NW_026515961.1	7687	9347	XP_052950495.1
NW_026515961.1	9471	10421	XP_052950496.1
NW_026515961.1	12398	14110	XP_052950497.1
NW_026515961.1	15286	16314	XP_052950498.1
NW_026515961.1	19498	20029	XP_052950499.1
NW_026515961.1	20780	21474	XP_052950500.1
NW_026515961.1	25824	26758	XP_052950501.1
NW_026515961.1	27034	28668	XP_052950502.1
NW_026515961.1	29156	29790	XP_052950503.1
NW_026515961.1	30113	31176	XP_052950504.1
NW_026515961.1	31805	33675	XP_052950505.1
NW_026515961.1	39852	44949	XP_052950506.1
NW_026515961.1	47163	49990	XP_052950507.1
NW_026515962.1	0	5539	XP_052950478.1
NW_026515962.1	8670	9567	XP_052950479.1
NW_026515962.1	11387	16540	XP_052950480.1
NW_026515962.1	17955	18928	XP_052950481.1
NW_026515962.1	19874	20897	XP_052950482.1
NW_026515962.1	23809	24319	XP_052950483.1
NW_026515962.1	25708	26126	XP_052950484.1
NW_026515962.1	28419	28818	XP_052950485.1
NW_026515962.1	28930	34475	XP_052950486.1
NW_026515962.1	35109	37877	XP_052950487.1
NW_026515962.1	38356	39755	XP_052950488.1
NW_026515962.1	42217	44414	XP_052950489.1
NW_026515962.1	45384	45891	XP_052950490.1
NW_026515962.1	46669	48916	XP_052950491.1
NW_026515962.1	49375	50069	XP_052950492.1
NW_026515963.1	459	1386	XP_052950458.1
NW_026515963.1	2456	2855	XP_052950459.1
NW_026515963.1	3449	4187	XP_052950460.1
NW_026515963.1	4440	6032	XP_052950461.1
NW_026515963.1	6909	8725	XP_052950462.1
NW_026515963.1	11366	12534	XP_052950463.1
NW_026515963.1	13896	16290	XP_052950464.1
NW_026515963.1	18750	20779	XP_052950465.1
NW_026515963.1	21093	21976	XP_052950466.1
NW_026515963.1	23677	25688	XP_052950467.1
NW_026515963.1	25971	28410	XP_052950468.1
NW_026515963.1	28986	32443	XP_052950469.1
NW_026515963.1	32799	34722	XP_052950470.1
NW_026515963.1	35906	38957	XP_052950471.1
NW_026515963.1	39044	39349	XP_052950472.1
NW_026515963.1	39861	40509	XP_052950473.1
NW_026515963.1	40530	41094	XP_052950474.1
NW_026515963.1	42570	43535	XP_052950475.1
NW_026515963.1	44261	45899	XP_052950476.1
NW_026515963.1	46729	47527	XP_052950477.1
NW_026515964.1	0	3089	XP_052950445.1
NW_026515964.1	5021	5678	XP_052950446.1
NW_026515964.1	6451	7496	XP_052950447.1
NW_026515964.1	8995	10513	XP_052950448.1
NW_026515964.1	12681	13719	XP_052950449.1
NW_026515964.1	14138	15491	XP_052950450.1
NW_026515964.1	16425	17401	XP_052950451.1
NW_026515964.1	20044	21924	XP_052950452.1
NW_026515964.1	22863	25620	XP_052950453.1
NW_026515964.1	26374	29996	XP_052950454.1
NW_026515964.1	30952	33464	XP_052950455.1
NW_026515964.1	35723	40139	XP_052950456.1
NW_026515964.1	46428	49692	XP_052950457.1
NW_026515965.1	1073	1682	XP_052950428.1
NW_026515965.1	2316	3439	XP_052950429.1
NW_026515965.1	9042	9855	XP_052950430.1
NW_026515965.1	11813	12778	XP_052950431.1
NW_026515965.1	13869	14892	XP_052950432.1
NW_026515965.1	17304	18049	XP_052950433.1
NW_026515965.1	18377	18997	XP_052950434.1
NW_026515965.1	20016	21840	XP_052950435.1
NW_026515965.1	23504	24236	XP_052950436.1
NW_026515965.1	25933	27673	XP_052950437.1
NW_026515965.1	28429	29173	XP_052950438.1
NW_026515965.1	30389	31196	XP_052950439.1
NW_026515965.1	33116	36249	XP_052950440.1
NW_026515965.1	37052	37651	XP_052950441.1
NW_026515965.1	37840	38416	XP_052950442.1
NW_026515965.1	39554	40289	XP_052950443.1
NW_026515965.1	41159	48632	XP_052950444.1
NW_026515966.1	1588	4381	XP_052950424.1
NW_026515966.1	5944	8819	XP_052950425.1
NW_026515966.1	9990	29643	XP_052950426.1
NW_026515966.1	31056	36921	XP_052950427.1
NW_026515967.1	1137	2787	XP_052950407.1
NW_026515967.1	3586	4894	XP_052950408.1
NW_026515967.1	5170	6447	XP_052950409.1
NW_026515967.1	7515	8085	XP_052950410.1
NW_026515967.1	8641	10109	XP_052950411.1
NW_026515967.1	13048	15717	XP_052950412.1
NW_026515967.1	16090	16857	XP_052950413.1
NW_026515967.1	17430	19224	XP_052950414.1
NW_026515967.1	19589	19985	XP_052950415.1
NW_026515967.1	20597	21761	XP_052950416.1
NW_026515967.1	25773	29733	XP_052950417.1
NW_026515967.1	30467	33300	XP_052950418.1
NW_026515967.1	34285	35721	XP_052950419.1
NW_026515967.1	36429	38552	XP_052950420.1
NW_026515967.1	39278	40982	XP_052950421.1
NW_026515967.1	41126	42984	XP_052950422.1
NW_026515967.1	45131	47859	XP_052950423.1
NW_026515968.1	416	1171	XP_052950397.1
NW_026515968.1	1696	6226	XP_052950398.1
NW_026515968.1	11565	12393	XP_052950399.1
NW_026515968.1	29450	30595	XP_052950400.1
NW_026515968.1	30859	31966	XP_052950401.1
NW_026515968.1	32435	34226	XP_052950402.1
NW_026515968.1	35423	36416	XP_052950403.1
NW_026515968.1	38287	39040	XP_052950404.1
NW_026515968.1	40849	43167	XP_052950405.1
NW_026515968.1	44528	45733	XP_052950406.1
NW_026515969.1	0	589	XP_052950381.1
NW_026515969.1	4268	8615	XP_052950382.1
NW_026515969.1	11457	12049	XP_052950383.1
NW_026515969.1	12679	13318	XP_052950384.1
NW_026515969.1	14857	15900	XP_052950385.1
NW_026515969.1	17732	18296	XP_052950386.1
NW_026515969.1	19797	21088	XP_052950387.1
NW_026515969.1	21805	22381	XP_052950388.1
NW_026515969.1	22633	23038	XP_052950389.1
NW_026515969.1	23113	25128	XP_052950390.1
NW_026515969.1	25541	27628	XP_052950391.1
NW_026515969.1	27967	29912	XP_052950392.1
NW_026515969.1	30595	31396	XP_052950393.1
NW_026515969.1	31535	32466	XP_052950394.1
NW_026515969.1	40327	41725	XP_052950395.1
NW_026515969.1	44072	45797	XP_052950396.1
NW_026515970.1	34111	34953	XP_052950380.1
NW_026515971.1	6594	11538	XP_052950372.1
NW_026515971.1	13798	17008	XP_052950373.1
NW_026515971.1	18174	19284	XP_052950374.1
NW_026515971.1	21426	22548	XP_052950375.1
NW_026515971.1	31936	32208	XP_052950376.1
NW_026515971.1	34936	35870	XP_052950377.1
NW_026515971.1	36332	37250	XP_052950378.1
NW_026515971.1	38820	43732	XP_052950379.1
NW_026515972.1	609	2731	XP_052950355.1
NW_026515972.1	3689	4448	XP_052950356.1
NW_026515972.1	5100	6465	XP_052950357.1
NW_026515972.1	6964	7898	XP_052950358.1
NW_026515972.1	8908	10805	XP_052950359.1
NW_026515972.1	10934	11419	XP_052950360.1
NW_026515972.1	12087	13852	XP_052950361.1
NW_026515972.1	14013	14408	XP_052950362.1
NW_026515972.1	16629	19454	XP_052950363.1
NW_026515972.1	21502	24001	XP_052950364.1
NW_026515972.1	24684	26260	XP_052950365.1
NW_026515972.1	26926	27687	XP_052950366.1
NW_026515972.1	27957	28911	XP_052950367.1
NW_026515972.1	29335	30763	XP_052950368.1
NW_026515972.1	31569	34257	XP_052950369.1
NW_026515972.1	40981	41480	XP_052950370.1
NW_026515972.1	42459	43413	XP_052950371.1
NW_026515973.1	1517	2267	XP_052950343.1
NW_026515973.1	2984	5019	XP_052950344.1
NW_026515973.1	5463	6893	XP_052950345.1
NW_026515973.1	11249	14209	XP_052950346.1
NW_026515973.1	20496	22147	XP_052950347.1
NW_026515973.1	23841	25621	XP_052950348.1
NW_026515973.1	26939	28892	XP_052950349.1
NW_026515973.1	29118	30026	XP_052950350.1
NW_026515973.1	32061	33654	XP_052950351.1
NW_026515973.1	34033	36348	XP_052950352.1
NW_026515973.1	37095	38242	XP_052950353.1
NW_026515973.1	40251	41666	XP_052950354.1
NW_026515974.1	13758	14784	XP_052950340.1
NW_026515974.1	19392	20637	XP_052950341.1
NW_026515974.1	20948	21341	XP_052950342.1
NW_026515975.1	2225	3013	XP_052950326.1
NW_026515975.1	3424	4776	XP_052950327.1
NW_026515975.1	6846	8989	XP_052950328.1
NW_026515975.1	11462	13253	XP_052950329.1
NW_026515975.1	14073	15799	XP_052950330.1
NW_026515975.1	16527	20974	XP_052950331.1
NW_026515975.1	21867	22770	XP_052950332.1
NW_026515975.1	23285	23956	XP_052950333.1
NW_026515975.1	24412	25861	XP_052950334.1
NW_026515975.1	26548	28277	XP_052950335.1
NW_026515975.1	29209	31026	XP_052950336.1
NW_026515975.1	31383	35238	XP_052950337.1
NW_026515975.1	35644	37986	XP_052950338.1
NW_026515975.1	40572	42491	XP_052950339.1
NW_026515976.1	2011	3486	XP_052950311.1
NW_026515976.1	4326	5565	XP_052950312.1
NW_026515976.1	6907	8698	XP_052950313.1
NW_026515976.1	9193	10471	XP_052950314.1
NW_026515976.1	10677	12895	XP_052950315.1
NW_026515976.1	13440	14496	XP_052950316.1
NW_026515976.1	17416	18528	XP_052950317.1
NW_026515976.1	19047	19796	XP_052950318.1
NW_026515976.1	20095	22544	XP_052950319.1
NW_026515976.1	24690	25167	XP_052950320.1
NW_026515976.1	27843	30346	XP_052950321.1
NW_026515976.1	31160	35144	XP_052950322.1
NW_026515976.1	36064	36695	XP_052950323.1
NW_026515976.1	38801	39797	XP_052950324.1
NW_026515976.1	40665	42596	XP_052950325.1
NW_026515977.1	0	1088	XP_052950298.1
NW_026515977.1	14897	15386	XP_052950299.1
NW_026515977.1	16412	19301	XP_052950300.1
NW_026515977.1	19713	21612	XP_052950301.1
NW_026515977.1	21730	22629	XP_052950302.1
NW_026515977.1	23998	25563	XP_052950303.1
NW_026515977.1	25679	27030	XP_052950304.1
NW_026515977.1	28154	29309	XP_052950305.1
NW_026515977.1	30046	31416	XP_052950306.1
NW_026515977.1	31688	33038	XP_052950307.1
NW_026515977.1	33640	35362	XP_052950308.1
NW_026515977.1	36947	38102	XP_052950309.1
NW_026515977.1	39176	39972	XP_052950310.1
NW_026515978.1	165	468	XP_052950281.1
NW_026515978.1	1640	3471	XP_052950282.1
NW_026515978.1	4973	5909	XP_052950283.1
NW_026515978.1	6436	8785	XP_052950284.1
NW_026515978.1	9330	12714	XP_052950285.1
NW_026515978.1	13200	13546	XP_052950286.1
NW_026515978.1	14343	15318	XP_052950287.1
NW_026515978.1	17613	19964	XP_052950288.1
NW_026515978.1	21301	22553	XP_052950289.1
NW_026515978.1	22818	25207	XP_052950290.1
NW_026515978.1	27252	28167	XP_052950291.1
NW_026515978.1	28466	29601	XP_052950292.1
NW_026515978.1	29932	32202	XP_052950293.1
NW_026515978.1	32506	35731	XP_052950294.1
NW_026515978.1	36220	37868	XP_052950295.1
NW_026515978.1	38135	39560	XP_052950296.1
NW_026515978.1	40909	41918	XP_052950297.1
NW_026515979.1	1758	3737	XP_052950274.1
NW_026515979.1	5578	6594	XP_052950275.1
NW_026515979.1	13634	18764	XP_052950276.1
NW_026515979.1	22471	23180	XP_052950277.1
NW_026515979.1	24317	24763	XP_052950278.1
NW_026515979.1	31055	32932	XP_052950279.1
NW_026515979.1	35512	36833	XP_052950280.1
NW_026515980.1	414	1491	XP_052950260.1
NW_026515980.1	2729	3647	XP_052950261.1
NW_026515980.1	4440	6296	XP_052950262.1
NW_026515980.1	7005	7670	XP_052950263.1
NW_026515980.1	7883	9935	XP_052950264.1
NW_026515980.1	10429	14341	XP_052950265.1
NW_026515980.1	16775	20866	XP_052950266.1
NW_026515980.1	23044	23827	XP_052950267.1
NW_026515980.1	26453	27722	XP_052950268.1
NW_026515980.1	28404	29082	XP_052950269.1
NW_026515980.1	29443	32919	XP_052950270.1
NW_026515980.1	33465	34838	XP_052950271.1
NW_026515980.1	35115	36470	XP_052950272.1
NW_026515980.1	37483	40679	XP_052950273.1
NW_026515981.1	1136	2074	XP_052950248.1
NW_026515981.1	2397	3009	XP_052950249.1
NW_026515981.1	4830	7643	XP_052950250.1
NW_026515981.1	8515	9178	XP_052950251.1
NW_026515981.1	12282	13909	XP_052950252.1
NW_026515981.1	14628	16464	XP_052950253.1
NW_026515981.1	16580	19241	XP_052950254.1
NW_026515981.1	19419	22295	XP_052950255.1
NW_026515981.1	23628	26865	XP_052950256.1
NW_026515981.1	27775	31128	XP_052950257.1
NW_026515981.1	31645	35068	XP_052950258.1
NW_026515981.1	35833	38716	XP_052950259.1
NW_026515982.1	181	1746	XP_052950235.1
NW_026515982.1	1889	4568	XP_052950236.1
NW_026515982.1	6390	6849	XP_052950237.1
NW_026515982.1	8083	8761	XP_052950238.1
NW_026515982.1	9636	10472	XP_052950239.1
NW_026515982.1	11454	12544	XP_052950240.1
NW_026515982.1	12943	14370	XP_052950241.1
NW_026515982.1	18848	19226	XP_052950242.1
NW_026515982.1	19653	20301	XP_052950243.1
NW_026515982.1	20572	22207	XP_052950244.1
NW_026515982.1	23242	24737	XP_052950245.1
NW_026515982.1	31989	33133	XP_052950246.1
NW_026515982.1	34811	37400	XP_052950247.1
NW_026515983.1	776	2577	XP_052950222.1
NW_026515983.1	5232	5717	XP_052950223.1
NW_026515983.1	7904	8438	XP_052950224.1
NW_026515983.1	9493	11286	XP_052950225.1
NW_026515983.1	12105	13092	XP_052950226.1
NW_026515983.1	13432	14197	XP_052950227.1
NW_026515983.1	16540	17117	XP_052950228.1
NW_026515983.1	22006	25701	XP_052950229.1
NW_026515983.1	26705	27269	XP_052950230.1
NW_026515983.1	27767	28076	XP_052950231.1
NW_026515983.1	29976	30876	XP_052950232.1
NW_026515983.1	31216	32708	XP_052950233.1
NW_026515983.1	35773	36760	XP_052950234.1
NW_026515984.1	15031	17528	XP_052950213.1
NW_026515984.1	18470	19589	XP_052950214.1
NW_026515984.1	20258	22034	XP_052950215.1
NW_026515984.1	22929	24565	XP_052950216.1
NW_026515984.1	25516	27685	XP_052950217.1
NW_026515984.1	28209	29070	XP_052950218.1
NW_026515984.1	29485	31678	XP_052950219.1
NW_026515984.1	32657	34592	XP_052950220.1
NW_026515984.1	37565	38350	XP_052950221.1
NW_026515985.1	1947	2969	XP_052950207.1
NW_026515985.1	9175	10867	XP_052950208.1
NW_026515985.1	16329	17424	XP_052950209.1
NW_026515985.1	24468	27161	XP_052950210.1
NW_026515985.1	27281	27539	XP_052950211.1
NW_026515985.1	35605	36737	XP_052950212.1
NW_026515986.1	2805	3535	XP_052950199.1
NW_026515986.1	5788	6982	XP_052950200.1
NW_026515986.1	7409	7968	XP_052950201.1
NW_026515986.1	8283	9600	XP_052950202.1
NW_026515986.1	9831	11572	XP_052950203.1
NW_026515986.1	12032	24035	XP_052950204.1
NW_026515986.1	30061	31612	XP_052950205.1
NW_026515986.1	34397	37360	XP_052950206.1
NW_026515987.1	1019	3380	XP_052950190.1
NW_026515987.1	4315	6971	XP_052950191.1
NW_026515987.1	7200	9267	XP_052950192.1
NW_026515987.1	10042	11736	XP_052950193.1
NW_026515987.1	12979	13366	XP_052950194.1
NW_026515987.1	16821	28314	XP_052950195.1
NW_026515987.1	31637	34022	XP_052950196.1
NW_026515987.1	34760	35533	XP_052950197.1
NW_026515987.1	36232	36808	XP_052950198.1
NW_026515988.1	271	1896	XP_052950179.1
NW_026515988.1	3386	4505	XP_052950180.1
NW_026515988.1	5306	9007	XP_052950181.1
NW_026515988.1	9531	10434	XP_052950182.1
NW_026515988.1	10593	12742	XP_052950183.1
NW_026515988.1	17078	18977	XP_052950184.1
NW_026515988.1	19646	21257	XP_052950185.1
NW_026515988.1	22729	26067	XP_052950186.1
NW_026515988.1	26616	27905	XP_052950187.1
NW_026515988.1	27986	30263	XP_052950188.1
NW_026515988.1	30435	35395	XP_052950189.1
NW_026515989.1	914	2157	XP_052950170.1
NW_026515989.1	7860	8425	XP_052950171.1
NW_026515989.1	11944	13605	XP_052950172.1
NW_026515989.1	14149	15993	XP_052950173.1
NW_026515989.1	17620	19807	XP_052950174.1
NW_026515989.1	21559	22982	XP_052950175.1
NW_026515989.1	24758	25649	XP_052950176.1
NW_026515989.1	26356	28476	XP_052950177.1
NW_026515989.1	31636	32611	XP_052950178.1
NW_026515990.1	1348	2778	XP_052950160.1
NW_026515990.1	3185	5568	XP_052950161.1
NW_026515990.1	7723	8358	XP_052950162.1
NW_026515990.1	8617	12145	XP_052950163.1
NW_026515990.1	12569	14376	XP_052950164.1
NW_026515990.1	15474	18084	XP_052950165.1
NW_026515990.1	27381	27849	XP_052950166.1
NW_026515990.1	28362	29128	XP_052950167.1
NW_026515990.1	29205	30564	XP_052950168.1
NW_026515990.1	31252	33778	XP_052950169.1
NW_026515991.1	0	794	XP_052950150.1
NW_026515991.1	875	2837	XP_052950151.1
NW_026515991.1	3755	4742	XP_052950152.1
NW_026515991.1	4869	6706	XP_052950153.1
NW_026515991.1	7910	11524	XP_052950154.1
NW_026515991.1	11597	12392	XP_052950155.1
NW_026515991.1	13685	21525	XP_052950156.1
NW_026515991.1	23097	24243	XP_052950157.1
NW_026515991.1	28545	29550	XP_052950158.1
NW_026515991.1	32342	32955	XP_052950159.1
NW_026515993.1	1288	2128	XP_052950137.1
NW_026515993.1	2453	3989	XP_052950138.1
NW_026515993.1	4794	7440	XP_052950139.1
NW_026515993.1	8058	11181	XP_052950140.1
NW_026515993.1	12056	12452	XP_052950141.1
NW_026515993.1	13576	14250	XP_052950142.1
NW_026515993.1	14893	16408	XP_052950143.1
NW_026515993.1	16909	18600	XP_052950144.1
NW_026515993.1	20354	21738	XP_052950145.1
NW_026515993.1	23079	24909	XP_052950146.1
NW_026515993.1	25060	25951	XP_052950147.1
NW_026515993.1	26422	28123	XP_052950148.1
NW_026515993.1	30363	31491	XP_052950149.1
NW_026515994.1	2547	3627	XP_052950129.1
NW_026515994.1	6196	6998	XP_052950130.1
NW_026515994.1	9685	12708	XP_052950131.1
NW_026515994.1	13602	13998	XP_052950132.1
NW_026515994.1	14561	15138	XP_052950133.1
NW_026515994.1	17469	19101	XP_052950134.1
NW_026515994.1	23296	24193	XP_052950135.1
NW_026515994.1	26888	31088	XP_052950136.1
NW_026515995.1	3911	6031	XP_052950122.1
NW_026515995.1	14475	15608	XP_052950123.1
NW_026515995.1	16075	17040	XP_052950124.1
NW_026515995.1	18491	21446	XP_052950125.1
NW_026515995.1	23116	23574	XP_052950126.1
NW_026515995.1	24223	26824	XP_052950127.1
NW_026515995.1	30319	31492	XP_052950128.1
NW_026515996.1	0	2627	XP_052950109.1
NW_026515996.1	2764	5427	XP_052950110.1
NW_026515996.1	5913	7205	XP_052950111.1
NW_026515996.1	7956	8631	XP_052950112.1
NW_026515996.1	9087	10029	XP_052950113.1
NW_026515996.1	10441	11983	XP_052950114.1
NW_026515996.1	12160	13363	XP_052950115.1
NW_026515996.1	14701	18665	XP_052950116.1
NW_026515996.1	19183	21427	XP_052950117.1
NW_026515996.1	22293	23658	XP_052950118.1
NW_026515996.1	24202	25840	XP_052950119.1
NW_026515996.1	26042	27727	XP_052950120.1
NW_026515996.1	28574	30626	XP_052950121.1
NW_026515997.1	825	1822	XP_052950104.1
NW_026515997.1	5856	11311	XP_052950105.1
NW_026515997.1	14877	15885	XP_052950106.1
NW_026515997.1	16661	20339	XP_052950107.1
NW_026515997.1	28430	29870	XP_052950108.1
NW_026515998.1	343	1052	XP_052950093.1
NW_026515998.1	1477	1870	XP_052950094.1
NW_026515998.1	2359	2957	XP_052950095.1
NW_026515998.1	3471	5486	XP_052950096.1
NW_026515998.1	7299	8999	XP_052950097.1
NW_026515998.1	9263	11165	XP_052950098.1
NW_026515998.1	12183	16419	XP_052950099.1
NW_026515998.1	17448	19089	XP_052950100.1
NW_026515998.1	19719	24082	XP_052950101.1
NW_026515998.1	24777	25893	XP_052950102.1
NW_026515998.1	26057	26693	XP_052950103.1
NW_026515999.1	4196	6200	XP_052950083.1
NW_026515999.1	8365	10264	XP_052950084.1
NW_026515999.1	10682	12199	XP_052950085.1
NW_026515999.1	13006	14269	XP_052950086.1
NW_026515999.1	14806	16728	XP_052950087.1
NW_026515999.1	17438	19286	XP_052950088.1
NW_026515999.1	21273	22698	XP_052950089.1
NW_026515999.1	23023	24786	XP_052950090.1
NW_026515999.1	25140	26485	XP_052950091.1
NW_026515999.1	26747	29062	XP_052950092.1
NW_026516000.1	1839	2658	XP_052950078.1
NW_026516000.1	3229	8115	XP_052950079.1
NW_026516000.1	8464	18657	XP_052950080.1
NW_026516000.1	20271	21663	XP_052950081.1
NW_026516000.1	23830	25907	XP_052950082.1
NW_026516001.1	963	3384	XP_052950069.1
NW_026516001.1	3835	4360	XP_052950070.1
NW_026516001.1	5610	12628	XP_052950071.1
NW_026516001.1	15933	16512	XP_052950072.1
NW_026516001.1	16971	17719	XP_052950073.1
NW_026516001.1	19945	21932	XP_052950074.1
NW_026516001.1	23316	24721	XP_052950075.1
NW_026516001.1	25141	25835	XP_052950076.1
NW_026516001.1	26261	27689	XP_052950077.1
NW_026516002.1	964	1935	XP_052950059.1
NW_026516002.1	2497	3244	XP_052950060.1
NW_026516002.1	3288	4407	XP_052950061.1
NW_026516002.1	4569	4983	XP_052950062.1
NW_026516002.1	8001	9279	XP_052950063.1
NW_026516002.1	9907	12264	XP_052950064.1
NW_026516002.1	12680	13505	XP_052950065.1
NW_026516002.1	17557	20798	XP_052950066.1
NW_026516002.1	21060	23736	XP_052950067.1
NW_026516002.1	26288	27683	XP_052950068.1
NW_026516003.1	433	1664	XP_052950052.1
NW_026516003.1	2557	3550	XP_052950053.1
NW_026516003.1	4022	4478	XP_052950054.1
NW_026516003.1	4939	5722	XP_052950055.1
NW_026516003.1	6755	9780	XP_052950056.1
NW_026516003.1	10128	12715	XP_052950057.1
NW_026516003.1	16067	17651	XP_052950058.1
NW_026516004.1	573	2195	XP_052950041.1
NW_026516004.1	2626	3652	XP_052950042.1
NW_026516004.1	5513	5996	XP_052950043.1
NW_026516004.1	6799	7335	XP_052950044.1
NW_026516004.1	10061	12070	XP_052950045.1
NW_026516004.1	12288	12594	XP_052950046.1
NW_026516004.1	13450	14002	XP_052950047.1
NW_026516004.1	16131	17279	XP_052950048.1
NW_026516004.1	19720	22286	XP_052950049.1
NW_026516004.1	22717	24537	XP_052950050.1
NW_026516004.1	25887	27235	XP_052950051.1
NW_026516005.1	1300	3749	XP_052950037.1
NW_026516005.1	10882	12214	XP_052950038.1
NW_026516005.1	12344	14484	XP_052950039.1
NW_026516005.1	24042	25772	XP_052950040.1
NW_026516006.1	5205	5923	XP_052950032.1
NW_026516006.1	6319	7648	XP_052950033.1
NW_026516006.1	7856	10233	XP_052950034.1
NW_026516006.1	12670	15859	XP_052950035.1
NW_026516006.1	22963	23938	XP_052950036.1
NW_026516007.1	1554	5126	XP_052950023.1
NW_026516007.1	7126	8449	XP_052950024.1
NW_026516007.1	9042	11847	XP_052950025.1
NW_026516007.1	12231	14124	XP_052950026.1
NW_026516007.1	15106	16463	XP_052950027.1
NW_026516007.1	16680	19120	XP_052950028.1
NW_026516007.1	19410	20626	XP_052950029.1
NW_026516007.1	21083	22387	XP_052950030.1
NW_026516007.1	23546	24508	XP_052950031.1
NW_026516008.1	8801	10057	XP_052950017.1
NW_026516008.1	14065	17320	XP_052950018.1
NW_026516008.1	18230	18939	XP_052950019.1
NW_026516008.1	19645	20667	XP_052950020.1
NW_026516008.1	21240	22932	XP_052950021.1
NW_026516008.1	23302	25352	XP_052950022.1
NW_026516009.1	8009	9813	XP_052950014.1
NW_026516009.1	13959	19032	XP_052950015.1
NW_026516009.1	20746	25508	XP_052950016.1
NW_026516010.1	0	636	XP_052950007.1
NW_026516010.1	1468	2224	XP_052950008.1
NW_026516010.1	6968	7379	XP_052950009.1
NW_026516010.1	13375	17246	XP_052950010.1
NW_026516010.1	18341	19830	XP_052950011.1
NW_026516010.1	20604	21550	XP_052950012.1
NW_026516010.1	23141	24799	XP_052950013.1
NW_026516011.1	3360	7095	XP_052950000.1
NW_026516011.1	9689	12474	XP_052950001.1
NW_026516011.1	14091	16347	XP_052950002.1
NW_026516011.1	17365	18503	XP_052950003.1
NW_026516011.1	19289	20757	XP_052950004.1
NW_026516011.1	20988	22079	XP_052950005.1
NW_026516011.1	23594	24917	XP_052950006.1
NW_026516012.1	3480	5384	XP_052949995.1
NW_026516012.1	8127	11724	XP_052949996.1
NW_026516012.1	12774	14693	XP_052949997.1
NW_026516012.1	16176	18609	XP_052949998.1
NW_026516012.1	19120	21731	XP_052949999.1
NW_026516013.1	3274	5804	XP_052949990.1
NW_026516013.1	6194	6707	XP_052949991.1
NW_026516013.1	9991	10822	XP_052949992.1
NW_026516013.1	18938	19385	XP_052949993.1
NW_026516013.1	20642	24006	XP_052949994.1
NW_026516014.1	3000	4338	XP_052949982.1
NW_026516014.1	6203	7513	XP_052949983.1
NW_026516014.1	9120	10731	XP_052949984.1
NW_026516014.1	11354	11831	XP_052949985.1
NW_026516014.1	13074	14576	XP_052949986.1
NW_026516014.1	16724	18315	XP_052949987.1
NW_026516014.1	19871	20651	XP_052949988.1
NW_026516014.1	23665	24408	XP_052949989.1
NW_026516015.1	530	1772	XP_052949975.1
NW_026516015.1	2058	4202	XP_052949976.1
NW_026516015.1	6675	8109	XP_052949977.1
NW_026516015.1	9122	11382	XP_052949978.1
NW_026516015.1	12760	15863	XP_052949979.1
NW_026516015.1	16019	18250	XP_052949980.1
NW_026516015.1	18479	20223	XP_052949981.1
NW_026516016.1	11811	12468	XP_052949970.1
NW_026516016.1	15803	17056	XP_052949971.1
NW_026516016.1	17810	18125	XP_052949972.1
NW_026516016.1	19181	20436	XP_052949973.1
NW_026516016.1	21575	23413	XP_052949974.1
NW_026516017.1	2182	2860	XP_052949963.1
NW_026516017.1	4134	5682	XP_052949964.1
NW_026516017.1	6355	7573	XP_052949965.1
NW_026516017.1	13261	14499	XP_052949966.1
NW_026516017.1	17227	19042	XP_052949967.1
NW_026516017.1	19701	20949	XP_052949968.1
NW_026516017.1	22025	22967	XP_052949969.1
NW_026516018.1	309	1118	XP_052949956.1
NW_026516018.1	2585	6398	XP_052949957.1
NW_026516018.1	13788	15283	XP_052949958.1
NW_026516018.1	16016	16616	XP_052949959.1
NW_026516018.1	18087	18525	XP_052949960.1
NW_026516018.1	18579	19534	XP_052949961.1
NW_026516018.1	21539	23405	XP_052949962.1
NW_026516019.1	0	3830	XP_052949949.1
NW_026516019.1	5378	7489	XP_052949950.1
NW_026516019.1	8191	9765	XP_052949951.1
NW_026516019.1	11632	15239	XP_052949952.1
NW_026516019.1	15455	17604	XP_052949953.1
NW_026516019.1	18544	20854	XP_052949954.1
NW_026516019.1	20997	22050	XP_052949955.1
NW_026516020.1	0	682	XP_052949940.1
NW_026516020.1	879	4835	XP_052949941.1
NW_026516020.1	5165	6433	XP_052949942.1
NW_026516020.1	6945	7752	XP_052949943.1
NW_026516020.1	8287	9503	XP_052949944.1
NW_026516020.1	10130	10804	XP_052949945.1
NW_026516020.1	11322	16788	XP_052949946.1
NW_026516020.1	17170	18937	XP_052949947.1
NW_026516020.1	21231	21994	XP_052949948.1
NW_026516021.1	327	1268	XP_052949932.1
NW_026516021.1	1546	3292	XP_052949933.1
NW_026516021.1	4004	5582	XP_052949934.1
NW_026516021.1	6543	7932	XP_052949935.1
NW_026516021.1	8797	9526	XP_052949936.1
NW_026516021.1	10847	12310	XP_052949937.1
NW_026516021.1	16124	16749	XP_052949938.1
NW_026516021.1	17094	19074	XP_052949939.1
NW_026516022.1	1121	1514	XP_052949924.1
NW_026516022.1	2373	5821	XP_052949925.1
NW_026516022.1	7992	9247	XP_052949926.1
NW_026516022.1	9668	10957	XP_052949927.1
NW_026516022.1	11126	12210	XP_052949928.1
NW_026516022.1	13696	16394	XP_052949929.1
NW_026516022.1	17247	18079	XP_052949930.1
NW_026516022.1	18411	19919	XP_052949931.1
NW_026516023.1	516	1856	XP_052949917.1
NW_026516023.1	1915	2436	XP_052949918.1
NW_026516023.1	4691	5549	XP_052949919.1
NW_026516023.1	8870	10011	XP_052949920.1
NW_026516023.1	10615	11566	XP_052949921.1
NW_026516023.1	15543	16689	XP_052949922.1
NW_026516023.1	16785	20704	XP_052949923.1
NW_026516024.1	1149	2519	XP_052949915.1
NW_026516024.1	3924	7150	XP_052949916.1
NW_026516025.1	613	1574	XP_052949908.1
NW_026516025.1	1722	3935	XP_052949909.1
NW_026516025.1	4200	5523	XP_052949910.1
NW_026516025.1	9172	9939	XP_052949911.1
NW_026516025.1	12337	13606	XP_052949912.1
NW_026516025.1	14851	15994	XP_052949913.1
NW_026516025.1	16549	18817	XP_052949914.1
NW_026516026.1	358	1747	XP_052949902.1
NW_026516026.1	6338	7539	XP_052949903.1
NW_026516026.1	8086	12713	XP_052949904.1
NW_026516026.1	12881	13508	XP_052949905.1
NW_026516026.1	16077	16871	XP_052949906.1
NW_026516026.1	17476	19234	XP_052949907.1
NW_026516027.1	1382	2336	XP_052949897.1
NW_026516027.1	3565	4499	XP_052949898.1
NW_026516027.1	7091	8684	XP_052949899.1
NW_026516027.1	9162	10335	XP_052949900.1
NW_026516027.1	10883	11914	XP_052949901.1
NW_026516028.1	645	1437	XP_052949893.1
NW_026516028.1	4645	6881	XP_052949894.1
NW_026516028.1	7134	8082	XP_052949895.1
NW_026516028.1	13357	18451	XP_052949896.1
NW_026516029.1	0	887	XP_052949888.1
NW_026516029.1	2985	7224	XP_052949889.1
NW_026516029.1	9769	12383	XP_052949890.1
NW_026516029.1	15123	15732	XP_052949891.1
NW_026516029.1	15960	18855	XP_052949892.1
NW_026516030.1	809	1398	XP_052949884.1
NW_026516030.1	2448	3864	XP_052949885.1
NW_026516030.1	4588	5924	XP_052949886.1
NW_026516030.1	7618	17356	XP_052949887.1
NW_026516031.1	1649	2654	XP_052949875.1
NW_026516031.1	3027	3654	XP_052949876.1
NW_026516031.1	3882	4488	XP_052949877.1
NW_026516031.1	4777	5577	XP_052949878.1
NW_026516031.1	5970	6548	XP_052949879.1
NW_026516031.1	8414	10073	XP_052949880.1
NW_026516031.1	10717	12430	XP_052949881.1
NW_026516031.1	14729	17231	XP_052949882.1
NW_026516031.1	17630	18609	XP_052949883.1
NW_026516032.1	425	6373	XP_052949870.1
NW_026516032.1	7875	8862	XP_052949871.1
NW_026516032.1	9198	10350	XP_052949872.1
NW_026516032.1	12262	13570	XP_052949873.1
NW_026516032.1	13877	15225	XP_052949874.1
NW_026516033.1	0	1242	XP_052949863.1
NW_026516033.1	2546	4955	XP_052949864.1
NW_026516033.1	6479	7187	XP_052949865.1
NW_026516033.1	8143	11066	XP_052949866.1
NW_026516033.1	12494	13466	XP_052949867.1
NW_026516033.1	14054	14994	XP_052949868.1
NW_026516033.1	15601	16899	XP_052949869.1
NW_026516034.1	823	4910	XP_052949861.1
NW_026516034.1	5293	6883	XP_052949862.1
NW_026516035.1	845	1745	XP_052949857.1
NW_026516035.1	5815	11338	XP_052949858.1
NW_026516035.1	11558	13148	XP_052949859.1
NW_026516035.1	14950	15670	XP_052949860.1
NW_026516036.1	0	271	XP_052949853.1
NW_026516036.1	7606	9386	XP_052949854.1
NW_026516036.1	11134	12623	XP_052949855.1
NW_026516036.1	15275	16131	XP_052949856.1
NW_026516037.1	0	270	XP_052949846.1
NW_026516037.1	2914	4790	XP_052949847.1
NW_026516037.1	6429	7550	XP_052949848.1
NW_026516037.1	8440	9999	XP_052949849.1
NW_026516037.1	10218	11234	XP_052949850.1
NW_026516037.1	11426	12465	XP_052949851.1
NW_026516037.1	13022	15633	XP_052949852.1
NW_026516038.1	528	1668	XP_052949841.1
NW_026516038.1	2076	4231	XP_052949842.1
NW_026516038.1	5425	6522	XP_052949843.1
NW_026516038.1	7034	8733	XP_052949844.1
NW_026516038.1	10145	11423	XP_052949845.1
NW_026516039.1	0	444	XP_052949833.1
NW_026516039.1	1054	2693	XP_052949834.1
NW_026516039.1	3695	4658	XP_052949835.1
NW_026516039.1	4934	6452	XP_052949836.1
NW_026516039.1	8623	9559	XP_052949837.1
NW_026516039.1	10105	11706	XP_052949838.1
NW_026516039.1	12238	13066	XP_052949839.1
NW_026516039.1	13631	14954	XP_052949840.1
NW_026516040.1	565	1815	XP_052949828.1
NW_026516040.1	7748	8599	XP_052949829.1
NW_026516040.1	9974	11194	XP_052949830.1
NW_026516040.1	11724	13013	XP_052949831.1
NW_026516040.1	13082	15204	XP_052949832.1
NW_026516041.1	1631	3116	XP_052949824.1
NW_026516041.1	4398	4994	XP_052949825.1
NW_026516041.1	9687	10356	XP_052949826.1
NW_026516041.1	12920	13972	XP_052949827.1
NW_026516042.1	472	1109	XP_052949821.1
NW_026516042.1	5375	5839	XP_052949822.1
NW_026516042.1	13194	13938	XP_052949823.1
NW_026516043.1	1486	2700	XP_052949816.1
NW_026516043.1	4581	6156	XP_052949817.1
NW_026516043.1	9844	10195	XP_052949818.1
NW_026516043.1	10825	12717	XP_052949819.1
NW_026516043.1	13735	14125	XP_052949820.1
NW_026516044.1	841	5588	XP_052949812.1
NW_026516044.1	6830	7490	XP_052949813.1
NW_026516044.1	8212	9032	XP_052949814.1
NW_026516044.1	13429	14009	XP_052949815.1
NW_026516045.1	761	2259	XP_052949808.1
NW_026516045.1	3042	5444	XP_052949809.1
NW_026516045.1	6030	7486	XP_052949810.1
NW_026516045.1	10230	11525	XP_052949811.1
NW_026516047.1	1834	6468	XP_052949805.1
NW_026516047.1	6860	11899	XP_052949806.1
NW_026516047.1	12143	12638	XP_052949807.1
NW_026516048.1	0	4129	XP_052949802.1
NW_026516048.1	6957	7926	XP_052949803.1
NW_026516048.1	8871	10396	XP_052949804.1
NW_026516049.1	461	1672	XP_052949798.1
NW_026516049.1	2465	4579	XP_052949799.1
NW_026516049.1	5594	7778	XP_052949800.1
NW_026516049.1	8388	8787	XP_052949801.1
NW_026516050.1	3140	4022	XP_052949796.1
NW_026516050.1	10775	11762	XP_052949797.1
NW_026516051.1	172	1790	XP_052949792.1
NW_026516051.1	2488	3523	XP_052949793.1
NW_026516051.1	6269	7504	XP_052949794.1
NW_026516051.1	9275	10619	XP_052949795.1
NW_026516052.1	1063	2299	XP_052949786.1
NW_026516052.1	2718	3684	XP_052949787.1
NW_026516052.1	5272	6863	XP_052949788.1
NW_026516052.1	8003	8719	XP_052949789.1
NW_026516052.1	9158	10267	XP_052949790.1
NW_026516052.1	10617	11262	XP_052949791.1
NW_026516053.1	4751	6762	XP_052949782.1
NW_026516053.1	7148	7634	XP_052949783.1
NW_026516053.1	8099	9137	XP_052949784.1
NW_026516053.1	9489	11196	XP_052949785.1
NW_026516054.1	0	4175	XP_052949779.1
NW_026516054.1	8458	9304	XP_052949780.1
NW_026516054.1	9477	9909	XP_052949781.1
NW_026516055.1	2706	4920	XP_052949778.1
NW_026516056.1	3567	5478	XP_052949775.1
NW_026516056.1	6265	8903	XP_052949776.1
NW_026516056.1	9062	10173	XP_052949777.1
NW_026516057.1	739	3313	XP_052949772.1
NW_026516057.1	4435	5011	XP_052949773.1
NW_026516057.1	6668	9626	XP_052949774.1
NW_026516059.1	1194	3528	XP_052949771.1
NW_026516060.1	4294	5449	XP_052949770.1
NW_026516061.1	1203	3610	XP_052949767.1
NW_026516061.1	3812	4757	XP_052949768.1
NW_026516061.1	7103	8354	XP_052949769.1
NW_026516062.1	5004	5547	XP_052949765.1
NW_026516062.1	6020	6876	XP_052949766.1
NW_026516063.1	258	729	XP_052949762.1
NW_026516063.1	1242	2629	XP_052949763.1
NW_026516063.1	5807	7871	XP_052949764.1
NW_026516064.1	1647	2729	XP_052949759.1
NW_026516064.1	3692	5086	XP_052949760.1
NW_026516064.1	5120	7609	XP_052949761.1
NW_026516065.1	530	926	XP_052949757.1
NW_026516065.1	2931	5370	XP_052949758.1
NW_026516066.1	0	1131	XP_052949754.1
NW_026516066.1	3705	4315	XP_052949755.1
NW_026516066.1	6207	7419	XP_052949756.1
NW_026516067.1	0	2827	XP_052949750.1
NW_026516067.1	3050	4641	XP_052949751.1
NW_026516067.1	5127	6373	XP_052949752.1
NW_026516067.1	6612	7179	XP_052949753.1
NW_026516068.1	0	516	XP_052949748.1
NW_026516068.1	5528	6865	XP_052949749.1
NW_026516069.1	1073	6212	XP_052949747.1
NW_026516070.1	5803	6352	XP_052949746.1
NW_026516071.1	731	3381	XP_052949745.1
NW_026516073.1	1723	2934	XP_052949743.1
NW_026516073.1	4991	5948	XP_052949744.1
NW_026516074.1	2164	3391	XP_052949741.1
NW_026516074.1	3809	5316	XP_052949742.1
NW_026516075.1	2737	3406	XP_052949740.1
NW_026516076.1	691	4164	XP_052949739.1
NW_026516077.1	75	702	XP_052949737.1
NW_026516077.1	2400	3000	XP_052949738.1
NW_026516079.1	583	1735	XP_052949735.1
NW_026516079.1	3377	3905	XP_052949736.1
NW_026516082.1	1334	1888	XP_052949734.1
NW_026516086.1	774	1591	XP_052949733.1
NW_026516087.1	0	3374	XP_052949732.1
NW_026516091.1	0	2923	XP_052949731.1
NW_026516092.1	0	429	XP_052949728.1
NW_026516092.1	970	1837	XP_052949729.1
NW_026516092.1	1966	2788	XP_052949730.1
NW_026516094.1	0	2172	XP_052949727.1
NW_026516096.1	287	1033	XP_052949726.1
NW_026516097.1	512	1156	XP_052949725.1
NW_026516098.1	0	2843	XP_052949724.1
NW_026516099.1	897	1387	XP_052949723.1
NW_026516102.1	0	2791	XP_052949722.1
NW_026516103.1	840	1722	XP_052949721.1
NW_026516105.1	169	880	XP_052949720.1
NW_026516108.1	943	1942	XP_052949719.1
NW_026516110.1	0	2089	XP_052949718.1
NW_026516111.1	0	877	XP_052949717.1
NW_026516113.1	0	1718	XP_052949716.1
NW_026516116.1	222	1785	XP_052949715.1
NW_026516118.1	992	1517	XP_052949714.1
NW_026516119.1	379	1359	XP_052949713.1
NW_026516120.1	112	1510	XP_052949712.1
NW_026516127.1	0	472	XP_052949711.1
NW_026516131.1	0	791	XP_052949710.1
NW_026516140.1	0	621	XP_052949709.1
NW_026516142.1	0	233	XP_052949708.1
NW_026516144.1	0	476	XP_052949707.1
NW_026516151.1	0	618	XP_052949706.1
NW_026516152.1	0	699	XP_052949705.1
NW_026516155.1	0	512	XP_052949704.1
NW_026516156.1	0	573	XP_052949703.1
NW_026516159.1	0	546	XP_052949702.1
NW_026516160.1	0	631	XP_052949701.1
NW_026516165.1	78	607	XP_052949700.1
NW_026516170.1	0	544	XP_052949699.1
NW_026516171.1	0	590	XP_052949698.1
NW_026516174.1	0	578	XP_052949697.1
NW_026516175.1	0	443	XP_052949696.1
NW_026516181.1	0	538	XP_052949695.1
NW_026516182.1	0	458	XP_052949694.1
NW_026516187.1	0	446	XP_052949693.1
NW_026516188.1	0	497	XP_052949692.1
NW_026516191.1	0	493	XP_052949691.1
```
