## Supplementary File 2. BED files and Orthogroup tables for the Eurotiomycetes dataset generated using OrthoFinder and orthoSynAssign for "orthoSynAssign: refine orthogroups using synteny information": GCF_036872675.1.bed

```
NW_027042750.1	1471	2879	XP_064757075.1
NW_027042750.1	6855	7083	XP_064757076.1
NW_027042750.1	7415	7841	XP_064757077.1
NW_027042750.1	10046	12277	XP_064757078.1
NW_027042750.1	12967	14149	XP_064757079.1
NW_027042750.1	15280	16048	XP_064757080.1
NW_027042750.1	16532	18065	XP_064757081.1
NW_027042750.1	18505	20193	XP_064757082.1
NW_027042750.1	21207	23072	XP_064757083.1
NW_027042750.1	24314	25562	XP_064757084.1
NW_027042750.1	28296	29551	XP_064757085.1
NW_027042750.1	38006	39335	XP_064757086.1
NW_027042750.1	40251	45003	XP_064757087.1
NW_027042750.1	48875	50063	XP_064757088.1
NW_027042750.1	51155	52553	XP_064757089.1
NW_027042750.1	53195	53687	XP_064757090.1
NW_027042750.1	54335	55481	XP_064757091.1
NW_027042750.1	56228	57612	XP_064757092.1
NW_027042750.1	58113	58998	XP_064757093.1
NW_027042750.1	59839	61009	XP_064757094.1
NW_027042750.1	62905	64581	XP_064757095.1
NW_027042750.1	67062	68223	XP_064757096.1
NW_027042750.1	69203	70458	XP_064757097.1
NW_027042750.1	70985	72900	XP_064757098.1
NW_027042750.1	73386	75023	XP_064757099.1
NW_027042750.1	76237	76766	XP_064757100.1
NW_027042750.1	77510	77971	XP_064757101.1
NW_027042750.1	83753	84503	XP_064757102.1
NW_027042750.1	86217	86574	XP_064757103.1
NW_027042750.1	90175	90883	XP_064757104.1
NW_027042750.1	91618	91927	XP_064757105.1
NW_027042750.1	92854	93726	XP_064757106.1
NW_027042750.1	94557	97703	XP_064757107.1
NW_027042750.1	98846	99959	XP_064757108.1
NW_027042750.1	100687	102889	XP_064757109.1
NW_027042750.1	103326	104613	XP_064757110.1
NW_027042750.1	105054	106452	XP_064757111.1
NW_027042750.1	107647	109151	XP_064757112.1
NW_027042750.1	111134	112235	XP_064757113.1
NW_027042750.1	113636	114282	XP_064757114.1
NW_027042750.1	117694	118583	XP_064757115.1
NW_027042750.1	120227	121458	XP_064757116.1
NW_027042750.1	121984	122651	XP_064757117.1
NW_027042750.1	122911	123708	XP_064757118.1
NW_027042750.1	124378	127631	XP_064757119.1
NW_027042750.1	128313	129258	XP_064757120.1
NW_027042750.1	130228	131700	XP_064757121.1
NW_027042750.1	132832	134038	XP_064757122.1
NW_027042750.1	134886	137349	XP_064757123.1
NW_027042750.1	137492	139101	XP_064757124.1
NW_027042750.1	144188	144579	XP_064757125.1
NW_027042750.1	145707	148237	XP_064757126.1
NW_027042750.1	151094	152729	XP_064757127.1
NW_027042750.1	154024	155499	XP_064757128.1
NW_027042750.1	157498	160935	XP_064757129.1
NW_027042750.1	162388	166120	XP_064757130.1
NW_027042750.1	166778	169832	XP_064757131.1
NW_027042750.1	170556	172809	XP_064757132.1
NW_027042750.1	174883	175694	XP_064757133.1
NW_027042750.1	179239	181681	XP_064757134.1
NW_027042750.1	183622	184156	XP_064757135.1
NW_027042750.1	184288	186355	XP_064757136.1
NW_027042750.1	187003	188235	XP_064757137.1
NW_027042750.1	188661	189702	XP_064757138.1
NW_027042750.1	192013	194136	XP_064757139.1
NW_027042750.1	194746	195229	XP_064757140.1
NW_027042750.1	195759	199810	XP_064757141.1
NW_027042750.1	203791	207226	XP_064757142.1
NW_027042750.1	209506	210273	XP_064757143.1
NW_027042750.1	212929	213841	XP_064757144.1
NW_027042750.1	214852	218947	XP_064757145.1
NW_027042750.1	220028	222767	XP_064757146.1
NW_027042750.1	223646	225038	XP_064757147.1
NW_027042750.1	226295	227911	XP_064757148.1
NW_027042750.1	228046	229432	XP_064757149.1
NW_027042750.1	230452	231312	XP_064757150.1
NW_027042750.1	232135	233947	XP_064757151.1
NW_027042750.1	234410	234974	XP_064757152.1
NW_027042750.1	235592	236684	XP_064757153.1
NW_027042750.1	237107	237713	XP_064757154.1
NW_027042750.1	238193	238631	XP_064757155.1
NW_027042750.1	239475	243147	XP_064757156.1
NW_027042750.1	245420	245830	XP_064757157.1
NW_027042750.1	246349	247130	XP_064757158.1
NW_027042750.1	252432	253460	XP_064757159.1
NW_027042750.1	254053	255211	XP_064757160.1
NW_027042750.1	255598	260446	XP_064757161.1
NW_027042750.1	260703	260965	XP_064757162.1
NW_027042750.1	262452	266866	XP_064757163.1
NW_027042750.1	267407	268481	XP_064757164.1
NW_027042750.1	270811	272212	XP_064757165.1
NW_027042750.1	273548	274862	XP_064757166.1
NW_027042750.1	275737	277627	XP_064757167.1
NW_027042750.1	280337	282867	XP_064757168.1
NW_027042750.1	284394	285510	XP_064757169.1
NW_027042750.1	285649	287170	XP_064757170.1
NW_027042750.1	288129	289869	XP_064757171.1
NW_027042750.1	290322	290922	XP_064757172.1
NW_027042750.1	292642	295423	XP_064757173.1
NW_027042750.1	296493	299037	XP_064757174.1
NW_027042750.1	299555	301580	XP_064757175.1
NW_027042750.1	304593	305933	XP_064757176.1
NW_027042750.1	306330	307179	XP_064757177.1
NW_027042750.1	308037	308973	XP_064757178.1
NW_027042750.1	309094	310594	XP_064757179.1
NW_027042750.1	312374	313916	XP_064757180.1
NW_027042750.1	314691	315814	XP_064757181.1
NW_027042750.1	316278	317267	XP_064757182.1
NW_027042750.1	318984	320466	XP_064757183.1
NW_027042750.1	321963	322698	XP_064757184.1
NW_027042750.1	323163	324120	XP_064757185.1
NW_027042750.1	324659	324971	XP_064757186.1
NW_027042750.1	325465	325813	XP_064757187.1
NW_027042750.1	326943	327470	XP_064757188.1
NW_027042750.1	329167	329518	XP_064757189.1
NW_027042750.1	329784	331585	XP_064757190.1
NW_027042750.1	332506	333406	XP_064757191.1
NW_027042750.1	335202	335829	XP_064757192.1
NW_027042750.1	335855	336974	XP_064757193.1
NW_027042750.1	337712	339761	XP_064757194.1
NW_027042750.1	341207	343451	XP_064757195.1
NW_027042750.1	344148	345239	XP_064757196.1
NW_027042750.1	345797	347051	XP_064757197.1
NW_027042750.1	347744	349016	XP_064757198.1
NW_027042750.1	350357	350981	XP_064757199.1
NW_027042750.1	351176	352554	XP_064757200.1
NW_027042750.1	354468	355840	XP_064757201.1
NW_027042750.1	356351	357842	XP_064757202.1
NW_027042750.1	362318	364322	XP_064757203.1
NW_027042750.1	365926	367778	XP_064757204.1
NW_027042750.1	368274	368949	XP_064757205.1
NW_027042750.1	371387	372500	XP_064757206.1
NW_027042750.1	373011	373969	XP_064757207.1
NW_027042750.1	374004	374557	XP_064757208.1
NW_027042750.1	375237	377721	XP_064757209.1
NW_027042750.1	378350	379529	XP_064757210.1
NW_027042750.1	381562	383416	XP_064757211.1
NW_027042750.1	387833	388961	XP_064757212.1
NW_027042750.1	389918	391639	XP_064757213.1
NW_027042750.1	392534	394409	XP_064757214.1
NW_027042750.1	394827	395286	XP_064757215.1
NW_027042750.1	395881	396958	XP_064757216.1
NW_027042750.1	398220	399357	XP_064757217.1
NW_027042750.1	403322	405785	XP_064757218.1
NW_027042750.1	408902	410768	XP_064757219.1
NW_027042750.1	411921	414675	XP_064757220.1
NW_027042750.1	415216	416818	XP_064757221.1
NW_027042750.1	417470	421007	XP_064757222.1
NW_027042750.1	422246	424072	XP_064757223.1
NW_027042750.1	425204	426150	XP_064757224.1
NW_027042750.1	426189	427059	XP_064757225.1
NW_027042750.1	427715	428876	XP_064757226.1
NW_027042750.1	429466	430036	XP_064757227.1
NW_027042750.1	430566	432996	XP_064757228.1
NW_027042750.1	434842	435656	XP_064757229.1
NW_027042750.1	436220	439120	XP_064757230.1
NW_027042750.1	439802	440111	XP_064757231.1
NW_027042750.1	441038	442649	XP_064757232.1
NW_027042750.1	443766	445647	XP_064757233.1
NW_027042750.1	446234	447169	XP_064757234.1
NW_027042750.1	447492	450033	XP_064757235.1
NW_027042750.1	451519	452932	XP_064757236.1
NW_027042750.1	453738	455403	XP_064757237.1
NW_027042750.1	455469	456522	XP_064757238.1
NW_027042750.1	456898	457675	XP_064757239.1
NW_027042750.1	459658	460159	XP_064757240.1
NW_027042750.1	461727	464493	XP_064757241.1
NW_027042750.1	465837	466956	XP_064757242.1
NW_027042750.1	467433	468651	XP_064757243.1
NW_027042750.1	469125	470874	XP_064757244.1
NW_027042750.1	471436	472247	XP_064757245.1
NW_027042750.1	472891	474346	XP_064757246.1
NW_027042750.1	474814	478034	XP_064757247.1
NW_027042750.1	481105	482047	XP_064757248.1
NW_027042750.1	482696	484655	XP_064757249.1
NW_027042750.1	486154	486957	XP_064757250.1
NW_027042750.1	488502	489537	XP_064757251.1
NW_027042750.1	489935	491135	XP_064757252.1
NW_027042750.1	493077	495027	XP_064757253.1
NW_027042750.1	502063	502557	XP_064757254.1
NW_027042750.1	502745	504590	XP_064757255.1
NW_027042750.1	505048	506411	XP_064757256.1
NW_027042750.1	506720	507713	XP_064757257.1
NW_027042750.1	509256	510345	XP_064757258.1
NW_027042750.1	513389	515752	XP_064757259.1
NW_027042750.1	518215	519301	XP_064757260.1
NW_027042750.1	520564	522223	XP_064757261.1
NW_027042750.1	522982	523929	XP_064757262.1
NW_027042750.1	524401	526792	XP_064757263.1
NW_027042750.1	527222	527977	XP_064757264.1
NW_027042750.1	528070	528930	XP_064757265.1
NW_027042750.1	529832	532177	XP_064757266.1
NW_027042750.1	532657	534052	XP_064757267.1
NW_027042750.1	535198	535688	XP_064757268.1
NW_027042750.1	535966	536714	XP_064757269.1
NW_027042750.1	536975	538191	XP_064757270.1
NW_027042750.1	539498	540472	XP_064757271.1
NW_027042750.1	540882	541805	XP_064757272.1
NW_027042750.1	541953	543888	XP_064757273.1
NW_027042750.1	544581	546414	XP_064757274.1
NW_027042750.1	546886	548264	XP_064757275.1
NW_027042750.1	549352	552863	XP_064757276.1
NW_027042750.1	553784	555026	XP_064757277.1
NW_027042750.1	555406	556939	XP_064757278.1
NW_027042750.1	557662	558432	XP_064757279.1
NW_027042750.1	558871	560116	XP_064757280.1
NW_027042750.1	561238	562391	XP_064757281.1
NW_027042750.1	564982	566969	XP_064757282.1
NW_027042750.1	567477	568572	XP_064757283.1
NW_027042750.1	568740	570165	XP_064757284.1
NW_027042750.1	570472	572110	XP_064757285.1
NW_027042750.1	572806	573423	XP_064757286.1
NW_027042750.1	574213	575281	XP_064757287.1
NW_027042750.1	576492	577274	XP_064757288.1
NW_027042750.1	577779	580179	XP_064757289.1
NW_027042750.1	582167	585623	XP_064757290.1
NW_027042750.1	587734	588812	XP_064757291.1
NW_027042750.1	589489	590095	XP_064757292.1
NW_027042750.1	590269	591318	XP_064757293.1
NW_027042750.1	592424	593095	XP_064757294.1
NW_027042750.1	594963	596544	XP_064757295.1
NW_027042750.1	597176	598867	XP_064757296.1
NW_027042750.1	599570	602460	XP_064757297.1
NW_027042750.1	603135	604565	XP_064757298.1
NW_027042750.1	605613	606569	XP_064757299.1
NW_027042750.1	608807	609086	XP_064757300.1
NW_027042750.1	609545	612038	XP_064757301.1
NW_027042750.1	612506	614276	XP_064757302.1
NW_027042750.1	615663	617139	XP_064757303.1
NW_027042750.1	617846	620285	XP_064757304.1
NW_027042750.1	620874	621356	XP_064757305.1
NW_027042750.1	622132	623722	XP_064757306.1
NW_027042750.1	624406	626189	XP_064757307.1
NW_027042750.1	627168	631474	XP_064757308.1
NW_027042750.1	633490	634309	XP_064757309.1
NW_027042750.1	635144	636536	XP_064757310.1
NW_027042750.1	638762	640481	XP_064757311.1
NW_027042750.1	642316	643681	XP_064757312.1
NW_027042750.1	643952	647894	XP_064757313.1
NW_027042750.1	649462	651169	XP_064757314.1
NW_027042750.1	651681	653976	XP_064757315.1
NW_027042750.1	657772	659549	XP_064757316.1
NW_027042750.1	661405	662760	XP_064757317.1
NW_027042750.1	664955	667799	XP_064757318.1
NW_027042750.1	668296	669430	XP_064757319.1
NW_027042750.1	669801	670590	XP_064757320.1
NW_027042750.1	670922	671934	XP_064757321.1
NW_027042750.1	672974	676223	XP_064757322.1
NW_027042750.1	676367	677704	XP_064757323.1
NW_027042750.1	678281	679415	XP_064757324.1
NW_027042750.1	679797	680271	XP_064757325.1
NW_027042750.1	681996	682448	XP_064757326.1
NW_027042750.1	682669	684187	XP_064757327.1
NW_027042750.1	684998	685794	XP_064757328.1
NW_027042750.1	686703	687561	XP_064757329.1
NW_027042750.1	690434	691546	XP_064757330.1
NW_027042750.1	692708	693160	XP_064757331.1
NW_027042750.1	693214	694821	XP_064757332.1
NW_027042750.1	695453	696919	XP_064757333.1
NW_027042750.1	700243	701419	XP_064757334.1
NW_027042750.1	710479	711935	XP_064757335.1
NW_027042750.1	713670	719646	XP_064757336.1
NW_027042750.1	723873	724463	XP_064757337.1
NW_027042750.1	725746	726712	XP_064757338.1
NW_027042750.1	727269	730611	XP_064757339.1
NW_027042750.1	731077	731771	XP_064757340.1
NW_027042750.1	732094	733306	XP_064757341.1
NW_027042750.1	734146	734940	XP_064757342.1
NW_027042750.1	734981	736376	XP_064757343.1
NW_027042750.1	737416	738631	XP_064757344.1
NW_027042750.1	739653	742694	XP_064757345.1
NW_027042750.1	743293	749270	XP_064757346.1
NW_027042750.1	750096	751464	XP_064757347.1
NW_027042750.1	752216	753267	XP_064757348.1
NW_027042750.1	754085	755664	XP_064757349.1
NW_027042750.1	756858	757484	XP_064757350.1
NW_027042750.1	758155	759667	XP_064757351.1
NW_027042750.1	760113	761055	XP_064757352.1
NW_027042750.1	761970	765098	XP_064757353.1
NW_027042750.1	765580	766444	XP_064757354.1
NW_027042750.1	766713	767856	XP_064757355.1
NW_027042750.1	768662	778266	XP_064757356.1
NW_027042750.1	778765	780782	XP_064757357.1
NW_027042750.1	781226	783190	XP_064757358.1
NW_027042750.1	784425	785187	XP_064757359.1
NW_027042750.1	785866	787869	XP_064757360.1
NW_027042750.1	790692	793899	XP_064757361.1
NW_027042750.1	794950	795589	XP_064757362.1
NW_027042750.1	796770	798494	XP_064757363.1
NW_027042750.1	798983	800166	XP_064757364.1
NW_027042750.1	801604	802873	XP_064757365.1
NW_027042750.1	803338	805783	XP_064757366.1
NW_027042750.1	806184	806973	XP_064757367.1
NW_027042750.1	807068	808508	XP_064757368.1
NW_027042750.1	809111	810416	XP_064757369.1
NW_027042750.1	812305	813058	XP_064757370.1
NW_027042750.1	813275	814185	XP_064757371.1
NW_027042750.1	815122	815726	XP_064757372.1
NW_027042750.1	816581	817835	XP_064757373.1
NW_027042750.1	818308	818689	XP_064757374.1
NW_027042750.1	819095	819567	XP_064757375.1
NW_027042750.1	820137	822174	XP_064757376.1
NW_027042750.1	822335	822869	XP_064757377.1
NW_027042750.1	824326	825604	XP_064757378.1
NW_027042750.1	825970	827189	XP_064757379.1
NW_027042750.1	829565	831268	XP_064757380.1
NW_027042750.1	831406	832490	XP_064757381.1
NW_027042750.1	832836	833421	XP_064757382.1
NW_027042750.1	834242	834822	XP_064757383.1
NW_027042750.1	836552	838122	XP_064757384.1
NW_027042750.1	838684	841105	XP_064757385.1
NW_027042750.1	842428	844543	XP_064757386.1
NW_027042750.1	844983	848441	XP_064757387.1
NW_027042750.1	849710	852371	XP_064757388.1
NW_027042750.1	852827	853841	XP_064757389.1
NW_027042750.1	854926	855772	XP_064757390.1
NW_027042750.1	856871	858095	XP_064757391.1
NW_027042750.1	858564	862272	XP_064757392.1
NW_027042750.1	863067	864312	XP_064757393.1
NW_027042750.1	865172	867823	XP_064757394.1
NW_027042750.1	868496	870470	XP_064757395.1
NW_027042750.1	872139	873088	XP_064757396.1
NW_027042750.1	877060	879916	XP_064757397.1
NW_027042750.1	884778	885033	XP_064757398.1
NW_027042750.1	894784	895036	XP_064757399.1
NW_027042750.1	899233	900204	XP_064757400.1
NW_027042750.1	900654	902463	XP_064757401.1
NW_027042750.1	902880	905892	XP_064757402.1
NW_027042750.1	907748	908486	XP_064757403.1
NW_027042750.1	909443	910124	XP_064757404.1
NW_027042750.1	910625	916565	XP_064757405.1
NW_027042750.1	917751	919895	XP_064757406.1
NW_027042750.1	921714	922273	XP_064757407.1
NW_027042750.1	922923	923679	XP_064757408.1
NW_027042750.1	924117	925986	XP_064757409.1
NW_027042750.1	928491	930843	XP_064757410.1
NW_027042750.1	932246	933309	XP_064757411.1
NW_027042750.1	935435	936451	XP_064757412.1
NW_027042750.1	937360	938395	XP_064757413.1
NW_027042750.1	938950	941038	XP_064757414.1
NW_027042750.1	941746	945914	XP_064757415.1
NW_027042750.1	946295	946970	XP_064757416.1
NW_027042750.1	948486	949522	XP_064757417.1
NW_027042750.1	950340	950951	XP_064757418.1
NW_027042750.1	951303	952501	XP_064757419.1
NW_027042750.1	952653	953466	XP_064757420.1
NW_027042750.1	953791	955933	XP_064757421.1
NW_027042750.1	957816	960746	XP_064757422.1
NW_027042750.1	961178	965255	XP_064757423.1
NW_027042750.1	965528	967416	XP_064757424.1
NW_027042750.1	968051	969867	XP_064757425.1
NW_027042750.1	970493	970787	XP_064757426.1
NW_027042750.1	971629	975293	XP_064757427.1
NW_027042750.1	976012	976510	XP_064757428.1
NW_027042750.1	979046	980234	XP_064757429.1
NW_027042750.1	980853	981618	XP_064757430.1
NW_027042750.1	984254	985806	XP_064757431.1
NW_027042750.1	986521	987871	XP_064757432.1
NW_027042750.1	991019	993035	XP_064757433.1
NW_027042750.1	994136	995360	XP_064757434.1
NW_027042750.1	995472	999633	XP_064757435.1
NW_027042750.1	1000516	1002232	XP_064757436.1
NW_027042750.1	1003078	1004296	XP_064757437.1
NW_027042750.1	1004757	1009308	XP_064757438.1
NW_027042750.1	1010295	1011537	XP_064757439.1
NW_027042750.1	1012072	1013235	XP_064757440.1
NW_027042750.1	1015270	1016107	XP_064757441.1
NW_027042750.1	1016837	1018058	XP_064757442.1
NW_027042750.1	1019715	1020466	XP_064757443.1
NW_027042750.1	1020620	1021310	XP_064757444.1
NW_027042750.1	1022113	1025221	XP_064757445.1
NW_027042750.1	1025797	1028344	XP_064757446.1
NW_027042750.1	1029192	1031403	XP_064757447.1
NW_027042750.1	1031826	1032763	XP_064757448.1
NW_027042750.1	1034142	1034992	XP_064757449.1
NW_027042750.1	1037741	1039841	XP_064757450.1
NW_027042750.1	1040563	1042204	XP_064757451.1
NW_027042750.1	1042794	1045170	XP_064757452.1
NW_027042750.1	1047426	1049967	XP_064757453.1
NW_027042750.1	1051309	1052844	XP_064757454.1
NW_027042750.1	1054417	1055520	XP_064757455.1
NW_027042750.1	1056906	1057611	XP_064757456.1
NW_027042750.1	1058713	1059667	XP_064757457.1
NW_027042750.1	1059983	1061006	XP_064757458.1
NW_027042750.1	1061338	1062709	XP_064757459.1
NW_027042750.1	1064602	1066725	XP_064757460.1
NW_027042750.1	1067543	1068500	XP_064757461.1
NW_027042750.1	1068845	1072208	XP_064757462.1
NW_027042750.1	1072435	1073707	XP_064757463.1
NW_027042750.1	1073718	1074912	XP_064757464.1
NW_027042750.1	1075936	1076756	XP_064757465.1
NW_027042750.1	1076974	1077913	XP_064757466.1
NW_027042750.1	1078335	1078803	XP_064757467.1
NW_027042750.1	1078816	1079917	XP_064757468.1
NW_027042750.1	1081805	1082654	XP_064757469.1
NW_027042750.1	1083196	1084336	XP_064757470.1
NW_027042750.1	1085014	1086970	XP_064757471.1
NW_027042750.1	1087452	1089497	XP_064757472.1
NW_027042750.1	1089737	1093786	XP_064757473.1
NW_027042750.1	1094560	1096720	XP_064757474.1
NW_027042750.1	1097834	1098754	XP_064757475.1
NW_027042750.1	1099379	1100502	XP_064757476.1
NW_027042750.1	1101114	1113054	XP_064757477.1
NW_027042750.1	1114680	1115652	XP_064757478.1
NW_027042750.1	1116294	1119171	XP_064757479.1
NW_027042750.1	1119634	1120745	XP_064757480.1
NW_027042750.1	1122261	1123826	XP_064757481.1
NW_027042750.1	1124057	1126118	XP_064757482.1
NW_027042750.1	1130198	1132490	XP_064757483.1
NW_027042750.1	1133072	1134457	XP_064757484.1
NW_027042750.1	1135460	1135992	XP_064757485.1
NW_027042750.1	1136745	1137557	XP_064757486.1
NW_027042750.1	1138537	1140399	XP_064757487.1
NW_027042750.1	1141000	1143273	XP_064757488.1
NW_027042750.1	1143534	1144254	XP_064757489.1
NW_027042750.1	1144818	1145767	XP_064757490.1
NW_027042750.1	1145924	1148163	XP_064757491.1
NW_027042750.1	1149553	1150770	XP_064757492.1
NW_027042750.1	1151522	1155752	XP_064757493.1
NW_027042750.1	1156084	1157977	XP_064757494.1
NW_027042750.1	1158299	1160644	XP_064757495.1
NW_027042750.1	1161301	1162996	XP_064757496.1
NW_027042750.1	1163128	1164271	XP_064757497.1
NW_027042750.1	1165001	1165674	XP_064757498.1
NW_027042750.1	1166102	1168658	XP_064757499.1
NW_027042750.1	1170473	1173207	XP_064757500.1
NW_027042750.1	1176965	1178606	XP_064757501.1
NW_027042750.1	1182501	1184572	XP_064757502.1
NW_027042750.1	1185147	1187888	XP_064757503.1
NW_027042750.1	1188664	1189864	XP_064757504.1
NW_027042750.1	1193023	1194459	XP_064757505.1
NW_027042750.1	1194679	1196619	XP_064757506.1
NW_027042750.1	1198104	1201230	XP_064757507.1
NW_027042750.1	1201704	1202524	XP_064757508.1
NW_027042750.1	1203866	1205202	XP_064757509.1
NW_027042750.1	1205501	1208809	XP_064757510.1
NW_027042750.1	1208813	1209566	XP_064757511.1
NW_027042750.1	1209758	1210687	XP_064757512.1
NW_027042750.1	1211653	1212635	XP_064757513.1
NW_027042750.1	1213886	1215110	XP_064757514.1
NW_027042750.1	1216094	1216635	XP_064757515.1
NW_027042750.1	1217139	1218156	XP_064757516.1
NW_027042750.1	1218349	1219321	XP_064757517.1
NW_027042750.1	1219771	1221548	XP_064757518.1
NW_027042750.1	1222515	1223303	XP_064757519.1
NW_027042750.1	1223613	1225000	XP_064757520.1
NW_027042750.1	1225908	1226644	XP_064757521.1
NW_027042750.1	1227239	1229105	XP_064757522.1
NW_027042750.1	1229946	1230773	XP_064757523.1
NW_027042750.1	1231372	1232317	XP_064757524.1
NW_027042750.1	1233661	1234779	XP_064757525.1
NW_027042750.1	1236060	1237167	XP_064757526.1
NW_027042750.1	1240597	1244493	XP_064757527.1
NW_027042750.1	1245139	1247431	XP_064757528.1
NW_027042750.1	1248107	1248785	XP_064757529.1
NW_027042750.1	1249088	1252499	XP_064757530.1
NW_027042750.1	1253045	1256950	XP_064757531.1
NW_027042750.1	1257947	1259360	XP_064757532.1
NW_027042750.1	1259519	1260513	XP_064757533.1
NW_027042750.1	1261876	1262776	XP_064757534.1
NW_027042750.1	1262961	1264737	XP_064757535.1
NW_027042750.1	1266113	1269440	XP_064757536.1
NW_027042750.1	1270114	1273252	XP_064757537.1
NW_027042750.1	1274263	1277734	XP_064757538.1
NW_027042750.1	1279909	1280373	XP_064757539.1
NW_027042750.1	1280402	1281320	XP_064757540.1
NW_027042750.1	1282306	1283282	XP_064757541.1
NW_027042750.1	1283917	1286537	XP_064757542.1
NW_027042750.1	1288913	1290344	XP_064757543.1
NW_027042750.1	1294836	1296176	XP_064757544.1
NW_027042750.1	1298864	1300534	XP_064757545.1
NW_027042750.1	1303624	1306291	XP_064757546.1
NW_027042750.1	1307680	1309682	XP_064757547.1
NW_027042750.1	1310950	1311870	XP_064757548.1
NW_027042750.1	1313152	1314526	XP_064757549.1
NW_027042750.1	1314925	1315678	XP_064757550.1
NW_027042750.1	1315798	1316599	XP_064757551.1
NW_027042750.1	1317507	1318640	XP_064757552.1
NW_027042750.1	1319203	1320092	XP_064757553.1
NW_027042750.1	1320384	1321996	XP_064757554.1
NW_027042750.1	1322501	1323644	XP_064757555.1
NW_027042750.1	1323764	1325908	XP_064757556.1
NW_027042750.1	1326947	1327973	XP_064757557.1
NW_027042750.1	1328594	1329791	XP_064757558.1
NW_027042750.1	1330233	1330859	XP_064757559.1
NW_027042750.1	1331142	1332376	XP_064757560.1
NW_027042750.1	1333770	1335139	XP_064757561.1
NW_027042750.1	1336081	1337216	XP_064757562.1
NW_027042750.1	1337657	1341396	XP_064757563.1
NW_027042750.1	1341777	1343353	XP_064757564.1
NW_027042750.1	1344178	1346048	XP_064757565.1
NW_027042750.1	1347291	1349397	XP_064757566.1
NW_027042750.1	1350498	1351925	XP_064757567.1
NW_027042750.1	1353184	1354090	XP_064757568.1
NW_027042750.1	1354825	1355294	XP_064757569.1
NW_027042750.1	1355535	1357736	XP_064757570.1
NW_027042750.1	1359019	1361194	XP_064757571.1
NW_027042750.1	1362058	1364107	XP_064757572.1
NW_027042750.1	1364457	1365583	XP_064757573.1
NW_027042750.1	1365609	1369040	XP_064757574.1
NW_027042750.1	1370233	1371976	XP_064757575.1
NW_027042750.1	1374902	1384537	XP_064757576.1
NW_027042750.1	1385251	1387932	XP_064757577.1
NW_027042750.1	1388579	1390220	XP_064757578.1
NW_027042750.1	1391619	1392200	XP_064757579.1
NW_027042750.1	1395317	1395733	XP_064757580.1
NW_027042750.1	1395754	1396643	XP_064757581.1
NW_027042750.1	1397142	1400397	XP_064757582.1
NW_027042750.1	1401261	1403117	XP_064757583.1
NW_027042750.1	1404183	1404948	XP_064757584.1
NW_027042750.1	1405666	1409704	XP_064757585.1
NW_027042750.1	1410160	1412101	XP_064757586.1
NW_027042750.1	1412496	1414721	XP_064757587.1
NW_027042750.1	1415168	1416880	XP_064757588.1
NW_027042750.1	1417516	1418336	XP_064757589.1
NW_027042750.1	1419156	1420071	XP_064757590.1
NW_027042750.1	1420771	1421662	XP_064757591.1
NW_027042750.1	1422280	1423277	XP_064757592.1
NW_027042750.1	1424021	1425026	XP_064757593.1
NW_027042750.1	1425983	1426597	XP_064757594.1
NW_027042750.1	1427844	1429729	XP_064757595.1
NW_027042750.1	1430197	1431166	XP_064757596.1
NW_027042750.1	1431617	1433309	XP_064757597.1
NW_027042750.1	1433582	1436381	XP_064757598.1
NW_027042750.1	1436693	1438263	XP_064757599.1
NW_027042750.1	1439027	1440383	XP_064757600.1
NW_027042750.1	1440597	1441587	XP_064757601.1
NW_027042750.1	1442421	1443383	XP_064757602.1
NW_027042750.1	1444940	1447348	XP_064757603.1
NW_027042750.1	1448349	1450192	XP_064757604.1
NW_027042750.1	1450921	1452113	XP_064757605.1
NW_027042750.1	1453066	1457362	XP_064757606.1
NW_027042750.1	1458016	1459089	XP_064757607.1
NW_027042750.1	1459779	1461492	XP_064757608.1
NW_027042750.1	1468734	1469836	XP_064757609.1
NW_027042750.1	1470021	1472503	XP_064757610.1
NW_027042750.1	1472919	1474848	XP_064757611.1
NW_027042750.1	1475195	1476137	XP_064757612.1
NW_027042750.1	1477151	1478339	XP_064757613.1
NW_027042750.1	1480688	1481989	XP_064757614.1
NW_027042750.1	1482254	1482665	XP_064757615.1
NW_027042750.1	1483442	1485320	XP_064757616.1
NW_027042750.1	1485639	1490484	XP_064757617.1
NW_027042750.1	1490862	1493225	XP_064757618.1
NW_027042750.1	1494470	1495600	XP_064757619.1
NW_027042750.1	1496414	1497906	XP_064757620.1
NW_027042750.1	1499466	1500469	XP_064757621.1
NW_027042750.1	1507924	1509691	XP_064757622.1
NW_027042750.1	1511326	1513990	XP_064757623.1
NW_027042750.1	1515004	1516358	XP_064757624.1
NW_027042750.1	1517112	1520028	XP_064757625.1
NW_027042750.1	1520370	1523118	XP_064757626.1
NW_027042750.1	1524348	1526109	XP_064757627.1
NW_027042750.1	1527857	1529138	XP_064757628.1
NW_027042750.1	1529341	1530800	XP_064757629.1
NW_027042750.1	1531452	1532351	XP_064757630.1
NW_027042750.1	1532884	1534289	XP_064757631.1
NW_027042750.1	1535454	1536999	XP_064757632.1
NW_027042750.1	1537726	1539742	XP_064757633.1
NW_027042750.1	1539987	1540867	XP_064757634.1
NW_027042750.1	1545215	1546057	XP_064757635.1
NW_027042750.1	1547592	1548992	XP_064757636.1
NW_027042750.1	1549594	1552213	XP_064757637.1
NW_027042750.1	1553096	1555870	XP_064757638.1
NW_027042750.1	1557073	1558637	XP_064757639.1
NW_027042750.1	1559451	1559863	XP_064757640.1
NW_027042750.1	1562111	1564058	XP_064757641.1
NW_027042750.1	1565272	1566140	XP_064757642.1
NW_027042750.1	1569270	1570576	XP_064757643.1
NW_027042750.1	1570732	1572267	XP_064757644.1
NW_027042750.1	1573236	1573872	XP_064757645.1
NW_027042750.1	1574225	1575701	XP_064757646.1
NW_027042750.1	1576120	1578039	XP_064757647.1
NW_027042750.1	1578578	1583548	XP_064757648.1
NW_027042750.1	1583976	1585371	XP_064757649.1
NW_027042750.1	1586775	1587608	XP_064757650.1
NW_027042750.1	1587886	1592034	XP_064757651.1
NW_027042750.1	1592844	1595217	XP_064757652.1
NW_027042750.1	1596115	1597604	XP_064757653.1
NW_027042750.1	1598308	1600240	XP_064757654.1
NW_027042750.1	1600620	1602343	XP_064757655.1
NW_027042750.1	1604049	1605840	XP_064757656.1
NW_027042750.1	1606204	1607998	XP_064757657.1
NW_027042750.1	1610873	1612167	XP_064757658.1
NW_027042750.1	1619094	1621018	XP_064757659.1
NW_027042750.1	1623581	1628600	XP_064757660.1
NW_027042750.1	1631514	1632156	XP_064757661.1
NW_027042750.1	1632225	1632894	XP_064757662.1
NW_027042750.1	1633228	1634815	XP_064757663.1
NW_027042750.1	1634859	1635693	XP_064757664.1
NW_027042750.1	1636503	1637891	XP_064757665.1
NW_027042750.1	1640704	1641313	XP_064757666.1
NW_027042750.1	1645634	1648064	XP_064757667.1
NW_027042750.1	1648456	1649470	XP_064757668.1
NW_027042750.1	1650232	1654438	XP_064757669.1
NW_027042750.1	1655030	1656925	XP_064757670.1
NW_027042750.1	1658914	1659508	XP_064757671.1
NW_027042750.1	1659840	1660644	XP_064757672.1
NW_027042750.1	1660826	1662053	XP_064757673.1
NW_027042750.1	1662891	1664347	XP_064757674.1
NW_027042750.1	1664710	1666810	XP_064757675.1
NW_027042750.1	1667494	1671070	XP_064757676.1
NW_027042750.1	1671980	1674631	XP_064757677.1
NW_027042750.1	1676466	1679256	XP_064757678.1
NW_027042750.1	1679980	1680637	XP_064757679.1
NW_027042750.1	1685734	1689010	XP_064757680.1
NW_027042750.1	1689663	1690911	XP_064757681.1
NW_027042750.1	1691574	1692595	XP_064757682.1
NW_027042750.1	1695772	1699734	XP_064757683.1
NW_027042750.1	1700075	1702094	XP_064757684.1
NW_027042750.1	1702461	1702851	XP_064757685.1
NW_027042750.1	1703481	1704032	XP_064757686.1
NW_027042750.1	1704874	1708416	XP_064757687.1
NW_027042750.1	1709552	1709948	XP_064757688.1
NW_027042750.1	1711771	1714772	XP_064757689.1
NW_027042750.1	1717756	1718636	XP_064757690.1
NW_027042750.1	1718819	1721666	XP_064757691.1
NW_027042750.1	1721998	1722385	XP_064757692.1
NW_027042750.1	1723267	1725184	XP_064757693.1
NW_027042750.1	1725327	1725841	XP_064757694.1
NW_027042750.1	1727357	1729583	XP_064757695.1
NW_027042750.1	1729660	1731917	XP_064757696.1
NW_027042750.1	1734671	1735270	XP_064757697.1
NW_027042750.1	1737223	1738279	XP_064757698.1
NW_027042750.1	1738729	1740743	XP_064757699.1
NW_027042750.1	1743744	1745291	XP_064757700.1
NW_027042750.1	1748677	1749010	XP_064757701.1
NW_027042750.1	1752104	1752772	XP_064757702.1
NW_027042750.1	1754156	1755386	XP_064757703.1
NW_027042750.1	1755904	1757858	XP_064757704.1
NW_027042750.1	1758354	1760016	XP_064757705.1
NW_027042750.1	1760280	1762983	XP_064757706.1
NW_027042750.1	1763940	1764486	XP_064757707.1
NW_027042750.1	1765872	1766485	XP_064757708.1
NW_027042750.1	1767160	1767736	XP_064757709.1
NW_027042750.1	1768591	1769389	XP_064757710.1
NW_027042750.1	1769394	1772514	XP_064757711.1
NW_027042750.1	1773045	1774194	XP_064757712.1
NW_027042750.1	1782163	1782553	XP_064757713.1
NW_027042750.1	1783140	1786974	XP_064757714.1
NW_027042750.1	1788285	1792038	XP_064757715.1
NW_027042750.1	1793108	1795574	XP_064757716.1
NW_027042750.1	1797529	1798382	XP_064757717.1
NW_027042750.1	1800092	1802917	XP_064757718.1
NW_027042750.1	1803440	1806187	XP_064757719.1
NW_027042750.1	1807941	1808509	XP_064757720.1
NW_027042750.1	1809925	1812289	XP_064757721.1
NW_027042750.1	1812869	1814642	XP_064757722.1
NW_027042750.1	1814864	1816325	XP_064757723.1
NW_027042750.1	1816611	1817475	XP_064757724.1
NW_027042750.1	1817860	1821781	XP_064757725.1
NW_027042750.1	1824987	1825452	XP_064757726.1
NW_027042750.1	1825982	1827091	XP_064757727.1
NW_027042750.1	1828426	1830401	XP_064757728.1
NW_027042750.1	1830918	1831317	XP_064757729.1
NW_027042750.1	1833941	1834472	XP_064757730.1
NW_027042750.1	1836080	1836756	XP_064757731.1
NW_027042750.1	1837049	1837662	XP_064757732.1
NW_027042750.1	1843184	1845645	XP_064757733.1
NW_027042750.1	1846668	1847808	XP_064757734.1
NW_027042750.1	1848310	1849745	XP_064757735.1
NW_027042750.1	1850907	1857362	XP_064757736.1
NW_027042750.1	1857439	1858221	XP_064757737.1
NW_027042750.1	1859725	1860629	XP_064757738.1
NW_027042750.1	1861323	1862529	XP_064757739.1
NW_027042750.1	1863199	1864328	XP_064757740.1
NW_027042750.1	1864996	1867810	XP_064757741.1
NW_027042750.1	1868134	1869778	XP_064757742.1
NW_027042750.1	1871501	1872614	XP_064757743.1
NW_027042750.1	1873515	1874007	XP_064757744.1
NW_027042750.1	1874387	1876837	XP_064757745.1
NW_027042750.1	1877551	1878484	XP_064757746.1
NW_027042750.1	1879340	1880892	XP_064757747.1
NW_027042750.1	1881229	1883167	XP_064757748.1
NW_027042750.1	1883656	1885017	XP_064757749.1
NW_027042750.1	1885608	1887870	XP_064757750.1
NW_027042750.1	1888375	1890151	XP_064757751.1
NW_027042750.1	1891156	1892403	XP_064757752.1
NW_027042750.1	1892937	1894642	XP_064757753.1
NW_027042750.1	1897116	1898724	XP_064757754.1
NW_027042750.1	1900327	1901821	XP_064757755.1
NW_027042750.1	1902718	1903752	XP_064757756.1
NW_027042750.1	1903820	1904376	XP_064757757.1
NW_027042750.1	1905121	1906464	XP_064757758.1
NW_027042750.1	1908365	1909107	XP_064757759.1
NW_027042750.1	1911267	1912200	XP_064757760.1
NW_027042750.1	1912624	1914419	XP_064757761.1
NW_027042750.1	1915128	1916028	XP_064757762.1
NW_027042750.1	1916051	1916888	XP_064757763.1
NW_027042750.1	1917662	1918346	XP_064757764.1
NW_027042750.1	1918786	1920922	XP_064757765.1
NW_027042750.1	1921658	1923095	XP_064757766.1
NW_027042750.1	1927879	1928751	XP_064757767.1
NW_027042750.1	1929200	1930158	XP_064757768.1
NW_027042750.1	1930674	1934859	XP_064757769.1
NW_027042750.1	1935908	1937717	XP_064757770.1
NW_027042750.1	1938460	1939698	XP_064757771.1
NW_027042750.1	1940744	1941753	XP_064757772.1
NW_027042750.1	1942357	1944241	XP_064757773.1
NW_027042750.1	1944486	1946289	XP_064757774.1
NW_027042750.1	1946840	1947932	XP_064757775.1
NW_027042750.1	1951523	1952627	XP_064757776.1
NW_027042750.1	1954284	1957844	XP_064757777.1
NW_027042750.1	1958590	1959715	XP_064757778.1
NW_027042750.1	1960112	1961969	XP_064757779.1
NW_027042750.1	1962482	1963616	XP_064757780.1
NW_027042750.1	1964414	1966874	XP_064757781.1
NW_027042750.1	1967017	1968295	XP_064757782.1
NW_027042750.1	1968816	1970327	XP_064757783.1
NW_027042750.1	1971370	1971739	XP_064757784.1
NW_027042750.1	1972203	1974118	XP_064757785.1
NW_027042750.1	1974266	1975757	XP_064757786.1
NW_027042750.1	1976733	1978683	XP_064757787.1
NW_027042750.1	1978904	1981610	XP_064757788.1
NW_027042750.1	1982184	1983360	XP_064757789.1
NW_027042750.1	1984571	1986510	XP_064757790.1
NW_027042750.1	1991702	1993238	XP_064757791.1
NW_027042750.1	1993985	1995842	XP_064757792.1
NW_027042750.1	1996056	1997694	XP_064757793.1
NW_027042750.1	1998392	2001068	XP_064757794.1
NW_027042750.1	2001209	2001755	XP_064757795.1
NW_027042750.1	2004343	2005771	XP_064757796.1
NW_027042750.1	2007082	2008304	XP_064757797.1
NW_027042750.1	2008800	2009448	XP_064757798.1
NW_027042750.1	2009684	2013423	XP_064757799.1
NW_027042750.1	2014287	2014470	XP_064757800.1
NW_027042750.1	2015503	2016637	XP_064757801.1
NW_027042750.1	2018287	2019033	XP_064757802.1
NW_027042750.1	2020220	2022392	XP_064757803.1
NW_027042750.1	2022650	2023515	XP_064757804.1
NW_027042750.1	2024889	2029667	XP_064757805.1
NW_027042750.1	2032469	2033873	XP_064757806.1
NW_027042750.1	2034317	2036336	XP_064757807.1
NW_027042750.1	2037426	2038390	XP_064757808.1
NW_027042750.1	2038634	2039024	XP_064757809.1
NW_027042750.1	2039537	2041175	XP_064757810.1
NW_027042750.1	2041830	2044137	XP_064757811.1
NW_027042750.1	2046371	2047451	XP_064757812.1
NW_027042750.1	2047667	2050526	XP_064757813.1
NW_027042750.1	2051530	2052475	XP_064757814.1
NW_027042750.1	2053211	2054921	XP_064757815.1
NW_027042750.1	2058242	2058808	XP_064757816.1
NW_027042750.1	2059383	2060601	XP_064757817.1
NW_027042750.1	2063714	2064923	XP_064757818.1
NW_027042750.1	2067392	2067921	XP_064757819.1
NW_027042750.1	2068339	2070095	XP_064757820.1
NW_027042750.1	2073110	2074728	XP_064757821.1
NW_027042750.1	2076768	2079210	XP_064757822.1
NW_027042750.1	2081590	2083341	XP_064757823.1
NW_027042750.1	2083834	2084731	XP_064757824.1
NW_027042750.1	2085102	2086321	XP_064757825.1
NW_027042750.1	2086608	2087834	XP_064757826.1
NW_027042750.1	2088329	2089404	XP_064757827.1
NW_027042750.1	2091670	2092762	XP_064757828.1
NW_027042750.1	2100039	2100285	XP_064757829.1
NW_027042750.1	2100324	2100603	XP_064757830.1
NW_027042750.1	2104788	2106111	XP_064757831.1
NW_027042750.1	2110440	2111612	XP_064757832.1
NW_027042750.1	2112457	2114305	XP_064757833.1
NW_027042750.1	2114866	2116216	XP_064757834.1
NW_027042750.1	2116287	2117572	XP_064757835.1
NW_027042750.1	2118717	2120529	XP_064757836.1
NW_027042750.1	2120667	2125384	XP_064757837.1
NW_027042750.1	2126035	2126404	XP_064757838.1
NW_027042750.1	2127409	2128188	XP_064757839.1
NW_027042750.1	2128402	2130397	XP_064757840.1
NW_027042750.1	2131119	2133259	XP_064757841.1
NW_027042750.1	2133838	2134939	XP_064757842.1
NW_027042750.1	2135394	2136515	XP_064757843.1
NW_027042750.1	2139704	2140153	XP_064757844.1
NW_027042750.1	2140553	2143163	XP_064757845.1
NW_027042750.1	2144265	2146536	XP_064757846.1
NW_027042750.1	2147016	2148921	XP_064757847.1
NW_027042750.1	2149168	2149995	XP_064757848.1
NW_027042750.1	2150264	2151239	XP_064757849.1
NW_027042750.1	2152897	2154389	XP_064757850.1
NW_027042750.1	2156592	2158444	XP_064757851.1
NW_027042750.1	2159933	2162864	XP_064757852.1
NW_027042750.1	2163127	2164969	XP_064757853.1
NW_027042750.1	2165242	2167699	XP_064757854.1
NW_027042750.1	2168023	2169136	XP_064757855.1
NW_027042750.1	2170775	2174777	XP_064757856.1
NW_027042750.1	2175284	2175814	XP_064757857.1
NW_027042750.1	2176524	2179803	XP_064757858.1
NW_027042750.1	2180953	2182707	XP_064757859.1
NW_027042750.1	2183594	2185314	XP_064757860.1
NW_027042750.1	2187260	2190905	XP_064757861.1
NW_027042750.1	2192109	2194988	XP_064757862.1
NW_027042750.1	2195362	2197132	XP_064757863.1
NW_027042750.1	2197233	2198384	XP_064757864.1
NW_027042750.1	2201842	2202868	XP_064757865.1
NW_027042750.1	2203241	2204459	XP_064757866.1
NW_027042750.1	2205652	2207070	XP_064757867.1
NW_027042750.1	2208017	2210593	XP_064757868.1
NW_027042750.1	2211271	2212723	XP_064757869.1
NW_027042750.1	2213486	2214015	XP_064757870.1
NW_027042750.1	2214692	2215237	XP_064757871.1
NW_027042750.1	2217305	2218629	XP_064757872.1
NW_027042750.1	2221806	2223728	XP_064757873.1
NW_027042750.1	2224519	2226061	XP_064757874.1
NW_027042750.1	2226782	2229581	XP_064757875.1
NW_027042750.1	2231009	2231729	XP_064757876.1
NW_027042750.1	2232551	2233544	XP_064757877.1
NW_027042750.1	2234368	2235235	XP_064757878.1
NW_027042750.1	2235324	2237073	XP_064757879.1
NW_027042750.1	2237844	2239686	XP_064757880.1
NW_027042750.1	2240395	2242030	XP_064757881.1
NW_027042750.1	2242400	2243373	XP_064757882.1
NW_027042750.1	2244190	2245564	XP_064757883.1
NW_027042750.1	2246075	2249864	XP_064757884.1
NW_027042750.1	2250206	2252179	XP_064757885.1
NW_027042750.1	2252526	2253876	XP_064757886.1
NW_027042750.1	2254570	2256226	XP_064757887.1
NW_027042750.1	2256877	2258365	XP_064757888.1
NW_027042750.1	2258715	2260239	XP_064757889.1
NW_027042750.1	2262848	2265248	XP_064757890.1
NW_027042750.1	2265510	2268306	XP_064757891.1
NW_027042750.1	2269008	2270623	XP_064757892.1
NW_027042750.1	2271072	2271855	XP_064757893.1
NW_027042750.1	2275874	2276514	XP_064757894.1
NW_027042750.1	2277240	2278881	XP_064757895.1
NW_027042750.1	2279395	2279902	XP_064757896.1
NW_027042750.1	2280775	2282405	XP_064757897.1
NW_027042750.1	2283760	2284581	XP_064757898.1
NW_027042750.1	2285535	2287021	XP_064757899.1
NW_027042750.1	2288792	2290602	XP_064757900.1
NW_027042750.1	2291723	2293780	XP_064757901.1
NW_027042750.1	2294429	2295725	XP_064757902.1
NW_027042750.1	2297651	2298430	XP_064757903.1
NW_027042750.1	2299217	2300055	XP_064757904.1
NW_027042750.1	2300272	2302765	XP_064757905.1
NW_027042750.1	2303225	2304371	XP_064757906.1
NW_027042750.1	2304522	2305237	XP_064757907.1
NW_027042750.1	2307690	2308410	XP_064757908.1
NW_027042750.1	2308704	2311299	XP_064757909.1
NW_027042750.1	2312081	2314595	XP_064757910.1
NW_027042750.1	2318913	2321037	XP_064757911.1
NW_027042750.1	2323772	2326593	XP_064757912.1
NW_027042750.1	2326919	2328992	XP_064757913.1
NW_027042750.1	2329881	2331549	XP_064757914.1
NW_027042750.1	2332786	2333755	XP_064757915.1
NW_027042750.1	2334490	2337079	XP_064757916.1
NW_027042750.1	2337510	2338134	XP_064757917.1
NW_027042750.1	2340931	2341507	XP_064757918.1
NW_027042750.1	2343025	2343556	XP_064757919.1
NW_027042750.1	2343940	2348122	XP_064757920.1
NW_027042750.1	2348731	2350027	XP_064757921.1
NW_027042750.1	2350765	2352499	XP_064757922.1
NW_027042750.1	2352795	2353575	XP_064757923.1
NW_027042750.1	2355079	2356083	XP_064757924.1
NW_027042750.1	2356547	2358769	XP_064757925.1
NW_027042750.1	2359181	2360855	XP_064757926.1
NW_027042750.1	2361265	2365039	XP_064757927.1
NW_027042750.1	2365452	2367438	XP_064757928.1
NW_027042750.1	2368818	2370215	XP_064757929.1
NW_027042750.1	2370668	2371092	XP_064757930.1
NW_027042750.1	2371761	2373643	XP_064757931.1
NW_027042750.1	2375729	2378237	XP_064757932.1
NW_027042750.1	2378584	2378968	XP_064757933.1
NW_027042750.1	2379218	2382875	XP_064757934.1
NW_027042750.1	2384332	2385281	XP_064757935.1
NW_027042750.1	2386104	2389974	XP_064757936.1
NW_027042750.1	2391568	2392550	XP_064757937.1
NW_027042750.1	2392724	2393434	XP_064757938.1
NW_027042750.1	2396434	2397518	XP_064757939.1
NW_027042750.1	2398881	2400086	XP_064757940.1
NW_027042750.1	2401206	2402079	XP_064757941.1
NW_027042750.1	2402594	2403409	XP_064757942.1
NW_027042750.1	2407825	2409250	XP_064757943.1
NW_027042750.1	2409508	2410875	XP_064757944.1
NW_027042750.1	2411568	2413449	XP_064757945.1
NW_027042750.1	2414010	2414769	XP_064757946.1
NW_027042750.1	2416534	2418721	XP_064757947.1
NW_027042750.1	2418829	2420173	XP_064757948.1
NW_027042750.1	2422261	2422710	XP_064757949.1
NW_027042750.1	2423655	2425233	XP_064757950.1
NW_027042750.1	2425390	2427856	XP_064757951.1
NW_027042750.1	2429510	2431432	XP_064757952.1
NW_027042750.1	2432684	2433697	XP_064757953.1
NW_027042750.1	2433901	2435275	XP_064757954.1
NW_027042750.1	2435985	2437252	XP_064757955.1
NW_027042750.1	2437923	2438755	XP_064757956.1
NW_027042750.1	2439517	2440426	XP_064757957.1
NW_027042750.1	2441416	2442258	XP_064757958.1
NW_027042750.1	2442382	2444648	XP_064757959.1
NW_027042750.1	2445012	2446141	XP_064757960.1
NW_027042750.1	2446752	2449844	XP_064757961.1
NW_027042750.1	2450230	2451020	XP_064757962.1
NW_027042750.1	2451682	2453690	XP_064757963.1
NW_027042750.1	2454782	2457257	XP_064757964.1
NW_027042750.1	2457890	2458634	XP_064757965.1
NW_027042750.1	2461765	2463889	XP_064757966.1
NW_027042750.1	2464369	2466913	XP_064757967.1
NW_027042750.1	2467810	2469740	XP_064757968.1
NW_027042750.1	2471088	2472806	XP_064757969.1
NW_027042750.1	2473331	2474807	XP_064757970.1
NW_027042750.1	2476399	2477395	XP_064757971.1
NW_027042750.1	2477872	2478622	XP_064757972.1
NW_027042750.1	2478844	2480710	XP_064757973.1
NW_027042750.1	2482468	2483620	XP_064757974.1
NW_027042750.1	2483890	2485918	XP_064757975.1
NW_027042750.1	2489116	2490640	XP_064757976.1
NW_027042750.1	2491624	2492773	XP_064757977.1
NW_027042750.1	2494603	2495533	XP_064757978.1
NW_027042750.1	2496721	2497366	XP_064757979.1
NW_027042750.1	2499889	2500405	XP_064757980.1
NW_027042750.1	2504157	2505408	XP_064757981.1
NW_027042750.1	2506175	2508105	XP_064757982.1
NW_027042750.1	2511548	2513360	XP_064757983.1
NW_027042750.1	2514373	2514632	XP_064757984.1
NW_027042750.1	2515323	2519304	XP_064757985.1
NW_027042750.1	2519505	2521988	XP_064757986.1
NW_027042750.1	2522891	2524204	XP_064757987.1
NW_027042750.1	2527080	2528397	XP_064757988.1
NW_027042750.1	2529781	2532894	XP_064757989.1
NW_027042750.1	2534087	2535983	XP_064757990.1
NW_027042750.1	2537014	2539708	XP_064757991.1
NW_027042750.1	2539997	2541629	XP_064757992.1
NW_027042750.1	2542201	2543167	XP_064757993.1
NW_027042750.1	2544805	2547598	XP_064757994.1
NW_027042750.1	2551019	2551562	XP_064757995.1
NW_027042750.1	2552403	2553593	XP_064757996.1
NW_027042750.1	2554474	2555769	XP_064757997.1
NW_027042750.1	2556624	2558370	XP_064757998.1
NW_027042750.1	2564368	2565719	XP_064757999.1
NW_027042750.1	2566184	2567138	XP_064758000.1
NW_027042750.1	2567816	2568951	XP_064758001.1
NW_027042750.1	2570067	2570905	XP_064758002.1
NW_027042750.1	2573561	2575896	XP_064758003.1
NW_027042750.1	2576474	2580886	XP_064758004.1
NW_027042750.1	2582529	2584452	XP_064758005.1
NW_027042750.1	2585546	2586858	XP_064758006.1
NW_027042750.1	2588134	2590440	XP_064758007.1
NW_027042750.1	2590773	2593637	XP_064758008.1
NW_027042750.1	2594135	2597702	XP_064758009.1
NW_027042750.1	2598173	2598866	XP_064758010.1
NW_027042750.1	2599693	2601498	XP_064758011.1
NW_027042750.1	2603060	2606302	XP_064758012.1
NW_027042750.1	2606712	2607550	XP_064758013.1
NW_027042750.1	2607620	2608046	XP_064758014.1
NW_027042750.1	2608789	2609227	XP_064758015.1
NW_027042750.1	2609646	2610699	XP_064758016.1
NW_027042750.1	2611083	2612082	XP_064758017.1
NW_027042750.1	2615779	2617550	XP_064758018.1
NW_027042750.1	2620038	2621678	XP_064758019.1
NW_027042750.1	2622119	2624174	XP_064758020.1
NW_027042750.1	2625675	2626950	XP_064758021.1
NW_027042750.1	2628605	2632231	XP_064758022.1
NW_027042750.1	2633198	2636426	XP_064758023.1
NW_027042750.1	2639507	2641274	XP_064758024.1
NW_027042750.1	2643659	2645626	XP_064758025.1
NW_027042750.1	2648392	2649177	XP_064758026.1
NW_027042750.1	2651447	2654437	XP_064758027.1
NW_027042750.1	2654988	2655509	XP_064758028.1
NW_027042750.1	2656731	2658627	XP_064758029.1
NW_027042750.1	2659086	2660229	XP_064758030.1
NW_027042750.1	2660781	2662526	XP_064758031.1
NW_027042750.1	2664326	2664980	XP_064758032.1
NW_027042750.1	2665304	2666902	XP_064758033.1
NW_027042750.1	2667136	2668129	XP_064758034.1
NW_027042750.1	2669387	2669982	XP_064758035.1
NW_027042750.1	2670800	2672141	XP_064758036.1
NW_027042750.1	2672588	2673236	XP_064758037.1
NW_027042750.1	2673988	2674519	XP_064758038.1
NW_027042750.1	2674899	2675457	XP_064758039.1
NW_027042750.1	2676651	2678202	XP_064758040.1
NW_027042750.1	2678420	2679461	XP_064758041.1
NW_027042750.1	2682593	2683541	XP_064758042.1
NW_027042750.1	2685256	2685724	XP_064758043.1
NW_027042750.1	2686104	2688352	XP_064758044.1
NW_027042750.1	2690291	2692061	XP_064758045.1
NW_027042750.1	2692792	2693629	XP_064758046.1
NW_027042750.1	2696021	2697282	XP_064758047.1
NW_027042750.1	2698751	2699516	XP_064758048.1
NW_027042750.1	2701380	2702608	XP_064758049.1
NW_027042750.1	2703016	2703583	XP_064758050.1
NW_027042750.1	2703734	2705600	XP_064758051.1
NW_027042750.1	2709387	2710211	XP_064758052.1
NW_027042750.1	2710346	2711030	XP_064758053.1
NW_027042750.1	2711448	2712294	XP_064758054.1
NW_027042750.1	2712529	2713866	XP_064758055.1
NW_027042750.1	2714368	2715137	XP_064758056.1
NW_027042750.1	2715769	2721060	XP_064758057.1
NW_027042750.1	2723037	2728776	XP_064758058.1
NW_027042750.1	2729593	2733061	XP_064758059.1
NW_027042750.1	2733955	2736531	XP_064758060.1
NW_027042750.1	2737991	2739452	XP_064758061.1
NW_027042750.1	2740039	2741089	XP_064758062.1
NW_027042750.1	2741134	2742902	XP_064758063.1
NW_027042750.1	2743728	2744901	XP_064758064.1
NW_027042750.1	2745617	2746826	XP_064758065.1
NW_027042750.1	2747782	2748842	XP_064758066.1
NW_027042750.1	2749299	2749641	XP_064758067.1
NW_027042750.1	2749871	2750441	XP_064758068.1
NW_027042750.1	2751026	2752736	XP_064758069.1
NW_027042750.1	2755404	2757164	XP_064758070.1
NW_027042750.1	2757600	2758011	XP_064758071.1
NW_027042750.1	2758158	2758535	XP_064758072.1
NW_027042750.1	2758877	2759459	XP_064758073.1
NW_027042750.1	2759904	2760158	XP_064758074.1
NW_027042750.1	2760485	2763076	XP_064758075.1
NW_027042750.1	2763943	2764701	XP_064758076.1
NW_027042750.1	2765271	2768652	XP_064758077.1
NW_027042750.1	2770644	2772648	XP_064758078.1
NW_027042750.1	2773097	2774087	XP_064758079.1
NW_027042750.1	2775129	2776520	XP_064758080.1
NW_027042750.1	2777615	2778917	XP_064758081.1
NW_027042750.1	2779790	2782041	XP_064758082.1
NW_027042750.1	2782689	2784299	XP_064758083.1
NW_027042750.1	2786098	2788702	XP_064758084.1
NW_027042750.1	2790839	2792009	XP_064758085.1
NW_027042750.1	2792588	2793287	XP_064758086.1
NW_027042750.1	2793925	2794966	XP_064758087.1
NW_027042750.1	2796395	2797265	XP_064758088.1
NW_027042750.1	2797422	2797984	XP_064758089.1
NW_027042750.1	2798513	2800480	XP_064758090.1
NW_027042750.1	2805891	2808477	XP_064758091.1
NW_027042750.1	2809528	2810744	XP_064758092.1
NW_027042750.1	2811463	2812056	XP_064758093.1
NW_027042750.1	2813013	2814277	XP_064758094.1
NW_027042750.1	2814987	2817411	XP_064758095.1
NW_027042750.1	2817880	2819174	XP_064758096.1
NW_027042750.1	2820945	2822357	XP_064758097.1
NW_027042750.1	2823898	2826214	XP_064758098.1
NW_027042750.1	2827413	2828702	XP_064758099.1
NW_027042750.1	2829287	2830243	XP_064758100.1
NW_027042750.1	2832250	2834635	XP_064758101.1
NW_027042750.1	2835065	2836290	XP_064758102.1
NW_027042750.1	2836727	2837744	XP_064758103.1
NW_027042750.1	2838613	2840328	XP_064758104.1
NW_027042750.1	2841118	2842676	XP_064758105.1
NW_027042750.1	2843594	2844404	XP_064758106.1
NW_027042750.1	2844924	2846373	XP_064758107.1
NW_027042750.1	2847799	2848876	XP_064758108.1
NW_027042750.1	2850630	2851508	XP_064758109.1
NW_027042750.1	2852052	2854734	XP_064758110.1
NW_027042750.1	2855245	2857571	XP_064758111.1
NW_027042750.1	2858206	2860859	XP_064758112.1
NW_027042750.1	2861363	2861827	XP_064758113.1
NW_027042750.1	2863146	2864252	XP_064758114.1
NW_027042750.1	2867660	2869463	XP_064758115.1
NW_027042750.1	2869816	2870392	XP_064758116.1
NW_027042750.1	2870790	2871374	XP_064758117.1
NW_027042750.1	2871594	2873947	XP_064758118.1
NW_027042750.1	2874272	2875233	XP_064758119.1
NW_027042750.1	2875277	2876235	XP_064758120.1
NW_027042750.1	2877896	2879785	XP_064758121.1
NW_027042750.1	2880148	2881456	XP_064758122.1
NW_027042750.1	2881973	2883708	XP_064758123.1
NW_027042750.1	2884932	2886084	XP_064758124.1
NW_027042750.1	2886287	2888117	XP_064758125.1
NW_027042750.1	2889308	2890799	XP_064758126.1
NW_027042750.1	2891041	2892804	XP_064758127.1
NW_027042750.1	2893174	2894224	XP_064758128.1
NW_027042750.1	2901028	2901859	XP_064758129.1
NW_027042750.1	2903631	2904995	XP_064758130.1
NW_027042750.1	2906207	2907433	XP_064758131.1
NW_027042750.1	2907564	2908109	XP_064758132.1
NW_027042750.1	2909067	2910430	XP_064758133.1
NW_027042750.1	2912313	2914800	XP_064758134.1
NW_027042750.1	2915337	2916696	XP_064758135.1
NW_027042750.1	2917039	2917648	XP_064758136.1
NW_027042750.1	2917931	2920244	XP_064758137.1
NW_027042750.1	2921765	2922621	XP_064758138.1
NW_027042750.1	2923686	2927128	XP_064758139.1
NW_027042750.1	2927588	2928497	XP_064758140.1
NW_027042750.1	2929222	2929829	XP_064758141.1
NW_027042750.1	2930140	2931913	XP_064758142.1
NW_027042750.1	2933116	2937722	XP_064758143.1
NW_027042750.1	2938407	2940519	XP_064758144.1
NW_027042750.1	2942954	2944868	XP_064758145.1
NW_027042750.1	2946109	2947015	XP_064758146.1
NW_027042750.1	2947271	2949038	XP_064758147.1
NW_027042750.1	2955698	2957227	XP_064758148.1
NW_027042750.1	2958273	2959056	XP_064758149.1
NW_027042750.1	2959784	2963131	XP_064758150.1
NW_027042750.1	2964947	2965745	XP_064758151.1
NW_027042750.1	2966026	2967925	XP_064758152.1
NW_027042750.1	2969161	2970937	XP_064758153.1
NW_027042750.1	2973448	2975254	XP_064758154.1
NW_027042750.1	2975610	2976463	XP_064758155.1
NW_027042750.1	2976677	2981153	XP_064758156.1
NW_027042750.1	2982172	2983402	XP_064758157.1
NW_027042750.1	2987560	2988730	XP_064758158.1
NW_027042750.1	2989693	2990986	XP_064758159.1
NW_027042750.1	2991787	2993668	XP_064758160.1
NW_027042750.1	2993997	2997633	XP_064758161.1
NW_027042750.1	2998285	3001622	XP_064758162.1
NW_027042750.1	3002397	3003081	XP_064758163.1
NW_027042750.1	3004311	3008623	XP_064758164.1
NW_027042750.1	3009215	3012499	XP_064758165.1
NW_027042750.1	3012982	3013708	XP_064758166.1
NW_027042750.1	3017553	3019185	XP_064758167.1
NW_027042750.1	3019549	3020375	XP_064758168.1
NW_027042750.1	3022389	3023805	XP_064758169.1
NW_027042750.1	3024313	3026281	XP_064758170.1
NW_027042750.1	3026729	3028785	XP_064758171.1
NW_027042750.1	3029632	3031510	XP_064758172.1
NW_027042750.1	3032670	3033417	XP_064758173.1
NW_027042750.1	3033692	3035195	XP_064758174.1
NW_027042750.1	3035442	3039300	XP_064758175.1
NW_027042750.1	3040063	3040982	XP_064758176.1
NW_027042750.1	3042350	3044576	XP_064758177.1
NW_027042750.1	3048317	3051588	XP_064758178.1
NW_027042750.1	3052352	3053361	XP_064758179.1
NW_027042750.1	3053833	3054453	XP_064758180.1
NW_027042750.1	3055289	3056699	XP_064758181.1
NW_027042750.1	3057381	3058695	XP_064758182.1
NW_027042750.1	3059611	3061345	XP_064758183.1
NW_027042750.1	3062365	3065668	XP_064758184.1
NW_027042750.1	3065909	3067568	XP_064758185.1
NW_027042750.1	3068234	3068762	XP_064758186.1
NW_027042750.1	3069143	3069764	XP_064758187.1
NW_027042750.1	3071806	3072592	XP_064758188.1
NW_027042750.1	3074776	3075668	XP_064758189.1
NW_027042750.1	3076838	3078074	XP_064758190.1
NW_027042750.1	3079323	3081264	XP_064758191.1
NW_027042750.1	3081478	3081840	XP_064758192.1
NW_027042750.1	3082819	3084433	XP_064758193.1
NW_027042750.1	3085226	3086345	XP_064758194.1
NW_027042750.1	3090782	3092044	XP_064758195.1
NW_027042750.1	3092912	3095309	XP_064758196.1
NW_027042750.1	3096220	3097983	XP_064758197.1
NW_027042750.1	3099103	3101596	XP_064758198.1
NW_027042750.1	3102594	3106052	XP_064758199.1
NW_027042750.1	3108250	3109519	XP_064758200.1
NW_027042750.1	3110034	3112845	XP_064758201.1
NW_027042750.1	3113622	3116127	XP_064758202.1
NW_027042750.1	3118496	3121840	XP_064758203.1
NW_027042750.1	3123756	3125217	XP_064758204.1
NW_027042750.1	3126610	3127816	XP_064758205.1
NW_027042750.1	3129377	3130294	XP_064758206.1
NW_027042750.1	3130440	3131934	XP_064758207.1
NW_027042750.1	3134850	3136548	XP_064758208.1
NW_027042750.1	3136646	3137219	XP_064758209.1
NW_027042750.1	3137467	3139060	XP_064758210.1
NW_027042750.1	3140945	3141420	XP_064758211.1
NW_027042750.1	3141880	3143181	XP_064758212.1
NW_027042750.1	3145755	3146810	XP_064758213.1
NW_027042750.1	3147755	3149091	XP_064758214.1
NW_027042750.1	3149914	3151546	XP_064758215.1
NW_027042750.1	3152466	3153049	XP_064758216.1
NW_027042750.1	3154186	3155000	XP_064758217.1
NW_027042750.1	3157028	3157819	XP_064758218.1
NW_027042750.1	3159002	3160763	XP_064758219.1
NW_027042750.1	3161318	3162683	XP_064758220.1
NW_027042750.1	3164901	3165836	XP_064758221.1
NW_027042750.1	3166697	3167795	XP_064758222.1
NW_027042750.1	3169022	3169314	XP_064758223.1
NW_027042750.1	3169713	3170390	XP_064758224.1
NW_027042750.1	3171255	3171996	XP_064758225.1
NW_027042750.1	3174793	3176148	XP_064758226.1
NW_027042750.1	3176818	3177793	XP_064758227.1
NW_027042750.1	3178110	3179769	XP_064758228.1
NW_027042750.1	3180873	3181674	XP_064758229.1
NW_027042750.1	3184681	3185911	XP_064758230.1
NW_027042750.1	3187193	3190340	XP_064758231.1
NW_027042750.1	3191226	3193831	XP_064758232.1
NW_027042750.1	3194997	3196623	XP_064758233.1
NW_027042750.1	3196930	3198933	XP_064758234.1
NW_027042750.1	3199340	3201632	XP_064758235.1
NW_027042750.1	3202456	3206914	XP_064758236.1
NW_027042750.1	3207904	3209428	XP_064758237.1
NW_027042750.1	3209651	3210818	XP_064758238.1
NW_027042750.1	3211441	3212066	XP_064758239.1
NW_027042750.1	3213928	3216526	XP_064758240.1
NW_027042750.1	3216987	3217802	XP_064758241.1
NW_027042750.1	3218325	3219318	XP_064758242.1
NW_027042750.1	3219996	3220230	XP_064758243.1
NW_027042750.1	3222672	3224580	XP_064758244.1
NW_027042750.1	3224631	3225969	XP_064758245.1
NW_027042750.1	3226532	3228572	XP_064758246.1
NW_027042750.1	3229283	3229556	XP_064758247.1
NW_027042750.1	3231309	3232504	XP_064758248.1
NW_027042750.1	3234831	3236092	XP_064758249.1
NW_027042750.1	3238049	3240378	XP_064758250.1
NW_027042750.1	3240829	3241647	XP_064758251.1
NW_027042750.1	3242168	3242722	XP_064758252.1
NW_027042750.1	3245360	3246434	XP_064758253.1
NW_027042750.1	3246605	3248363	XP_064758254.1
NW_027042750.1	3249028	3250949	XP_064758255.1
NW_027042750.1	3251365	3253647	XP_064758256.1
NW_027042750.1	3254397	3255384	XP_064758257.1
NW_027042750.1	3255829	3256537	XP_064758258.1
NW_027042750.1	3257036	3257964	XP_064758259.1
NW_027042750.1	3258196	3265197	XP_064758260.1
NW_027042750.1	3265376	3265745	XP_064758261.1
NW_027042750.1	3265928	3268541	XP_064758262.1
NW_027042750.1	3269232	3272541	XP_064758263.1
NW_027042750.1	3273216	3275592	XP_064758264.1
NW_027042750.1	3275952	3276911	XP_064758265.1
NW_027042750.1	3277428	3278355	XP_064758266.1
NW_027042750.1	3282164	3283361	XP_064758267.1
NW_027042750.1	3284637	3285818	XP_064758268.1
NW_027042750.1	3286653	3287559	XP_064758269.1
NW_027042750.1	3288532	3290202	XP_064758270.1
NW_027042750.1	3290571	3291517	XP_064758271.1
NW_027042750.1	3292237	3294153	XP_064758272.1
NW_027042750.1	3294581	3296360	XP_064758273.1
NW_027042750.1	3296506	3298840	XP_064758274.1
NW_027042750.1	3299465	3301401	XP_064758275.1
NW_027042750.1	3301624	3303302	XP_064758276.1
NW_027042750.1	3303848	3305603	XP_064758277.1
NW_027042750.1	3308897	3309632	XP_064758278.1
NW_027042750.1	3312865	3314647	XP_064758279.1
NW_027042750.1	3315688	3316346	XP_064758280.1
NW_027042750.1	3316757	3317686	XP_064758281.1
NW_027042750.1	3317909	3320850	XP_064758282.1
NW_027042750.1	3321799	3323038	XP_064758283.1
NW_027042750.1	3323439	3325064	XP_064758284.1
NW_027042750.1	3325662	3329076	XP_064758285.1
NW_027042750.1	3330556	3331995	XP_064758286.1
NW_027042750.1	3332329	3334117	XP_064758287.1
NW_027042750.1	3336103	3336888	XP_064758288.1
NW_027042750.1	3338423	3340703	XP_064758289.1
NW_027042750.1	3343064	3344083	XP_064758290.1
NW_027042750.1	3344649	3350136	XP_064758291.1
NW_027042750.1	3351016	3351928	XP_064758292.1
NW_027042750.1	3352644	3352983	XP_064758293.1
NW_027042750.1	3354007	3355787	XP_064758294.1
NW_027042750.1	3356626	3358414	XP_064758295.1
NW_027042750.1	3359069	3360656	XP_064758296.1
NW_027042750.1	3361132	3362546	XP_064758297.1
NW_027042750.1	3363218	3364246	XP_064758298.1
NW_027042750.1	3364829	3365630	XP_064758299.1
NW_027042750.1	3367208	3368597	XP_064758300.1
NW_027042750.1	3369357	3370599	XP_064758301.1
NW_027042750.1	3372918	3373844	XP_064758302.1
NW_027042750.1	3374021	3374557	XP_064758303.1
NW_027042750.1	3375556	3377491	XP_064758304.1
NW_027042750.1	3378189	3381072	XP_064758305.1
NW_027042750.1	3382202	3385736	XP_064758306.1
NW_027042750.1	3386261	3387008	XP_064758307.1
NW_027042750.1	3387266	3387748	XP_064758308.1
NW_027042750.1	3388605	3389707	XP_064758309.1
NW_027042750.1	3395113	3396690	XP_064758310.1
NW_027042750.1	3397174	3400955	XP_064758311.1
NW_027042750.1	3402048	3403271	XP_064758312.1
NW_027042750.1	3403608	3405200	XP_064758313.1
NW_027042750.1	3405639	3406680	XP_064758314.1
NW_027042750.1	3407054	3408197	XP_064758315.1
NW_027042750.1	3409193	3411333	XP_064758316.1
NW_027042750.1	3412487	3413315	XP_064758317.1
NW_027042750.1	3414205	3417717	XP_064758318.1
NW_027042750.1	3418419	3419666	XP_064758319.1
NW_027042750.1	3420527	3422432	XP_064758320.1
NW_027042750.1	3422879	3423662	XP_064758321.1
NW_027042750.1	3424074	3425004	XP_064758322.1
NW_027042750.1	3425777	3426909	XP_064758323.1
NW_027042750.1	3427144	3428568	XP_064758324.1
NW_027042750.1	3429323	3430094	XP_064758325.1
NW_027042750.1	3431130	3431753	XP_064758326.1
NW_027042750.1	3431788	3432700	XP_064758327.1
NW_027042750.1	3433269	3434971	XP_064758328.1
NW_027042750.1	3435646	3436327	XP_064758329.1
NW_027042750.1	3436624	3437998	XP_064758330.1
NW_027042750.1	3438611	3439280	XP_064758331.1
NW_027042750.1	3439738	3442597	XP_064758332.1
NW_027042750.1	3445262	3446387	XP_064758333.1
NW_027042750.1	3447163	3448574	XP_064758334.1
NW_027042750.1	3448944	3449870	XP_064758335.1
NW_027042750.1	3452198	3452552	XP_064758336.1
NW_027042750.1	3454228	3455053	XP_064758337.1
NW_027042750.1	3455641	3458761	XP_064758338.1
NW_027042750.1	3461246	3461738	XP_064758339.1
NW_027042750.1	3462896	3464094	XP_064758340.1
NW_027042750.1	3464497	3465128	XP_064758341.1
NW_027042750.1	3466920	3467757	XP_064758342.1
NW_027042750.1	3470435	3472715	XP_064758343.1
NW_027042750.1	3473820	3475540	XP_064758344.1
NW_027042750.1	3476160	3480699	XP_064758345.1
NW_027042750.1	3481622	3483077	XP_064758346.1
NW_027042750.1	3483965	3484847	XP_064758347.1
NW_027042750.1	3485285	3488930	XP_064758348.1
NW_027042750.1	3490576	3491068	XP_064758349.1
NW_027042750.1	3491853	3492954	XP_064758350.1
NW_027042750.1	3493349	3494192	XP_064758351.1
NW_027042750.1	3495730	3497389	XP_064758352.1
NW_027042750.1	3498013	3500848	XP_064758353.1
NW_027042750.1	3501621	3502656	XP_064758354.1
NW_027042750.1	3504501	3506179	XP_064758355.1
NW_027042750.1	3506768	3508476	XP_064758356.1
NW_027042750.1	3511143	3512310	XP_064758357.1
NW_027042750.1	3514250	3516149	XP_064758358.1
NW_027042750.1	3516697	3518047	XP_064758359.1
NW_027042750.1	3520355	3520924	XP_064758360.1
NW_027042750.1	3521611	3522485	XP_064758361.1
NW_027042750.1	3523207	3523865	XP_064758362.1
NW_027042750.1	3524220	3525066	XP_064758363.1
NW_027042750.1	3526620	3528651	XP_064758364.1
NW_027042750.1	3529377	3529767	XP_064758365.1
NW_027042750.1	3530789	3531354	XP_064758366.1
NW_027042750.1	3532097	3535151	XP_064758367.1
NW_027042750.1	3536377	3538159	XP_064758368.1
NW_027042750.1	3539164	3540481	XP_064758369.1
NW_027042750.1	3540711	3543034	XP_064758370.1
NW_027042750.1	3543481	3544601	XP_064758371.1
NW_027042750.1	3545248	3546319	XP_064758372.1
NW_027042750.1	3546882	3549855	XP_064758373.1
NW_027042750.1	3550355	3550847	XP_064758374.1
NW_027042750.1	3551171	3552227	XP_064758375.1
NW_027042750.1	3552471	3553584	XP_064758376.1
NW_027042750.1	3553956	3555828	XP_064758377.1
NW_027042750.1	3556097	3556646	XP_064758378.1
NW_027042750.1	3557046	3559075	XP_064758379.1
NW_027042750.1	3563501	3565318	XP_064758380.1
NW_027042750.1	3566041	3567909	XP_064758381.1
NW_027042750.1	3568934	3570620	XP_064758382.1
NW_027042750.1	3571046	3572808	XP_064758383.1
NW_027042750.1	3573671	3574034	XP_064758384.1
NW_027042750.1	3574818	3576396	XP_064758385.1
NW_027042750.1	3577270	3578674	XP_064758386.1
NW_027042750.1	3579309	3580086	XP_064758387.1
NW_027042750.1	3580615	3581387	XP_064758388.1
NW_027042750.1	3582795	3586977	XP_064758389.1
NW_027042750.1	3587960	3593291	XP_064758390.1
NW_027042750.1	3594309	3595746	XP_064758391.1
NW_027042750.1	3598412	3600596	XP_064758392.1
NW_027042750.1	3601144	3602312	XP_064758393.1
NW_027042750.1	3602606	3604510	XP_064758394.1
NW_027042750.1	3604850	3605428	XP_064758395.1
NW_027042750.1	3606616	3608432	XP_064758396.1
NW_027042750.1	3610177	3612176	XP_064758397.1
NW_027042750.1	3613105	3614659	XP_064758398.1
NW_027042750.1	3615010	3616246	XP_064758399.1
NW_027042750.1	3616627	3621145	XP_064758400.1
NW_027042750.1	3622285	3624627	XP_064758401.1
NW_027042750.1	3625254	3628182	XP_064758402.1
NW_027042750.1	3628933	3630076	XP_064758403.1
NW_027042750.1	3630239	3631675	XP_064758404.1
NW_027042750.1	3633426	3636123	XP_064758405.1
NW_027042750.1	3636771	3637874	XP_064758406.1
NW_027042750.1	3639202	3642176	XP_064758407.1
NW_027042750.1	3642629	3645970	XP_064758408.1
NW_027042750.1	3646056	3646845	XP_064758409.1
NW_027042750.1	3647347	3651757	XP_064758410.1
NW_027042750.1	3653309	3654728	XP_064758411.1
NW_027042750.1	3655042	3658183	XP_064758412.1
NW_027042750.1	3658902	3660488	XP_064758413.1
NW_027042750.1	3660927	3662245	XP_064758414.1
NW_027042750.1	3662866	3663651	XP_064758415.1
NW_027042750.1	3664384	3666148	XP_064758416.1
NW_027042750.1	3666477	3667557	XP_064758417.1
NW_027042750.1	3671337	3676578	XP_064758418.1
NW_027042750.1	3680882	3684583	XP_064758419.1
NW_027042750.1	3687492	3690108	XP_064758420.1
NW_027042750.1	3693397	3695158	XP_064758421.1
NW_027042750.1	3695435	3697448	XP_064758422.1
NW_027042750.1	3699409	3700672	XP_064758423.1
NW_027042750.1	3701503	3703497	XP_064758424.1
NW_027042750.1	3705966	3707033	XP_064758425.1
NW_027042750.1	3708359	3709715	XP_064758426.1
NW_027042750.1	3712894	3715906	XP_064758427.1
NW_027042750.1	3718934	3719806	XP_064758428.1
NW_027042750.1	3720564	3722106	XP_064758429.1
NW_027042750.1	3724216	3725038	XP_064758430.1
NW_027042750.1	3725532	3727330	XP_064758431.1
NW_027042750.1	3727705	3731429	XP_064758432.1
NW_027042750.1	3731980	3736942	XP_064758433.1
NW_027042750.1	3738904	3743373	XP_064758434.1
NW_027042750.1	3743811	3744944	XP_064758435.1
NW_027042750.1	3744992	3745610	XP_064758436.1
NW_027042750.1	3747318	3747838	XP_064758437.1
NW_027042750.1	3748379	3749344	XP_064758438.1
NW_027042750.1	3750204	3751059	XP_064758439.1
NW_027042750.1	3751361	3752897	XP_064758440.1
NW_027042750.1	3753859	3757694	XP_064758441.1
NW_027042750.1	3759023	3760460	XP_064758442.1
NW_027042750.1	3761168	3763416	XP_064758443.1
NW_027042750.1	3763926	3766335	XP_064758444.1
NW_027042750.1	3767956	3768525	XP_064758445.1
NW_027042750.1	3769638	3770396	XP_064758446.1
NW_027042750.1	3770918	3771994	XP_064758447.1
NW_027042750.1	3773511	3774225	XP_064758448.1
NW_027042750.1	3774653	3777785	XP_064758449.1
NW_027042750.1	3778077	3779247	XP_064758450.1
NW_027042750.1	3779331	3780165	XP_064758451.1
NW_027042750.1	3780842	3781778	XP_064758452.1
NW_027042750.1	3781930	3782947	XP_064758453.1
NW_027042750.1	3784220	3785144	XP_064758454.1
NW_027042750.1	3785462	3787608	XP_064758455.1
NW_027042750.1	3788683	3791143	XP_064758456.1
NW_027042750.1	3791613	3792744	XP_064758457.1
NW_027042750.1	3794660	3795552	XP_064758458.1
NW_027042750.1	3797175	3798314	XP_064758459.1
NW_027042750.1	3800900	3801542	XP_064758460.1
NW_027042750.1	3802278	3803742	XP_064758461.1
NW_027042750.1	3804153	3805260	XP_064758462.1
NW_027042750.1	3805753	3806947	XP_064758463.1
NW_027042750.1	3809309	3811688	XP_064758464.1
NW_027042750.1	3812233	3813415	XP_064758465.1
NW_027042750.1	3813841	3814699	XP_064758466.1
NW_027042750.1	3815094	3816947	XP_064758467.1
NW_027042750.1	3820652	3823217	XP_064758468.1
NW_027042750.1	3823663	3825514	XP_064758469.1
NW_027042750.1	3826245	3827829	XP_064758470.1
NW_027042750.1	3828973	3831026	XP_064758471.1
NW_027042750.1	3831386	3832256	XP_064758472.1
NW_027042750.1	3832275	3833555	XP_064758473.1
NW_027042750.1	3834258	3838902	XP_064758474.1
NW_027042750.1	3840064	3841940	XP_064758475.1
NW_027042750.1	3845009	3845588	XP_064758476.1
NW_027042750.1	3847728	3848679	XP_064758477.1
NW_027042750.1	3850019	3850418	XP_064758478.1
NW_027042750.1	3850846	3853173	XP_064758479.1
NW_027042750.1	3853576	3855339	XP_064758480.1
NW_027042750.1	3855710	3857971	XP_064758481.1
NW_027042750.1	3858391	3859966	XP_064758482.1
NW_027042750.1	3860309	3861590	XP_064758483.1
NW_027042750.1	3864532	3866044	XP_064758484.1
NW_027042750.1	3867821	3868451	XP_064758485.1
NW_027042750.1	3869282	3871045	XP_064758486.1
NW_027042750.1	3873241	3875303	XP_064758487.1
NW_027042750.1	3878940	3879345	XP_064758488.1
NW_027042750.1	3879906	3881960	XP_064758489.1
NW_027042750.1	3882407	3883091	XP_064758490.1
NW_027042750.1	3883995	3885689	XP_064758491.1
NW_027042750.1	3889291	3895169	XP_064758492.1
NW_027042750.1	3895778	3897383	XP_064758493.1
NW_027042750.1	3898911	3900237	XP_064758494.1
NW_027042750.1	3900909	3903507	XP_064758495.1
NW_027042750.1	3903875	3906386	XP_064758496.1
NW_027042750.1	3906877	3908114	XP_064758497.1
NW_027042750.1	3910545	3913278	XP_064758498.1
NW_027042750.1	3914741	3918388	XP_064758499.1
NW_027042750.1	3919139	3922835	XP_064758500.1
NW_027042750.1	3923226	3924532	XP_064758501.1
NW_027042750.1	3925237	3926824	XP_064758502.1
NW_027042750.1	3927337	3928692	XP_064758503.1
NW_027042750.1	3930079	3931838	XP_064758504.1
NW_027042750.1	3934266	3935286	XP_064758505.1
NW_027042750.1	3935795	3937065	XP_064758506.1
NW_027042750.1	3941444	3942087	XP_064758507.1
NW_027042750.1	3944093	3946930	XP_064758508.1
NW_027042750.1	3947918	3949097	XP_064758509.1
NW_027042750.1	3950418	3951450	XP_064758510.1
NW_027042750.1	3951511	3951961	XP_064758511.1
NW_027042750.1	3953607	3954739	XP_064758512.1
NW_027042750.1	3955015	3958770	XP_064758513.1
NW_027042750.1	3960400	3961338	XP_064758514.1
NW_027042750.1	3962366	3963169	XP_064758515.1
NW_027042750.1	3963294	3964744	XP_064758516.1
NW_027042750.1	3965489	3967331	XP_064758517.1
NW_027042750.1	3968161	3969394	XP_064758518.1
NW_027042750.1	3969847	3974761	XP_064758519.1
NW_027042750.1	3975199	3976435	XP_064758520.1
NW_027042750.1	3976504	3977698	XP_064758521.1
NW_027042750.1	3978051	3978453	XP_064758522.1
NW_027042750.1	3979230	3980352	XP_064758523.1
NW_027042750.1	3980805	3984208	XP_064758524.1
NW_027042750.1	3984895	3985693	XP_064758525.1
NW_027042750.1	3987115	3988240	XP_064758526.1
NW_027042750.1	3988250	3989626	XP_064758527.1
NW_027042750.1	3990181	3991933	XP_064758528.1
NW_027042750.1	3992626	3994420	XP_064758529.1
NW_027042750.1	3995280	3997439	XP_064758530.1
NW_027042750.1	3997999	3999574	XP_064758531.1
NW_027042750.1	4000553	4001105	XP_064758532.1
NW_027042750.1	4001621	4003064	XP_064758533.1
NW_027042750.1	4003437	4006311	XP_064758534.1
NW_027042750.1	4006607	4008321	XP_064758535.1
NW_027042750.1	4009887	4010893	XP_064758536.1
NW_027042750.1	4012595	4013735	XP_064758537.1
NW_027042750.1	4014381	4015239	XP_064758538.1
NW_027042750.1	4016793	4018869	XP_064758539.1
NW_027042750.1	4019269	4021247	XP_064758540.1
NW_027042750.1	4022343	4023439	XP_064758541.1
NW_027042750.1	4024215	4025184	XP_064758542.1
NW_027042750.1	4025522	4027391	XP_064758543.1
NW_027042750.1	4027771	4029817	XP_064758544.1
NW_027042750.1	4030825	4032847	XP_064758545.1
NW_027042750.1	4033987	4036547	XP_064758546.1
NW_027042750.1	4037133	4038861	XP_064758547.1
NW_027042750.1	4039484	4040252	XP_064758548.1
NW_027042750.1	4041479	4042388	XP_064758549.1
NW_027042750.1	4043322	4045602	XP_064758550.1
NW_027042750.1	4045962	4046502	XP_064758551.1
NW_027042750.1	4046730	4047116	XP_064758552.1
NW_027042750.1	4047912	4048742	XP_064758553.1
NW_027042750.1	4050132	4051713	XP_064758554.1
NW_027042750.1	4052517	4053135	XP_064758555.1
NW_027042750.1	4054129	4055678	XP_064758556.1
NW_027042750.1	4056077	4057802	XP_064758557.1
NW_027042750.1	4059302	4060783	XP_064758558.1
NW_027042750.1	4063179	4063639	XP_064758559.1
NW_027042750.1	4064474	4066646	XP_064758560.1
NW_027042750.1	4067667	4071235	XP_064758561.1
NW_027042750.1	4072215	4073418	XP_064758562.1
NW_027042750.1	4073768	4074872	XP_064758563.1
NW_027042750.1	4075496	4076246	XP_064758564.1
NW_027042750.1	4076379	4078330	XP_064758565.1
NW_027042750.1	4078865	4079750	XP_064758566.1
NW_027042750.1	4079902	4081675	XP_064758567.1
NW_027042750.1	4081683	4082594	XP_064758568.1
NW_027042750.1	4083062	4083731	XP_064758569.1
NW_027042750.1	4084147	4086137	XP_064758570.1
NW_027042750.1	4087275	4091463	XP_064758571.1
NW_027042750.1	4091977	4094260	XP_064758572.1
NW_027042750.1	4094479	4096009	XP_064758573.1
NW_027042750.1	4097785	4099167	XP_064758574.1
NW_027042750.1	4099922	4100522	XP_064758575.1
NW_027042750.1	4100822	4104041	XP_064758576.1
NW_027042750.1	4104328	4105537	XP_064758577.1
NW_027042750.1	4105999	4107080	XP_064758578.1
NW_027042750.1	4107560	4109390	XP_064758579.1
NW_027042750.1	4109898	4110348	XP_064758580.1
NW_027042750.1	4110716	4112096	XP_064758581.1
NW_027042750.1	4113609	4115330	XP_064758582.1
NW_027042750.1	4115982	4116849	XP_064758583.1
NW_027042750.1	4117538	4118986	XP_064758584.1
NW_027042750.1	4119590	4120400	XP_064758585.1
NW_027042750.1	4123154	4124453	XP_064758586.1
NW_027042750.1	4127041	4128107	XP_064758587.1
NW_027042750.1	4130396	4131045	XP_064758588.1
NW_027042750.1	4131599	4133085	XP_064758589.1
NW_027042750.1	4133545	4134661	XP_064758590.1
NW_027042750.1	4135276	4136853	XP_064758591.1
NW_027042750.1	4137289	4138342	XP_064758592.1
NW_027042750.1	4138843	4139845	XP_064758593.1
NW_027042750.1	4140509	4141310	XP_064758594.1
NW_027042750.1	4142200	4143973	XP_064758595.1
NW_027042750.1	4145975	4146455	XP_064758596.1
NW_027042750.1	4146822	4148714	XP_064758597.1
NW_027042750.1	4152406	4153009	XP_064758598.1
NW_027042750.1	4154857	4156210	XP_064758599.1
NW_027042750.1	4157459	4158268	XP_064758600.1
NW_027042750.1	4158579	4159626	XP_064758601.1
NW_027042750.1	4161150	4163091	XP_064758602.1
NW_027042750.1	4165491	4169360	XP_064758603.1
NW_027042750.1	4170873	4171440	XP_064758604.1
NW_027042750.1	4172252	4173457	XP_064758605.1
NW_027042750.1	4173824	4175066	XP_064758606.1
NW_027042750.1	4175745	4176992	XP_064758607.1
NW_027042750.1	4177298	4178730	XP_064758608.1
NW_027042750.1	4179235	4180450	XP_064758609.1
NW_027042750.1	4180740	4181709	XP_064758610.1
NW_027042750.1	4182601	4185949	XP_064758611.1
NW_027042750.1	4186413	4188499	XP_064758612.1
NW_027042750.1	4188571	4189945	XP_064758613.1
NW_027042750.1	4190474	4191194	XP_064758614.1
NW_027042750.1	4191248	4191755	XP_064758615.1
NW_027042750.1	4191879	4192482	XP_064758616.1
NW_027042750.1	4192885	4194547	XP_064758617.1
NW_027042750.1	4196211	4196959	XP_064758618.1
NW_027042750.1	4199940	4200869	XP_064758619.1
NW_027042750.1	4201563	4204155	XP_064758620.1
NW_027042750.1	4204319	4206167	XP_064758621.1
NW_027042750.1	4206647	4207899	XP_064758622.1
NW_027042750.1	4208985	4209478	XP_064758623.1
NW_027042750.1	4210701	4212369	XP_064758624.1
NW_027042750.1	4213818	4216765	XP_064758625.1
NW_027042750.1	4217332	4219008	XP_064758626.1
NW_027042750.1	4219573	4221313	XP_064758627.1
NW_027042750.1	4225457	4226972	XP_064758628.1
NW_027042750.1	4229077	4230794	XP_064758629.1
NW_027042750.1	4230921	4232253	XP_064758630.1
NW_027042750.1	4233282	4234838	XP_064758631.1
NW_027042750.1	4235178	4235598	XP_064758632.1
NW_027042750.1	4237988	4238831	XP_064758633.1
NW_027042750.1	4239731	4240267	XP_064758634.1
NW_027042750.1	4240797	4241679	XP_064758635.1
NW_027042750.1	4243135	4245076	XP_064758636.1
NW_027042750.1	4245804	4248622	XP_064758637.1
NW_027042750.1	4249317	4250304	XP_064758638.1
NW_027042750.1	4254532	4255519	XP_064758639.1
NW_027042750.1	4259046	4261911	XP_064758640.1
NW_027042750.1	4262867	4264322	XP_064758641.1
NW_027042750.1	4265317	4266445	XP_064758642.1
NW_027042750.1	4266792	4268229	XP_064758643.1
NW_027042750.1	4270692	4272960	XP_064758644.1
NW_027042750.1	4273400	4274879	XP_064758645.1
NW_027042750.1	4275371	4277012	XP_064758646.1
NW_027042750.1	4279036	4279999	XP_064758647.1
NW_027042750.1	4280501	4280975	XP_064758648.1
NW_027042750.1	4282937	4284283	XP_064758649.1
NW_027042750.1	4284375	4286247	XP_064758650.1
NW_027042750.1	4286868	4288218	XP_064758651.1
NW_027042750.1	4288925	4291550	XP_064758652.1
NW_027042750.1	4292046	4292841	XP_064758653.1
NW_027042750.1	4293916	4296373	XP_064758654.1
NW_027042750.1	4298228	4300578	XP_064758655.1
NW_027042750.1	4300953	4301595	XP_064758656.1
NW_027042750.1	4302075	4306185	XP_064758657.1
NW_027042750.1	4306695	4310022	XP_064758658.1
NW_027042750.1	4310861	4311299	XP_064758659.1
NW_027042750.1	4313489	4314068	XP_064758660.1
NW_027042750.1	4315450	4316649	XP_064758661.1
NW_027042750.1	4318098	4319325	XP_064758662.1
NW_027042750.1	4320684	4323147	XP_064758663.1
NW_027042750.1	4324329	4324812	XP_064758664.1
NW_027042750.1	4325160	4331817	XP_064758665.1
NW_027042750.1	4332501	4333740	XP_064758666.1
NW_027042750.1	4335299	4336838	XP_064758667.1
NW_027042750.1	4340377	4341502	XP_064758668.1
NW_027042750.1	4342984	4343671	XP_064758669.1
NW_027042750.1	4344266	4346027	XP_064758670.1
NW_027042750.1	4351339	4352070	XP_064758671.1
NW_027042750.1	4352560	4354602	XP_064758672.1
NW_027042750.1	4355650	4356916	XP_064758673.1
NW_027042750.1	4357437	4360914	XP_064758674.1
NW_027042750.1	4362078	4363200	XP_064758675.1
NW_027042750.1	4364448	4365321	XP_064758676.1
NW_027042750.1	4365647	4367360	XP_064758677.1
NW_027042750.1	4370740	4372042	XP_064758678.1
NW_027042750.1	4373357	4375557	XP_064758679.1
NW_027042750.1	4378832	4379934	XP_064758680.1
NW_027042750.1	4380185	4381398	XP_064758681.1
NW_027042750.1	4383144	4384626	XP_064758682.1
NW_027042750.1	4384839	4385628	XP_064758683.1
NW_027042750.1	4386355	4387127	XP_064758684.1
NW_027042750.1	4387624	4393837	XP_064758685.1
NW_027042750.1	4394205	4396632	XP_064758686.1
NW_027042750.1	4398030	4399104	XP_064758687.1
NW_027042750.1	4400617	4402141	XP_064758688.1
NW_027042750.1	4402875	4403793	XP_064758689.1
NW_027042750.1	4405531	4406077	XP_064758690.1
NW_027042750.1	4406393	4407710	XP_064758691.1
NW_027042750.1	4408128	4410594	XP_064758692.1
NW_027042750.1	4411360	4412169	XP_064758693.1
NW_027042750.1	4412969	4414081	XP_064758694.1
NW_027042750.1	4414538	4415320	XP_064758695.1
NW_027042750.1	4416173	4417433	XP_064758696.1
NW_027042750.1	4417605	4418976	XP_064758697.1
NW_027042750.1	4419868	4421081	XP_064758698.1
NW_027042750.1	4421630	4422818	XP_064758699.1
NW_027042750.1	4423140	4423861	XP_064758700.1
NW_027042750.1	4427418	4428410	XP_064758701.1
NW_027042750.1	4428815	4429100	XP_064758702.1
NW_027042750.1	4430944	4433372	XP_064758703.1
NW_027042750.1	4434914	4439192	XP_064758704.1
NW_027042750.1	4440615	4441083	XP_064758705.1
NW_027042750.1	4445687	4447318	XP_064758706.1
NW_027042750.1	4449060	4449656	XP_064758707.1
NW_027042750.1	4453686	4455159	XP_064758708.1
NW_027042750.1	4456468	4457453	XP_064758709.1
NW_027042750.1	4460519	4462340	XP_064758710.1
NW_027042750.1	4463221	4464460	XP_064758711.1
NW_027042750.1	4465347	4468119	XP_064758712.1
NW_027042750.1	4469418	4470253	XP_064758713.1
NW_027042750.1	4471951	4473058	XP_064758714.1
NW_027042750.1	4473340	4474390	XP_064758715.1
NW_027042750.1	4474931	4475818	XP_064758716.1
NW_027042750.1	4475862	4476993	XP_064758717.1
NW_027042750.1	4478069	4479650	XP_064758718.1
NW_027042750.1	4480489	4481932	XP_064758719.1
NW_027042750.1	4482214	4482580	XP_064758720.1
NW_027042750.1	4482695	4482848	XP_064758721.1
NW_027042750.1	4482911	4486694	XP_064758722.1
NW_027042750.1	4487554	4488498	XP_064758723.1
NW_027042750.1	4488579	4489650	XP_064758724.1
NW_027042750.1	4490217	4491939	XP_064758725.1
NW_027042750.1	4493756	4498969	XP_064758726.1
NW_027042750.1	4499213	4501346	XP_064758727.1
NW_027042750.1	4501827	4502995	XP_064758728.1
NW_027042750.1	4503697	4506927	XP_064758729.1
NW_027042750.1	4507289	4508261	XP_064758730.1
NW_027042750.1	4508715	4511795	XP_064758731.1
NW_027042750.1	4512260	4516897	XP_064758732.1
NW_027042750.1	4517247	4517675	XP_064758733.1
NW_027042750.1	4525388	4526015	XP_064758734.1
NW_027042750.1	4527605	4528362	XP_064758735.1
NW_027042750.1	4528838	4530843	XP_064758736.1
NW_027042750.1	4532065	4532889	XP_064758737.1
NW_027042750.1	4534935	4536669	XP_064758738.1
NW_027042750.1	4536824	4539088	XP_064758739.1
NW_027042750.1	4540816	4541371	XP_064758740.1
NW_027042750.1	4542968	4544096	XP_064758741.1
NW_027042750.1	4544595	4552192	XP_064758742.1
NW_027042750.1	4553009	4555269	XP_064758743.1
NW_027042750.1	4558756	4559746	XP_064758744.1
NW_027042750.1	4560012	4560888	XP_064758745.1
NW_027042750.1	4561488	4564284	XP_064758746.1
NW_027042750.1	4565311	4566598	XP_064758747.1
NW_027042750.1	4569817	4571947	XP_064758748.1
NW_027042750.1	4573700	4575632	XP_064758749.1
NW_027042750.1	4576042	4576354	XP_064758750.1
NW_027042750.1	4577143	4578253	XP_064758751.1
NW_027042750.1	4578291	4579776	XP_064758752.1
NW_027042750.1	4580240	4581272	XP_064758753.1
NW_027042750.1	4581964	4583626	XP_064758754.1
NW_027042750.1	4586959	4588125	XP_064758755.1
NW_027042750.1	4590061	4592430	XP_064758756.1
NW_027042750.1	4595936	4597966	XP_064758757.1
NW_027042750.1	4599239	4600361	XP_064758758.1
NW_027042750.1	4601203	4604211	XP_064758759.1
NW_027042750.1	4606180	4608195	XP_064758760.1
NW_027042750.1	4609963	4611471	XP_064758761.1
NW_027042750.1	4613039	4614074	XP_064758762.1
NW_027042750.1	4616498	4617488	XP_064758763.1
NW_027042750.1	4618824	4619565	XP_064758764.1
NW_027042750.1	4620009	4624199	XP_064758765.1
NW_027042750.1	4625974	4627291	XP_064758766.1
NW_027042750.1	4628249	4629284	XP_064758767.1
NW_027042750.1	4629724	4630473	XP_064758768.1
NW_027042750.1	4631019	4633695	XP_064758769.1
NW_027042750.1	4634255	4635239	XP_064758770.1
NW_027042750.1	4635949	4637654	XP_064758771.1
NW_027042750.1	4642179	4643885	XP_064758772.1
NW_027042750.1	4644684	4646063	XP_064758773.1
NW_027042750.1	4647023	4649006	XP_064758774.1
NW_027042750.1	4649982	4652259	XP_064758775.1
NW_027042750.1	4655147	4657223	XP_064758776.1
NW_027042750.1	4658661	4661447	XP_064758777.1
NW_027042750.1	4661984	4662866	XP_064758778.1
NW_027042750.1	4663553	4664663	XP_064758779.1
NW_027042750.1	4666303	4666828	XP_064758780.1
NW_027042750.1	4670474	4672331	XP_064758781.1
NW_027042750.1	4672890	4674667	XP_064758782.1
NW_027042750.1	4675420	4676194	XP_064758783.1
NW_027042750.1	4676384	4678950	XP_064758784.1
NW_027042750.1	4679400	4680302	XP_064758785.1
NW_027042750.1	4680836	4684011	XP_064758786.1
NW_027042750.1	4684521	4686744	XP_064758787.1
NW_027042750.1	4687227	4688217	XP_064758788.1
NW_027042750.1	4688553	4689720	XP_064758789.1
NW_027042750.1	4690500	4691996	XP_064758790.1
NW_027042750.1	4692848	4693546	XP_064758791.1
NW_027042750.1	4694251	4696351	XP_064758792.1
NW_027042750.1	4696589	4697294	XP_064758793.1
NW_027042750.1	4698049	4700116	XP_064758794.1
NW_027042750.1	4701107	4703483	XP_064758795.1
NW_027042750.1	4704488	4704968	XP_064758796.1
NW_027042750.1	4705920	4709085	XP_064758797.1
NW_027042750.1	4710323	4711276	XP_064758798.1
NW_027042750.1	4711553	4715039	XP_064758799.1
NW_027042750.1	4715540	4716251	XP_064758800.1
NW_027042750.1	4716858	4718741	XP_064758801.1
NW_027042750.1	4719021	4722459	XP_064758802.1
NW_027042750.1	4723363	4724821	XP_064758803.1
NW_027042750.1	4725581	4728024	XP_064758804.1
NW_027042750.1	4731835	4733322	XP_064758805.1
NW_027042750.1	4733958	4734649	XP_064758806.1
NW_027042750.1	4736753	4737073	XP_064758807.1
NW_027042750.1	4737330	4739577	XP_064758808.1
NW_027042750.1	4739599	4739930	XP_064758809.1
NW_027042750.1	4741036	4741740	XP_064758810.1
NW_027042750.1	4744071	4745424	XP_064758811.1
NW_027042750.1	4746625	4747512	XP_064758812.1
NW_027042750.1	4748051	4748651	XP_064758813.1
NW_027042750.1	4750028	4751996	XP_064758814.1
NW_027042750.1	4752538	4756300	XP_064758815.1
NW_027042750.1	4757237	4757980	XP_064758816.1
NW_027042750.1	4759137	4759853	XP_064758817.1
NW_027042750.1	4761051	4764513	XP_064758818.1
NW_027042750.1	4764975	4766700	XP_064758819.1
NW_027042750.1	4770039	4771320	XP_064758820.1
NW_027042750.1	4771680	4772323	XP_064758821.1
NW_027042750.1	4773642	4774692	XP_064758822.1
NW_027042750.1	4775925	4778240	XP_064758823.1
NW_027042750.1	4779452	4780669	XP_064758824.1
NW_027042750.1	4782429	4784754	XP_064758825.1
NW_027042750.1	4785106	4785773	XP_064758826.1
NW_027042750.1	4787443	4789714	XP_064758827.1
NW_027042750.1	4791283	4792734	XP_064758828.1
NW_027042750.1	4793887	4795662	XP_064758829.1
NW_027042750.1	4796905	4797685	XP_064758830.1
NW_027042750.1	4801023	4801886	XP_064758831.1
NW_027042750.1	4802227	4803703	XP_064758832.1
NW_027042750.1	4804162	4807546	XP_064758833.1
NW_027042750.1	4809875	4811417	XP_064758834.1
NW_027042750.1	4813925	4814651	XP_064758835.1
NW_027042750.1	4817737	4820638	XP_064758836.1
NW_027042750.1	4824159	4826403	XP_064758837.1
NW_027042750.1	4826806	4827584	XP_064758838.1
NW_027042750.1	4828015	4831524	XP_064758839.1
NW_027042750.1	4831837	4832344	XP_064758840.1
NW_027042750.1	4833084	4833561	XP_064758841.1
NW_027042750.1	4833784	4835006	XP_064758842.1
NW_027042750.1	4835457	4836300	XP_064758843.1
NW_027042750.1	4837208	4838351	XP_064758844.1
NW_027042750.1	4838810	4839704	XP_064758845.1
NW_027042750.1	4841843	4843051	XP_064758846.1
NW_027042750.1	4843767	4845151	XP_064758847.1
NW_027042750.1	4851422	4851972	XP_064758848.1
NW_027042750.1	4852737	4854138	XP_064758849.1
NW_027042750.1	4856630	4860206	XP_064758850.1
NW_027042750.1	4860714	4861281	XP_064758851.1
NW_027042750.1	4861956	4867488	XP_064758852.1
NW_027042750.1	4868785	4870935	XP_064758853.1
NW_027042750.1	4874213	4875659	XP_064758854.1
NW_027042750.1	4876180	4880170	XP_064758855.1
NW_027042750.1	4880369	4882146	XP_064758856.1
NW_027042750.1	4884681	4885754	XP_064758857.1
NW_027042750.1	4886585	4887459	XP_064758858.1
NW_027042750.1	4888267	4889059	XP_064758859.1
NW_027042750.1	4890050	4891076	XP_064758860.1
NW_027042750.1	4891981	4892455	XP_064758861.1
NW_027042750.1	4893629	4895471	XP_064758862.1
NW_027042750.1	4895579	4896862	XP_064758863.1
NW_027042750.1	4897887	4899825	XP_064758864.1
NW_027042750.1	4902635	4903882	XP_064758865.1
NW_027042750.1	4904581	4905070	XP_064758866.1
NW_027042750.1	4906107	4907187	XP_064758867.1
NW_027042750.1	4908522	4910210	XP_064758868.1
NW_027042750.1	4914558	4915490	XP_064758869.1
NW_027042750.1	4915902	4917591	XP_064758870.1
NW_027042750.1	4918579	4919725	XP_064758871.1
NW_027042750.1	4920015	4922115	XP_064758872.1
NW_027042750.1	4923619	4924645	XP_064758873.1
NW_027042750.1	4925254	4926905	XP_064758874.1
NW_027042750.1	4927641	4928960	XP_064758875.1
NW_027042750.1	4933197	4934240	XP_064758876.1
NW_027042750.1	4934734	4935924	XP_064758877.1
NW_027042750.1	4936841	4938245	XP_064758878.1
NW_027042750.1	4938989	4940560	XP_064758879.1
NW_027042750.1	4942062	4943232	XP_064758880.1
NW_027042750.1	4943568	4944588	XP_064758881.1
NW_027042750.1	4945309	4948216	XP_064758882.1
NW_027042750.1	4949583	4952103	XP_064758883.1
NW_027042750.1	4952785	4955080	XP_064758884.1
NW_027042750.1	4956249	4957518	XP_064758885.1
NW_027042750.1	4957607	4958884	XP_064758886.1
NW_027042750.1	4960050	4963824	XP_064758887.1
NW_027042750.1	4967513	4968651	XP_064758888.1
NW_027042750.1	4969144	4971259	XP_064758889.1
NW_027042750.1	4972925	4974647	XP_064758890.1
NW_027042750.1	4975158	4976658	XP_064758891.1
NW_027042750.1	4977006	4977696	XP_064758892.1
NW_027042750.1	4978884	4980492	XP_064758893.1
NW_027042750.1	4981823	4983357	XP_064758894.1
NW_027042750.1	4983632	4986129	XP_064758895.1
NW_027042750.1	4989112	4989552	XP_064758896.1
NW_027042750.1	4991682	4993487	XP_064758897.1
NW_027042750.1	4994619	4995117	XP_064758898.1
NW_027042750.1	4995647	4996210	XP_064758899.1
NW_027042750.1	4996825	4998834	XP_064758900.1
NW_027042750.1	4999529	5001156	XP_064758901.1
NW_027042750.1	5001769	5002842	XP_064758902.1
NW_027042750.1	5004741	5005112	XP_064758903.1
NW_027042750.1	5006058	5007597	XP_064758904.1
NW_027042750.1	5009034	5010908	XP_064758905.1
NW_027042750.1	5011130	5011833	XP_064758906.1
NW_027042750.1	5012796	5014135	XP_064758907.1
NW_027042750.1	5015812	5016979	XP_064758908.1
NW_027042750.1	5018797	5020663	XP_064758909.1
NW_027042750.1	5021213	5022071	XP_064758910.1
NW_027042750.1	5022324	5023356	XP_064758911.1
NW_027042750.1	5025929	5028318	XP_064758912.1
NW_027042750.1	5028937	5030356	XP_064758913.1
NW_027042750.1	5031352	5032563	XP_064758914.1
NW_027042750.1	5033091	5034098	XP_064758915.1
NW_027042750.1	5038868	5040416	XP_064758916.1
NW_027042750.1	5043050	5043776	XP_064758917.1
NW_027042750.1	5048637	5050763	XP_064758918.1
NW_027042750.1	5051961	5052903	XP_064758919.1
NW_027042750.1	5054130	5057103	XP_064758920.1
NW_027042750.1	5057761	5058688	XP_064758921.1
NW_027042750.1	5060100	5061099	XP_064758922.1
NW_027042750.1	5061823	5062792	XP_064758923.1
NW_027042750.1	5065170	5066622	XP_064758924.1
NW_027042750.1	5067428	5069033	XP_064758925.1
NW_027042750.1	5073459	5075580	XP_064758926.1
NW_027042750.1	5076626	5078977	XP_064758927.1
NW_027042750.1	5080138	5080737	XP_064758928.1
NW_027042750.1	5081192	5083400	XP_064758929.1
NW_027042750.1	5087648	5088764	XP_064758930.1
NW_027042750.1	5089092	5090466	XP_064758931.1
NW_027042750.1	5091287	5092189	XP_064758932.1
NW_027042750.1	5094380	5096749	XP_064758933.1
NW_027042750.1	5097282	5097959	XP_064758934.1
NW_027042750.1	5098044	5098896	XP_064758935.1
NW_027042750.1	5102094	5104692	XP_064758936.1
NW_027042750.1	5108140	5108941	XP_064758937.1
NW_027042750.1	5110199	5111048	XP_064758938.1
NW_027042750.1	5111097	5114656	XP_064758939.1
NW_027042750.1	5116918	5117991	XP_064758940.1
NW_027042750.1	5122250	5124436	XP_064758941.1
NW_027042750.1	5125061	5126796	XP_064758942.1
NW_027042750.1	5128963	5129938	XP_064758943.1
NW_027042750.1	5130621	5135130	XP_064758944.1
NW_027042750.1	5138286	5139230	XP_064758945.1
NW_027042750.1	5140852	5144452	XP_064758946.1
NW_027042750.1	5145421	5148059	XP_064758947.1
NW_027042750.1	5150352	5150923	XP_064758948.1
NW_027042750.1	5151500	5153462	XP_064758949.1
NW_027042750.1	5153927	5156590	XP_064758950.1
NW_027042750.1	5158573	5161197	XP_064758951.1
NW_027042750.1	5162992	5164391	XP_064758952.1
NW_027042750.1	5164497	5165068	XP_064758953.1
NW_027042750.1	5165440	5166421	XP_064758954.1
NW_027042750.1	5166738	5168040	XP_064758955.1
NW_027042750.1	5172314	5172877	XP_064758956.1
NW_027042750.1	5177833	5179387	XP_064758957.1
NW_027042750.1	5179646	5180171	XP_064758958.1
NW_027042750.1	5181285	5183851	XP_064758959.1
NW_027042750.1	5184480	5186450	XP_064758960.1
NW_027042750.1	5186876	5188116	XP_064758961.1
NW_027042750.1	5188637	5190782	XP_064758962.1
NW_027042750.1	5193883	5194314	XP_064758963.1
NW_027042750.1	5194549	5195329	XP_064758964.1
NW_027042750.1	5196700	5197984	XP_064758965.1
NW_027042750.1	5199196	5202222	XP_064758966.1
NW_027042750.1	5203184	5206853	XP_064758967.1
NW_027042750.1	5210101	5211156	XP_064758968.1
NW_027042750.1	5213118	5214230	XP_064758969.1
NW_027042750.1	5215421	5216987	XP_064758970.1
NW_027042750.1	5218522	5219508	XP_064758971.1
NW_027042750.1	5220266	5221337	XP_064758972.1
NW_027042750.1	5223165	5224136	XP_064758973.1
NW_027042750.1	5224858	5227011	XP_064758974.1
NW_027042750.1	5227566	5228233	XP_064758975.1
NW_027042750.1	5232934	5233300	XP_064758976.1
NW_027042750.1	5234893	5235686	XP_064758977.1
NW_027042750.1	5236504	5236940	XP_064758978.1
NW_027042750.1	5237376	5238147	XP_064758979.1
NW_027042750.1	5239075	5240421	XP_064758980.1
NW_027042750.1	5243784	5244825	XP_064758981.1
NW_027042750.1	5245528	5245988	XP_064758982.1
NW_027042750.1	5246514	5247906	XP_064758983.1
NW_027042750.1	5248658	5249156	XP_064758984.1
NW_027042750.1	5249757	5250565	XP_064758985.1
NW_027042750.1	5250587	5252087	XP_064758986.1
NW_027042750.1	5253571	5255623	XP_064758987.1
NW_027042750.1	5256535	5258164	XP_064758988.1
NW_027042750.1	5259516	5260594	XP_064758989.1
NW_027042750.1	5261862	5262849	XP_064758990.1
NW_027042750.1	5263682	5264067	XP_064758991.1
NW_027042750.1	5264385	5265840	XP_064758992.1
NW_027042750.1	5267002	5268134	XP_064758993.1
NW_027042750.1	5268567	5269368	XP_064758994.1
NW_027042750.1	5269577	5271944	XP_064758995.1
NW_027042750.1	5272761	5273729	XP_064758996.1
NW_027042750.1	5274422	5275954	XP_064758997.1
NW_027042750.1	5276582	5278430	XP_064758998.1
NW_027042750.1	5278475	5279363	XP_064758999.1
NW_027042750.1	5281445	5282486	XP_064759000.1
NW_027042750.1	5283807	5285376	XP_064759001.1
NW_027042750.1	5286485	5287872	XP_064759002.1
NW_027042750.1	5288253	5290200	XP_064759003.1
NW_027042750.1	5292155	5293309	XP_064759004.1
NW_027042750.1	5297442	5299408	XP_064759005.1
NW_027042750.1	5300054	5301448	XP_064759006.1
NW_027042750.1	5301943	5303410	XP_064759007.1
NW_027042750.1	5303674	5304096	XP_064759008.1
NW_027042750.1	5304445	5305000	XP_064759009.1
NW_027042750.1	5307618	5309559	XP_064759010.1
NW_027042750.1	5311787	5313209	XP_064759011.1
NW_027042750.1	5313337	5314527	XP_064759012.1
NW_027042750.1	5315189	5316793	XP_064759013.1
NW_027042750.1	5319711	5320497	XP_064759014.1
NW_027042750.1	5325013	5327179	XP_064759015.1
NW_027042750.1	5327926	5329831	XP_064759016.1
NW_027042750.1	5330339	5331016	XP_064759017.1
NW_027042750.1	5334304	5335798	XP_064759018.1
NW_027042750.1	5336289	5340338	XP_064759019.1
NW_027042750.1	5341797	5342519	XP_064759020.1
NW_027042750.1	5343084	5344903	XP_064759021.1
NW_027042750.1	5345554	5346994	XP_064759022.1
NW_027042750.1	5347276	5347831	XP_064759023.1
NW_027042750.1	5348449	5349577	XP_064759024.1
NW_027042750.1	5350718	5352131	XP_064759025.1
NW_027042750.1	5354452	5358373	XP_064759026.1
NW_027042750.1	5359708	5360602	XP_064759027.1
NW_027042750.1	5361143	5361677	XP_064759028.1
NW_027042750.1	5362128	5362667	XP_064759029.1
NW_027042750.1	5363100	5364423	XP_064759030.1
NW_027042750.1	5364851	5365446	XP_064759031.1
NW_027042750.1	5365831	5366355	XP_064759032.1
NW_027042750.1	5366759	5367594	XP_064759033.1
NW_027042750.1	5368657	5370189	XP_064759034.1
NW_027042750.1	5371944	5373457	XP_064759035.1
NW_027042750.1	5375884	5376905	XP_064759036.1
NW_027042750.1	5377600	5383186	XP_064759037.1
NW_027042750.1	5385028	5391283	XP_064759038.1
NW_027042750.1	5391978	5394376	XP_064759039.1
NW_027042750.1	5395193	5396408	XP_064759040.1
NW_027042750.1	5396905	5398741	XP_064759041.1
NW_027042750.1	5400755	5401376	XP_064759042.1
NW_027042750.1	5402278	5405416	XP_064759043.1
NW_027042750.1	5405977	5406967	XP_064759044.1
NW_027042750.1	5407837	5409492	XP_064759045.1
NW_027042750.1	5410194	5410928	XP_064759046.1
NW_027042750.1	5413499	5415821	XP_064759047.1
NW_027042750.1	5417273	5418637	XP_064759048.1
NW_027042750.1	5419253	5420401	XP_064759049.1
NW_027042750.1	5421387	5422956	XP_064759050.1
NW_027042750.1	5423573	5426637	XP_064759051.1
NW_027042750.1	5426848	5427156	XP_064759052.1
NW_027042750.1	5429891	5431844	XP_064759053.1
NW_027042750.1	5432294	5432750	XP_064759054.1
NW_027042750.1	5434543	5434927	XP_064759055.1
NW_027042750.1	5436178	5437608	XP_064759056.1
NW_027042750.1	5438757	5440624	XP_064759057.1
NW_027042750.1	5441398	5442184	XP_064759058.1
NW_027042750.1	5443186	5444483	XP_064759059.1
NW_027042750.1	5445063	5446580	XP_064759060.1
NW_027042750.1	5451927	5453455	XP_064759061.1
NW_027042750.1	5453977	5454370	XP_064759062.1
NW_027042750.1	5454831	5455218	XP_064759063.1
NW_027042750.1	5456729	5458757	XP_064759064.1
NW_027042750.1	5459569	5463484	XP_064759065.1
NW_027042750.1	5463811	5464566	XP_064759066.1
NW_027042750.1	5464991	5465437	XP_064759067.1
NW_027042750.1	5469103	5470431	XP_064759068.1
NW_027042750.1	5471140	5474089	XP_064759069.1
NW_027042750.1	5474970	5476188	XP_064759070.1
NW_027042750.1	5477555	5478926	XP_064759071.1
NW_027042750.1	5479882	5481104	XP_064759072.1
NW_027042750.1	5481315	5482207	XP_064759073.1
NW_027042750.1	5482409	5485339	XP_064759074.1
NW_027042750.1	5486621	5488172	XP_064759075.1
NW_027042750.1	5489924	5493033	XP_064759076.1
NW_027042750.1	5493312	5495262	XP_064759077.1
NW_027042750.1	5497250	5498279	XP_064759078.1
NW_027042750.1	5499293	5499773	XP_064759079.1
NW_027042750.1	5501741	5502385	XP_064759080.1
NW_027042750.1	5502881	5504120	XP_064759081.1
NW_027042750.1	5504314	5505304	XP_064759082.1
NW_027042750.1	5505773	5509049	XP_064759083.1
NW_027042750.1	5509837	5510761	XP_064759084.1
NW_027042750.1	5511370	5512219	XP_064759085.1
NW_027042750.1	5514077	5518502	XP_064759086.1
NW_027042750.1	5518879	5521309	XP_064759087.1
NW_027042750.1	5522024	5522891	XP_064759088.1
NW_027042750.1	5525616	5527491	XP_064759089.1
NW_027042750.1	5529188	5531933	XP_064759090.1
NW_027042750.1	5533255	5533820	XP_064759091.1
NW_027042750.1	5534516	5535322	XP_064759092.1
NW_027042750.1	5535862	5536672	XP_064759093.1
NW_027042750.1	5537139	5538199	XP_064759094.1
NW_027042750.1	5540401	5541865	XP_064759095.1
NW_027042750.1	5542601	5544020	XP_064759096.1
NW_027042750.1	5545168	5547373	XP_064759097.1
NW_027042750.1	5547421	5548140	XP_064759098.1
NW_027042750.1	5548581	5550111	XP_064759099.1
NW_027042750.1	5550458	5551562	XP_064759100.1
NW_027042750.1	5552195	5553605	XP_064759101.1
NW_027042750.1	5555243	5555831	XP_064759102.1
NW_027042750.1	5559007	5559708	XP_064759103.1
NW_027042750.1	5560002	5561058	XP_064759104.1
NW_027042750.1	5563470	5564628	XP_064759105.1
NW_027042750.1	5565329	5567262	XP_064759106.1
NW_027042750.1	5567856	5568453	XP_064759107.1
NW_027042750.1	5568966	5571035	XP_064759108.1
NW_027042750.1	5573175	5574291	XP_064759109.1
NW_027042750.1	5575115	5576513	XP_064759110.1
NW_027042750.1	5576993	5578196	XP_064759111.1
NW_027042750.1	5578364	5579607	XP_064759112.1
NW_027042750.1	5581406	5581990	XP_064759113.1
NW_027042750.1	5583206	5584742	XP_064759114.1
NW_027042750.1	5585348	5585900	XP_064759115.1
NW_027042750.1	5588925	5589704	XP_064759116.1
NW_027042750.1	5589737	5590188	XP_064759117.1
NW_027042750.1	5590662	5592768	XP_064759118.1
NW_027042750.1	5592974	5594465	XP_064759119.1
NW_027042750.1	5594980	5597151	XP_064759120.1
NW_027042750.1	5597881	5598956	XP_064759121.1
NW_027042750.1	5599168	5600771	XP_064759122.1
NW_027042750.1	5601752	5603210	XP_064759123.1
NW_027042750.1	5603743	5605125	XP_064759124.1
NW_027042750.1	5608146	5609574	XP_064759125.1
NW_027042750.1	5610210	5610819	XP_064759126.1
NW_027042750.1	5611927	5612777	XP_064759127.1
NW_027042750.1	5613539	5615774	XP_064759128.1
NW_027042750.1	5616663	5617107	XP_064759129.1
NW_027042750.1	5617449	5618816	XP_064759130.1
NW_027042750.1	5619724	5622409	XP_064759131.1
NW_027042750.1	5624401	5625918	XP_064759132.1
NW_027042750.1	5627855	5629676	XP_064759133.1
NW_027042750.1	5630663	5631620	XP_064759134.1
NW_027042750.1	5633998	5634960	XP_064759135.1
NW_027042750.1	5635736	5636749	XP_064759136.1
NW_027042750.1	5636950	5638672	XP_064759137.1
NW_027042750.1	5639372	5639837	XP_064759138.1
NW_027042750.1	5640236	5641474	XP_064759139.1
NW_027042750.1	5642783	5643799	XP_064759140.1
NW_027042750.1	5648248	5649061	XP_064759141.1
NW_027042750.1	5650877	5651213	XP_064759142.1
NW_027042750.1	5651385	5653267	XP_064759143.1
NW_027042750.1	5653792	5654844	XP_064759144.1
NW_027042750.1	5654969	5656196	XP_064759145.1
NW_027042750.1	5659380	5661732	XP_064759146.1
NW_027042750.1	5669347	5670217	XP_064759147.1
NW_027042750.1	5671436	5673167	XP_064759148.1
NW_027042750.1	5674440	5677515	XP_064759149.1
NW_027042750.1	5678667	5680397	XP_064759150.1
NW_027042750.1	5681119	5683106	XP_064759151.1
NW_027042750.1	5683505	5685457	XP_064759152.1
NW_027042750.1	5686123	5689318	XP_064759153.1
NW_027042750.1	5693793	5694264	XP_064759154.1
NW_027042750.1	5696710	5700046	XP_064759155.1
NW_027042750.1	5700585	5702218	XP_064759156.1
NW_027042750.1	5704420	5704904	XP_064759157.1
NW_027042750.1	5705595	5707085	XP_064759158.1
NW_027042750.1	5711410	5712074	XP_064759159.1
NW_027042750.1	5714304	5717523	XP_064759160.1
NW_027042750.1	5717962	5720152	XP_064759161.1
NW_027042750.1	5720342	5720648	XP_064759162.1
NW_027042750.1	5725817	5727700	XP_064759163.1
NW_027042750.1	5728437	5729652	XP_064759164.1
NW_027042750.1	5730310	5731520	XP_064759165.1
NW_027042750.1	5733757	5735251	XP_064759166.1
NW_027042750.1	5739813	5740944	XP_064759167.1
NW_027042750.1	5744189	5745408	XP_064759168.1
NW_027042750.1	5746759	5748118	XP_064759169.1
NW_027042750.1	5748541	5751253	XP_064759170.1
NW_027042750.1	5753815	5755328	XP_064759171.1
NW_027042750.1	5756294	5757050	XP_064759172.1
NW_027042750.1	5757613	5759480	XP_064759173.1
NW_027042750.1	5761018	5762323	XP_064759174.1
NW_027042750.1	5769328	5770043	XP_064759175.1
NW_027042750.1	5771173	5772114	XP_064759176.1
NW_027042750.1	5772215	5772866	XP_064759177.1
NW_027042750.1	5773528	5780296	XP_064759178.1
NW_027042750.1	5782765	5783230	XP_064759179.1
NW_027042750.1	5783737	5785522	XP_064759180.1
NW_027042750.1	5786265	5786901	XP_064759181.1
NW_027042750.1	5794442	5795712	XP_064759182.1
NW_027042750.1	5796703	5797901	XP_064759183.1
NW_027042750.1	5798714	5802091	XP_064759184.1
NW_027042750.1	5802517	5804252	XP_064759185.1
NW_027042750.1	5804633	5805161	XP_064759186.1
NW_027042750.1	5805829	5809114	XP_064759187.1
NW_027042750.1	5810224	5810890	XP_064759188.1
NW_027042750.1	5810989	5812480	XP_064759189.1
NW_027042750.1	5812540	5813324	XP_064759190.1
NW_027042750.1	5816427	5819688	XP_064759191.1
NW_027042750.1	5820213	5820790	XP_064759192.1
NW_027042750.1	5825023	5825809	XP_064759193.1
NW_027042750.1	5826329	5829743	XP_064759194.1
NW_027042750.1	5831948	5833950	XP_064759195.1
NW_027042750.1	5835038	5836996	XP_064759196.1
NW_027042750.1	5844786	5845624	XP_064759197.1
NW_027042750.1	5846385	5849706	XP_064759198.1
NW_027042750.1	5851280	5854469	XP_064759199.1
NW_027042751.1	1391	3063	XP_064755463.1
NW_027042751.1	5440	7337	XP_064755464.1
NW_027042751.1	26634	28986	XP_064755465.1
NW_027042751.1	30471	32195	XP_064755466.1
NW_027042751.1	33436	34554	XP_064755467.1
NW_027042751.1	36307	37468	XP_064755468.1
NW_027042751.1	38777	40285	XP_064755469.1
NW_027042751.1	41667	42080	XP_064755470.1
NW_027042751.1	42811	43624	XP_064755471.1
NW_027042751.1	44198	46099	XP_064755472.1
NW_027042751.1	46684	49741	XP_064755473.1
NW_027042751.1	52735	53589	XP_064755474.1
NW_027042751.1	53900	55628	XP_064755475.1
NW_027042751.1	55958	56981	XP_064755476.1
NW_027042751.1	57518	58898	XP_064755477.1
NW_027042751.1	59505	61267	XP_064755478.1
NW_027042751.1	62835	64206	XP_064755479.1
NW_027042751.1	65416	66001	XP_064755480.1
NW_027042751.1	66051	66298	XP_064755481.1
NW_027042751.1	66600	67584	XP_064755482.1
NW_027042751.1	67883	68933	XP_064755483.1
NW_027042751.1	71362	72868	XP_064755484.1
NW_027042751.1	73381	74485	XP_064755485.1
NW_027042751.1	75989	77033	XP_064755486.1
NW_027042751.1	78729	79860	XP_064755487.1
NW_027042751.1	80095	82105	XP_064755488.1
NW_027042751.1	82727	83299	XP_064755489.1
NW_027042751.1	84414	86334	XP_064755490.1
NW_027042751.1	86516	90077	XP_064755491.1
NW_027042751.1	90745	91711	XP_064755492.1
NW_027042751.1	95076	96309	XP_064755493.1
NW_027042751.1	97158	98782	XP_064755494.1
NW_027042751.1	98927	99450	XP_064755495.1
NW_027042751.1	100717	101237	XP_064755496.1
NW_027042751.1	103487	104886	XP_064755497.1
NW_027042751.1	109093	110491	XP_064755498.1
NW_027042751.1	110512	111235	XP_064755499.1
NW_027042751.1	113258	113809	XP_064755500.1
NW_027042751.1	113885	116081	XP_064755501.1
NW_027042751.1	117000	119234	XP_064755502.1
NW_027042751.1	120048	120420	XP_064755503.1
NW_027042751.1	121897	123542	XP_064755504.1
NW_027042751.1	123983	125364	XP_064755505.1
NW_027042751.1	126627	128524	XP_064755506.1
NW_027042751.1	128591	129153	XP_064755507.1
NW_027042751.1	130798	131353	XP_064755508.1
NW_027042751.1	139012	141859	XP_064755509.1
NW_027042751.1	142429	143239	XP_064755510.1
NW_027042751.1	146761	148221	XP_064755511.1
NW_027042751.1	148519	152691	XP_064755512.1
NW_027042751.1	154028	154868	XP_064755513.1
NW_027042751.1	155146	156499	XP_064755514.1
NW_027042751.1	157035	157656	XP_064755515.1
NW_027042751.1	160163	161280	XP_064755516.1
NW_027042751.1	161555	163651	XP_064755517.1
NW_027042751.1	164143	165043	XP_064755518.1
NW_027042751.1	165551	166478	XP_064755519.1
NW_027042751.1	172513	173996	XP_064755520.1
NW_027042751.1	175253	176423	XP_064755521.1
NW_027042751.1	176685	177534	XP_064755522.1
NW_027042751.1	177843	179604	XP_064755523.1
NW_027042751.1	180502	180721	XP_064755524.1
NW_027042751.1	181771	184792	XP_064755525.1
NW_027042751.1	185743	188122	XP_064755526.1
NW_027042751.1	189478	191755	XP_064755527.1
NW_027042751.1	193654	195160	XP_064755528.1
NW_027042751.1	195268	196342	XP_064755529.1
NW_027042751.1	197139	198051	XP_064755530.1
NW_027042751.1	198411	200141	XP_064755531.1
NW_027042751.1	200813	203376	XP_064755532.1
NW_027042751.1	203755	205438	XP_064755533.1
NW_027042751.1	209399	210494	XP_064755534.1
NW_027042751.1	212139	213681	XP_064755535.1
NW_027042751.1	214027	215415	XP_064755536.1
NW_027042751.1	216577	219472	XP_064755537.1
NW_027042751.1	220536	223349	XP_064755538.1
NW_027042751.1	224120	225165	XP_064755539.1
NW_027042751.1	228656	229808	XP_064755540.1
NW_027042751.1	230021	230976	XP_064755541.1
NW_027042751.1	231562	235393	XP_064755542.1
NW_027042751.1	237153	238279	XP_064755543.1
NW_027042751.1	238796	240116	XP_064755544.1
NW_027042751.1	254450	255878	XP_064755545.1
NW_027042751.1	256391	257015	XP_064755546.1
NW_027042751.1	258066	260993	XP_064755547.1
NW_027042751.1	265838	267410	XP_064755548.1
NW_027042751.1	268062	269688	XP_064755549.1
NW_027042751.1	270840	272490	XP_064755550.1
NW_027042751.1	273484	275090	XP_064755551.1
NW_027042751.1	276401	279729	XP_064755552.1
NW_027042751.1	280157	281969	XP_064755553.1
NW_027042751.1	283437	287283	XP_064755554.1
NW_027042751.1	290035	291120	XP_064755555.1
NW_027042751.1	292501	293161	XP_064755556.1
NW_027042751.1	294775	296420	XP_064755557.1
NW_027042751.1	296871	298206	XP_064755558.1
NW_027042751.1	298392	299574	XP_064755559.1
NW_027042751.1	301195	302175	XP_064755560.1
NW_027042751.1	303192	303666	XP_064755561.1
NW_027042751.1	304595	305852	XP_064755562.1
NW_027042751.1	306352	309181	XP_064755563.1
NW_027042751.1	317197	318086	XP_064755564.1
NW_027042751.1	319434	320190	XP_064755565.1
NW_027042751.1	321486	325380	XP_064755566.1
NW_027042751.1	328023	329820	XP_064755567.1
NW_027042751.1	330923	332983	XP_064755568.1
NW_027042751.1	334080	336006	XP_064755569.1
NW_027042751.1	337682	338099	XP_064755570.1
NW_027042751.1	338232	339711	XP_064755571.1
NW_027042751.1	341400	342252	XP_064755572.1
NW_027042751.1	343931	345126	XP_064755573.1
NW_027042751.1	345704	360651	XP_064755574.1
NW_027042751.1	362522	364307	XP_064755575.1
NW_027042751.1	364754	367338	XP_064755576.1
NW_027042751.1	371101	374752	XP_064755577.1
NW_027042751.1	375702	376574	XP_064755578.1
NW_027042751.1	377648	378866	XP_064755579.1
NW_027042751.1	379093	380326	XP_064755580.1
NW_027042751.1	381383	383220	XP_064755581.1
NW_027042751.1	384983	387117	XP_064755582.1
NW_027042751.1	387463	391278	XP_064755583.1
NW_027042751.1	392705	393185	XP_064755584.1
NW_027042751.1	394060	395242	XP_064755585.1
NW_027042751.1	395279	396518	XP_064755586.1
NW_027042751.1	396910	399430	XP_064755587.1
NW_027042751.1	400009	402435	XP_064755588.1
NW_027042751.1	402984	405444	XP_064755589.1
NW_027042751.1	406470	407874	XP_064755590.1
NW_027042751.1	408326	409168	XP_064755591.1
NW_027042751.1	410829	412193	XP_064755592.1
NW_027042751.1	412922	415423	XP_064755593.1
NW_027042751.1	415804	418213	XP_064755594.1
NW_027042751.1	419892	420830	XP_064755595.1
NW_027042751.1	420958	421560	XP_064755596.1
NW_027042751.1	422185	423937	XP_064755597.1
NW_027042751.1	424188	425917	XP_064755598.1
NW_027042751.1	426705	428596	XP_064755599.1
NW_027042751.1	428931	429513	XP_064755600.1
NW_027042751.1	429977	430640	XP_064755601.1
NW_027042751.1	432597	434364	XP_064755602.1
NW_027042751.1	434586	435534	XP_064755603.1
NW_027042751.1	436918	437686	XP_064755604.1
NW_027042751.1	438953	440515	XP_064755605.1
NW_027042751.1	441074	442641	XP_064755606.1
NW_027042751.1	445345	449887	XP_064755607.1
NW_027042751.1	450801	451722	XP_064755608.1
NW_027042751.1	452670	454791	XP_064755609.1
NW_027042751.1	454827	455396	XP_064755610.1
NW_027042751.1	455643	459707	XP_064755611.1
NW_027042751.1	460186	461121	XP_064755612.1
NW_027042751.1	461503	462292	XP_064755613.1
NW_027042751.1	463164	464087	XP_064755614.1
NW_027042751.1	465680	466895	XP_064755615.1
NW_027042751.1	467479	467809	XP_064755616.1
NW_027042751.1	468912	470442	XP_064755617.1
NW_027042751.1	470853	472401	XP_064755618.1
NW_027042751.1	472978	474755	XP_064755619.1
NW_027042751.1	477093	479070	XP_064755620.1
NW_027042751.1	480953	482558	XP_064755621.1
NW_027042751.1	484056	485004	XP_064755622.1
NW_027042751.1	485622	487222	XP_064755623.1
NW_027042751.1	489355	490187	XP_064755624.1
NW_027042751.1	492397	493741	XP_064755625.1
NW_027042751.1	494050	494448	XP_064755626.1
NW_027042751.1	494969	496652	XP_064755627.1
NW_027042751.1	497059	498424	XP_064755628.1
NW_027042751.1	498567	499865	XP_064755629.1
NW_027042751.1	500173	503569	XP_064755630.1
NW_027042751.1	506029	506491	XP_064755631.1
NW_027042751.1	508329	510967	XP_064755632.1
NW_027042751.1	512125	513517	XP_064755633.1
NW_027042751.1	515784	518211	XP_064755634.1
NW_027042751.1	518616	520122	XP_064755635.1
NW_027042751.1	520664	521672	XP_064755636.1
NW_027042751.1	522333	523295	XP_064755637.1
NW_027042751.1	523927	524699	XP_064755638.1
NW_027042751.1	524707	525712	XP_064755639.1
NW_027042751.1	526191	528093	XP_064755640.1
NW_027042751.1	530278	532213	XP_064755641.1
NW_027042751.1	533772	534948	XP_064755642.1
NW_027042751.1	535598	538385	XP_064755643.1
NW_027042751.1	542370	543411	XP_064755644.1
NW_027042751.1	544348	546905	XP_064755645.1
NW_027042751.1	547641	548457	XP_064755646.1
NW_027042751.1	549958	550889	XP_064755647.1
NW_027042751.1	552884	554370	XP_064755648.1
NW_027042751.1	555356	558278	XP_064755649.1
NW_027042751.1	559300	561448	XP_064755650.1
NW_027042751.1	563777	565206	XP_064755651.1
NW_027042751.1	566128	571003	XP_064755652.1
NW_027042751.1	573418	575597	XP_064755653.1
NW_027042751.1	578496	578883	XP_064755654.1
NW_027042751.1	582082	583186	XP_064755655.1
NW_027042751.1	584493	585088	XP_064755656.1
NW_027042751.1	585365	588044	XP_064755657.1
NW_027042751.1	589846	591511	XP_064755658.1
NW_027042751.1	593849	596924	XP_064755659.1
NW_027042751.1	599605	602635	XP_064755660.1
NW_027042751.1	604590	606351	XP_064755661.1
NW_027042751.1	606966	614772	XP_064755662.1
NW_027042751.1	615886	617512	XP_064755663.1
NW_027042751.1	618339	620364	XP_064755664.1
NW_027042751.1	620962	622324	XP_064755665.1
NW_027042751.1	625323	626248	XP_064755666.1
NW_027042751.1	626839	629858	XP_064755667.1
NW_027042751.1	629939	630942	XP_064755668.1
NW_027042751.1	631566	632599	XP_064755669.1
NW_027042751.1	635516	636218	XP_064755670.1
NW_027042751.1	636730	637354	XP_064755671.1
NW_027042751.1	637424	638318	XP_064755672.1
NW_027042751.1	640376	641537	XP_064755673.1
NW_027042751.1	644155	647143	XP_064755674.1
NW_027042751.1	647828	650131	XP_064755675.1
NW_027042751.1	650334	651704	XP_064755676.1
NW_027042751.1	652225	653746	XP_064755677.1
NW_027042751.1	654325	655279	XP_064755678.1
NW_027042751.1	657356	659739	XP_064755679.1
NW_027042751.1	662127	662932	XP_064755680.1
NW_027042751.1	663588	665334	XP_064755681.1
NW_027042751.1	666224	666586	XP_064755682.1
NW_027042751.1	667678	669131	XP_064755683.1
NW_027042751.1	669718	671643	XP_064755684.1
NW_027042751.1	671988	673252	XP_064755685.1
NW_027042751.1	678014	680214	XP_064755686.1
NW_027042751.1	680691	681696	XP_064755687.1
NW_027042751.1	682821	683897	XP_064755688.1
NW_027042751.1	683991	684821	XP_064755689.1
NW_027042751.1	686334	687387	XP_064755690.1
NW_027042751.1	689506	690925	XP_064755691.1
NW_027042751.1	691341	692247	XP_064755692.1
NW_027042751.1	696965	698630	XP_064755693.1
NW_027042751.1	699425	702503	XP_064755694.1
NW_027042751.1	702934	703557	XP_064755695.1
NW_027042751.1	704248	705250	XP_064755696.1
NW_027042751.1	706872	710733	XP_064755697.1
NW_027042751.1	712161	712974	XP_064755698.1
NW_027042751.1	713857	716869	XP_064755699.1
NW_027042751.1	717654	720198	XP_064755700.1
NW_027042751.1	720509	721483	XP_064755701.1
NW_027042751.1	721605	723965	XP_064755702.1
NW_027042751.1	724403	726377	XP_064755703.1
NW_027042751.1	727745	729621	XP_064755704.1
NW_027042751.1	735601	737194	XP_064755705.1
NW_027042751.1	743076	744037	XP_064755706.1
NW_027042751.1	744245	745292	XP_064755707.1
NW_027042751.1	747790	748680	XP_064755708.1
NW_027042751.1	749999	750812	XP_064755709.1
NW_027042751.1	751519	753166	XP_064755710.1
NW_027042751.1	755825	757439	XP_064755711.1
NW_027042751.1	757661	760457	XP_064755712.1
NW_027042751.1	762986	763799	XP_064755713.1
NW_027042751.1	765224	766700	XP_064755714.1
NW_027042751.1	767503	769507	XP_064755715.1
NW_027042751.1	770211	771859	XP_064755716.1
NW_027042751.1	772093	775186	XP_064755717.1
NW_027042751.1	775745	780854	XP_064755718.1
NW_027042751.1	781729	784522	XP_064755719.1
NW_027042751.1	786754	789877	XP_064755720.1
NW_027042751.1	790551	795513	XP_064755721.1
NW_027042751.1	795595	796834	XP_064755722.1
NW_027042751.1	799333	801008	XP_064755723.1
NW_027042751.1	802417	803453	XP_064755724.1
NW_027042751.1	803881	805107	XP_064755725.1
NW_027042751.1	805944	806770	XP_064755726.1
NW_027042751.1	807213	807643	XP_064755727.1
NW_027042751.1	808551	811308	XP_064755728.1
NW_027042751.1	812350	813030	XP_064755729.1
NW_027042751.1	815291	816312	XP_064755730.1
NW_027042751.1	816906	818384	XP_064755731.1
NW_027042751.1	818795	821168	XP_064755732.1
NW_027042751.1	822078	824240	XP_064755733.1
NW_027042751.1	824783	826013	XP_064755734.1
NW_027042751.1	826521	829906	XP_064755735.1
NW_027042751.1	834806	835980	XP_064755736.1
NW_027042751.1	837177	838794	XP_064755737.1
NW_027042751.1	839284	840448	XP_064755738.1
NW_027042751.1	841468	844693	XP_064755739.1
NW_027042751.1	845294	846506	XP_064755740.1
NW_027042751.1	847126	849136	XP_064755741.1
NW_027042751.1	849988	856078	XP_064755742.1
NW_027042751.1	857755	861211	XP_064755743.1
NW_027042751.1	862704	864087	XP_064755744.1
NW_027042751.1	864783	865517	XP_064755745.1
NW_027042751.1	866247	868221	XP_064755746.1
NW_027042751.1	868355	869822	XP_064755747.1
NW_027042751.1	870992	872827	XP_064755748.1
NW_027042751.1	873294	875042	XP_064755749.1
NW_027042751.1	875153	876211	XP_064755750.1
NW_027042751.1	877739	878643	XP_064755751.1
NW_027042751.1	879409	881220	XP_064755752.1
NW_027042751.1	881550	883425	XP_064755753.1
NW_027042751.1	883706	885047	XP_064755754.1
NW_027042751.1	885534	886500	XP_064755755.1
NW_027042751.1	886910	892558	XP_064755756.1
NW_027042751.1	894433	896094	XP_064755757.1
NW_027042751.1	898445	899726	XP_064755758.1
NW_027042751.1	900812	903004	XP_064755759.1
NW_027042751.1	903209	904793	XP_064755760.1
NW_027042751.1	905484	907738	XP_064755761.1
NW_027042751.1	909951	911813	XP_064755762.1
NW_027042751.1	912599	913666	XP_064755763.1
NW_027042751.1	914271	916182	XP_064755764.1
NW_027042751.1	923280	925095	XP_064755765.1
NW_027042751.1	925552	927118	XP_064755766.1
NW_027042751.1	928136	928936	XP_064755767.1
NW_027042751.1	929219	934873	XP_064755768.1
NW_027042751.1	935571	937362	XP_064755769.1
NW_027042751.1	937884	939560	XP_064755770.1
NW_027042751.1	943913	945190	XP_064755771.1
NW_027042751.1	945468	946380	XP_064755772.1
NW_027042751.1	947477	948552	XP_064755773.1
NW_027042751.1	949101	950629	XP_064755774.1
NW_027042751.1	951032	952989	XP_064755775.1
NW_027042751.1	953366	955005	XP_064755776.1
NW_027042751.1	955672	956980	XP_064755777.1
NW_027042751.1	958779	959269	XP_064755778.1
NW_027042751.1	959384	960291	XP_064755779.1
NW_027042751.1	961034	962281	XP_064755780.1
NW_027042751.1	962564	963693	XP_064755781.1
NW_027042751.1	963807	965537	XP_064755782.1
NW_027042751.1	965700	967467	XP_064755783.1
NW_027042751.1	967744	968835	XP_064755784.1
NW_027042751.1	969588	971892	XP_064755785.1
NW_027042751.1	972267	973351	XP_064755786.1
NW_027042751.1	973475	974896	XP_064755787.1
NW_027042751.1	975427	976312	XP_064755788.1
NW_027042751.1	976601	978143	XP_064755789.1
NW_027042751.1	979130	981007	XP_064755790.1
NW_027042751.1	981230	981887	XP_064755791.1
NW_027042751.1	982960	984300	XP_064755792.1
NW_027042751.1	987423	989445	XP_064755793.1
NW_027042751.1	990164	992780	XP_064755794.1
NW_027042751.1	994295	995794	XP_064755795.1
NW_027042751.1	996153	998109	XP_064755796.1
NW_027042751.1	998612	999431	XP_064755797.1
NW_027042751.1	1000303	1002505	XP_064755798.1
NW_027042751.1	1003660	1005480	XP_064755799.1
NW_027042751.1	1006352	1007094	XP_064755800.1
NW_027042751.1	1007210	1007848	XP_064755801.1
NW_027042751.1	1008439	1008911	XP_064755802.1
NW_027042751.1	1010644	1011194	XP_064755803.1
NW_027042751.1	1012904	1014847	XP_064755804.1
NW_027042751.1	1015304	1015805	XP_064755805.1
NW_027042751.1	1016569	1018738	XP_064755806.1
NW_027042751.1	1019666	1021250	XP_064755807.1
NW_027042751.1	1022421	1023570	XP_064755808.1
NW_027042751.1	1024111	1025538	XP_064755809.1
NW_027042751.1	1026028	1026409	XP_064755810.1
NW_027042751.1	1027070	1028263	XP_064755811.1
NW_027042751.1	1030700	1031774	XP_064755812.1
NW_027042751.1	1032767	1034499	XP_064755813.1
NW_027042751.1	1036024	1037604	XP_064755814.1
NW_027042751.1	1038225	1039722	XP_064755815.1
NW_027042751.1	1041687	1045958	XP_064755816.1
NW_027042751.1	1046824	1048554	XP_064755817.1
NW_027042751.1	1049126	1051143	XP_064755818.1
NW_027042751.1	1052293	1054846	XP_064755819.1
NW_027042751.1	1056982	1057651	XP_064755820.1
NW_027042751.1	1057737	1058858	XP_064755821.1
NW_027042751.1	1059437	1059980	XP_064755822.1
NW_027042751.1	1060098	1060819	XP_064755823.1
NW_027042751.1	1061189	1062137	XP_064755824.1
NW_027042751.1	1062662	1065652	XP_064755825.1
NW_027042751.1	1066561	1067461	XP_064755826.1
NW_027042751.1	1068150	1068660	XP_064755827.1
NW_027042751.1	1073903	1075972	XP_064755828.1
NW_027042751.1	1078024	1079503	XP_064755829.1
NW_027042751.1	1080593	1082180	XP_064755830.1
NW_027042751.1	1083438	1085883	XP_064755831.1
NW_027042751.1	1086351	1087537	XP_064755832.1
NW_027042751.1	1087587	1088229	XP_064755833.1
NW_027042751.1	1088633	1091680	XP_064755834.1
NW_027042751.1	1092943	1093420	XP_064755835.1
NW_027042751.1	1093646	1095822	XP_064755836.1
NW_027042751.1	1099085	1099910	XP_064755837.1
NW_027042751.1	1104615	1105428	XP_064755838.1
NW_027042751.1	1106650	1109604	XP_064755839.1
NW_027042751.1	1111458	1112534	XP_064755840.1
NW_027042751.1	1112866	1114063	XP_064755841.1
NW_027042751.1	1115750	1121044	XP_064755842.1
NW_027042751.1	1122280	1122547	XP_064755843.1
NW_027042751.1	1122947	1124263	XP_064755844.1
NW_027042751.1	1125235	1125809	XP_064755845.1
NW_027042751.1	1126341	1128065	XP_064755846.1
NW_027042751.1	1128784	1131484	XP_064755847.1
NW_027042751.1	1134690	1138082	XP_064755848.1
NW_027042751.1	1139405	1139972	XP_064755849.1
NW_027042751.1	1141777	1143842	XP_064755850.1
NW_027042751.1	1145232	1146736	XP_064755851.1
NW_027042751.1	1147259	1147991	XP_064755852.1
NW_027042751.1	1148890	1149967	XP_064755853.1
NW_027042751.1	1150920	1152555	XP_064755854.1
NW_027042751.1	1153525	1154187	XP_064755855.1
NW_027042751.1	1154695	1155420	XP_064755856.1
NW_027042751.1	1156605	1157509	XP_064755857.1
NW_027042751.1	1161136	1162783	XP_064755858.1
NW_027042751.1	1163410	1164542	XP_064755859.1
NW_027042751.1	1165023	1167217	XP_064755860.1
NW_027042751.1	1168941	1170057	XP_064755861.1
NW_027042751.1	1170445	1171419	XP_064755862.1
NW_027042751.1	1173108	1173618	XP_064755863.1
NW_027042751.1	1174862	1175918	XP_064755864.1
NW_027042751.1	1176143	1178042	XP_064755865.1
NW_027042751.1	1178184	1180038	XP_064755866.1
NW_027042751.1	1181115	1183025	XP_064755867.1
NW_027042751.1	1184863	1185567	XP_064755868.1
NW_027042751.1	1188610	1191017	XP_064755869.1
NW_027042751.1	1192203	1192976	XP_064755870.1
NW_027042751.1	1193423	1197325	XP_064755871.1
NW_027042751.1	1197581	1199222	XP_064755872.1
NW_027042751.1	1200059	1202732	XP_064755873.1
NW_027042751.1	1202806	1203928	XP_064755874.1
NW_027042751.1	1204227	1205247	XP_064755875.1
NW_027042751.1	1206782	1207433	XP_064755876.1
NW_027042751.1	1208061	1208814	XP_064755877.1
NW_027042751.1	1210187	1212173	XP_064755878.1
NW_027042751.1	1215115	1220162	XP_064755879.1
NW_027042751.1	1220545	1222088	XP_064755880.1
NW_027042751.1	1222851	1223987	XP_064755881.1
NW_027042751.1	1224863	1225357	XP_064755882.1
NW_027042751.1	1225670	1226879	XP_064755883.1
NW_027042751.1	1229753	1231668	XP_064755884.1
NW_027042751.1	1233539	1235341	XP_064755885.1
NW_027042751.1	1235342	1236274	XP_064755886.1
NW_027042751.1	1240834	1242078	XP_064755887.1
NW_027042751.1	1242427	1245622	XP_064755888.1
NW_027042751.1	1246243	1248199	XP_064755889.1
NW_027042751.1	1248434	1250874	XP_064755890.1
NW_027042751.1	1251564	1253570	XP_064755891.1
NW_027042751.1	1254034	1255959	XP_064755892.1
NW_027042751.1	1256281	1257253	XP_064755893.1
NW_027042751.1	1258203	1261440	XP_064755894.1
NW_027042751.1	1264717	1265938	XP_064755895.1
NW_027042751.1	1266480	1268205	XP_064755896.1
NW_027042751.1	1269874	1271169	XP_064755897.1
NW_027042751.1	1272079	1272900	XP_064755898.1
NW_027042751.1	1273219	1274755	XP_064755899.1
NW_027042751.1	1275086	1276018	XP_064755900.1
NW_027042751.1	1276411	1276761	XP_064755901.1
NW_027042751.1	1277582	1279979	XP_064755902.1
NW_027042751.1	1280575	1284026	XP_064755903.1
NW_027042751.1	1284684	1286531	XP_064755904.1
NW_027042751.1	1289226	1291079	XP_064755905.1
NW_027042751.1	1293186	1294088	XP_064755906.1
NW_027042751.1	1294664	1296031	XP_064755907.1
NW_027042751.1	1296505	1298046	XP_064755908.1
NW_027042751.1	1298736	1303209	XP_064755909.1
NW_027042751.1	1305826	1306679	XP_064755910.1
NW_027042751.1	1307391	1308357	XP_064755911.1
NW_027042751.1	1308477	1309389	XP_064755912.1
NW_027042751.1	1314314	1315590	XP_064755913.1
NW_027042751.1	1316851	1317589	XP_064755914.1
NW_027042751.1	1318908	1319874	XP_064755915.1
NW_027042751.1	1321856	1323089	XP_064755916.1
NW_027042751.1	1323285	1324314	XP_064755917.1
NW_027042751.1	1324774	1326700	XP_064755918.1
NW_027042751.1	1326963	1328202	XP_064755919.1
NW_027042751.1	1328358	1328970	XP_064755920.1
NW_027042751.1	1331613	1332237	XP_064755921.1
NW_027042751.1	1332324	1333560	XP_064755922.1
NW_027042751.1	1334430	1335420	XP_064755923.1
NW_027042751.1	1336076	1338208	XP_064755924.1
NW_027042751.1	1338769	1340401	XP_064755925.1
NW_027042751.1	1340789	1342891	XP_064755926.1
NW_027042751.1	1346670	1347910	XP_064755927.1
NW_027042751.1	1350826	1352054	XP_064755928.1
NW_027042751.1	1352822	1355201	XP_064755929.1
NW_027042751.1	1355368	1355971	XP_064755930.1
NW_027042751.1	1358067	1359065	XP_064755931.1
NW_027042751.1	1359239	1360254	XP_064755932.1
NW_027042751.1	1361169	1362237	XP_064755933.1
NW_027042751.1	1365796	1366181	XP_064755934.1
NW_027042751.1	1371571	1372981	XP_064755935.1
NW_027042751.1	1375018	1377281	XP_064755936.1
NW_027042751.1	1378064	1378767	XP_064755937.1
NW_027042751.1	1378968	1380010	XP_064755938.1
NW_027042751.1	1380596	1381523	XP_064755939.1
NW_027042751.1	1383320	1384124	XP_064755940.1
NW_027042751.1	1384732	1385131	XP_064755941.1
NW_027042751.1	1387039	1387512	XP_064755942.1
NW_027042751.1	1388169	1390023	XP_064755943.1
NW_027042751.1	1390342	1391862	XP_064755944.1
NW_027042751.1	1392209	1393632	XP_064755945.1
NW_027042751.1	1395446	1401131	XP_064755946.1
NW_027042751.1	1401748	1403840	XP_064755947.1
NW_027042751.1	1404380	1405187	XP_064755948.1
NW_027042751.1	1405981	1410636	XP_064755949.1
NW_027042751.1	1411015	1411755	XP_064755950.1
NW_027042751.1	1412556	1416321	XP_064755951.1
NW_027042751.1	1416611	1418717	XP_064755952.1
NW_027042751.1	1419581	1421281	XP_064755953.1
NW_027042751.1	1421637	1423332	XP_064755954.1
NW_027042751.1	1425744	1427088	XP_064755955.1
NW_027042751.1	1427665	1431439	XP_064755956.1
NW_027042751.1	1432462	1433582	XP_064755957.1
NW_027042751.1	1433592	1434282	XP_064755958.1
NW_027042751.1	1436847	1438575	XP_064755959.1
NW_027042751.1	1439390	1440932	XP_064755960.1
NW_027042751.1	1442668	1449633	XP_064755961.1
NW_027042751.1	1450355	1451694	XP_064755962.1
NW_027042751.1	1452080	1453063	XP_064755963.1
NW_027042751.1	1453325	1454364	XP_064755964.1
NW_027042751.1	1455091	1455654	XP_064755965.1
NW_027042751.1	1455690	1456395	XP_064755966.1
NW_027042751.1	1457037	1458450	XP_064755967.1
NW_027042751.1	1458784	1459553	XP_064755968.1
NW_027042751.1	1462093	1463923	XP_064755969.1
NW_027042751.1	1464211	1465450	XP_064755970.1
NW_027042751.1	1465717	1466512	XP_064755971.1
NW_027042751.1	1467508	1469176	XP_064755972.1
NW_027042751.1	1469976	1471207	XP_064755973.1
NW_027042751.1	1477007	1478433	XP_064755974.1
NW_027042751.1	1486497	1488189	XP_064755975.1
NW_027042751.1	1488701	1489628	XP_064755976.1
NW_027042751.1	1490222	1494893	XP_064755977.1
NW_027042751.1	1495386	1497303	XP_064755978.1
NW_027042751.1	1497310	1498375	XP_064755979.1
NW_027042751.1	1498440	1500053	XP_064755980.1
NW_027042751.1	1500128	1501419	XP_064755981.1
NW_027042751.1	1503187	1503915	XP_064755982.1
NW_027042751.1	1504351	1506438	XP_064755983.1
NW_027042751.1	1508891	1510403	XP_064755984.1
NW_027042751.1	1510477	1511302	XP_064755985.1
NW_027042751.1	1511687	1512267	XP_064755986.1
NW_027042751.1	1513785	1515855	XP_064755987.1
NW_027042751.1	1516486	1517882	XP_064755988.1
NW_027042751.1	1520804	1521821	XP_064755989.1
NW_027042751.1	1521960	1523093	XP_064755990.1
NW_027042751.1	1525045	1525711	XP_064755991.1
NW_027042751.1	1526305	1529830	XP_064755992.1
NW_027042751.1	1532128	1532786	XP_064755993.1
NW_027042751.1	1533953	1537328	XP_064755994.1
NW_027042751.1	1540487	1541347	XP_064755995.1
NW_027042751.1	1542164	1544788	XP_064755996.1
NW_027042751.1	1545512	1546586	XP_064755997.1
NW_027042751.1	1546717	1548472	XP_064755998.1
NW_027042751.1	1551118	1552246	XP_064755999.1
NW_027042751.1	1552443	1555076	XP_064756000.1
NW_027042751.1	1560638	1562356	XP_064756001.1
NW_027042751.1	1565093	1566740	XP_064756002.1
NW_027042751.1	1567116	1568054	XP_064756003.1
NW_027042751.1	1568813	1569772	XP_064756004.1
NW_027042751.1	1570688	1571152	XP_064756005.1
NW_027042751.1	1571711	1574690	XP_064756006.1
NW_027042751.1	1576432	1579348	XP_064756007.1
NW_027042751.1	1579917	1582826	XP_064756008.1
NW_027042751.1	1584635	1590016	XP_064756009.1
NW_027042751.1	1596028	1597685	XP_064756010.1
NW_027042751.1	1598880	1599827	XP_064756011.1
NW_027042751.1	1600648	1601937	XP_064756012.1
NW_027042751.1	1602712	1603612	XP_064756013.1
NW_027042751.1	1605235	1607779	XP_064756014.1
NW_027042751.1	1608201	1610256	XP_064756015.1
NW_027042751.1	1611271	1612753	XP_064756016.1
NW_027042751.1	1612783	1613716	XP_064756017.1
NW_027042751.1	1614175	1615913	XP_064756018.1
NW_027042751.1	1615983	1617396	XP_064756019.1
NW_027042751.1	1617898	1619503	XP_064756020.1
NW_027042751.1	1620283	1621027	XP_064756021.1
NW_027042751.1	1621773	1623324	XP_064756022.1
NW_027042751.1	1623832	1625281	XP_064756023.1
NW_027042751.1	1626555	1628032	XP_064756024.1
NW_027042751.1	1628386	1629853	XP_064756025.1
NW_027042751.1	1631241	1632320	XP_064756026.1
NW_027042751.1	1633474	1634502	XP_064756027.1
NW_027042751.1	1635813	1637296	XP_064756028.1
NW_027042751.1	1638037	1639282	XP_064756029.1
NW_027042751.1	1640004	1641413	XP_064756030.1
NW_027042751.1	1641685	1644109	XP_064756031.1
NW_027042751.1	1645286	1648751	XP_064756032.1
NW_027042751.1	1649291	1654928	XP_064756033.1
NW_027042751.1	1655501	1658786	XP_064756034.1
NW_027042751.1	1660325	1663432	XP_064756035.1
NW_027042751.1	1663980	1665573	XP_064756036.1
NW_027042751.1	1666313	1669129	XP_064756037.1
NW_027042751.1	1670507	1672373	XP_064756038.1
NW_027042751.1	1672426	1673485	XP_064756039.1
NW_027042751.1	1673884	1674817	XP_064756040.1
NW_027042751.1	1675660	1677120	XP_064756041.1
NW_027042751.1	1678159	1680178	XP_064756042.1
NW_027042751.1	1682510	1684199	XP_064756043.1
NW_027042751.1	1684785	1686341	XP_064756044.1
NW_027042751.1	1687019	1689238	XP_064756045.1
NW_027042751.1	1691910	1695502	XP_064756046.1
NW_027042751.1	1696051	1697284	XP_064756047.1
NW_027042751.1	1697514	1697850	XP_064756048.1
NW_027042751.1	1698229	1699448	XP_064756049.1
NW_027042751.1	1705013	1705653	XP_064756050.1
NW_027042751.1	1705921	1706583	XP_064756051.1
NW_027042751.1	1706786	1709343	XP_064756052.1
NW_027042751.1	1710089	1711359	XP_064756053.1
NW_027042751.1	1712178	1713279	XP_064756054.1
NW_027042751.1	1714358	1715256	XP_064756055.1
NW_027042751.1	1715884	1717649	XP_064756056.1
NW_027042751.1	1717884	1719305	XP_064756057.1
NW_027042751.1	1719675	1720010	XP_064756058.1
NW_027042751.1	1720414	1722223	XP_064756059.1
NW_027042751.1	1722337	1723063	XP_064756060.1
NW_027042751.1	1725074	1726827	XP_064756061.1
NW_027042751.1	1727368	1728322	XP_064756062.1
NW_027042751.1	1729411	1730383	XP_064756063.1
NW_027042751.1	1731371	1731706	XP_064756064.1
NW_027042751.1	1733636	1735245	XP_064756065.1
NW_027042751.1	1736598	1737269	XP_064756066.1
NW_027042751.1	1737573	1739250	XP_064756067.1
NW_027042751.1	1739368	1740293	XP_064756068.1
NW_027042751.1	1741289	1741874	XP_064756069.1
NW_027042751.1	1742719	1743913	XP_064756070.1
NW_027042751.1	1746446	1747237	XP_064756071.1
NW_027042751.1	1748887	1750216	XP_064756072.1
NW_027042751.1	1751417	1753877	XP_064756073.1
NW_027042751.1	1754205	1754727	XP_064756074.1
NW_027042751.1	1755095	1758294	XP_064756075.1
NW_027042751.1	1758747	1759509	XP_064756076.1
NW_027042751.1	1762686	1765659	XP_064756077.1
NW_027042751.1	1772967	1775021	XP_064756078.1
NW_027042751.1	1779331	1783138	XP_064756079.1
NW_027042751.1	1786084	1786699	XP_064756080.1
NW_027042751.1	1790355	1791525	XP_064756081.1
NW_027042751.1	1791893	1794176	XP_064756082.1
NW_027042751.1	1794439	1797303	XP_064756083.1
NW_027042751.1	1798557	1799439	XP_064756084.1
NW_027042751.1	1800011	1801271	XP_064756085.1
NW_027042751.1	1801649	1802769	XP_064756086.1
NW_027042751.1	1802799	1803993	XP_064756087.1
NW_027042751.1	1804738	1806960	XP_064756088.1
NW_027042751.1	1809915	1811079	XP_064756089.1
NW_027042751.1	1811495	1812509	XP_064756090.1
NW_027042751.1	1812569	1815470	XP_064756091.1
NW_027042751.1	1816360	1816757	XP_064756092.1
NW_027042751.1	1818320	1819663	XP_064756093.1
NW_027042751.1	1819833	1821047	XP_064756094.1
NW_027042751.1	1822687	1823803	XP_064756095.1
NW_027042751.1	1824522	1825855	XP_064756096.1
NW_027042751.1	1827236	1828856	XP_064756097.1
NW_027042751.1	1829628	1831369	XP_064756098.1
NW_027042751.1	1831867	1832780	XP_064756099.1
NW_027042751.1	1833469	1834013	XP_064756100.1
NW_027042751.1	1836116	1838855	XP_064756101.1
NW_027042751.1	1839899	1840841	XP_064756102.1
NW_027042751.1	1840868	1841647	XP_064756103.1
NW_027042751.1	1842500	1843325	XP_064756104.1
NW_027042751.1	1843885	1845374	XP_064756105.1
NW_027042751.1	1846057	1848395	XP_064756106.1
NW_027042751.1	1853497	1855293	XP_064756107.1
NW_027042751.1	1860525	1862660	XP_064756108.1
NW_027042751.1	1862860	1863279	XP_064756109.1
NW_027042751.1	1864043	1865161	XP_064756110.1
NW_027042751.1	1866861	1867346	XP_064756111.1
NW_027042751.1	1867666	1870115	XP_064756112.1
NW_027042751.1	1871567	1872565	XP_064756113.1
NW_027042751.1	1876697	1879160	XP_064756114.1
NW_027042751.1	1883153	1883787	XP_064756115.1
NW_027042751.1	1883827	1886045	XP_064756116.1
NW_027042751.1	1886592	1888732	XP_064756117.1
NW_027042751.1	1891637	1894788	XP_064756118.1
NW_027042751.1	1898643	1900266	XP_064756119.1
NW_027042751.1	1900560	1901670	XP_064756120.1
NW_027042751.1	1903521	1904131	XP_064756121.1
NW_027042751.1	1904644	1905280	XP_064756122.1
NW_027042751.1	1905530	1906031	XP_064756123.1
NW_027042751.1	1906373	1907212	XP_064756124.1
NW_027042751.1	1907666	1908073	XP_064756125.1
NW_027042751.1	1909051	1909351	XP_064756126.1
NW_027042751.1	1912021	1913065	XP_064756127.1
NW_027042751.1	1913501	1914049	XP_064756128.1
NW_027042751.1	1914855	1916874	XP_064756129.1
NW_027042751.1	1923941	1925059	XP_064756130.1
NW_027042751.1	1927003	1928274	XP_064756131.1
NW_027042751.1	1932070	1935282	XP_064756132.1
NW_027042751.1	1937059	1938639	XP_064756133.1
NW_027042751.1	1940350	1940733	XP_064756134.1
NW_027042751.1	1942011	1942681	XP_064756135.1
NW_027042751.1	1949252	1950587	XP_064756136.1
NW_027042751.1	1952651	1953462	XP_064756137.1
NW_027042751.1	1954008	1955022	XP_064756138.1
NW_027042751.1	1964742	1965507	XP_064756139.1
NW_027042751.1	1970687	1971323	XP_064756140.1
NW_027042751.1	1972983	1973604	XP_064756141.1
NW_027042751.1	1977214	1978942	XP_064756142.1
NW_027042751.1	1979403	1980491	XP_064756143.1
NW_027042751.1	1982994	1983377	XP_064756144.1
NW_027042751.1	1984899	1985478	XP_064756145.1
NW_027042751.1	1988998	1990846	XP_064756146.1
NW_027042751.1	1992401	1993751	XP_064756147.1
NW_027042751.1	1993814	1995025	XP_064756148.1
NW_027042751.1	1995189	1996394	XP_064756149.1
NW_027042751.1	2001083	2001545	XP_064756150.1
NW_027042751.1	2003358	2003642	XP_064756151.1
NW_027042751.1	2005566	2006002	XP_064756152.1
NW_027042751.1	2006998	2010706	XP_064756153.1
NW_027042751.1	2011706	2012818	XP_064756154.1
NW_027042751.1	2013494	2014541	XP_064756155.1
NW_027042751.1	2015429	2018013	XP_064756156.1
NW_027042751.1	2018886	2020156	XP_064756157.1
NW_027042751.1	2023693	2024515	XP_064756158.1
NW_027042751.1	2029492	2030289	XP_064756159.1
NW_027042751.1	2032721	2033270	XP_064756160.1
NW_027042751.1	2034023	2036584	XP_064756161.1
NW_027042751.1	2037479	2038402	XP_064756162.1
NW_027042751.1	2039632	2041503	XP_064756163.1
NW_027042751.1	2045934	2046773	XP_064756164.1
NW_027042751.1	2048673	2051424	XP_064756165.1
NW_027042751.1	2056291	2061130	XP_064756166.1
NW_027042751.1	2061278	2063822	XP_064756167.1
NW_027042751.1	2064457	2065322	XP_064756168.1
NW_027042751.1	2065576	2070018	XP_064756169.1
NW_027042751.1	2070393	2071725	XP_064756170.1
NW_027042751.1	2072236	2072952	XP_064756171.1
NW_027042751.1	2074084	2075038	XP_064756172.1
NW_027042751.1	2083596	2084649	XP_064756173.1
NW_027042751.1	2085845	2087724	XP_064756174.1
NW_027042751.1	2088364	2090695	XP_064756175.1
NW_027042751.1	2091652	2094487	XP_064756176.1
NW_027042751.1	2095542	2096861	XP_064756177.1
NW_027042751.1	2097344	2098763	XP_064756178.1
NW_027042751.1	2098893	2100009	XP_064756179.1
NW_027042751.1	2100387	2101626	XP_064756180.1
NW_027042751.1	2102120	2104691	XP_064756181.1
NW_027042751.1	2107151	2108654	XP_064756182.1
NW_027042751.1	2108907	2109759	XP_064756183.1
NW_027042751.1	2110644	2112423	XP_064756184.1
NW_027042751.1	2115140	2116802	XP_064756185.1
NW_027042751.1	2117439	2118015	XP_064756186.1
NW_027042751.1	2118686	2119688	XP_064756187.1
NW_027042751.1	2120058	2121634	XP_064756188.1
NW_027042751.1	2122691	2123147	XP_064756189.1
NW_027042751.1	2123619	2125372	XP_064756190.1
NW_027042751.1	2129265	2131597	XP_064756191.1
NW_027042751.1	2131822	2132626	XP_064756192.1
NW_027042751.1	2133067	2136480	XP_064756193.1
NW_027042751.1	2136779	2137520	XP_064756194.1
NW_027042751.1	2137697	2138892	XP_064756195.1
NW_027042751.1	2139482	2140931	XP_064756196.1
NW_027042751.1	2141291	2142212	XP_064756197.1
NW_027042751.1	2142899	2145488	XP_064756198.1
NW_027042751.1	2147121	2151798	XP_064756199.1
NW_027042751.1	2153624	2155247	XP_064756200.1
NW_027042751.1	2155710	2156953	XP_064756201.1
NW_027042751.1	2159307	2161330	XP_064756202.1
NW_027042751.1	2162080	2162442	XP_064756203.1
NW_027042751.1	2163390	2166083	XP_064756204.1
NW_027042751.1	2166992	2168777	XP_064756205.1
NW_027042751.1	2169149	2174519	XP_064756206.1
NW_027042751.1	2174996	2176868	XP_064756207.1
NW_027042751.1	2177197	2178679	XP_064756208.1
NW_027042751.1	2179265	2180145	XP_064756209.1
NW_027042751.1	2181040	2182642	XP_064756210.1
NW_027042751.1	2183076	2184165	XP_064756211.1
NW_027042751.1	2184619	2185362	XP_064756212.1
NW_027042751.1	2186060	2189775	XP_064756213.1
NW_027042751.1	2190076	2191528	XP_064756214.1
NW_027042751.1	2192332	2195062	XP_064756215.1
NW_027042751.1	2195567	2197199	XP_064756216.1
NW_027042751.1	2197903	2199361	XP_064756217.1
NW_027042751.1	2199696	2200863	XP_064756218.1
NW_027042751.1	2201556	2203766	XP_064756219.1
NW_027042751.1	2204713	2205571	XP_064756220.1
NW_027042751.1	2206338	2207625	XP_064756221.1
NW_027042751.1	2207928	2209254	XP_064756222.1
NW_027042751.1	2210202	2213979	XP_064756223.1
NW_027042751.1	2216830	2217202	XP_064756224.1
NW_027042751.1	2217627	2219270	XP_064756225.1
NW_027042751.1	2220964	2222394	XP_064756226.1
NW_027042751.1	2223030	2226684	XP_064756227.1
NW_027042751.1	2227687	2230936	XP_064756228.1
NW_027042751.1	2236916	2238582	XP_064756229.1
NW_027042751.1	2241516	2243519	XP_064756230.1
NW_027042751.1	2244154	2245866	XP_064756231.1
NW_027042751.1	2246640	2248686	XP_064756232.1
NW_027042751.1	2248955	2251335	XP_064756233.1
NW_027042751.1	2252726	2253923	XP_064756234.1
NW_027042751.1	2254222	2255696	XP_064756235.1
NW_027042751.1	2256884	2257979	XP_064756236.1
NW_027042751.1	2260196	2261929	XP_064756237.1
NW_027042751.1	2262230	2263004	XP_064756238.1
NW_027042751.1	2266412	2267010	XP_064756239.1
NW_027042751.1	2267480	2271143	XP_064756240.1
NW_027042751.1	2272120	2272692	XP_064756241.1
NW_027042751.1	2274223	2274859	XP_064756242.1
NW_027042751.1	2275855	2277664	XP_064756243.1
NW_027042751.1	2278782	2282897	XP_064756244.1
NW_027042751.1	2283462	2285963	XP_064756245.1
NW_027042751.1	2286458	2288030	XP_064756246.1
NW_027042751.1	2288482	2290058	XP_064756247.1
NW_027042751.1	2290212	2294244	XP_064756248.1
NW_027042751.1	2294847	2295341	XP_064756249.1
NW_027042751.1	2298199	2298640	XP_064756250.1
NW_027042751.1	2299089	2300103	XP_064756251.1
NW_027042751.1	2300972	2302679	XP_064756252.1
NW_027042751.1	2303111	2304247	XP_064756253.1
NW_027042751.1	2304625	2305654	XP_064756254.1
NW_027042751.1	2308601	2309065	XP_064756255.1
NW_027042751.1	2310717	2314145	XP_064756256.1
NW_027042751.1	2315333	2316107	XP_064756257.1
NW_027042751.1	2317290	2319102	XP_064756258.1
NW_027042751.1	2319567	2321151	XP_064756259.1
NW_027042751.1	2323356	2324312	XP_064756260.1
NW_027042751.1	2324589	2326590	XP_064756261.1
NW_027042751.1	2327648	2328326	XP_064756262.1
NW_027042751.1	2328903	2329833	XP_064756263.1
NW_027042751.1	2331302	2332859	XP_064756264.1
NW_027042751.1	2333344	2334689	XP_064756265.1
NW_027042751.1	2335029	2335922	XP_064756266.1
NW_027042751.1	2336417	2336936	XP_064756267.1
NW_027042751.1	2337126	2340026	XP_064756268.1
NW_027042751.1	2348012	2348368	XP_064756269.1
NW_027042751.1	2349922	2352166	XP_064756270.1
NW_027042751.1	2352384	2354521	XP_064756271.1
NW_027042751.1	2356429	2363815	XP_064756272.1
NW_027042751.1	2365106	2366729	XP_064756273.1
NW_027042751.1	2367122	2368240	XP_064756274.1
NW_027042751.1	2368244	2369352	XP_064756275.1
NW_027042751.1	2370071	2371235	XP_064756276.1
NW_027042751.1	2371680	2375157	XP_064756277.1
NW_027042751.1	2377144	2380058	XP_064756278.1
NW_027042751.1	2384132	2385026	XP_064756279.1
NW_027042751.1	2391057	2392230	XP_064756280.1
NW_027042751.1	2393207	2396832	XP_064756281.1
NW_027042751.1	2397004	2398036	XP_064756282.1
NW_027042751.1	2398681	2400480	XP_064756283.1
NW_027042751.1	2401025	2404382	XP_064756284.1
NW_027042751.1	2407325	2409071	XP_064756285.1
NW_027042751.1	2410319	2412185	XP_064756286.1
NW_027042751.1	2413219	2414821	XP_064756287.1
NW_027042751.1	2415769	2418598	XP_064756288.1
NW_027042751.1	2418879	2419694	XP_064756289.1
NW_027042751.1	2419779	2420928	XP_064756290.1
NW_027042751.1	2422827	2423738	XP_064756291.1
NW_027042751.1	2424217	2424904	XP_064756292.1
NW_027042751.1	2425304	2426765	XP_064756293.1
NW_027042751.1	2428756	2429422	XP_064756294.1
NW_027042751.1	2430389	2431115	XP_064756295.1
NW_027042751.1	2432252	2433590	XP_064756296.1
NW_027042751.1	2434370	2435417	XP_064756297.1
NW_027042751.1	2437210	2439503	XP_064756298.1
NW_027042751.1	2440103	2441809	XP_064756299.1
NW_027042751.1	2442356	2443254	XP_064756300.1
NW_027042751.1	2443872	2446113	XP_064756301.1
NW_027042751.1	2446420	2448913	XP_064756302.1
NW_027042751.1	2449327	2450540	XP_064756303.1
NW_027042751.1	2451080	2453255	XP_064756304.1
NW_027042751.1	2453413	2454456	XP_064756305.1
NW_027042751.1	2456579	2457702	XP_064756306.1
NW_027042751.1	2459579	2462339	XP_064756307.1
NW_027042751.1	2463329	2464466	XP_064756308.1
NW_027042751.1	2464568	2466057	XP_064756309.1
NW_027042751.1	2466897	2468703	XP_064756310.1
NW_027042751.1	2469306	2470719	XP_064756311.1
NW_027042751.1	2471393	2473281	XP_064756312.1
NW_027042751.1	2473569	2474286	XP_064756313.1
NW_027042751.1	2475326	2476067	XP_064756314.1
NW_027042751.1	2480955	2484016	XP_064756315.1
NW_027042751.1	2485068	2485817	XP_064756316.1
NW_027042751.1	2486748	2487263	XP_064756317.1
NW_027042751.1	2487672	2492085	XP_064756318.1
NW_027042751.1	2492316	2493193	XP_064756319.1
NW_027042751.1	2494515	2494971	XP_064756320.1
NW_027042751.1	2495517	2495939	XP_064756321.1
NW_027042751.1	2498480	2499620	XP_064756322.1
NW_027042751.1	2503117	2505235	XP_064756323.1
NW_027042751.1	2506403	2507230	XP_064756324.1
NW_027042751.1	2507331	2509030	XP_064756325.1
NW_027042751.1	2509696	2511482	XP_064756326.1
NW_027042751.1	2511962	2512692	XP_064756327.1
NW_027042751.1	2512979	2516258	XP_064756328.1
NW_027042751.1	2516537	2517702	XP_064756329.1
NW_027042751.1	2518133	2520626	XP_064756330.1
NW_027042751.1	2521013	2522550	XP_064756331.1
NW_027042751.1	2523543	2526236	XP_064756332.1
NW_027042751.1	2526763	2528752	XP_064756333.1
NW_027042751.1	2530949	2534159	XP_064756334.1
NW_027042751.1	2534649	2535986	XP_064756335.1
NW_027042751.1	2535999	2537484	XP_064756336.1
NW_027042751.1	2538184	2539083	XP_064756337.1
NW_027042751.1	2539338	2540142	XP_064756338.1
NW_027042751.1	2540413	2541529	XP_064756339.1
NW_027042751.1	2542587	2543537	XP_064756340.1
NW_027042751.1	2544735	2545899	XP_064756341.1
NW_027042751.1	2547117	2548376	XP_064756342.1
NW_027042751.1	2549735	2551703	XP_064756343.1
NW_027042751.1	2552140	2555893	XP_064756344.1
NW_027042751.1	2557835	2559722	XP_064756345.1
NW_027042751.1	2561318	2562290	XP_064756346.1
NW_027042751.1	2562620	2564735	XP_064756347.1
NW_027042751.1	2565345	2566200	XP_064756348.1
NW_027042751.1	2566667	2568388	XP_064756349.1
NW_027042751.1	2570355	2571478	XP_064756350.1
NW_027042751.1	2571499	2572444	XP_064756351.1
NW_027042751.1	2572881	2574564	XP_064756352.1
NW_027042751.1	2575860	2577233	XP_064756353.1
NW_027042751.1	2577760	2581012	XP_064756354.1
NW_027042751.1	2581676	2582832	XP_064756355.1
NW_027042751.1	2583154	2584385	XP_064756356.1
NW_027042751.1	2586611	2588182	XP_064756357.1
NW_027042751.1	2588743	2589701	XP_064756358.1
NW_027042751.1	2590695	2592018	XP_064756359.1
NW_027042751.1	2594261	2595230	XP_064756360.1
NW_027042751.1	2597549	2598148	XP_064756361.1
NW_027042751.1	2598868	2601031	XP_064756362.1
NW_027042751.1	2604515	2605179	XP_064756363.1
NW_027042751.1	2605744	2610405	XP_064756364.1
NW_027042751.1	2610517	2611381	XP_064756365.1
NW_027042751.1	2612102	2613742	XP_064756366.1
NW_027042751.1	2614435	2616694	XP_064756367.1
NW_027042751.1	2617513	2619758	XP_064756368.1
NW_027042751.1	2621503	2623975	XP_064756369.1
NW_027042751.1	2625052	2625852	XP_064756370.1
NW_027042751.1	2625940	2627005	XP_064756371.1
NW_027042751.1	2627745	2631534	XP_064756372.1
NW_027042751.1	2631830	2633468	XP_064756373.1
NW_027042751.1	2635073	2640425	XP_064756374.1
NW_027042751.1	2641030	2643247	XP_064756375.1
NW_027042751.1	2643733	2645812	XP_064756376.1
NW_027042751.1	2646348	2648948	XP_064756377.1
NW_027042751.1	2649750	2652240	XP_064756378.1
NW_027042751.1	2653399	2654715	XP_064756379.1
NW_027042751.1	2654799	2655943	XP_064756380.1
NW_027042751.1	2656888	2658222	XP_064756381.1
NW_027042751.1	2659475	2660411	XP_064756382.1
NW_027042751.1	2660783	2664371	XP_064756383.1
NW_027042751.1	2664993	2665828	XP_064756384.1
NW_027042751.1	2666239	2669104	XP_064756385.1
NW_027042751.1	2669500	2671705	XP_064756386.1
NW_027042751.1	2672771	2674064	XP_064756387.1
NW_027042751.1	2674341	2674942	XP_064756388.1
NW_027042751.1	2675541	2677134	XP_064756389.1
NW_027042751.1	2677640	2678879	XP_064756390.1
NW_027042751.1	2678927	2679938	XP_064756391.1
NW_027042751.1	2680215	2681282	XP_064756392.1
NW_027042751.1	2681407	2682715	XP_064756393.1
NW_027042751.1	2684129	2684816	XP_064756394.1
NW_027042751.1	2685829	2686325	XP_064756395.1
NW_027042751.1	2686913	2690693	XP_064756396.1
NW_027042751.1	2692289	2693284	XP_064756397.1
NW_027042751.1	2693651	2694403	XP_064756398.1
NW_027042751.1	2697610	2700982	XP_064756399.1
NW_027042751.1	2701358	2701799	XP_064756400.1
NW_027042751.1	2702876	2704874	XP_064756401.1
NW_027042751.1	2705137	2707144	XP_064756402.1
NW_027042751.1	2709139	2712829	XP_064756403.1
NW_027042751.1	2713311	2714556	XP_064756404.1
NW_027042751.1	2718331	2719960	XP_064756405.1
NW_027042751.1	2720404	2721143	XP_064756406.1
NW_027042751.1	2724822	2725611	XP_064756407.1
NW_027042751.1	2727946	2730563	XP_064756408.1
NW_027042751.1	2731329	2732184	XP_064756409.1
NW_027042751.1	2736041	2737840	XP_064756410.1
NW_027042751.1	2738995	2741001	XP_064756411.1
NW_027042751.1	2742174	2744982	XP_064756412.1
NW_027042751.1	2747897	2749117	XP_064756413.1
NW_027042751.1	2749527	2751471	XP_064756414.1
NW_027042751.1	2752059	2754813	XP_064756415.1
NW_027042751.1	2756378	2757514	XP_064756416.1
NW_027042751.1	2758965	2760036	XP_064756417.1
NW_027042751.1	2760358	2761687	XP_064756418.1
NW_027042751.1	2762485	2766102	XP_064756419.1
NW_027042751.1	2766646	2768303	XP_064756420.1
NW_027042751.1	2768776	2770411	XP_064756421.1
NW_027042751.1	2772467	2773529	XP_064756422.1
NW_027042751.1	2773612	2774322	XP_064756423.1
NW_027042751.1	2775060	2776993	XP_064756424.1
NW_027042751.1	2777405	2778047	XP_064756425.1
NW_027042751.1	2778297	2778975	XP_064756426.1
NW_027042751.1	2779677	2781477	XP_064756427.1
NW_027042751.1	2782053	2782465	XP_064756428.1
NW_027042751.1	2783279	2788043	XP_064756429.1
NW_027042751.1	2788626	2793498	XP_064756430.1
NW_027042751.1	2794081	2795143	XP_064756431.1
NW_027042751.1	2795651	2797260	XP_064756432.1
NW_027042751.1	2797576	2798062	XP_064756433.1
NW_027042751.1	2798460	2800393	XP_064756434.1
NW_027042751.1	2801682	2803670	XP_064756435.1
NW_027042751.1	2804697	2806252	XP_064756436.1
NW_027042751.1	2806605	2807097	XP_064756437.1
NW_027042751.1	2812693	2814316	XP_064756438.1
NW_027042751.1	2814987	2818080	XP_064756439.1
NW_027042751.1	2818300	2819646	XP_064756440.1
NW_027042751.1	2819688	2821292	XP_064756441.1
NW_027042751.1	2821526	2825072	XP_064756442.1
NW_027042751.1	2825506	2827080	XP_064756443.1
NW_027042751.1	2827134	2827802	XP_064756444.1
NW_027042751.1	2827914	2829642	XP_064756445.1
NW_027042751.1	2830734	2831706	XP_064756446.1
NW_027042751.1	2832116	2839628	XP_064756447.1
NW_027042751.1	2842438	2843004	XP_064756448.1
NW_027042751.1	2843676	2847238	XP_064756449.1
NW_027042751.1	2848144	2849485	XP_064756450.1
NW_027042751.1	2850772	2851639	XP_064756451.1
NW_027042751.1	2852142	2853549	XP_064756452.1
NW_027042751.1	2854072	2855033	XP_064756453.1
NW_027042751.1	2856593	2857492	XP_064756454.1
NW_027042751.1	2857987	2859796	XP_064756455.1
NW_027042751.1	2860532	2862629	XP_064756456.1
NW_027042751.1	2863431	2865539	XP_064756457.1
NW_027042751.1	2865980	2867932	XP_064756458.1
NW_027042751.1	2868452	2870342	XP_064756459.1
NW_027042751.1	2870458	2872231	XP_064756460.1
NW_027042751.1	2872709	2873528	XP_064756461.1
NW_027042751.1	2873649	2874843	XP_064756462.1
NW_027042751.1	2875198	2877550	XP_064756463.1
NW_027042751.1	2877646	2878689	XP_064756464.1
NW_027042751.1	2879938	2885221	XP_064756465.1
NW_027042751.1	2886381	2888150	XP_064756466.1
NW_027042751.1	2890654	2892035	XP_064756467.1
NW_027042751.1	2893265	2896541	XP_064756468.1
NW_027042751.1	2899025	2901365	XP_064756469.1
NW_027042751.1	2902150	2903749	XP_064756470.1
NW_027042751.1	2903969	2904876	XP_064756471.1
NW_027042751.1	2904914	2905950	XP_064756472.1
NW_027042751.1	2906368	2907274	XP_064756473.1
NW_027042751.1	2907474	2907690	XP_064756474.1
NW_027042751.1	2908301	2908739	XP_064756475.1
NW_027042751.1	2910015	2911629	XP_064756476.1
NW_027042751.1	2911976	2913317	XP_064756477.1
NW_027042751.1	2914181	2916000	XP_064756478.1
NW_027042751.1	2916054	2916621	XP_064756479.1
NW_027042751.1	2918188	2921584	XP_064756480.1
NW_027042751.1	2924202	2925374	XP_064756481.1
NW_027042751.1	2926078	2926697	XP_064756482.1
NW_027042751.1	2927060	2928548	XP_064756483.1
NW_027042751.1	2929691	2931127	XP_064756484.1
NW_027042751.1	2931939	2934237	XP_064756485.1
NW_027042751.1	2936563	2938501	XP_064756486.1
NW_027042751.1	2938722	2940021	XP_064756487.1
NW_027042751.1	2940248	2942857	XP_064756488.1
NW_027042751.1	2943957	2945301	XP_064756489.1
NW_027042751.1	2948430	2951772	XP_064756490.1
NW_027042751.1	2952948	2953746	XP_064756491.1
NW_027042751.1	2954437	2956250	XP_064756492.1
NW_027042751.1	2957039	2957839	XP_064756493.1
NW_027042751.1	2957903	2958233	XP_064756494.1
NW_027042751.1	2958673	2961835	XP_064756495.1
NW_027042751.1	2962725	2963820	XP_064756496.1
NW_027042751.1	2964623	2965184	XP_064756497.1
NW_027042751.1	2965589	2966726	XP_064756498.1
NW_027042751.1	2966777	2967743	XP_064756499.1
NW_027042751.1	2979169	2980699	XP_064756500.1
NW_027042751.1	2981203	2984069	XP_064756501.1
NW_027042751.1	2984330	2984846	XP_064756502.1
NW_027042751.1	2986893	2987578	XP_064756503.1
NW_027042751.1	2988730	2990281	XP_064756504.1
NW_027042751.1	2990676	2991419	XP_064756505.1
NW_027042751.1	2991497	2992853	XP_064756506.1
NW_027042751.1	2993177	2994752	XP_064756507.1
NW_027042751.1	2995190	2996849	XP_064756508.1
NW_027042751.1	2998037	2999633	XP_064756509.1
NW_027042751.1	3001487	3004181	XP_064756510.1
NW_027042751.1	3004672	3005177	XP_064756511.1
NW_027042751.1	3006266	3007745	XP_064756512.1
NW_027042751.1	3008271	3009243	XP_064756513.1
NW_027042751.1	3010006	3010637	XP_064756514.1
NW_027042751.1	3011543	3012515	XP_064756515.1
NW_027042751.1	3012826	3013711	XP_064756516.1
NW_027042751.1	3014854	3021163	XP_064756517.1
NW_027042751.1	3021961	3023446	XP_064756518.1
NW_027042751.1	3026364	3027926	XP_064756519.1
NW_027042751.1	3028156	3029167	XP_064756520.1
NW_027042751.1	3029764	3031228	XP_064756521.1
NW_027042751.1	3032060	3034023	XP_064756522.1
NW_027042751.1	3034871	3036576	XP_064756523.1
NW_027042751.1	3038960	3039937	XP_064756524.1
NW_027042751.1	3040619	3043213	XP_064756525.1
NW_027042751.1	3043704	3044562	XP_064756526.1
NW_027042751.1	3044803	3046144	XP_064756527.1
NW_027042751.1	3052793	3056266	XP_064756528.1
NW_027042751.1	3056909	3057719	XP_064756529.1
NW_027042751.1	3057780	3059079	XP_064756530.1
NW_027042751.1	3059424	3060906	XP_064756531.1
NW_027042751.1	3062059	3064436	XP_064756532.1
NW_027042751.1	3064517	3066771	XP_064756533.1
NW_027042751.1	3067115	3068705	XP_064756534.1
NW_027042751.1	3068806	3070904	XP_064756535.1
NW_027042751.1	3071553	3071998	XP_064756536.1
NW_027042751.1	3072179	3074294	XP_064756537.1
NW_027042751.1	3074526	3076833	XP_064756538.1
NW_027042751.1	3079174	3081082	XP_064756539.1
NW_027042751.1	3081522	3086719	XP_064756540.1
NW_027042751.1	3087017	3095818	XP_064756541.1
NW_027042751.1	3099906	3100692	XP_064756542.1
NW_027042751.1	3102092	3102697	XP_064756543.1
NW_027042751.1	3103098	3104736	XP_064756544.1
NW_027042751.1	3105182	3106536	XP_064756545.1
NW_027042751.1	3107825	3108884	XP_064756546.1
NW_027042751.1	3109729	3112799	XP_064756547.1
NW_027042751.1	3113308	3115032	XP_064756548.1
NW_027042751.1	3115979	3117548	XP_064756549.1
NW_027042751.1	3118371	3120794	XP_064756550.1
NW_027042751.1	3121282	3122392	XP_064756551.1
NW_027042751.1	3125068	3126196	XP_064756552.1
NW_027042751.1	3130212	3131899	XP_064756553.1
NW_027042751.1	3131960	3133616	XP_064756554.1
NW_027042751.1	3134317	3136727	XP_064756555.1
NW_027042751.1	3137082	3138411	XP_064756556.1
NW_027042751.1	3142953	3144538	XP_064756557.1
NW_027042751.1	3145279	3147572	XP_064756558.1
NW_027042751.1	3147792	3149365	XP_064756559.1
NW_027042751.1	3150014	3152808	XP_064756560.1
NW_027042751.1	3153323	3155252	XP_064756561.1
NW_027042751.1	3155609	3156486	XP_064756562.1
NW_027042751.1	3156620	3158315	XP_064756563.1
NW_027042751.1	3158690	3159418	XP_064756564.1
NW_027042751.1	3160060	3161122	XP_064756565.1
NW_027042751.1	3163921	3165089	XP_064756566.1
NW_027042751.1	3166167	3166495	XP_064756567.1
NW_027042751.1	3166523	3167892	XP_064756568.1
NW_027042751.1	3168091	3168817	XP_064756569.1
NW_027042751.1	3169290	3169666	XP_064756570.1
NW_027042751.1	3171694	3172339	XP_064756571.1
NW_027042751.1	3173092	3174618	XP_064756572.1
NW_027042751.1	3175023	3176166	XP_064756573.1
NW_027042751.1	3176558	3177844	XP_064756574.1
NW_027042751.1	3178491	3179456	XP_064756575.1
NW_027042751.1	3180638	3181595	XP_064756576.1
NW_027042751.1	3183073	3183830	XP_064756577.1
NW_027042751.1	3184578	3185433	XP_064756578.1
NW_027042751.1	3186132	3187062	XP_064756579.1
NW_027042751.1	3187546	3191002	XP_064756580.1
NW_027042751.1	3192232	3193777	XP_064756581.1
NW_027042751.1	3194115	3197607	XP_064756582.1
NW_027042751.1	3198114	3199218	XP_064756583.1
NW_027042751.1	3199404	3200529	XP_064756584.1
NW_027042751.1	3201525	3202374	XP_064756585.1
NW_027042751.1	3204595	3205634	XP_064756586.1
NW_027042751.1	3206047	3209401	XP_064756587.1
NW_027042751.1	3210083	3212162	XP_064756588.1
NW_027042751.1	3214846	3215204	XP_064756589.1
NW_027042751.1	3215325	3215698	XP_064756590.1
NW_027042751.1	3216654	3217931	XP_064756591.1
NW_027042751.1	3218474	3221194	XP_064756592.1
NW_027042751.1	3222191	3223394	XP_064756593.1
NW_027042751.1	3223947	3225072	XP_064756594.1
NW_027042751.1	3225944	3226946	XP_064756595.1
NW_027042751.1	3227695	3229831	XP_064756596.1
NW_027042751.1	3230311	3233896	XP_064756597.1
NW_027042751.1	3235812	3242547	XP_064756598.1
NW_027042751.1	3243080	3244014	XP_064756599.1
NW_027042751.1	3244020	3244900	XP_064756600.1
NW_027042751.1	3245195	3247318	XP_064756601.1
NW_027042751.1	3247537	3248365	XP_064756602.1
NW_027042751.1	3248737	3249217	XP_064756603.1
NW_027042751.1	3249635	3250457	XP_064756604.1
NW_027042751.1	3250978	3253201	XP_064756605.1
NW_027042751.1	3253794	3257262	XP_064756606.1
NW_027042751.1	3258033	3262215	XP_064756607.1
NW_027042751.1	3262746	3264524	XP_064756608.1
NW_027042751.1	3265426	3266713	XP_064756609.1
NW_027042751.1	3266958	3269157	XP_064756610.1
NW_027042751.1	3270143	3271174	XP_064756611.1
NW_027042751.1	3272221	3274509	XP_064756612.1
NW_027042751.1	3275088	3276291	XP_064756613.1
NW_027042751.1	3278722	3281027	XP_064756614.1
NW_027042751.1	3281435	3281987	XP_064756615.1
NW_027042751.1	3282270	3284394	XP_064756616.1
NW_027042751.1	3285825	3288867	XP_064756617.1
NW_027042751.1	3290796	3291239	XP_064756618.1
NW_027042751.1	3293536	3296233	XP_064756619.1
NW_027042751.1	3296802	3297953	XP_064756620.1
NW_027042751.1	3298592	3299450	XP_064756621.1
NW_027042751.1	3299689	3300808	XP_064756622.1
NW_027042751.1	3301149	3302028	XP_064756623.1
NW_027042751.1	3302046	3303729	XP_064756624.1
NW_027042751.1	3305500	3307200	XP_064756625.1
NW_027042751.1	3307231	3308235	XP_064756626.1
NW_027042751.1	3308581	3309652	XP_064756627.1
NW_027042751.1	3310410	3315275	XP_064756628.1
NW_027042751.1	3320392	3320932	XP_064756629.1
NW_027042751.1	3324497	3326762	XP_064756630.1
NW_027042751.1	3327520	3329000	XP_064756631.1
NW_027042751.1	3329432	3330404	XP_064756632.1
NW_027042751.1	3335227	3337099	XP_064756633.1
NW_027042751.1	3337681	3338696	XP_064756634.1
NW_027042751.1	3343627	3344091	XP_064756635.1
NW_027042751.1	3351556	3355963	XP_064756636.1
NW_027042751.1	3358534	3359509	XP_064756637.1
NW_027042751.1	3360039	3361071	XP_064756638.1
NW_027042751.1	3361787	3362687	XP_064756639.1
NW_027042751.1	3366686	3367940	XP_064756640.1
NW_027042751.1	3368593	3368966	XP_064756641.1
NW_027042751.1	3369575	3371402	XP_064756642.1
NW_027042751.1	3372300	3373483	XP_064756643.1
NW_027042751.1	3374265	3375582	XP_064756644.1
NW_027042751.1	3376023	3377076	XP_064756645.1
NW_027042751.1	3379173	3380451	XP_064756646.1
NW_027042751.1	3380667	3381241	XP_064756647.1
NW_027042751.1	3382108	3382856	XP_064756648.1
NW_027042751.1	3383803	3386731	XP_064756649.1
NW_027042751.1	3387490	3389595	XP_064756650.1
NW_027042751.1	3393394	3394583	XP_064756651.1
NW_027042751.1	3394912	3396237	XP_064756652.1
NW_027042751.1	3396752	3397700	XP_064756653.1
NW_027042751.1	3398716	3399598	XP_064756654.1
NW_027042751.1	3400109	3401909	XP_064756655.1
NW_027042751.1	3403185	3407969	XP_064756656.1
NW_027042751.1	3412501	3412867	XP_064756657.1
NW_027042751.1	3413114	3416135	XP_064756658.1
NW_027042751.1	3418458	3420349	XP_064756659.1
NW_027042751.1	3421188	3423649	XP_064756660.1
NW_027042751.1	3424321	3425370	XP_064756661.1
NW_027042751.1	3426288	3427781	XP_064756662.1
NW_027042751.1	3429022	3429817	XP_064756663.1
NW_027042751.1	3430366	3431080	XP_064756664.1
NW_027042751.1	3431978	3433441	XP_064756665.1
NW_027042751.1	3439836	3440641	XP_064756666.1
NW_027042751.1	3441450	3442389	XP_064756667.1
NW_027042751.1	3443415	3445689	XP_064756668.1
NW_027042751.1	3446512	3447937	XP_064756669.1
NW_027042751.1	3448785	3450742	XP_064756670.1
NW_027042751.1	3451511	3455039	XP_064756671.1
NW_027042751.1	3455406	3457233	XP_064756672.1
NW_027042751.1	3458016	3459661	XP_064756673.1
NW_027042751.1	3460453	3461581	XP_064756674.1
NW_027042751.1	3462032	3463088	XP_064756675.1
NW_027042751.1	3463816	3466511	XP_064756676.1
NW_027042751.1	3467320	3468009	XP_064756677.1
NW_027042751.1	3469587	3471519	XP_064756678.1
NW_027042751.1	3471863	3473615	XP_064756679.1
NW_027042751.1	3474285	3475599	XP_064756680.1
NW_027042751.1	3476028	3477003	XP_064756681.1
NW_027042751.1	3477581	3478877	XP_064756682.1
NW_027042751.1	3479244	3481479	XP_064756683.1
NW_027042751.1	3482289	3485397	XP_064756684.1
NW_027042751.1	3486442	3487388	XP_064756685.1
NW_027042751.1	3487691	3490619	XP_064756686.1
NW_027042751.1	3492089	3492623	XP_064756687.1
NW_027042751.1	3492967	3493393	XP_064756688.1
NW_027042751.1	3494490	3495704	XP_064756689.1
NW_027042751.1	3498405	3498835	XP_064756690.1
NW_027042751.1	3500160	3503571	XP_064756691.1
NW_027042751.1	3504009	3507558	XP_064756692.1
NW_027042751.1	3508092	3508490	XP_064756693.1
NW_027042751.1	3509161	3510031	XP_064756694.1
NW_027042751.1	3510310	3511992	XP_064756695.1
NW_027042751.1	3512686	3513487	XP_064756696.1
NW_027042751.1	3514278	3514710	XP_064756697.1
NW_027042751.1	3514738	3515281	XP_064756698.1
NW_027042751.1	3515659	3518113	XP_064756699.1
NW_027042751.1	3518679	3519556	XP_064756700.1
NW_027042751.1	3519599	3520790	XP_064756701.1
NW_027042751.1	3521555	3523586	XP_064756702.1
NW_027042751.1	3524106	3526488	XP_064756703.1
NW_027042751.1	3527007	3527889	XP_064756704.1
NW_027042751.1	3528405	3528981	XP_064756705.1
NW_027042751.1	3529476	3529817	XP_064756706.1
NW_027042751.1	3530050	3531837	XP_064756707.1
NW_027042751.1	3538271	3540335	XP_064756708.1
NW_027042751.1	3541541	3543088	XP_064756709.1
NW_027042751.1	3544025	3545903	XP_064756710.1
NW_027042751.1	3547656	3549197	XP_064756711.1
NW_027042751.1	3550296	3551283	XP_064756712.1
NW_027042751.1	3551881	3553219	XP_064756713.1
NW_027042751.1	3553573	3555868	XP_064756714.1
NW_027042751.1	3556344	3559314	XP_064756715.1
NW_027042751.1	3562697	3563765	XP_064756716.1
NW_027042751.1	3564164	3567074	XP_064756717.1
NW_027042751.1	3567994	3570877	XP_064756718.1
NW_027042751.1	3573046	3574131	XP_064756719.1
NW_027042751.1	3574323	3575502	XP_064756720.1
NW_027042751.1	3575776	3576477	XP_064756721.1
NW_027042751.1	3576499	3577895	XP_064756722.1
NW_027042751.1	3580571	3581006	XP_064756723.1
NW_027042751.1	3581214	3582906	XP_064756724.1
NW_027042751.1	3585069	3586133	XP_064756725.1
NW_027042751.1	3588185	3589037	XP_064756726.1
NW_027042751.1	3591211	3592337	XP_064756727.1
NW_027042751.1	3592645	3593833	XP_064756728.1
NW_027042751.1	3596272	3598498	XP_064756729.1
NW_027042751.1	3598931	3600659	XP_064756730.1
NW_027042751.1	3600701	3602726	XP_064756731.1
NW_027042751.1	3603050	3604946	XP_064756732.1
NW_027042751.1	3605704	3606652	XP_064756733.1
NW_027042751.1	3608961	3609444	XP_064756734.1
NW_027042751.1	3609454	3610476	XP_064756735.1
NW_027042751.1	3610795	3611316	XP_064756736.1
NW_027042751.1	3611462	3612310	XP_064756737.1
NW_027042751.1	3612971	3614666	XP_064756738.1
NW_027042751.1	3615404	3616232	XP_064756739.1
NW_027042751.1	3617223	3618657	XP_064756740.1
NW_027042751.1	3620872	3624682	XP_064756741.1
NW_027042751.1	3625610	3627012	XP_064756742.1
NW_027042751.1	3627428	3628237	XP_064756743.1
NW_027042751.1	3628714	3629605	XP_064756744.1
NW_027042751.1	3631370	3633012	XP_064756745.1
NW_027042751.1	3633932	3634698	XP_064756746.1
NW_027042751.1	3635957	3637012	XP_064756747.1
NW_027042751.1	3638541	3639687	XP_064756748.1
NW_027042751.1	3641635	3642223	XP_064756749.1
NW_027042751.1	3642942	3643295	XP_064756750.1
NW_027042751.1	3644351	3648180	XP_064756751.1
NW_027042751.1	3649000	3650169	XP_064756752.1
NW_027042751.1	3651101	3652044	XP_064756753.1
NW_027042751.1	3653763	3654630	XP_064756754.1
NW_027042751.1	3654748	3656656	XP_064756755.1
NW_027042751.1	3657164	3658115	XP_064756756.1
NW_027042751.1	3658609	3660220	XP_064756757.1
NW_027042751.1	3660844	3664015	XP_064756758.1
NW_027042751.1	3664222	3669316	XP_064756759.1
NW_027042751.1	3670003	3682999	XP_064756760.1
NW_027042751.1	3683581	3684882	XP_064756761.1
NW_027042751.1	3686120	3687925	XP_064756762.1
NW_027042751.1	3689418	3689944	XP_064756763.1
NW_027042751.1	3690082	3690409	XP_064756764.1
NW_027042751.1	3690774	3691196	XP_064756765.1
NW_027042751.1	3691755	3693264	XP_064756766.1
NW_027042751.1	3694339	3695710	XP_064756767.1
NW_027042751.1	3695938	3696349	XP_064756768.1
NW_027042751.1	3697875	3704282	XP_064756769.1
NW_027042751.1	3704685	3706425	XP_064756770.1
NW_027042751.1	3707055	3708771	XP_064756771.1
NW_027042751.1	3709001	3711389	XP_064756772.1
NW_027042751.1	3711980	3713488	XP_064756773.1
NW_027042751.1	3716808	3717715	XP_064756774.1
NW_027042751.1	3718229	3718545	XP_064756775.1
NW_027042751.1	3719368	3721885	XP_064756776.1
NW_027042751.1	3722590	3723415	XP_064756777.1
NW_027042751.1	3724725	3725447	XP_064756778.1
NW_027042751.1	3726156	3727337	XP_064756779.1
NW_027042751.1	3728353	3730054	XP_064756780.1
NW_027042751.1	3730785	3733169	XP_064756781.1
NW_027042751.1	3734038	3736082	XP_064756782.1
NW_027042751.1	3737112	3740868	XP_064756783.1
NW_027042751.1	3741391	3743152	XP_064756784.1
NW_027042751.1	3743612	3745431	XP_064756785.1
NW_027042751.1	3745780	3747598	XP_064756786.1
NW_027042751.1	3747955	3749226	XP_064756787.1
NW_027042751.1	3749571	3750691	XP_064756788.1
NW_027042751.1	3751610	3752462	XP_064756789.1
NW_027042751.1	3754127	3754598	XP_064756790.1
NW_027042751.1	3755539	3758173	XP_064756791.1
NW_027042751.1	3758858	3760973	XP_064756792.1
NW_027042751.1	3762594	3763852	XP_064756793.1
NW_027042751.1	3764655	3767354	XP_064756794.1
NW_027042751.1	3769311	3770577	XP_064756795.1
NW_027042751.1	3771430	3773310	XP_064756796.1
NW_027042751.1	3773806	3774412	XP_064756797.1
NW_027042751.1	3775267	3784687	XP_064756798.1
NW_027042751.1	3785219	3789380	XP_064756799.1
NW_027042751.1	3790978	3793063	XP_064756800.1
NW_027042751.1	3796134	3797988	XP_064756801.1
NW_027042751.1	3798837	3800358	XP_064756802.1
NW_027042751.1	3800800	3802756	XP_064756803.1
NW_027042751.1	3802932	3805347	XP_064756804.1
NW_027042751.1	3805602	3807176	XP_064756805.1
NW_027042751.1	3807424	3808790	XP_064756806.1
NW_027042751.1	3809514	3810636	XP_064756807.1
NW_027042751.1	3810943	3812829	XP_064756808.1
NW_027042751.1	3813587	3816368	XP_064756809.1
NW_027042751.1	3816796	3817847	XP_064756810.1
NW_027042751.1	3818417	3821299	XP_064756811.1
NW_027042751.1	3821809	3822911	XP_064756812.1
NW_027042751.1	3823591	3824674	XP_064756813.1
NW_027042751.1	3825242	3828660	XP_064756814.1
NW_027042751.1	3829937	3832044	XP_064756815.1
NW_027042751.1	3832672	3834598	XP_064756816.1
NW_027042751.1	3835452	3837723	XP_064756817.1
NW_027042751.1	3838674	3839440	XP_064756818.1
NW_027042751.1	3839838	3842474	XP_064756819.1
NW_027042751.1	3843618	3845058	XP_064756820.1
NW_027042751.1	3845276	3845784	XP_064756821.1
NW_027042751.1	3846171	3847811	XP_064756822.1
NW_027042751.1	3848593	3850049	XP_064756823.1
NW_027042751.1	3850837	3852710	XP_064756824.1
NW_027042751.1	3854152	3855538	XP_064756825.1
NW_027042751.1	3858224	3858977	XP_064756826.1
NW_027042751.1	3859459	3860368	XP_064756827.1
NW_027042751.1	3861124	3861862	XP_064756828.1
NW_027042751.1	3862114	3862818	XP_064756829.1
NW_027042751.1	3865229	3866856	XP_064756830.1
NW_027042751.1	3867441	3868707	XP_064756831.1
NW_027042751.1	3868897	3871950	XP_064756832.1
NW_027042751.1	3872249	3873704	XP_064756833.1
NW_027042751.1	3876584	3879704	XP_064756834.1
NW_027042751.1	3880339	3881689	XP_064756835.1
NW_027042751.1	3882213	3883127	XP_064756836.1
NW_027042751.1	3883667	3885917	XP_064756837.1
NW_027042751.1	3886262	3887074	XP_064756838.1
NW_027042751.1	3887301	3889182	XP_064756839.1
NW_027042751.1	3889473	3889832	XP_064756840.1
NW_027042751.1	3890021	3890741	XP_064756841.1
NW_027042751.1	3891520	3892195	XP_064756842.1
NW_027042751.1	3892832	3896302	XP_064756843.1
NW_027042751.1	3897479	3898694	XP_064756844.1
NW_027042751.1	3899150	3900875	XP_064756845.1
NW_027042751.1	3903287	3905022	XP_064756846.1
NW_027042751.1	3910372	3911581	XP_064756847.1
NW_027042751.1	3912431	3912988	XP_064756848.1
NW_027042751.1	3913515	3916851	XP_064756849.1
NW_027042751.1	3917369	3918380	XP_064756850.1
NW_027042751.1	3918499	3919774	XP_064756851.1
NW_027042751.1	3922850	3924881	XP_064756852.1
NW_027042751.1	3925510	3926497	XP_064756853.1
NW_027042751.1	3927440	3928642	XP_064756854.1
NW_027042751.1	3929099	3930368	XP_064756855.1
NW_027042751.1	3935938	3940494	XP_064756856.1
NW_027042751.1	3942344	3943262	XP_064756857.1
NW_027042751.1	3943533	3944417	XP_064756858.1
NW_027042751.1	3945379	3946375	XP_064756859.1
NW_027042751.1	3947190	3951257	XP_064756860.1
NW_027042751.1	3952030	3952827	XP_064756861.1
NW_027042751.1	3953446	3954799	XP_064756862.1
NW_027042751.1	3955471	3956914	XP_064756863.1
NW_027042751.1	3957304	3959581	XP_064756864.1
NW_027042751.1	3959817	3961116	XP_064756865.1
NW_027042751.1	3961468	3963728	XP_064756866.1
NW_027042751.1	3964836	3965836	XP_064756867.1
NW_027042751.1	3966077	3967221	XP_064756868.1
NW_027042751.1	3971164	3972108	XP_064756869.1
NW_027042751.1	3974532	3975825	XP_064756870.1
NW_027042751.1	3977369	3979220	XP_064756871.1
NW_027042751.1	3979843	3981050	XP_064756872.1
NW_027042751.1	3981779	3983649	XP_064756873.1
NW_027042751.1	3985765	3986482	XP_064756874.1
NW_027042751.1	3987252	3988319	XP_064756875.1
NW_027042751.1	3989466	3989859	XP_064756876.1
NW_027042751.1	3990141	3990621	XP_064756877.1
NW_027042751.1	3990822	3991546	XP_064756878.1
NW_027042751.1	3991601	3992522	XP_064756879.1
NW_027042751.1	3993495	3996150	XP_064756880.1
NW_027042751.1	3996879	3998381	XP_064756881.1
NW_027042751.1	3999120	3999330	XP_064756882.1
NW_027042751.1	3999381	4002933	XP_064756883.1
NW_027042751.1	4004837	4009540	XP_064756884.1
NW_027042751.1	4009916	4011517	XP_064756885.1
NW_027042751.1	4014116	4014587	XP_064756886.1
NW_027042751.1	4016447	4019171	XP_064756887.1
NW_027042751.1	4020976	4022080	XP_064756888.1
NW_027042751.1	4022721	4023564	XP_064756889.1
NW_027042751.1	4028170	4030106	XP_064756890.1
NW_027042751.1	4032338	4033283	XP_064756891.1
NW_027042751.1	4034453	4038842	XP_064756892.1
NW_027042751.1	4039261	4040380	XP_064756893.1
NW_027042751.1	4042201	4043478	XP_064756894.1
NW_027042751.1	4044184	4044490	XP_064756895.1
NW_027042751.1	4045118	4045742	XP_064756896.1
NW_027042751.1	4046100	4048209	XP_064756897.1
NW_027042751.1	4048844	4050215	XP_064756898.1
NW_027042751.1	4050892	4051666	XP_064756899.1
NW_027042751.1	4052793	4054598	XP_064756900.1
NW_027042751.1	4055693	4057099	XP_064756901.1
NW_027042751.1	4057504	4058306	XP_064756902.1
NW_027042751.1	4058953	4059571	XP_064756903.1
NW_027042751.1	4059675	4061793	XP_064756904.1
NW_027042751.1	4063100	4065014	XP_064756905.1
NW_027042751.1	4065242	4066333	XP_064756906.1
NW_027042751.1	4067065	4068248	XP_064756907.1
NW_027042751.1	4069896	4073087	XP_064756908.1
NW_027042751.1	4073842	4074187	XP_064756909.1
NW_027042751.1	4075620	4078143	XP_064756910.1
NW_027042751.1	4078839	4080219	XP_064756911.1
NW_027042751.1	4080702	4081155	XP_064756912.1
NW_027042751.1	4081514	4083377	XP_064756913.1
NW_027042751.1	4083805	4084877	XP_064756914.1
NW_027042751.1	4085936	4089062	XP_064756915.1
NW_027042751.1	4089803	4091618	XP_064756916.1
NW_027042751.1	4092004	4093854	XP_064756917.1
NW_027042751.1	4099241	4099991	XP_064756918.1
NW_027042751.1	4100076	4102203	XP_064756919.1
NW_027042751.1	4103406	4104331	XP_064756920.1
NW_027042751.1	4104621	4105205	XP_064756921.1
NW_027042751.1	4106344	4106755	XP_064756922.1
NW_027042751.1	4108103	4108781	XP_064756923.1
NW_027042751.1	4111851	4115006	XP_064756924.1
NW_027042751.1	4116135	4117361	XP_064756925.1
NW_027042751.1	4118688	4120777	XP_064756926.1
NW_027042751.1	4122347	4122568	XP_064756927.1
NW_027042751.1	4122919	4124528	XP_064756928.1
NW_027042751.1	4124894	4125803	XP_064756929.1
NW_027042751.1	4126895	4128640	XP_064756930.1
NW_027042751.1	4130577	4135032	XP_064756931.1
NW_027042751.1	4135547	4138166	XP_064756932.1
NW_027042751.1	4140186	4141809	XP_064756933.1
NW_027042751.1	4143207	4146849	XP_064756934.1
NW_027042751.1	4148210	4149416	XP_064756935.1
NW_027042751.1	4150602	4152840	XP_064756936.1
NW_027042751.1	4154948	4156908	XP_064756937.1
NW_027042751.1	4157647	4159898	XP_064756938.1
NW_027042751.1	4160279	4161806	XP_064756939.1
NW_027042751.1	4162625	4166490	XP_064756940.1
NW_027042751.1	4167926	4168627	XP_064756941.1
NW_027042751.1	4170125	4172681	XP_064756942.1
NW_027042751.1	4173921	4175705	XP_064756943.1
NW_027042751.1	4180045	4180894	XP_064756944.1
NW_027042751.1	4181037	4184248	XP_064756945.1
NW_027042751.1	4184881	4185828	XP_064756946.1
NW_027042751.1	4186155	4187256	XP_064756947.1
NW_027042751.1	4188420	4190850	XP_064756948.1
NW_027042751.1	4191865	4192893	XP_064756949.1
NW_027042751.1	4193637	4195755	XP_064756950.1
NW_027042751.1	4195975	4197800	XP_064756951.1
NW_027042751.1	4200798	4202845	XP_064756952.1
NW_027042751.1	4204871	4205945	XP_064756953.1
NW_027042751.1	4206729	4207993	XP_064756954.1
NW_027042751.1	4209112	4210957	XP_064756955.1
NW_027042751.1	4212742	4217342	XP_064756956.1
NW_027042751.1	4217895	4219000	XP_064756957.1
NW_027042751.1	4220019	4220586	XP_064756958.1
NW_027042751.1	4221298	4222357	XP_064756959.1
NW_027042751.1	4223614	4225309	XP_064756960.1
NW_027042751.1	4227620	4228205	XP_064756961.1
NW_027042751.1	4228686	4231989	XP_064756962.1
NW_027042751.1	4233513	4233933	XP_064756963.1
NW_027042751.1	4233960	4235455	XP_064756964.1
NW_027042751.1	4235814	4237044	XP_064756965.1
NW_027042751.1	4237354	4238548	XP_064756966.1
NW_027042751.1	4240221	4242051	XP_064756967.1
NW_027042751.1	4242783	4243950	XP_064756968.1
NW_027042751.1	4244377	4245107	XP_064756969.1
NW_027042751.1	4246341	4249956	XP_064756970.1
NW_027042751.1	4250049	4251607	XP_064756971.1
NW_027042751.1	4252379	4254485	XP_064756972.1
NW_027042751.1	4257129	4258429	XP_064756973.1
NW_027042751.1	4259297	4261714	XP_064756974.1
NW_027042751.1	4263851	4265079	XP_064756975.1
NW_027042751.1	4265423	4265937	XP_064756976.1
NW_027042751.1	4267688	4270016	XP_064756977.1
NW_027042751.1	4270633	4273894	XP_064756978.1
NW_027042751.1	4276820	4278092	XP_064756979.1
NW_027042751.1	4278873	4280873	XP_064756980.1
NW_027042751.1	4281169	4283667	XP_064756981.1
NW_027042751.1	4286753	4288181	XP_064756982.1
NW_027042751.1	4288531	4290220	XP_064756983.1
NW_027042751.1	4290808	4291471	XP_064756984.1
NW_027042751.1	4293239	4295015	XP_064756985.1
NW_027042751.1	4295546	4296302	XP_064756986.1
NW_027042751.1	4296719	4299308	XP_064756987.1
NW_027042751.1	4299678	4301505	XP_064756988.1
NW_027042751.1	4302184	4303528	XP_064756989.1
NW_027042751.1	4305498	4307972	XP_064756990.1
NW_027042751.1	4308824	4309359	XP_064756991.1
NW_027042751.1	4310062	4314977	XP_064756992.1
NW_027042751.1	4316116	4318954	XP_064756993.1
NW_027042751.1	4319597	4320510	XP_064756994.1
NW_027042751.1	4322159	4322775	XP_064756995.1
NW_027042751.1	4323147	4325221	XP_064756996.1
NW_027042751.1	4325785	4326856	XP_064756997.1
NW_027042751.1	4327568	4328169	XP_064756998.1
NW_027042751.1	4328716	4329906	XP_064756999.1
NW_027042751.1	4330787	4332091	XP_064757000.1
NW_027042751.1	4332935	4333579	XP_064757001.1
NW_027042751.1	4334859	4336307	XP_064757002.1
NW_027042751.1	4337327	4338091	XP_064757003.1
NW_027042751.1	4338294	4339276	XP_064757004.1
NW_027042751.1	4340417	4343558	XP_064757005.1
NW_027042751.1	4345365	4347078	XP_064757006.1
NW_027042751.1	4348034	4349681	XP_064757007.1
NW_027042751.1	4350543	4352066	XP_064757008.1
NW_027042751.1	4355777	4358489	XP_064757009.1
NW_027042751.1	4358877	4360197	XP_064757010.1
NW_027042751.1	4360620	4361484	XP_064757011.1
NW_027042751.1	4362410	4363187	XP_064757012.1
NW_027042751.1	4363848	4364961	XP_064757013.1
NW_027042751.1	4365190	4366924	XP_064757014.1
NW_027042751.1	4367405	4367972	XP_064757015.1
NW_027042751.1	4368694	4369540	XP_064757016.1
NW_027042751.1	4369686	4371249	XP_064757017.1
NW_027042751.1	4371321	4372890	XP_064757018.1
NW_027042751.1	4374988	4376185	XP_064757019.1
NW_027042751.1	4376726	4380391	XP_064757020.1
NW_027042751.1	4380775	4381914	XP_064757021.1
NW_027042751.1	4382756	4384393	XP_064757022.1
NW_027042751.1	4387658	4388675	XP_064757023.1
NW_027042751.1	4389752	4391843	XP_064757024.1
NW_027042751.1	4392468	4394438	XP_064757025.1
NW_027042751.1	4395916	4397782	XP_064757026.1
NW_027042751.1	4399000	4402477	XP_064757027.1
NW_027042751.1	4403716	4407091	XP_064757028.1
NW_027042751.1	4407731	4410507	XP_064757029.1
NW_027042751.1	4411676	4412477	XP_064757030.1
NW_027042751.1	4412960	4413272	XP_064757031.1
NW_027042751.1	4413479	4415138	XP_064757032.1
NW_027042751.1	4415664	4417323	XP_064757033.1
NW_027042751.1	4422941	4424221	XP_064757034.1
NW_027042751.1	4424281	4426060	XP_064757035.1
NW_027042751.1	4426431	4427790	XP_064757036.1
NW_027042751.1	4430875	4432974	XP_064757037.1
NW_027042751.1	4434379	4434883	XP_064757038.1
NW_027042751.1	4435276	4436302	XP_064757039.1
NW_027042751.1	4436822	4439081	XP_064757040.1
NW_027042751.1	4440424	4441393	XP_064757041.1
NW_027042751.1	4442518	4444959	XP_064757042.1
NW_027042751.1	4445422	4446001	XP_064757043.1
NW_027042751.1	4446969	4448716	XP_064757044.1
NW_027042751.1	4449344	4451982	XP_064757045.1
NW_027042751.1	4453197	4456284	XP_064757046.1
NW_027042751.1	4458270	4460598	XP_064757047.1
NW_027042751.1	4463456	4464506	XP_064757048.1
NW_027042751.1	4464944	4465592	XP_064757049.1
NW_027042751.1	4466296	4467250	XP_064757050.1
NW_027042751.1	4467333	4468272	XP_064757051.1
NW_027042751.1	4468704	4469747	XP_064757052.1
NW_027042751.1	4470512	4472372	XP_064757053.1
NW_027042751.1	4474205	4476275	XP_064757054.1
NW_027042751.1	4478163	4479975	XP_064757055.1
NW_027042751.1	4481161	4481745	XP_064757056.1
NW_027042751.1	4482685	4486785	XP_064757057.1
NW_027042751.1	4487354	4489003	XP_064757058.1
NW_027042751.1	4490730	4491393	XP_064757059.1
NW_027042751.1	4493484	4494291	XP_064757060.1
NW_027042751.1	4494746	4496399	XP_064757061.1
NW_027042751.1	4499996	4501258	XP_064757062.1
NW_027042751.1	4501924	4502475	XP_064757063.1
NW_027042751.1	4503065	4503535	XP_064757064.1
NW_027042751.1	4505594	4508583	XP_064757065.1
NW_027042751.1	4511459	4512695	XP_064757066.1
NW_027042751.1	4514599	4515008	XP_064757067.1
NW_027042751.1	4517128	4518301	XP_064757068.1
NW_027042751.1	4519017	4519935	XP_064757069.1
NW_027042751.1	4520594	4522619	XP_064757070.1
NW_027042751.1	4524243	4525995	XP_064757071.1
NW_027042751.1	4527230	4528359	XP_064757072.1
NW_027042751.1	4529706	4530589	XP_064757073.1
NW_027042751.1	4533658	4534312	XP_064757074.1
NW_027042752.1	1773	4683	XP_064754082.1
NW_027042752.1	5022	6531	XP_064754083.1
NW_027042752.1	7327	9425	XP_064754084.1
NW_027042752.1	14825	16577	XP_064754085.1
NW_027042752.1	17138	18031	XP_064754086.1
NW_027042752.1	20462	22238	XP_064754087.1
NW_027042752.1	22759	24486	XP_064754088.1
NW_027042752.1	25002	26554	XP_064754089.1
NW_027042752.1	26920	29091	XP_064754090.1
NW_027042752.1	29257	30187	XP_064754091.1
NW_027042752.1	32972	34463	XP_064754092.1
NW_027042752.1	36843	37905	XP_064754093.1
NW_027042752.1	38389	40536	XP_064754094.1
NW_027042752.1	41381	41725	XP_064754095.1
NW_027042752.1	42043	42548	XP_064754096.1
NW_027042752.1	43267	44848	XP_064754097.1
NW_027042752.1	45502	46543	XP_064754098.1
NW_027042752.1	46910	49064	XP_064754099.1
NW_027042752.1	49363	50468	XP_064754100.1
NW_027042752.1	50962	52784	XP_064754101.1
NW_027042752.1	54434	55973	XP_064754102.1
NW_027042752.1	56656	58210	XP_064754103.1
NW_027042752.1	58387	59944	XP_064754104.1
NW_027042752.1	60582	61482	XP_064754105.1
NW_027042752.1	63485	65224	XP_064754106.1
NW_027042752.1	66157	66475	XP_064754107.1
NW_027042752.1	67145	68770	XP_064754108.1
NW_027042752.1	70982	72019	XP_064754109.1
NW_027042752.1	73215	77303	XP_064754110.1
NW_027042752.1	77710	78542	XP_064754111.1
NW_027042752.1	78855	79827	XP_064754112.1
NW_027042752.1	86421	88815	XP_064754113.1
NW_027042752.1	88929	90261	XP_064754114.1
NW_027042752.1	90608	93224	XP_064754115.1
NW_027042752.1	93683	94715	XP_064754116.1
NW_027042752.1	95982	97406	XP_064754117.1
NW_027042752.1	98286	99686	XP_064754118.1
NW_027042752.1	100514	101015	XP_064754119.1
NW_027042752.1	102066	103230	XP_064754120.1
NW_027042752.1	103719	107895	XP_064754121.1
NW_027042752.1	108420	109162	XP_064754122.1
NW_027042752.1	109394	110977	XP_064754123.1
NW_027042752.1	111850	114304	XP_064754124.1
NW_027042752.1	117915	121347	XP_064754125.1
NW_027042752.1	122137	122968	XP_064754126.1
NW_027042752.1	123520	124432	XP_064754127.1
NW_027042752.1	124837	126234	XP_064754128.1
NW_027042752.1	127660	129388	XP_064754129.1
NW_027042752.1	129591	130392	XP_064754130.1
NW_027042752.1	131247	131848	XP_064754131.1
NW_027042752.1	132390	133087	XP_064754132.1
NW_027042752.1	133770	135048	XP_064754133.1
NW_027042752.1	135531	137939	XP_064754134.1
NW_027042752.1	138731	141872	XP_064754135.1
NW_027042752.1	142393	143516	XP_064754136.1
NW_027042752.1	150486	151599	XP_064754137.1
NW_027042752.1	152299	155106	XP_064754138.1
NW_027042752.1	155825	157883	XP_064754139.1
NW_027042752.1	158249	160075	XP_064754140.1
NW_027042752.1	163136	164024	XP_064754141.1
NW_027042752.1	168523	171005	XP_064754142.1
NW_027042752.1	171709	176480	XP_064754143.1
NW_027042752.1	178692	180126	XP_064754144.1
NW_027042752.1	181701	183136	XP_064754145.1
NW_027042752.1	183178	184348	XP_064754146.1
NW_027042752.1	186557	187118	XP_064754147.1
NW_027042752.1	188336	189974	XP_064754148.1
NW_027042752.1	190383	191367	XP_064754149.1
NW_027042752.1	191943	192825	XP_064754150.1
NW_027042752.1	193820	194761	XP_064754151.1
NW_027042752.1	195465	196722	XP_064754152.1
NW_027042752.1	196959	197725	XP_064754153.1
NW_027042752.1	201086	207014	XP_064754154.1
NW_027042752.1	207469	208113	XP_064754155.1
NW_027042752.1	208351	209089	XP_064754156.1
NW_027042752.1	210821	213236	XP_064754157.1
NW_027042752.1	213481	216057	XP_064754158.1
NW_027042752.1	216611	217493	XP_064754159.1
NW_027042752.1	217847	218937	XP_064754160.1
NW_027042752.1	219380	220750	XP_064754161.1
NW_027042752.1	221632	222215	XP_064754162.1
NW_027042752.1	223608	225024	XP_064754163.1
NW_027042752.1	230638	231481	XP_064754164.1
NW_027042752.1	233768	234723	XP_064754165.1
NW_027042752.1	235438	237016	XP_064754166.1
NW_027042752.1	238403	239276	XP_064754167.1
NW_027042752.1	239981	240428	XP_064754168.1
NW_027042752.1	240956	243203	XP_064754169.1
NW_027042752.1	244245	246327	XP_064754170.1
NW_027042752.1	247245	248040	XP_064754171.1
NW_027042752.1	248597	250024	XP_064754172.1
NW_027042752.1	251935	254564	XP_064754173.1
NW_027042752.1	255758	258900	XP_064754174.1
NW_027042752.1	260779	262753	XP_064754175.1
NW_027042752.1	263286	264240	XP_064754176.1
NW_027042752.1	264940	265430	XP_064754177.1
NW_027042752.1	265935	266971	XP_064754178.1
NW_027042752.1	268540	270529	XP_064754179.1
NW_027042752.1	270691	272047	XP_064754180.1
NW_027042752.1	272917	275282	XP_064754181.1
NW_027042752.1	276404	278258	XP_064754182.1
NW_027042752.1	278649	279687	XP_064754183.1
NW_027042752.1	282221	282905	XP_064754184.1
NW_027042752.1	286712	287084	XP_064754185.1
NW_027042752.1	287745	288077	XP_064754186.1
NW_027042752.1	288440	289891	XP_064754187.1
NW_027042752.1	290324	292539	XP_064754188.1
NW_027042752.1	293186	294275	XP_064754189.1
NW_027042752.1	296151	297943	XP_064754190.1
NW_027042752.1	301328	303047	XP_064754191.1
NW_027042752.1	303580	305445	XP_064754192.1
NW_027042752.1	305947	308054	XP_064754193.1
NW_027042752.1	308762	310169	XP_064754194.1
NW_027042752.1	310501	313191	XP_064754195.1
NW_027042752.1	315054	315562	XP_064754196.1
NW_027042752.1	317248	318544	XP_064754197.1
NW_027042752.1	319546	321265	XP_064754198.1
NW_027042752.1	321874	322493	XP_064754199.1
NW_027042752.1	323265	326960	XP_064754200.1
NW_027042752.1	327578	328576	XP_064754201.1
NW_027042752.1	329125	331565	XP_064754202.1
NW_027042752.1	332029	334249	XP_064754203.1
NW_027042752.1	334409	335575	XP_064754204.1
NW_027042752.1	337229	338728	XP_064754205.1
NW_027042752.1	339188	342716	XP_064754206.1
NW_027042752.1	343864	344298	XP_064754207.1
NW_027042752.1	344363	346127	XP_064754208.1
NW_027042752.1	346767	347574	XP_064754209.1
NW_027042752.1	347592	349995	XP_064754210.1
NW_027042752.1	350283	352881	XP_064754211.1
NW_027042752.1	353717	355351	XP_064754212.1
NW_027042752.1	355754	357555	XP_064754213.1
NW_027042752.1	358133	358877	XP_064754214.1
NW_027042752.1	362199	362466	XP_064754215.1
NW_027042752.1	362961	363831	XP_064754216.1
NW_027042752.1	364809	366180	XP_064754217.1
NW_027042752.1	368880	371234	XP_064754218.1
NW_027042752.1	371665	374254	XP_064754219.1
NW_027042752.1	374677	376571	XP_064754220.1
NW_027042752.1	376634	377689	XP_064754221.1
NW_027042752.1	378256	380521	XP_064754222.1
NW_027042752.1	380750	382435	XP_064754223.1
NW_027042752.1	382953	383427	XP_064754224.1
NW_027042752.1	383496	384141	XP_064754225.1
NW_027042752.1	385011	385494	XP_064754226.1
NW_027042752.1	385977	388014	XP_064754227.1
NW_027042752.1	388683	390293	XP_064754228.1
NW_027042752.1	390963	393271	XP_064754229.1
NW_027042752.1	395480	396644	XP_064754230.1
NW_027042752.1	397781	399443	XP_064754231.1
NW_027042752.1	400988	402857	XP_064754232.1
NW_027042752.1	403445	404852	XP_064754233.1
NW_027042752.1	405809	406508	XP_064754234.1
NW_027042752.1	407032	408902	XP_064754235.1
NW_027042752.1	410722	412232	XP_064754236.1
NW_027042752.1	413014	413914	XP_064754237.1
NW_027042752.1	414873	415518	XP_064754238.1
NW_027042752.1	416596	418122	XP_064754239.1
NW_027042752.1	419717	422531	XP_064754240.1
NW_027042752.1	422716	424876	XP_064754241.1
NW_027042752.1	425800	427136	XP_064754242.1
NW_027042752.1	428331	428904	XP_064754243.1
NW_027042752.1	430615	431399	XP_064754244.1
NW_027042752.1	432312	434034	XP_064754245.1
NW_027042752.1	435380	436629	XP_064754246.1
NW_027042752.1	436802	438513	XP_064754247.1
NW_027042752.1	439347	440034	XP_064754248.1
NW_027042752.1	440052	442479	XP_064754249.1
NW_027042752.1	442856	443771	XP_064754250.1
NW_027042752.1	443882	451569	XP_064754251.1
NW_027042752.1	452442	453511	XP_064754252.1
NW_027042752.1	455215	456721	XP_064754253.1
NW_027042752.1	456760	458898	XP_064754254.1
NW_027042752.1	459498	462238	XP_064754255.1
NW_027042752.1	462595	463406	XP_064754256.1
NW_027042752.1	464400	465486	XP_064754257.1
NW_027042752.1	467379	468394	XP_064754258.1
NW_027042752.1	469037	470505	XP_064754259.1
NW_027042752.1	473289	475363	XP_064754260.1
NW_027042752.1	476469	477813	XP_064754261.1
NW_027042752.1	478388	479306	XP_064754262.1
NW_027042752.1	481233	482559	XP_064754263.1
NW_027042752.1	483996	485762	XP_064754264.1
NW_027042752.1	486189	487733	XP_064754265.1
NW_027042752.1	488881	489682	XP_064754266.1
NW_027042752.1	491000	491522	XP_064754267.1
NW_027042752.1	492474	494842	XP_064754268.1
NW_027042752.1	495705	497542	XP_064754269.1
NW_027042752.1	499557	502761	XP_064754270.1
NW_027042752.1	502889	503367	XP_064754271.1
NW_027042752.1	503468	504916	XP_064754272.1
NW_027042752.1	505623	506187	XP_064754273.1
NW_027042752.1	506627	507285	XP_064754274.1
NW_027042752.1	507309	508574	XP_064754275.1
NW_027042752.1	509368	511134	XP_064754276.1
NW_027042752.1	511836	513198	XP_064754277.1
NW_027042752.1	513509	514084	XP_064754278.1
NW_027042752.1	515187	517001	XP_064754279.1
NW_027042752.1	517739	518933	XP_064754280.1
NW_027042752.1	519672	521356	XP_064754281.1
NW_027042752.1	521838	523914	XP_064754282.1
NW_027042752.1	524135	524575	XP_064754283.1
NW_027042752.1	525404	526555	XP_064754284.1
NW_027042752.1	527702	528425	XP_064754285.1
NW_027042752.1	528598	530195	XP_064754286.1
NW_027042752.1	530871	532327	XP_064754287.1
NW_027042752.1	532791	533933	XP_064754288.1
NW_027042752.1	534435	535389	XP_064754289.1
NW_027042752.1	535909	536579	XP_064754290.1
NW_027042752.1	536965	537552	XP_064754291.1
NW_027042752.1	538091	542978	XP_064754292.1
NW_027042752.1	544264	545391	XP_064754293.1
NW_027042752.1	545642	546567	XP_064754294.1
NW_027042752.1	548071	549208	XP_064754295.1
NW_027042752.1	549423	550710	XP_064754296.1
NW_027042752.1	553051	553938	XP_064754297.1
NW_027042752.1	554809	556624	XP_064754298.1
NW_027042752.1	557513	558743	XP_064754299.1
NW_027042752.1	559849	561276	XP_064754300.1
NW_027042752.1	562678	564763	XP_064754301.1
NW_027042752.1	567055	569164	XP_064754302.1
NW_027042752.1	569658	571426	XP_064754303.1
NW_027042752.1	573628	574015	XP_064754304.1
NW_027042752.1	574300	575695	XP_064754305.1
NW_027042752.1	577041	578104	XP_064754306.1
NW_027042752.1	582159	582774	XP_064754307.1
NW_027042752.1	584717	585528	XP_064754308.1
NW_027042752.1	586666	588044	XP_064754309.1
NW_027042752.1	588182	589345	XP_064754310.1
NW_027042752.1	593690	595063	XP_064754311.1
NW_027042752.1	596986	597579	XP_064754312.1
NW_027042752.1	597870	598897	XP_064754313.1
NW_027042752.1	600431	601534	XP_064754314.1
NW_027042752.1	602123	607838	XP_064754315.1
NW_027042752.1	609669	611532	XP_064754316.1
NW_027042752.1	612044	613244	XP_064754317.1
NW_027042752.1	614167	615221	XP_064754318.1
NW_027042752.1	617629	618426	XP_064754319.1
NW_027042752.1	623097	624289	XP_064754320.1
NW_027042752.1	625295	627899	XP_064754321.1
NW_027042752.1	628079	629696	XP_064754322.1
NW_027042752.1	630716	633227	XP_064754323.1
NW_027042752.1	633523	635043	XP_064754324.1
NW_027042752.1	636204	638807	XP_064754325.1
NW_027042752.1	644381	645887	XP_064754326.1
NW_027042752.1	646031	647453	XP_064754327.1
NW_027042752.1	647676	649872	XP_064754328.1
NW_027042752.1	650325	651578	XP_064754329.1
NW_027042752.1	651943	654813	XP_064754330.1
NW_027042752.1	655796	657893	XP_064754331.1
NW_027042752.1	659679	661905	XP_064754332.1
NW_027042752.1	662642	664094	XP_064754333.1
NW_027042752.1	666619	668661	XP_064754334.1
NW_027042752.1	669499	671165	XP_064754335.1
NW_027042752.1	672328	678259	XP_064754336.1
NW_027042752.1	679919	680751	XP_064754337.1
NW_027042752.1	682174	686710	XP_064754338.1
NW_027042752.1	687010	688645	XP_064754339.1
NW_027042752.1	689547	690663	XP_064754340.1
NW_027042752.1	691056	691403	XP_064754341.1
NW_027042752.1	692733	695658	XP_064754342.1
NW_027042752.1	696383	697842	XP_064754343.1
NW_027042752.1	698435	699983	XP_064754344.1
NW_027042752.1	701459	703640	XP_064754345.1
NW_027042752.1	704398	706186	XP_064754346.1
NW_027042752.1	707963	708858	XP_064754347.1
NW_027042752.1	713196	714717	XP_064754348.1
NW_027042752.1	715093	716344	XP_064754349.1
NW_027042752.1	718941	720109	XP_064754350.1
NW_027042752.1	720641	722171	XP_064754351.1
NW_027042752.1	723298	724215	XP_064754352.1
NW_027042752.1	725852	727175	XP_064754353.1
NW_027042752.1	729571	731481	XP_064754354.1
NW_027042752.1	731818	733399	XP_064754355.1
NW_027042752.1	737137	737709	XP_064754356.1
NW_027042752.1	739305	743568	XP_064754357.1
NW_027042752.1	744028	745470	XP_064754358.1
NW_027042752.1	745550	746624	XP_064754359.1
NW_027042752.1	747024	748529	XP_064754360.1
NW_027042752.1	750836	752041	XP_064754361.1
NW_027042752.1	753584	757100	XP_064754362.1
NW_027042752.1	757256	758150	XP_064754363.1
NW_027042752.1	759199	760841	XP_064754364.1
NW_027042752.1	763350	764270	XP_064754365.1
NW_027042752.1	765357	766896	XP_064754366.1
NW_027042752.1	768136	768760	XP_064754367.1
NW_027042752.1	769114	771022	XP_064754368.1
NW_027042752.1	771540	772950	XP_064754369.1
NW_027042752.1	773288	776540	XP_064754370.1
NW_027042752.1	776689	776978	XP_064754371.1
NW_027042752.1	777405	777771	XP_064754372.1
NW_027042752.1	778393	778948	XP_064754373.1
NW_027042752.1	779067	779605	XP_064754374.1
NW_027042752.1	780842	781437	XP_064754375.1
NW_027042752.1	781610	783339	XP_064754376.1
NW_027042752.1	786428	786938	XP_064754377.1
NW_027042752.1	787433	789449	XP_064754378.1
NW_027042752.1	789826	791020	XP_064754379.1
NW_027042752.1	791637	793838	XP_064754380.1
NW_027042752.1	795311	796047	XP_064754381.1
NW_027042752.1	797372	798389	XP_064754382.1
NW_027042752.1	800178	802295	XP_064754383.1
NW_027042752.1	803072	804689	XP_064754384.1
NW_027042752.1	805683	806313	XP_064754385.1
NW_027042752.1	808184	809866	XP_064754386.1
NW_027042752.1	810750	813557	XP_064754387.1
NW_027042752.1	814894	817447	XP_064754388.1
NW_027042752.1	818906	820587	XP_064754389.1
NW_027042752.1	820711	822035	XP_064754390.1
NW_027042752.1	823798	825352	XP_064754391.1
NW_027042752.1	825751	827470	XP_064754392.1
NW_027042752.1	829537	830109	XP_064754393.1
NW_027042752.1	830462	831707	XP_064754394.1
NW_027042752.1	832126	835898	XP_064754395.1
NW_027042752.1	836481	837103	XP_064754396.1
NW_027042752.1	838027	840180	XP_064754397.1
NW_027042752.1	841311	842695	XP_064754398.1
NW_027042752.1	844356	844731	XP_064754399.1
NW_027042752.1	847307	848946	XP_064754400.1
NW_027042752.1	851290	852491	XP_064754401.1
NW_027042752.1	853383	854039	XP_064754402.1
NW_027042752.1	854197	855276	XP_064754403.1
NW_027042752.1	856046	856989	XP_064754404.1
NW_027042752.1	857451	859248	XP_064754405.1
NW_027042752.1	859995	861977	XP_064754406.1
NW_027042752.1	862539	864315	XP_064754407.1
NW_027042752.1	864619	865867	XP_064754408.1
NW_027042752.1	867290	868160	XP_064754409.1
NW_027042752.1	871445	872996	XP_064754410.1
NW_027042752.1	876707	878165	XP_064754411.1
NW_027042752.1	882060	882424	XP_064754412.1
NW_027042752.1	883112	883573	XP_064754413.1
NW_027042752.1	884951	886715	XP_064754414.1
NW_027042752.1	887016	888909	XP_064754415.1
NW_027042752.1	889590	890964	XP_064754416.1
NW_027042752.1	891656	892765	XP_064754417.1
NW_027042752.1	893992	895018	XP_064754418.1
NW_027042752.1	895693	896574	XP_064754419.1
NW_027042752.1	897434	898119	XP_064754420.1
NW_027042752.1	898472	899048	XP_064754421.1
NW_027042752.1	899370	900150	XP_064754422.1
NW_027042752.1	900383	901106	XP_064754423.1
NW_027042752.1	901624	903035	XP_064754424.1
NW_027042752.1	904033	905578	XP_064754425.1
NW_027042752.1	905957	908963	XP_064754426.1
NW_027042752.1	909555	910887	XP_064754427.1
NW_027042752.1	911701	914457	XP_064754428.1
NW_027042752.1	915239	916287	XP_064754429.1
NW_027042752.1	916847	917573	XP_064754430.1
NW_027042752.1	920091	921054	XP_064754431.1
NW_027042752.1	922241	924026	XP_064754432.1
NW_027042752.1	925363	927262	XP_064754433.1
NW_027042752.1	927642	928883	XP_064754434.1
NW_027042752.1	930216	932087	XP_064754435.1
NW_027042752.1	932293	934327	XP_064754436.1
NW_027042752.1	934915	935723	XP_064754437.1
NW_027042752.1	935811	938043	XP_064754438.1
NW_027042752.1	938563	939660	XP_064754439.1
NW_027042752.1	940323	941192	XP_064754440.1
NW_027042752.1	941674	942790	XP_064754441.1
NW_027042752.1	946862	950030	XP_064754442.1
NW_027042752.1	950532	951109	XP_064754443.1
NW_027042752.1	951974	953648	XP_064754444.1
NW_027042752.1	956135	959556	XP_064754445.1
NW_027042752.1	959868	961807	XP_064754446.1
NW_027042752.1	962614	967606	XP_064754447.1
NW_027042752.1	968906	970104	XP_064754448.1
NW_027042752.1	970398	971378	XP_064754449.1
NW_027042752.1	975237	975879	XP_064754450.1
NW_027042752.1	976389	980295	XP_064754451.1
NW_027042752.1	980965	982405	XP_064754452.1
NW_027042752.1	983131	985345	XP_064754453.1
NW_027042752.1	989821	991431	XP_064754454.1
NW_027042752.1	992592	994770	XP_064754455.1
NW_027042752.1	998478	1001686	XP_064754456.1
NW_027042752.1	1002351	1004985	XP_064754457.1
NW_027042752.1	1005716	1010696	XP_064754458.1
NW_027042752.1	1012982	1015054	XP_064754459.1
NW_027042752.1	1015918	1019657	XP_064754460.1
NW_027042752.1	1019929	1021201	XP_064754461.1
NW_027042752.1	1022758	1024196	XP_064754462.1
NW_027042752.1	1025306	1026528	XP_064754463.1
NW_027042752.1	1026989	1028624	XP_064754464.1
NW_027042752.1	1029782	1030514	XP_064754465.1
NW_027042752.1	1031226	1035123	XP_064754466.1
NW_027042752.1	1036324	1038034	XP_064754467.1
NW_027042752.1	1038565	1040800	XP_064754468.1
NW_027042752.1	1041284	1043465	XP_064754469.1
NW_027042752.1	1043838	1044942	XP_064754470.1
NW_027042752.1	1045488	1047746	XP_064754471.1
NW_027042752.1	1049965	1050367	XP_064754472.1
NW_027042752.1	1051621	1052983	XP_064754473.1
NW_027042752.1	1054245	1054683	XP_064754474.1
NW_027042752.1	1055519	1056986	XP_064754475.1
NW_027042752.1	1058070	1059099	XP_064754476.1
NW_027042752.1	1059858	1061010	XP_064754477.1
NW_027042752.1	1061691	1062944	XP_064754478.1
NW_027042752.1	1063516	1069784	XP_064754479.1
NW_027042752.1	1070241	1070782	XP_064754480.1
NW_027042752.1	1071003	1072144	XP_064754481.1
NW_027042752.1	1072877	1076421	XP_064754482.1
NW_027042752.1	1077692	1078439	XP_064754483.1
NW_027042752.1	1079387	1080686	XP_064754484.1
NW_027042752.1	1080916	1081792	XP_064754485.1
NW_027042752.1	1083310	1085518	XP_064754486.1
NW_027042752.1	1086663	1089025	XP_064754487.1
NW_027042752.1	1091203	1091764	XP_064754488.1
NW_027042752.1	1095383	1095818	XP_064754489.1
NW_027042752.1	1096148	1099542	XP_064754490.1
NW_027042752.1	1100912	1101463	XP_064754491.1
NW_027042752.1	1103320	1104493	XP_064754492.1
NW_027042752.1	1105845	1109539	XP_064754493.1
NW_027042752.1	1110079	1111807	XP_064754494.1
NW_027042752.1	1113267	1115485	XP_064754495.1
NW_027042752.1	1116172	1119138	XP_064754496.1
NW_027042752.1	1128733	1130390	XP_064754497.1
NW_027042752.1	1130936	1131522	XP_064754498.1
NW_027042752.1	1135332	1138399	XP_064754499.1
NW_027042752.1	1140883	1142919	XP_064754500.1
NW_027042752.1	1143579	1147011	XP_064754501.1
NW_027042752.1	1147824	1149774	XP_064754502.1
NW_027042752.1	1151865	1154208	XP_064754503.1
NW_027042752.1	1160192	1161055	XP_064754504.1
NW_027042752.1	1161438	1162509	XP_064754505.1
NW_027042752.1	1163028	1163691	XP_064754506.1
NW_027042752.1	1163987	1165070	XP_064754507.1
NW_027042752.1	1165814	1167137	XP_064754508.1
NW_027042752.1	1168432	1170317	XP_064754509.1
NW_027042752.1	1170764	1171198	XP_064754510.1
NW_027042752.1	1171667	1173821	XP_064754511.1
NW_027042752.1	1175423	1176518	XP_064754512.1
NW_027042752.1	1179889	1181517	XP_064754513.1
NW_027042752.1	1181746	1186532	XP_064754514.1
NW_027042752.1	1186761	1188566	XP_064754515.1
NW_027042752.1	1189427	1190834	XP_064754516.1
NW_027042752.1	1191834	1193744	XP_064754517.1
NW_027042752.1	1194267	1196739	XP_064754518.1
NW_027042752.1	1197692	1198442	XP_064754519.1
NW_027042752.1	1198512	1199209	XP_064754520.1
NW_027042752.1	1200067	1201750	XP_064754521.1
NW_027042752.1	1202006	1202798	XP_064754522.1
NW_027042752.1	1203772	1204318	XP_064754523.1
NW_027042752.1	1205248	1207272	XP_064754524.1
NW_027042752.1	1208058	1209183	XP_064754525.1
NW_027042752.1	1210085	1210552	XP_064754526.1
NW_027042752.1	1211294	1213088	XP_064754527.1
NW_027042752.1	1213999	1215154	XP_064754528.1
NW_027042752.1	1215520	1216175	XP_064754529.1
NW_027042752.1	1218269	1219120	XP_064754530.1
NW_027042752.1	1222709	1226495	XP_064754531.1
NW_027042752.1	1227362	1227848	XP_064754532.1
NW_027042752.1	1229115	1232376	XP_064754533.1
NW_027042752.1	1233724	1235542	XP_064754534.1
NW_027042752.1	1236843	1238315	XP_064754535.1
NW_027042752.1	1239387	1240793	XP_064754536.1
NW_027042752.1	1241323	1243009	XP_064754537.1
NW_027042752.1	1244283	1245189	XP_064754538.1
NW_027042752.1	1249370	1253102	XP_064754539.1
NW_027042752.1	1253940	1255398	XP_064754540.1
NW_027042752.1	1256064	1257277	XP_064754541.1
NW_027042752.1	1257896	1258452	XP_064754542.1
NW_027042752.1	1260153	1262379	XP_064754543.1
NW_027042752.1	1263215	1264277	XP_064754544.1
NW_027042752.1	1266177	1267958	XP_064754545.1
NW_027042752.1	1268283	1269854	XP_064754546.1
NW_027042752.1	1271307	1272444	XP_064754547.1
NW_027042752.1	1272599	1275641	XP_064754548.1
NW_027042752.1	1276061	1276907	XP_064754549.1
NW_027042752.1	1277135	1278434	XP_064754550.1
NW_027042752.1	1279202	1280286	XP_064754551.1
NW_027042752.1	1281190	1284328	XP_064754552.1
NW_027042752.1	1286859	1287353	XP_064754553.1
NW_027042752.1	1288364	1288872	XP_064754554.1
NW_027042752.1	1289671	1290182	XP_064754555.1
NW_027042752.1	1291480	1292236	XP_064754556.1
NW_027042752.1	1293430	1295200	XP_064754557.1
NW_027042752.1	1297255	1299021	XP_064754558.1
NW_027042752.1	1300277	1301485	XP_064754559.1
NW_027042752.1	1302565	1307350	XP_064754560.1
NW_027042752.1	1308799	1310661	XP_064754561.1
NW_027042752.1	1312290	1314463	XP_064754562.1
NW_027042752.1	1314842	1315955	XP_064754563.1
NW_027042752.1	1315998	1318743	XP_064754564.1
NW_027042752.1	1320666	1326460	XP_064754565.1
NW_027042752.1	1327769	1328624	XP_064754566.1
NW_027042752.1	1329752	1331450	XP_064754567.1
NW_027042752.1	1332012	1333319	XP_064754568.1
NW_027042752.1	1335068	1335633	XP_064754569.1
NW_027042752.1	1336054	1337959	XP_064754570.1
NW_027042752.1	1338347	1339495	XP_064754571.1
NW_027042752.1	1340901	1341504	XP_064754572.1
NW_027042752.1	1342567	1344373	XP_064754573.1
NW_027042752.1	1345222	1345928	XP_064754574.1
NW_027042752.1	1346270	1347164	XP_064754575.1
NW_027042752.1	1347486	1348255	XP_064754576.1
NW_027042752.1	1348506	1349087	XP_064754577.1
NW_027042752.1	1349605	1350539	XP_064754578.1
NW_027042752.1	1351327	1352531	XP_064754579.1
NW_027042752.1	1353340	1353829	XP_064754580.1
NW_027042752.1	1354380	1355331	XP_064754581.1
NW_027042752.1	1356602	1358348	XP_064754582.1
NW_027042752.1	1359281	1362656	XP_064754583.1
NW_027042752.1	1362762	1363714	XP_064754584.1
NW_027042752.1	1364065	1365796	XP_064754585.1
NW_027042752.1	1365913	1367098	XP_064754586.1
NW_027042752.1	1367979	1370209	XP_064754587.1
NW_027042752.1	1371621	1374405	XP_064754588.1
NW_027042752.1	1374952	1376605	XP_064754589.1
NW_027042752.1	1377698	1379550	XP_064754590.1
NW_027042752.1	1379995	1381723	XP_064754591.1
NW_027042752.1	1381783	1382545	XP_064754592.1
NW_027042752.1	1382997	1384353	XP_064754593.1
NW_027042752.1	1384646	1386475	XP_064754594.1
NW_027042752.1	1387108	1391251	XP_064754595.1
NW_027042752.1	1392721	1394375	XP_064754596.1
NW_027042752.1	1395061	1395565	XP_064754597.1
NW_027042752.1	1398576	1400594	XP_064754598.1
NW_027042752.1	1400923	1401543	XP_064754599.1
NW_027042752.1	1401998	1403244	XP_064754600.1
NW_027042752.1	1403622	1404569	XP_064754601.1
NW_027042752.1	1405905	1407644	XP_064754602.1
NW_027042752.1	1407892	1411732	XP_064754603.1
NW_027042752.1	1412205	1415748	XP_064754604.1
NW_027042752.1	1416154	1417694	XP_064754605.1
NW_027042752.1	1418606	1419696	XP_064754606.1
NW_027042752.1	1420251	1424380	XP_064754607.1
NW_027042752.1	1424648	1426985	XP_064754608.1
NW_027042752.1	1432724	1434807	XP_064754609.1
NW_027042752.1	1435804	1437207	XP_064754610.1
NW_027042752.1	1439819	1442897	XP_064754611.1
NW_027042752.1	1443302	1444522	XP_064754612.1
NW_027042752.1	1445001	1447970	XP_064754613.1
NW_027042752.1	1448828	1450397	XP_064754614.1
NW_027042752.1	1450507	1451134	XP_064754615.1
NW_027042752.1	1451878	1453446	XP_064754616.1
NW_027042752.1	1454175	1455231	XP_064754617.1
NW_027042752.1	1455492	1457306	XP_064754618.1
NW_027042752.1	1457650	1461551	XP_064754619.1
NW_027042752.1	1462432	1464654	XP_064754620.1
NW_027042752.1	1466401	1468792	XP_064754621.1
NW_027042752.1	1472119	1473565	XP_064754622.1
NW_027042752.1	1474520	1476365	XP_064754623.1
NW_027042752.1	1476641	1477595	XP_064754624.1
NW_027042752.1	1478184	1480639	XP_064754625.1
NW_027042752.1	1482826	1483786	XP_064754626.1
NW_027042752.1	1484949	1486113	XP_064754627.1
NW_027042752.1	1489384	1491028	XP_064754628.1
NW_027042752.1	1491755	1492784	XP_064754629.1
NW_027042752.1	1493370	1494971	XP_064754630.1
NW_027042752.1	1495649	1497377	XP_064754631.1
NW_027042752.1	1497446	1498418	XP_064754632.1
NW_027042752.1	1498666	1501570	XP_064754633.1
NW_027042752.1	1503197	1504946	XP_064754634.1
NW_027042752.1	1505569	1509038	XP_064754635.1
NW_027042752.1	1509560	1510653	XP_064754636.1
NW_027042752.1	1511076	1512159	XP_064754637.1
NW_027042752.1	1514510	1516552	XP_064754638.1
NW_027042752.1	1517276	1518437	XP_064754639.1
NW_027042752.1	1519816	1521808	XP_064754640.1
NW_027042752.1	1522020	1522794	XP_064754641.1
NW_027042752.1	1523222	1525073	XP_064754642.1
NW_027042752.1	1525131	1526472	XP_064754643.1
NW_027042752.1	1527631	1529344	XP_064754644.1
NW_027042752.1	1530360	1531298	XP_064754645.1
NW_027042752.1	1531712	1534251	XP_064754646.1
NW_027042752.1	1535410	1536891	XP_064754647.1
NW_027042752.1	1542303	1544109	XP_064754648.1
NW_027042752.1	1544630	1545521	XP_064754649.1
NW_027042752.1	1545868	1551336	XP_064754650.1
NW_027042752.1	1551592	1553863	XP_064754651.1
NW_027042752.1	1554339	1556415	XP_064754652.1
NW_027042752.1	1557249	1558268	XP_064754653.1
NW_027042752.1	1558559	1559051	XP_064754654.1
NW_027042752.1	1560032	1561856	XP_064754655.1
NW_027042752.1	1563568	1564385	XP_064754656.1
NW_027042752.1	1566621	1567350	XP_064754657.1
NW_027042752.1	1567449	1568364	XP_064754658.1
NW_027042752.1	1568916	1570638	XP_064754659.1
NW_027042752.1	1574877	1581465	XP_064754660.1
NW_027042752.1	1583607	1584381	XP_064754661.1
NW_027042752.1	1585407	1587298	XP_064754662.1
NW_027042752.1	1589847	1593036	XP_064754663.1
NW_027042752.1	1594949	1599654	XP_064754664.1
NW_027042752.1	1600164	1602200	XP_064754665.1
NW_027042752.1	1603269	1604856	XP_064754666.1
NW_027042752.1	1608956	1612047	XP_064754667.1
NW_027042752.1	1616523	1617861	XP_064754668.1
NW_027042752.1	1618437	1619277	XP_064754669.1
NW_027042752.1	1619691	1620723	XP_064754670.1
NW_027042752.1	1621208	1621556	XP_064754671.1
NW_027042752.1	1622180	1624017	XP_064754672.1
NW_027042752.1	1625420	1627535	XP_064754673.1
NW_027042752.1	1628211	1630104	XP_064754674.1
NW_027042752.1	1631263	1632887	XP_064754675.1
NW_027042752.1	1634822	1638464	XP_064754676.1
NW_027042752.1	1639317	1640958	XP_064754677.1
NW_027042752.1	1643160	1643694	XP_064754678.1
NW_027042752.1	1647863	1651409	XP_064754679.1
NW_027042752.1	1651924	1653859	XP_064754680.1
NW_027042752.1	1654660	1655737	XP_064754681.1
NW_027042752.1	1656790	1657903	XP_064754682.1
NW_027042752.1	1660718	1661833	XP_064754683.1
NW_027042752.1	1662541	1663778	XP_064754684.1
NW_027042752.1	1664341	1665625	XP_064754685.1
NW_027042752.1	1666376	1666969	XP_064754686.1
NW_027042752.1	1668364	1670291	XP_064754687.1
NW_027042752.1	1672003	1673580	XP_064754688.1
NW_027042752.1	1674461	1674900	XP_064754689.1
NW_027042752.1	1675755	1677547	XP_064754690.1
NW_027042752.1	1679571	1682895	XP_064754691.1
NW_027042752.1	1684274	1684673	XP_064754692.1
NW_027042752.1	1684696	1685435	XP_064754693.1
NW_027042752.1	1687900	1690399	XP_064754694.1
NW_027042752.1	1693127	1696296	XP_064754695.1
NW_027042752.1	1696641	1697538	XP_064754696.1
NW_027042752.1	1698299	1699226	XP_064754697.1
NW_027042752.1	1699905	1702950	XP_064754698.1
NW_027042752.1	1703919	1705475	XP_064754699.1
NW_027042752.1	1706482	1707241	XP_064754700.1
NW_027042752.1	1710412	1711712	XP_064754701.1
NW_027042752.1	1712039	1712501	XP_064754702.1
NW_027042752.1	1712680	1713973	XP_064754703.1
NW_027042752.1	1714542	1717996	XP_064754704.1
NW_027042752.1	1719168	1719495	XP_064754705.1
NW_027042752.1	1719791	1722986	XP_064754706.1
NW_027042752.1	1723547	1724439	XP_064754707.1
NW_027042752.1	1724914	1726924	XP_064754708.1
NW_027042752.1	1729495	1730101	XP_064754709.1
NW_027042752.1	1731635	1734479	XP_064754710.1
NW_027042752.1	1734734	1735676	XP_064754711.1
NW_027042752.1	1737248	1738700	XP_064754712.1
NW_027042752.1	1739229	1740384	XP_064754713.1
NW_027042752.1	1743142	1744363	XP_064754714.1
NW_027042752.1	1747850	1750332	XP_064754715.1
NW_027042752.1	1750376	1752410	XP_064754716.1
NW_027042752.1	1753287	1755075	XP_064754717.1
NW_027042752.1	1757656	1758626	XP_064754718.1
NW_027042752.1	1759308	1760043	XP_064754719.1
NW_027042752.1	1761668	1762593	XP_064754720.1
NW_027042752.1	1764227	1764837	XP_064754721.1
NW_027042752.1	1764985	1766338	XP_064754722.1
NW_027042752.1	1766811	1768469	XP_064754723.1
NW_027042752.1	1768932	1770016	XP_064754724.1
NW_027042752.1	1771594	1774853	XP_064754725.1
NW_027042752.1	1780312	1783362	XP_064754726.1
NW_027042752.1	1784316	1787187	XP_064754727.1
NW_027042752.1	1787539	1789266	XP_064754728.1
NW_027042752.1	1789477	1792148	XP_064754729.1
NW_027042752.1	1792797	1793699	XP_064754730.1
NW_027042752.1	1794239	1797696	XP_064754731.1
NW_027042752.1	1798538	1802427	XP_064754732.1
NW_027042752.1	1803344	1803803	XP_064754733.1
NW_027042752.1	1804562	1805668	XP_064754734.1
NW_027042752.1	1806365	1808340	XP_064754735.1
NW_027042752.1	1808815	1810335	XP_064754736.1
NW_027042752.1	1810598	1812909	XP_064754737.1
NW_027042752.1	1813927	1814824	XP_064754738.1
NW_027042752.1	1815581	1817440	XP_064754739.1
NW_027042752.1	1817607	1818939	XP_064754740.1
NW_027042752.1	1819493	1821625	XP_064754741.1
NW_027042752.1	1822007	1824632	XP_064754742.1
NW_027042752.1	1826238	1827291	XP_064754743.1
NW_027042752.1	1827406	1828851	XP_064754744.1
NW_027042752.1	1829519	1830515	XP_064754745.1
NW_027042752.1	1830521	1831400	XP_064754746.1
NW_027042752.1	1831674	1832388	XP_064754747.1
NW_027042752.1	1833188	1833983	XP_064754748.1
NW_027042752.1	1837170	1838865	XP_064754749.1
NW_027042752.1	1839274	1842079	XP_064754750.1
NW_027042752.1	1847940	1850166	XP_064754751.1
NW_027042752.1	1850600	1852007	XP_064754752.1
NW_027042752.1	1852675	1853931	XP_064754753.1
NW_027042752.1	1854388	1857817	XP_064754754.1
NW_027042752.1	1860391	1861225	XP_064754755.1
NW_027042752.1	1862565	1863852	XP_064754756.1
NW_027042752.1	1864507	1866418	XP_064754757.1
NW_027042752.1	1867658	1868847	XP_064754758.1
NW_027042752.1	1869537	1870039	XP_064754759.1
NW_027042752.1	1871228	1872759	XP_064754760.1
NW_027042752.1	1873114	1876738	XP_064754761.1
NW_027042752.1	1877796	1879533	XP_064754762.1
NW_027042752.1	1884165	1885320	XP_064754763.1
NW_027042752.1	1885642	1886791	XP_064754764.1
NW_027042752.1	1887740	1889249	XP_064754765.1
NW_027042752.1	1889628	1890367	XP_064754766.1
NW_027042752.1	1891115	1892258	XP_064754767.1
NW_027042752.1	1892999	1895856	XP_064754768.1
NW_027042752.1	1896514	1897623	XP_064754769.1
NW_027042752.1	1898743	1900231	XP_064754770.1
NW_027042752.1	1900564	1904314	XP_064754771.1
NW_027042752.1	1904984	1908251	XP_064754772.1
NW_027042752.1	1910090	1911791	XP_064754773.1
NW_027042752.1	1912587	1913677	XP_064754774.1
NW_027042752.1	1915059	1916128	XP_064754775.1
NW_027042752.1	1918062	1919088	XP_064754776.1
NW_027042752.1	1920060	1921237	XP_064754777.1
NW_027042752.1	1922210	1923359	XP_064754778.1
NW_027042752.1	1923831	1925511	XP_064754779.1
NW_027042752.1	1927183	1928644	XP_064754780.1
NW_027042752.1	1930588	1930873	XP_064754781.1
NW_027042752.1	1932106	1932735	XP_064754782.1
NW_027042752.1	1932967	1933567	XP_064754783.1
NW_027042752.1	1937136	1938389	XP_064754784.1
NW_027042752.1	1938745	1941470	XP_064754785.1
NW_027042752.1	1941895	1942966	XP_064754786.1
NW_027042752.1	1943621	1945010	XP_064754787.1
NW_027042752.1	1947231	1949092	XP_064754788.1
NW_027042752.1	1949896	1951339	XP_064754789.1
NW_027042752.1	1951644	1952364	XP_064754790.1
NW_027042752.1	1952777	1953945	XP_064754791.1
NW_027042752.1	1956419	1957706	XP_064754792.1
NW_027042752.1	1960569	1961524	XP_064754793.1
NW_027042752.1	1964047	1964902	XP_064754794.1
NW_027042752.1	1965453	1966330	XP_064754795.1
NW_027042752.1	1967293	1968896	XP_064754796.1
NW_027042752.1	1971793	1973437	XP_064754797.1
NW_027042752.1	1975242	1976394	XP_064754798.1
NW_027042752.1	1978794	1979976	XP_064754799.1
NW_027042752.1	1980502	1982964	XP_064754800.1
NW_027042752.1	1983687	1984785	XP_064754801.1
NW_027042752.1	1985003	1986745	XP_064754802.1
NW_027042752.1	1987587	1988271	XP_064754803.1
NW_027042752.1	1989890	1990112	XP_064754804.1
NW_027042752.1	1990827	1991475	XP_064754805.1
NW_027042752.1	1992490	1995064	XP_064754806.1
NW_027042752.1	1995553	1996457	XP_064754807.1
NW_027042752.1	1999686	2002386	XP_064754808.1
NW_027042752.1	2003387	2004341	XP_064754809.1
NW_027042752.1	2005182	2007183	XP_064754810.1
NW_027042752.1	2007833	2009087	XP_064754811.1
NW_027042752.1	2009900	2011640	XP_064754812.1
NW_027042752.1	2012243	2014772	XP_064754813.1
NW_027042752.1	2015143	2015821	XP_064754814.1
NW_027042752.1	2016365	2017919	XP_064754815.1
NW_027042752.1	2018156	2020106	XP_064754816.1
NW_027042752.1	2020964	2024042	XP_064754817.1
NW_027042752.1	2024328	2025471	XP_064754818.1
NW_027042752.1	2027295	2028282	XP_064754819.1
NW_027042752.1	2029261	2030898	XP_064754820.1
NW_027042752.1	2031254	2033484	XP_064754821.1
NW_027042752.1	2035438	2036842	XP_064754822.1
NW_027042752.1	2037799	2038212	XP_064754823.1
NW_027042752.1	2038608	2039175	XP_064754824.1
NW_027042752.1	2045896	2047102	XP_064754825.1
NW_027042752.1	2047189	2050330	XP_064754826.1
NW_027042752.1	2051036	2051916	XP_064754827.1
NW_027042752.1	2054665	2056497	XP_064754828.1
NW_027042752.1	2057571	2058584	XP_064754829.1
NW_027042752.1	2059791	2060869	XP_064754830.1
NW_027042752.1	2061371	2063129	XP_064754831.1
NW_027042752.1	2063634	2064203	XP_064754832.1
NW_027042752.1	2065005	2067209	XP_064754833.1
NW_027042752.1	2067885	2069331	XP_064754834.1
NW_027042752.1	2070307	2072440	XP_064754835.1
NW_027042752.1	2072750	2074560	XP_064754836.1
NW_027042752.1	2076636	2078185	XP_064754837.1
NW_027042752.1	2079290	2081035	XP_064754838.1
NW_027042752.1	2083749	2085179	XP_064754839.1
NW_027042752.1	2085563	2086064	XP_064754840.1
NW_027042752.1	2086489	2089136	XP_064754841.1
NW_027042752.1	2089418	2091410	XP_064754842.1
NW_027042752.1	2091697	2092600	XP_064754843.1
NW_027042752.1	2092893	2094726	XP_064754844.1
NW_027042752.1	2095258	2096278	XP_064754845.1
NW_027042752.1	2096596	2098102	XP_064754846.1
NW_027042752.1	2098681	2099620	XP_064754847.1
NW_027042752.1	2101339	2102392	XP_064754848.1
NW_027042752.1	2103219	2104396	XP_064754849.1
NW_027042752.1	2104820	2106947	XP_064754850.1
NW_027042752.1	2108408	2108854	XP_064754851.1
NW_027042752.1	2109616	2111164	XP_064754852.1
NW_027042752.1	2112969	2115741	XP_064754853.1
NW_027042752.1	2116143	2116767	XP_064754854.1
NW_027042752.1	2116900	2119483	XP_064754855.1
NW_027042752.1	2121524	2123193	XP_064754856.1
NW_027042752.1	2124716	2125672	XP_064754857.1
NW_027042752.1	2125926	2126876	XP_064754858.1
NW_027042752.1	2126918	2128217	XP_064754859.1
NW_027042752.1	2130054	2130981	XP_064754860.1
NW_027042752.1	2131312	2132105	XP_064754861.1
NW_027042752.1	2133905	2134846	XP_064754862.1
NW_027042752.1	2135365	2135725	XP_064754863.1
NW_027042752.1	2136196	2137052	XP_064754864.1
NW_027042752.1	2137383	2138299	XP_064754865.1
NW_027042752.1	2139862	2143708	XP_064754866.1
NW_027042752.1	2144855	2145555	XP_064754867.1
NW_027042752.1	2146760	2148620	XP_064754868.1
NW_027042752.1	2150791	2151709	XP_064754869.1
NW_027042752.1	2152013	2152477	XP_064754870.1
NW_027042752.1	2154273	2154942	XP_064754871.1
NW_027042752.1	2155489	2156257	XP_064754872.1
NW_027042752.1	2156905	2158895	XP_064754873.1
NW_027042752.1	2159884	2160987	XP_064754874.1
NW_027042752.1	2161336	2162404	XP_064754875.1
NW_027042752.1	2163716	2165069	XP_064754876.1
NW_027042752.1	2165605	2166953	XP_064754877.1
NW_027042752.1	2170759	2171338	XP_064754878.1
NW_027042752.1	2171699	2173214	XP_064754879.1
NW_027042752.1	2174555	2175777	XP_064754880.1
NW_027042752.1	2176334	2177885	XP_064754881.1
NW_027042752.1	2178579	2180774	XP_064754882.1
NW_027042752.1	2184725	2187150	XP_064754883.1
NW_027042752.1	2187681	2188587	XP_064754884.1
NW_027042752.1	2191861	2194220	XP_064754885.1
NW_027042752.1	2198411	2199304	XP_064754886.1
NW_027042752.1	2200404	2200920	XP_064754887.1
NW_027042752.1	2201321	2202281	XP_064754888.1
NW_027042752.1	2202509	2204448	XP_064754889.1
NW_027042752.1	2205047	2206212	XP_064754890.1
NW_027042752.1	2207626	2209723	XP_064754891.1
NW_027042752.1	2210794	2212000	XP_064754892.1
NW_027042752.1	2213219	2215292	XP_064754893.1
NW_027042752.1	2219232	2220816	XP_064754894.1
NW_027042752.1	2221396	2222334	XP_064754895.1
NW_027042752.1	2222808	2225757	XP_064754896.1
NW_027042752.1	2227193	2228606	XP_064754897.1
NW_027042752.1	2229262	2230314	XP_064754898.1
NW_027042752.1	2232404	2233705	XP_064754899.1
NW_027042752.1	2233842	2235055	XP_064754900.1
NW_027042752.1	2237361	2243089	XP_064754901.1
NW_027042752.1	2246770	2247421	XP_064754902.1
NW_027042752.1	2247802	2249518	XP_064754903.1
NW_027042752.1	2250601	2253280	XP_064754904.1
NW_027042752.1	2256691	2257900	XP_064754905.1
NW_027042752.1	2259688	2260894	XP_064754906.1
NW_027042752.1	2263705	2265688	XP_064754907.1
NW_027042752.1	2266122	2266449	XP_064754908.1
NW_027042752.1	2266525	2267516	XP_064754909.1
NW_027042752.1	2269117	2269956	XP_064754910.1
NW_027042752.1	2272166	2273259	XP_064754911.1
NW_027042752.1	2274079	2277463	XP_064754912.1
NW_027042752.1	2278446	2279223	XP_064754913.1
NW_027042752.1	2280048	2281170	XP_064754914.1
NW_027042752.1	2281975	2282530	XP_064754915.1
NW_027042752.1	2283444	2284155	XP_064754916.1
NW_027042752.1	2287587	2288826	XP_064754917.1
NW_027042752.1	2289096	2295503	XP_064754918.1
NW_027042752.1	2295812	2296939	XP_064754919.1
NW_027042752.1	2298096	2299365	XP_064754920.1
NW_027042752.1	2300305	2300776	XP_064754921.1
NW_027042752.1	2300918	2303188	XP_064754922.1
NW_027042752.1	2304664	2306480	XP_064754923.1
NW_027042752.1	2307572	2308606	XP_064754924.1
NW_027042752.1	2309187	2310999	XP_064754925.1
NW_027042752.1	2311760	2314041	XP_064754926.1
NW_027042752.1	2314553	2315992	XP_064754927.1
NW_027042752.1	2317070	2318021	XP_064754928.1
NW_027042752.1	2318290	2319335	XP_064754929.1
NW_027042752.1	2319569	2320709	XP_064754930.1
NW_027042752.1	2321405	2322074	XP_064754931.1
NW_027042752.1	2325383	2325836	XP_064754932.1
NW_027042752.1	2328592	2329224	XP_064754933.1
NW_027042752.1	2330345	2331068	XP_064754934.1
NW_027042752.1	2333862	2336943	XP_064754935.1
NW_027042752.1	2337460	2338385	XP_064754936.1
NW_027042752.1	2339209	2341201	XP_064754937.1
NW_027042752.1	2341566	2342512	XP_064754938.1
NW_027042752.1	2342785	2343896	XP_064754939.1
NW_027042752.1	2344555	2345637	XP_064754940.1
NW_027042752.1	2346731	2348528	XP_064754941.1
NW_027042752.1	2349616	2351413	XP_064754942.1
NW_027042752.1	2351880	2353926	XP_064754943.1
NW_027042752.1	2354513	2355260	XP_064754944.1
NW_027042752.1	2355756	2357236	XP_064754945.1
NW_027042752.1	2358361	2359350	XP_064754946.1
NW_027042752.1	2360868	2362158	XP_064754947.1
NW_027042752.1	2364653	2365805	XP_064754948.1
NW_027042752.1	2369988	2371490	XP_064754949.1
NW_027042752.1	2372726	2373185	XP_064754950.1
NW_027042752.1	2373515	2376080	XP_064754951.1
NW_027042752.1	2377254	2379416	XP_064754952.1
NW_027042752.1	2380116	2380938	XP_064754953.1
NW_027042752.1	2382628	2383300	XP_064754954.1
NW_027042752.1	2383632	2384628	XP_064754955.1
NW_027042752.1	2385146	2386709	XP_064754956.1
NW_027042752.1	2387056	2388157	XP_064754957.1
NW_027042752.1	2388914	2389838	XP_064754958.1
NW_027042752.1	2390399	2394743	XP_064754959.1
NW_027042752.1	2396342	2397208	XP_064754960.1
NW_027042752.1	2399019	2399824	XP_064754961.1
NW_027042752.1	2400040	2402639	XP_064754962.1
NW_027042752.1	2403547	2404229	XP_064754963.1
NW_027042752.1	2405368	2406019	XP_064754964.1
NW_027042752.1	2406193	2406953	XP_064754965.1
NW_027042752.1	2407575	2408859	XP_064754966.1
NW_027042752.1	2409218	2411050	XP_064754967.1
NW_027042752.1	2411236	2412397	XP_064754968.1
NW_027042752.1	2413828	2414803	XP_064754969.1
NW_027042752.1	2415700	2417302	XP_064754970.1
NW_027042752.1	2418032	2419836	XP_064754971.1
NW_027042752.1	2420345	2421064	XP_064754972.1
NW_027042752.1	2421338	2422420	XP_064754973.1
NW_027042752.1	2422754	2423810	XP_064754974.1
NW_027042752.1	2424913	2426632	XP_064754975.1
NW_027042752.1	2428369	2429671	XP_064754976.1
NW_027042752.1	2430171	2431735	XP_064754977.1
NW_027042752.1	2432617	2433931	XP_064754978.1
NW_027042752.1	2434308	2436669	XP_064754979.1
NW_027042752.1	2436954	2438136	XP_064754980.1
NW_027042752.1	2438699	2439512	XP_064754981.1
NW_027042752.1	2439977	2441338	XP_064754982.1
NW_027042752.1	2442724	2443741	XP_064754983.1
NW_027042752.1	2445621	2446116	XP_064754984.1
NW_027042752.1	2447204	2448161	XP_064754985.1
NW_027042752.1	2448839	2450156	XP_064754986.1
NW_027042752.1	2452613	2453708	XP_064754987.1
NW_027042752.1	2455413	2467038	XP_064754988.1
NW_027042752.1	2468273	2470066	XP_064754989.1
NW_027042752.1	2471315	2473505	XP_064754990.1
NW_027042752.1	2473904	2474780	XP_064754991.1
NW_027042752.1	2476726	2479915	XP_064754992.1
NW_027042752.1	2480213	2482363	XP_064754993.1
NW_027042752.1	2487019	2487583	XP_064754994.1
NW_027042752.1	2488475	2489339	XP_064754995.1
NW_027042752.1	2489898	2490365	XP_064754996.1
NW_027042752.1	2490560	2492087	XP_064754997.1
NW_027042752.1	2492445	2495827	XP_064754998.1
NW_027042752.1	2496569	2497979	XP_064754999.1
NW_027042752.1	2498957	2499257	XP_064755000.1
NW_027042752.1	2499607	2500807	XP_064755001.1
NW_027042752.1	2501195	2502858	XP_064755002.1
NW_027042752.1	2503278	2504193	XP_064755003.1
NW_027042752.1	2505070	2507484	XP_064755004.1
NW_027042752.1	2512184	2514626	XP_064755005.1
NW_027042752.1	2515127	2516121	XP_064755006.1
NW_027042752.1	2516841	2517765	XP_064755007.1
NW_027042752.1	2522046	2523997	XP_064755008.1
NW_027042752.1	2526962	2528474	XP_064755009.1
NW_027042752.1	2529487	2530441	XP_064755010.1
NW_027042752.1	2531244	2533026	XP_064755011.1
NW_027042752.1	2533587	2535798	XP_064755012.1
NW_027042752.1	2536218	2539173	XP_064755013.1
NW_027042752.1	2539914	2540727	XP_064755014.1
NW_027042752.1	2541494	2542274	XP_064755015.1
NW_027042752.1	2543382	2544501	XP_064755016.1
NW_027042752.1	2545004	2547372	XP_064755017.1
NW_027042752.1	2548490	2550217	XP_064755018.1
NW_027042752.1	2550481	2552014	XP_064755019.1
NW_027042752.1	2552763	2554569	XP_064755020.1
NW_027042752.1	2555064	2557128	XP_064755021.1
NW_027042752.1	2557878	2558827	XP_064755022.1
NW_027042752.1	2560441	2561902	XP_064755023.1
NW_027042752.1	2562804	2570261	XP_064755024.1
NW_027042752.1	2573241	2574309	XP_064755025.1
NW_027042752.1	2574856	2576368	XP_064755026.1
NW_027042752.1	2578145	2579165	XP_064755027.1
NW_027042752.1	2579319	2580858	XP_064755028.1
NW_027042752.1	2582562	2583554	XP_064755029.1
NW_027042752.1	2584670	2587076	XP_064755030.1
NW_027042752.1	2587730	2588600	XP_064755031.1
NW_027042752.1	2589216	2590335	XP_064755032.1
NW_027042752.1	2590744	2594511	XP_064755033.1
NW_027042752.1	2595132	2597684	XP_064755034.1
NW_027042752.1	2598634	2602609	XP_064755035.1
NW_027042752.1	2602961	2604872	XP_064755036.1
NW_027042752.1	2609908	2610706	XP_064755037.1
NW_027042752.1	2613410	2614085	XP_064755038.1
NW_027042752.1	2615178	2616399	XP_064755039.1
NW_027042752.1	2619603	2620910	XP_064755040.1
NW_027042752.1	2621517	2621954	XP_064755041.1
NW_027042752.1	2622518	2623869	XP_064755042.1
NW_027042752.1	2624137	2625865	XP_064755043.1
NW_027042752.1	2626201	2627486	XP_064755044.1
NW_027042752.1	2628105	2629239	XP_064755045.1
NW_027042752.1	2630250	2633268	XP_064755046.1
NW_027042752.1	2633581	2637559	XP_064755047.1
NW_027042752.1	2638604	2640248	XP_064755048.1
NW_027042752.1	2640457	2642365	XP_064755049.1
NW_027042752.1	2643236	2645505	XP_064755050.1
NW_027042752.1	2646064	2647163	XP_064755051.1
NW_027042752.1	2647428	2648369	XP_064755052.1
NW_027042752.1	2649132	2649717	XP_064755053.1
NW_027042752.1	2650521	2651385	XP_064755054.1
NW_027042752.1	2651536	2652848	XP_064755055.1
NW_027042752.1	2653231	2653951	XP_064755056.1
NW_027042752.1	2654175	2656245	XP_064755057.1
NW_027042752.1	2656992	2658857	XP_064755058.1
NW_027042752.1	2660295	2662649	XP_064755059.1
NW_027042752.1	2663459	2664557	XP_064755060.1
NW_027042752.1	2664924	2666188	XP_064755061.1
NW_027042752.1	2666534	2668202	XP_064755062.1
NW_027042752.1	2671561	2675832	XP_064755063.1
NW_027042752.1	2677038	2677988	XP_064755064.1
NW_027042752.1	2678841	2680674	XP_064755065.1
NW_027042752.1	2681098	2681815	XP_064755066.1
NW_027042752.1	2682239	2683220	XP_064755067.1
NW_027042752.1	2684319	2685455	XP_064755068.1
NW_027042752.1	2688277	2689684	XP_064755069.1
NW_027042752.1	2691185	2691782	XP_064755070.1
NW_027042752.1	2692110	2694274	XP_064755071.1
NW_027042752.1	2695301	2697254	XP_064755072.1
NW_027042752.1	2697719	2698070	XP_064755073.1
NW_027042752.1	2698802	2699211	XP_064755074.1
NW_027042752.1	2699669	2700947	XP_064755075.1
NW_027042752.1	2708344	2710517	XP_064755076.1
NW_027042752.1	2712631	2713437	XP_064755077.1
NW_027042752.1	2714955	2715620	XP_064755078.1
NW_027042752.1	2716204	2717545	XP_064755079.1
NW_027042752.1	2718121	2720898	XP_064755080.1
NW_027042752.1	2722717	2723965	XP_064755081.1
NW_027042752.1	2724913	2726173	XP_064755082.1
NW_027042752.1	2726410	2727922	XP_064755083.1
NW_027042752.1	2728958	2730857	XP_064755084.1
NW_027042752.1	2731329	2733021	XP_064755085.1
NW_027042752.1	2733676	2734345	XP_064755086.1
NW_027042752.1	2734933	2736683	XP_064755087.1
NW_027042752.1	2738245	2740079	XP_064755088.1
NW_027042752.1	2740288	2740571	XP_064755089.1
NW_027042752.1	2741551	2742686	XP_064755090.1
NW_027042752.1	2743178	2747769	XP_064755091.1
NW_027042752.1	2749329	2751562	XP_064755092.1
NW_027042752.1	2752207	2754667	XP_064755093.1
NW_027042752.1	2756086	2759520	XP_064755094.1
NW_027042752.1	2759998	2760324	XP_064755095.1
NW_027042752.1	2762305	2763726	XP_064755096.1
NW_027042752.1	2764238	2766663	XP_064755097.1
NW_027042752.1	2766756	2767689	XP_064755098.1
NW_027042752.1	2768573	2769563	XP_064755099.1
NW_027042752.1	2770524	2773016	XP_064755100.1
NW_027042752.1	2774203	2775881	XP_064755101.1
NW_027042752.1	2776798	2777962	XP_064755102.1
NW_027042752.1	2779898	2780411	XP_064755103.1
NW_027042752.1	2782137	2783948	XP_064755104.1
NW_027042752.1	2785009	2787103	XP_064755105.1
NW_027042752.1	2787827	2789178	XP_064755106.1
NW_027042752.1	2789844	2791461	XP_064755107.1
NW_027042752.1	2792441	2793914	XP_064755108.1
NW_027042752.1	2795878	2797676	XP_064755109.1
NW_027042752.1	2799455	2800814	XP_064755110.1
NW_027042752.1	2801594	2803955	XP_064755111.1
NW_027042752.1	2804357	2805491	XP_064755112.1
NW_027042752.1	2805984	2807316	XP_064755113.1
NW_027042752.1	2807751	2808722	XP_064755114.1
NW_027042752.1	2809100	2810017	XP_064755115.1
NW_027042752.1	2811036	2813291	XP_064755116.1
NW_027042752.1	2816164	2817295	XP_064755117.1
NW_027042752.1	2818054	2818606	XP_064755118.1
NW_027042752.1	2819354	2821981	XP_064755119.1
NW_027042752.1	2822465	2823575	XP_064755120.1
NW_027042752.1	2824985	2827142	XP_064755121.1
NW_027042752.1	2827982	2828434	XP_064755122.1
NW_027042752.1	2830139	2830739	XP_064755123.1
NW_027042752.1	2832254	2833145	XP_064755124.1
NW_027042752.1	2833253	2834039	XP_064755125.1
NW_027042752.1	2834497	2835601	XP_064755126.1
NW_027042752.1	2836549	2837713	XP_064755127.1
NW_027042752.1	2838244	2842394	XP_064755128.1
NW_027042752.1	2842733	2845114	XP_064755129.1
NW_027042752.1	2845688	2847291	XP_064755130.1
NW_027042752.1	2847347	2848175	XP_064755131.1
NW_027042752.1	2848867	2849779	XP_064755132.1
NW_027042752.1	2850412	2857145	XP_064755133.1
NW_027042752.1	2858860	2860842	XP_064755134.1
NW_027042752.1	2861531	2862572	XP_064755135.1
NW_027042752.1	2863037	2864456	XP_064755136.1
NW_027042752.1	2867186	2868485	XP_064755137.1
NW_027042752.1	2868622	2869251	XP_064755138.1
NW_027042752.1	2870397	2872128	XP_064755139.1
NW_027042752.1	2872757	2873362	XP_064755140.1
NW_027042752.1	2873924	2876961	XP_064755141.1
NW_027042752.1	2877294	2879021	XP_064755142.1
NW_027042752.1	2879585	2881124	XP_064755143.1
NW_027042752.1	2882544	2883403	XP_064755144.1
NW_027042752.1	2883550	2885297	XP_064755145.1
NW_027042752.1	2885448	2890158	XP_064755146.1
NW_027042752.1	2890791	2892192	XP_064755147.1
NW_027042752.1	2896161	2897167	XP_064755148.1
NW_027042752.1	2898318	2899760	XP_064755149.1
NW_027042752.1	2900854	2903884	XP_064755150.1
NW_027042752.1	2908263	2909350	XP_064755151.1
NW_027042752.1	2912495	2914151	XP_064755152.1
NW_027042752.1	2915112	2915388	XP_064755153.1
NW_027042752.1	2916127	2918494	XP_064755154.1
NW_027042752.1	2919548	2920586	XP_064755155.1
NW_027042752.1	2921421	2922404	XP_064755156.1
NW_027042752.1	2925065	2925875	XP_064755157.1
NW_027042752.1	2926139	2926950	XP_064755158.1
NW_027042752.1	2927775	2929071	XP_064755159.1
NW_027042752.1	2929460	2934045	XP_064755160.1
NW_027042752.1	2935240	2935525	XP_064755161.1
NW_027042752.1	2936772	2940068	XP_064755162.1
NW_027042752.1	2941920	2942629	XP_064755163.1
NW_027042752.1	2943436	2944165	XP_064755164.1
NW_027042752.1	2944814	2946137	XP_064755165.1
NW_027042752.1	2948754	2950203	XP_064755166.1
NW_027042752.1	2950834	2954470	XP_064755167.1
NW_027042752.1	2955914	2957918	XP_064755168.1
NW_027042752.1	2959252	2960364	XP_064755169.1
NW_027042752.1	2962322	2963247	XP_064755170.1
NW_027042752.1	2963957	2966204	XP_064755171.1
NW_027042752.1	2969832	2970555	XP_064755172.1
NW_027042752.1	2971140	2971900	XP_064755173.1
NW_027042752.1	2972427	2974529	XP_064755174.1
NW_027042752.1	2974601	2975699	XP_064755175.1
NW_027042752.1	2976131	2977397	XP_064755176.1
NW_027042752.1	2977895	2982530	XP_064755177.1
NW_027042752.1	2983702	2985012	XP_064755178.1
NW_027042752.1	2986724	2988511	XP_064755179.1
NW_027042752.1	2989700	2990922	XP_064755180.1
NW_027042752.1	2991189	2993026	XP_064755181.1
NW_027042752.1	2994695	2995444	XP_064755182.1
NW_027042752.1	2995510	2997407	XP_064755183.1
NW_027042752.1	2997786	2998599	XP_064755184.1
NW_027042752.1	2999507	3002690	XP_064755185.1
NW_027042752.1	3003762	3006189	XP_064755186.1
NW_027042752.1	3009618	3009937	XP_064755187.1
NW_027042752.1	3010872	3016764	XP_064755188.1
NW_027042752.1	3019097	3020405	XP_064755189.1
NW_027042752.1	3021045	3022504	XP_064755190.1
NW_027042752.1	3024046	3027520	XP_064755191.1
NW_027042752.1	3028294	3029485	XP_064755192.1
NW_027042752.1	3030257	3032906	XP_064755193.1
NW_027042752.1	3034006	3037192	XP_064755194.1
NW_027042752.1	3038320	3039860	XP_064755195.1
NW_027042752.1	3041067	3042936	XP_064755196.1
NW_027042752.1	3044228	3045368	XP_064755197.1
NW_027042752.1	3046356	3047050	XP_064755198.1
NW_027042752.1	3047197	3048406	XP_064755199.1
NW_027042752.1	3049756	3050095	XP_064755200.1
NW_027042752.1	3051440	3052242	XP_064755201.1
NW_027042752.1	3053227	3055395	XP_064755202.1
NW_027042752.1	3055821	3057990	XP_064755203.1
NW_027042752.1	3058519	3059590	XP_064755204.1
NW_027042752.1	3059993	3060744	XP_064755205.1
NW_027042752.1	3061377	3062647	XP_064755206.1
NW_027042752.1	3063742	3064851	XP_064755207.1
NW_027042752.1	3064873	3067262	XP_064755208.1
NW_027042752.1	3067652	3069992	XP_064755209.1
NW_027042752.1	3070068	3070886	XP_064755210.1
NW_027042752.1	3072370	3072875	XP_064755211.1
NW_027042752.1	3073358	3074977	XP_064755212.1
NW_027042752.1	3078552	3080256	XP_064755213.1
NW_027042752.1	3080468	3082181	XP_064755214.1
NW_027042752.1	3082661	3083780	XP_064755215.1
NW_027042752.1	3084047	3084780	XP_064755216.1
NW_027042752.1	3087555	3088879	XP_064755217.1
NW_027042752.1	3089549	3090061	XP_064755218.1
NW_027042752.1	3090879	3092748	XP_064755219.1
NW_027042752.1	3093537	3094537	XP_064755220.1
NW_027042752.1	3095183	3096650	XP_064755221.1
NW_027042752.1	3098225	3099398	XP_064755222.1
NW_027042752.1	3099741	3101010	XP_064755223.1
NW_027042752.1	3101637	3102701	XP_064755224.1
NW_027042752.1	3102912	3105501	XP_064755225.1
NW_027042752.1	3106576	3107872	XP_064755226.1
NW_027042752.1	3108305	3109568	XP_064755227.1
NW_027042752.1	3110653	3111284	XP_064755228.1
NW_027042752.1	3112060	3113201	XP_064755229.1
NW_027042752.1	3115023	3115831	XP_064755230.1
NW_027042752.1	3116732	3119775	XP_064755231.1
NW_027042752.1	3120821	3123432	XP_064755232.1
NW_027042752.1	3124490	3125103	XP_064755233.1
NW_027042752.1	3128149	3129370	XP_064755234.1
NW_027042752.1	3132438	3132993	XP_064755235.1
NW_027042752.1	3134908	3135751	XP_064755236.1
NW_027042752.1	3137604	3139020	XP_064755237.1
NW_027042752.1	3139786	3142310	XP_064755238.1
NW_027042752.1	3142468	3143162	XP_064755239.1
NW_027042752.1	3144497	3144839	XP_064755240.1
NW_027042752.1	3145975	3149218	XP_064755241.1
NW_027042752.1	3150042	3151296	XP_064755242.1
NW_027042752.1	3152573	3153323	XP_064755243.1
NW_027042752.1	3155353	3156350	XP_064755244.1
NW_027042752.1	3157008	3157986	XP_064755245.1
NW_027042752.1	3159419	3161285	XP_064755246.1
NW_027042752.1	3163333	3164617	XP_064755247.1
NW_027042752.1	3165151	3165883	XP_064755248.1
NW_027042752.1	3166468	3167600	XP_064755249.1
NW_027042752.1	3168844	3170641	XP_064755250.1
NW_027042752.1	3172122	3174444	XP_064755251.1
NW_027042752.1	3175484	3176393	XP_064755252.1
NW_027042752.1	3178325	3182439	XP_064755253.1
NW_027042752.1	3182663	3184199	XP_064755254.1
NW_027042752.1	3184720	3186310	XP_064755255.1
NW_027042752.1	3187863	3191011	XP_064755256.1
NW_027042752.1	3191944	3193838	XP_064755257.1
NW_027042752.1	3194391	3196352	XP_064755258.1
NW_027042752.1	3196525	3198055	XP_064755259.1
NW_027042752.1	3198525	3199119	XP_064755260.1
NW_027042752.1	3199790	3201095	XP_064755261.1
NW_027042752.1	3202270	3203501	XP_064755262.1
NW_027042752.1	3204026	3205085	XP_064755263.1
NW_027042752.1	3205244	3206114	XP_064755264.1
NW_027042752.1	3209321	3211231	XP_064755265.1
NW_027042752.1	3211575	3212966	XP_064755266.1
NW_027042752.1	3213722	3216148	XP_064755267.1
NW_027042752.1	3216781	3217441	XP_064755268.1
NW_027042752.1	3217890	3219642	XP_064755269.1
NW_027042752.1	3224610	3226477	XP_064755270.1
NW_027042752.1	3226940	3227669	XP_064755271.1
NW_027042752.1	3228438	3229455	XP_064755272.1
NW_027042752.1	3229787	3233143	XP_064755273.1
NW_027042752.1	3234974	3236175	XP_064755274.1
NW_027042752.1	3237615	3238056	XP_064755275.1
NW_027042752.1	3238593	3239532	XP_064755276.1
NW_027042752.1	3239690	3240201	XP_064755277.1
NW_027042752.1	3240546	3241251	XP_064755278.1
NW_027042752.1	3242151	3243618	XP_064755279.1
NW_027042752.1	3244296	3245061	XP_064755280.1
NW_027042752.1	3245541	3246586	XP_064755281.1
NW_027042752.1	3247222	3248005	XP_064755282.1
NW_027042752.1	3248492	3250007	XP_064755283.1
NW_027042752.1	3250420	3252556	XP_064755284.1
NW_027042752.1	3253805	3255251	XP_064755285.1
NW_027042752.1	3258495	3262368	XP_064755286.1
NW_027042752.1	3262382	3263114	XP_064755287.1
NW_027042752.1	3263600	3265269	XP_064755288.1
NW_027042752.1	3265785	3266177	XP_064755289.1
NW_027042752.1	3267272	3271854	XP_064755290.1
NW_027042752.1	3272318	3276071	XP_064755291.1
NW_027042752.1	3278516	3281420	XP_064755292.1
NW_027042752.1	3282621	3283996	XP_064755293.1
NW_027042752.1	3285579	3287404	XP_064755294.1
NW_027042752.1	3287552	3288717	XP_064755295.1
NW_027042752.1	3289181	3291370	XP_064755296.1
NW_027042752.1	3291623	3294002	XP_064755297.1
NW_027042752.1	3294519	3296264	XP_064755298.1
NW_027042752.1	3296858	3298925	XP_064755299.1
NW_027042752.1	3301503	3303366	XP_064755300.1
NW_027042752.1	3305148	3310077	XP_064755301.1
NW_027042752.1	3310664	3312287	XP_064755302.1
NW_027042752.1	3313713	3316738	XP_064755303.1
NW_027042752.1	3318568	3319664	XP_064755304.1
NW_027042752.1	3320135	3321474	XP_064755305.1
NW_027042752.1	3322225	3325605	XP_064755306.1
NW_027042752.1	3325759	3326875	XP_064755307.1
NW_027042752.1	3327373	3328709	XP_064755308.1
NW_027042752.1	3329356	3330862	XP_064755309.1
NW_027042752.1	3331448	3331841	XP_064755310.1
NW_027042752.1	3331924	3334582	XP_064755311.1
NW_027042752.1	3335858	3337393	XP_064755312.1
NW_027042752.1	3340048	3340939	XP_064755313.1
NW_027042752.1	3352575	3352994	XP_064755314.1
NW_027042752.1	3354328	3355120	XP_064755315.1
NW_027042752.1	3355489	3356161	XP_064755316.1
NW_027042752.1	3356674	3358802	XP_064755317.1
NW_027042752.1	3359453	3360289	XP_064755318.1
NW_027042752.1	3360394	3361468	XP_064755319.1
NW_027042752.1	3366979	3381565	XP_064755320.1
NW_027042752.1	3382585	3384157	XP_064755321.1
NW_027042752.1	3384633	3388951	XP_064755322.1
NW_027042752.1	3389659	3391912	XP_064755323.1
NW_027042752.1	3394155	3395385	XP_064755324.1
NW_027042752.1	3395458	3396526	XP_064755325.1
NW_027042752.1	3396674	3398412	XP_064755326.1
NW_027042752.1	3400024	3403252	XP_064755327.1
NW_027042752.1	3404059	3404655	XP_064755328.1
NW_027042752.1	3410215	3411915	XP_064755329.1
NW_027042752.1	3412263	3414341	XP_064755330.1
NW_027042752.1	3414967	3415783	XP_064755331.1
NW_027042752.1	3416547	3418113	XP_064755332.1
NW_027042752.1	3418233	3419718	XP_064755333.1
NW_027042752.1	3419825	3421115	XP_064755334.1
NW_027042752.1	3421956	3423450	XP_064755335.1
NW_027042752.1	3424971	3425729	XP_064755336.1
NW_027042752.1	3426416	3427610	XP_064755337.1
NW_027042752.1	3428114	3429488	XP_064755338.1
NW_027042752.1	3433007	3434708	XP_064755339.1
NW_027042752.1	3438003	3438721	XP_064755340.1
NW_027042752.1	3439191	3440976	XP_064755341.1
NW_027042752.1	3441906	3444072	XP_064755342.1
NW_027042752.1	3444676	3445441	XP_064755343.1
NW_027042752.1	3446458	3449803	XP_064755344.1
NW_027042752.1	3450160	3452091	XP_064755345.1
NW_027042752.1	3453240	3454470	XP_064755346.1
NW_027042752.1	3455254	3455683	XP_064755347.1
NW_027042752.1	3456496	3457952	XP_064755348.1
NW_027042752.1	3458735	3459884	XP_064755349.1
NW_027042752.1	3460187	3462508	XP_064755350.1
NW_027042752.1	3463882	3465622	XP_064755351.1
NW_027042752.1	3466327	3468880	XP_064755352.1
NW_027042752.1	3469432	3471605	XP_064755353.1
NW_027042752.1	3472243	3473915	XP_064755354.1
NW_027042752.1	3474946	3476508	XP_064755355.1
NW_027042752.1	3477143	3477890	XP_064755356.1
NW_027042752.1	3478870	3479809	XP_064755357.1
NW_027042752.1	3481922	3483352	XP_064755358.1
NW_027042752.1	3483623	3484797	XP_064755359.1
NW_027042752.1	3486193	3487861	XP_064755360.1
NW_027042752.1	3488017	3488894	XP_064755361.1
NW_027042752.1	3489702	3490502	XP_064755362.1
NW_027042752.1	3491422	3492604	XP_064755363.1
NW_027042752.1	3492716	3495345	XP_064755364.1
NW_027042752.1	3496146	3499386	XP_064755365.1
NW_027042752.1	3503974	3505266	XP_064755366.1
NW_027042752.1	3506709	3508341	XP_064755367.1
NW_027042752.1	3509238	3509541	XP_064755368.1
NW_027042752.1	3510108	3510786	XP_064755369.1
NW_027042752.1	3512370	3513510	XP_064755370.1
NW_027042752.1	3515650	3518656	XP_064755371.1
NW_027042752.1	3519769	3520800	XP_064755372.1
NW_027042752.1	3521197	3523075	XP_064755373.1
NW_027042752.1	3523432	3526306	XP_064755374.1
NW_027042752.1	3528354	3532539	XP_064755375.1
NW_027042752.1	3533278	3535507	XP_064755376.1
NW_027042752.1	3536096	3536934	XP_064755377.1
NW_027042752.1	3538611	3539634	XP_064755378.1
NW_027042752.1	3541678	3542890	XP_064755379.1
NW_027042752.1	3544663	3545962	XP_064755380.1
NW_027042752.1	3546020	3547690	XP_064755381.1
NW_027042752.1	3547946	3548756	XP_064755382.1
NW_027042752.1	3549327	3550102	XP_064755383.1
NW_027042752.1	3551976	3553496	XP_064755384.1
NW_027042752.1	3554181	3555270	XP_064755385.1
NW_027042752.1	3555650	3558895	XP_064755386.1
NW_027042752.1	3560869	3562323	XP_064755387.1
NW_027042752.1	3563690	3565151	XP_064755388.1
NW_027042752.1	3565627	3568900	XP_064755389.1
NW_027042752.1	3569439	3571838	XP_064755390.1
NW_027042752.1	3572316	3576471	XP_064755391.1
NW_027042752.1	3577274	3578592	XP_064755392.1
NW_027042752.1	3578697	3580080	XP_064755393.1
NW_027042752.1	3580942	3582219	XP_064755394.1
NW_027042752.1	3584290	3585467	XP_064755395.1
NW_027042752.1	3586107	3586722	XP_064755396.1
NW_027042752.1	3587454	3590460	XP_064755397.1
NW_027042752.1	3591063	3591270	XP_064755398.1
NW_027042752.1	3591914	3594179	XP_064755399.1
NW_027042752.1	3595150	3597127	XP_064755400.1
NW_027042752.1	3598938	3599699	XP_064755401.1
NW_027042752.1	3599997	3601257	XP_064755402.1
NW_027042752.1	3601349	3601905	XP_064755403.1
NW_027042752.1	3602384	3603950	XP_064755404.1
NW_027042752.1	3604656	3605941	XP_064755405.1
NW_027042752.1	3606834	3608205	XP_064755406.1
NW_027042752.1	3609274	3613516	XP_064755407.1
NW_027042752.1	3613996	3615422	XP_064755408.1
NW_027042752.1	3616188	3618357	XP_064755409.1
NW_027042752.1	3618735	3619251	XP_064755410.1
NW_027042752.1	3622163	3623688	XP_064755411.1
NW_027042752.1	3624508	3626338	XP_064755412.1
NW_027042752.1	3627387	3627981	XP_064755413.1
NW_027042752.1	3628653	3629719	XP_064755414.1
NW_027042752.1	3630382	3631291	XP_064755415.1
NW_027042752.1	3631779	3632570	XP_064755416.1
NW_027042752.1	3635212	3636227	XP_064755417.1
NW_027042752.1	3638352	3639556	XP_064755418.1
NW_027042752.1	3643497	3645156	XP_064755419.1
NW_027042752.1	3645891	3646158	XP_064755420.1
NW_027042752.1	3646430	3647726	XP_064755421.1
NW_027042752.1	3648376	3648850	XP_064755422.1
NW_027042752.1	3649506	3650107	XP_064755423.1
NW_027042752.1	3650565	3651681	XP_064755424.1
NW_027042752.1	3653284	3653682	XP_064755425.1
NW_027042752.1	3654413	3655418	XP_064755426.1
NW_027042752.1	3655708	3656701	XP_064755427.1
NW_027042752.1	3657712	3658095	XP_064755428.1
NW_027042752.1	3659044	3659800	XP_064755429.1
NW_027042752.1	3662659	3664104	XP_064755430.1
NW_027042752.1	3665292	3666543	XP_064755431.1
NW_027042752.1	3668598	3669536	XP_064755432.1
NW_027042752.1	3669895	3672594	XP_064755433.1
NW_027042752.1	3674362	3675810	XP_064755434.1
NW_027042752.1	3677434	3677926	XP_064755435.1
NW_027042752.1	3682186	3682363	XP_064755436.1
NW_027042752.1	3683193	3683814	XP_064755437.1
NW_027042752.1	3685361	3686139	XP_064755438.1
NW_027042752.1	3686929	3693543	XP_064755439.1
NW_027042752.1	3700206	3702512	XP_064755440.1
NW_027042752.1	3704238	3709122	XP_064755441.1
NW_027042752.1	3714709	3715857	XP_064755442.1
NW_027042752.1	3716203	3717461	XP_064755443.1
NW_027042752.1	3718164	3719124	XP_064755444.1
NW_027042752.1	3720826	3721704	XP_064755445.1
NW_027042752.1	3723920	3725032	XP_064755446.1
NW_027042752.1	3725140	3725833	XP_064755447.1
NW_027042752.1	3726215	3730304	XP_064755448.1
NW_027042752.1	3731564	3733052	XP_064755449.1
NW_027042752.1	3734573	3735326	XP_064755450.1
NW_027042752.1	3735657	3737688	XP_064755451.1
NW_027042752.1	3738600	3740384	XP_064755452.1
NW_027042752.1	3741849	3743046	XP_064755453.1
NW_027042752.1	3744883	3745495	XP_064755454.1
NW_027042752.1	3746059	3746891	XP_064755455.1
NW_027042752.1	3747360	3748217	XP_064755456.1
NW_027042752.1	3749331	3750007	XP_064755457.1
NW_027042752.1	3751144	3752203	XP_064755458.1
NW_027042752.1	3753086	3755867	XP_064755459.1
NW_027042752.1	3756093	3756480	XP_064755460.1
NW_027042752.1	3763118	3764354	XP_064755461.1
NW_027042752.1	3767216	3769940	XP_064755462.1
NW_027042753.1	958	2653	XP_064752818.1
NW_027042753.1	4387	5408	XP_064752819.1
NW_027042753.1	6737	7260	XP_064752820.1
NW_027042753.1	7696	9454	XP_064752821.1
NW_027042753.1	10314	11503	XP_064752822.1
NW_027042753.1	11590	13978	XP_064752823.1
NW_027042753.1	14726	16649	XP_064752824.1
NW_027042753.1	17408	20400	XP_064752825.1
NW_027042753.1	22572	24298	XP_064752826.1
NW_027042753.1	25679	26909	XP_064752827.1
NW_027042753.1	27742	29228	XP_064752828.1
NW_027042753.1	30301	30672	XP_064752829.1
NW_027042753.1	31683	32859	XP_064752830.1
NW_027042753.1	33484	34509	XP_064752831.1
NW_027042753.1	38476	39205	XP_064752832.1
NW_027042753.1	40080	40666	XP_064752833.1
NW_027042753.1	41506	42370	XP_064752834.1
NW_027042753.1	42997	44728	XP_064752835.1
NW_027042753.1	47255	48168	XP_064752836.1
NW_027042753.1	48351	48881	XP_064752837.1
NW_027042753.1	50786	52364	XP_064752838.1
NW_027042753.1	52989	53276	XP_064752839.1
NW_027042753.1	56082	57504	XP_064752840.1
NW_027042753.1	58241	61391	XP_064752841.1
NW_027042753.1	63613	64696	XP_064752842.1
NW_027042753.1	65121	66912	XP_064752843.1
NW_027042753.1	68460	70044	XP_064752844.1
NW_027042753.1	73266	74806	XP_064752845.1
NW_027042753.1	75246	75765	XP_064752846.1
NW_027042753.1	76519	78753	XP_064752847.1
NW_027042753.1	79382	81142	XP_064752848.1
NW_027042753.1	81586	82526	XP_064752849.1
NW_027042753.1	83828	84657	XP_064752850.1
NW_027042753.1	87753	88650	XP_064752851.1
NW_027042753.1	89731	90397	XP_064752852.1
NW_027042753.1	98410	101194	XP_064752853.1
NW_027042753.1	102305	103118	XP_064752854.1
NW_027042753.1	103785	105941	XP_064752855.1
NW_027042753.1	106341	109173	XP_064752856.1
NW_027042753.1	110211	111698	XP_064752857.1
NW_027042753.1	112406	113885	XP_064752858.1
NW_027042753.1	114340	116933	XP_064752859.1
NW_027042753.1	118238	119654	XP_064752860.1
NW_027042753.1	121337	123148	XP_064752861.1
NW_027042753.1	124228	125886	XP_064752862.1
NW_027042753.1	126384	127336	XP_064752863.1
NW_027042753.1	128027	129376	XP_064752864.1
NW_027042753.1	130009	130899	XP_064752865.1
NW_027042753.1	130966	132106	XP_064752866.1
NW_027042753.1	140195	142778	XP_064752867.1
NW_027042753.1	143279	147485	XP_064752868.1
NW_027042753.1	148696	151627	XP_064752869.1
NW_027042753.1	151633	152674	XP_064752870.1
NW_027042753.1	153045	153678	XP_064752871.1
NW_027042753.1	153835	154593	XP_064752872.1
NW_027042753.1	154783	155586	XP_064752873.1
NW_027042753.1	156157	157483	XP_064752874.1
NW_027042753.1	158361	159463	XP_064752875.1
NW_027042753.1	160002	160636	XP_064752876.1
NW_027042753.1	161792	164723	XP_064752877.1
NW_027042753.1	166183	167194	XP_064752878.1
NW_027042753.1	168295	169063	XP_064752879.1
NW_027042753.1	170197	171856	XP_064752880.1
NW_027042753.1	174771	175946	XP_064752881.1
NW_027042753.1	176196	176878	XP_064752882.1
NW_027042753.1	177167	178555	XP_064752883.1
NW_027042753.1	179437	181120	XP_064752884.1
NW_027042753.1	181902	186711	XP_064752885.1
NW_027042753.1	187363	187887	XP_064752886.1
NW_027042753.1	190983	193096	XP_064752887.1
NW_027042753.1	194751	197552	XP_064752888.1
NW_027042753.1	197889	203325	XP_064752889.1
NW_027042753.1	203537	205159	XP_064752890.1
NW_027042753.1	205599	206530	XP_064752891.1
NW_027042753.1	206679	207768	XP_064752892.1
NW_027042753.1	208541	209844	XP_064752893.1
NW_027042753.1	211918	212425	XP_064752894.1
NW_027042753.1	215018	216041	XP_064752895.1
NW_027042753.1	216853	218780	XP_064752896.1
NW_027042753.1	220156	220537	XP_064752897.1
NW_027042753.1	222040	223363	XP_064752898.1
NW_027042753.1	224027	226456	XP_064752899.1
NW_027042753.1	236021	237195	XP_064752900.1
NW_027042753.1	237814	238597	XP_064752901.1
NW_027042753.1	239330	239708	XP_064752902.1
NW_027042753.1	239885	240110	XP_064752903.1
NW_027042753.1	240631	241360	XP_064752904.1
NW_027042753.1	241546	242391	XP_064752905.1
NW_027042753.1	243048	243825	XP_064752906.1
NW_027042753.1	244451	245600	XP_064752907.1
NW_027042753.1	246140	247087	XP_064752908.1
NW_027042753.1	247694	248491	XP_064752909.1
NW_027042753.1	249113	250760	XP_064752910.1
NW_027042753.1	250790	251105	XP_064752911.1
NW_027042753.1	252592	253383	XP_064752912.1
NW_027042753.1	253510	254403	XP_064752913.1
NW_027042753.1	256340	256978	XP_064752914.1
NW_027042753.1	257501	258287	XP_064752915.1
NW_027042753.1	258414	259506	XP_064752916.1
NW_027042753.1	259911	260448	XP_064752917.1
NW_027042753.1	261197	261792	XP_064752918.1
NW_027042753.1	262276	263263	XP_064752919.1
NW_027042753.1	263671	266452	XP_064752920.1
NW_027042753.1	267150	267897	XP_064752921.1
NW_027042753.1	268281	269289	XP_064752922.1
NW_027042753.1	269831	271710	XP_064752923.1
NW_027042753.1	273201	274072	XP_064752924.1
NW_027042753.1	275239	276548	XP_064752925.1
NW_027042753.1	277254	281537	XP_064752926.1
NW_027042753.1	283286	283913	XP_064752927.1
NW_027042753.1	285254	286706	XP_064752928.1
NW_027042753.1	286985	288046	XP_064752929.1
NW_027042753.1	289010	291422	XP_064752930.1
NW_027042753.1	291715	294340	XP_064752931.1
NW_027042753.1	295270	298636	XP_064752932.1
NW_027042753.1	299869	300994	XP_064752933.1
NW_027042753.1	303309	305023	XP_064752934.1
NW_027042753.1	310774	312763	XP_064752935.1
NW_027042753.1	313665	314544	XP_064752936.1
NW_027042753.1	315330	316257	XP_064752937.1
NW_027042753.1	317246	318948	XP_064752938.1
NW_027042753.1	321391	321781	XP_064752939.1
NW_027042753.1	322675	324738	XP_064752940.1
NW_027042753.1	326308	327772	XP_064752941.1
NW_027042753.1	332588	333318	XP_064752942.1
NW_027042753.1	340719	341003	XP_064752943.1
NW_027042753.1	341378	343249	XP_064752944.1
NW_027042753.1	343928	344960	XP_064752945.1
NW_027042753.1	348589	349750	XP_064752946.1
NW_027042753.1	350438	352160	XP_064752947.1
NW_027042753.1	353329	353786	XP_064752948.1
NW_027042753.1	362386	363278	XP_064752949.1
NW_027042753.1	364946	366106	XP_064752950.1
NW_027042753.1	366360	366845	XP_064752951.1
NW_027042753.1	368537	369363	XP_064752952.1
NW_027042753.1	372799	374110	XP_064752953.1
NW_027042753.1	374821	375394	XP_064752954.1
NW_027042753.1	381095	381290	XP_064752955.1
NW_027042753.1	382982	384713	XP_064752956.1
NW_027042753.1	387428	389117	XP_064752957.1
NW_027042753.1	389848	396577	XP_064752958.1
NW_027042753.1	397122	398559	XP_064752959.1
NW_027042753.1	401219	402269	XP_064752960.1
NW_027042753.1	402377	404262	XP_064752961.1
NW_027042753.1	404755	407324	XP_064752962.1
NW_027042753.1	407569	408819	XP_064752963.1
NW_027042753.1	410176	410689	XP_064752964.1
NW_027042753.1	411791	412490	XP_064752965.1
NW_027042753.1	415269	416595	XP_064752966.1
NW_027042753.1	418685	419774	XP_064752967.1
NW_027042753.1	425949	428652	XP_064752968.1
NW_027042753.1	429169	430066	XP_064752969.1
NW_027042753.1	430497	432162	XP_064752970.1
NW_027042753.1	434034	434247	XP_064752971.1
NW_027042753.1	436047	436332	XP_064752972.1
NW_027042753.1	438183	438789	XP_064752973.1
NW_027042753.1	439405	441485	XP_064752974.1
NW_027042753.1	444108	445002	XP_064752975.1
NW_027042753.1	445462	446398	XP_064752976.1
NW_027042753.1	446568	448477	XP_064752977.1
NW_027042753.1	450059	450376	XP_064752978.1
NW_027042753.1	451797	453198	XP_064752979.1
NW_027042753.1	454088	478715	XP_064752980.1
NW_027042753.1	479945	482699	XP_064752981.1
NW_027042753.1	483934	484900	XP_064752982.1
NW_027042753.1	485178	486585	XP_064752983.1
NW_027042753.1	487440	488910	XP_064752984.1
NW_027042753.1	491357	492160	XP_064752985.1
NW_027042753.1	492715	494433	XP_064752986.1
NW_027042753.1	495297	496548	XP_064752987.1
NW_027042753.1	498149	498807	XP_064752988.1
NW_027042753.1	499658	500306	XP_064752989.1
NW_027042753.1	502674	505072	XP_064752990.1
NW_027042753.1	510695	515503	XP_064752991.1
NW_027042753.1	516095	522610	XP_064752992.1
NW_027042753.1	524788	527578	XP_064752993.1
NW_027042753.1	528156	528996	XP_064752994.1
NW_027042753.1	533895	535734	XP_064752995.1
NW_027042753.1	536168	536780	XP_064752996.1
NW_027042753.1	538086	539625	XP_064752997.1
NW_027042753.1	540554	541900	XP_064752998.1
NW_027042753.1	543912	545649	XP_064752999.1
NW_027042753.1	545916	547053	XP_064753000.1
NW_027042753.1	549055	550495	XP_064753001.1
NW_027042753.1	552526	554458	XP_064753002.1
NW_027042753.1	555215	556067	XP_064753003.1
NW_027042753.1	557002	558298	XP_064753004.1
NW_027042753.1	560044	561071	XP_064753005.1
NW_027042753.1	561610	562005	XP_064753006.1
NW_027042753.1	562443	562953	XP_064753007.1
NW_027042753.1	564371	565602	XP_064753008.1
NW_027042753.1	566682	568241	XP_064753009.1
NW_027042753.1	569987	571105	XP_064753010.1
NW_027042753.1	571479	573081	XP_064753011.1
NW_027042753.1	574131	575241	XP_064753012.1
NW_027042753.1	575680	576793	XP_064753013.1
NW_027042753.1	577930	580396	XP_064753014.1
NW_027042753.1	581257	582951	XP_064753015.1
NW_027042753.1	586142	586611	XP_064753016.1
NW_027042753.1	586830	587682	XP_064753017.1
NW_027042753.1	589531	591058	XP_064753018.1
NW_027042753.1	591680	593889	XP_064753019.1
NW_027042753.1	594935	595916	XP_064753020.1
NW_027042753.1	596529	597222	XP_064753021.1
NW_027042753.1	597927	599055	XP_064753022.1
NW_027042753.1	599159	600856	XP_064753023.1
NW_027042753.1	600966	602740	XP_064753024.1
NW_027042753.1	606461	609959	XP_064753025.1
NW_027042753.1	610262	611521	XP_064753026.1
NW_027042753.1	617269	619243	XP_064753027.1
NW_027042753.1	619616	620642	XP_064753028.1
NW_027042753.1	621070	621847	XP_064753029.1
NW_027042753.1	624451	627703	XP_064753030.1
NW_027042753.1	629076	630540	XP_064753031.1
NW_027042753.1	631666	632392	XP_064753032.1
NW_027042753.1	634073	634694	XP_064753033.1
NW_027042753.1	636338	638615	XP_064753034.1
NW_027042753.1	641593	644200	XP_064753035.1
NW_027042753.1	644771	645507	XP_064753036.1
NW_027042753.1	645627	646602	XP_064753037.1
NW_027042753.1	647447	649205	XP_064753038.1
NW_027042753.1	653019	654267	XP_064753039.1
NW_027042753.1	654964	655390	XP_064753040.1
NW_027042753.1	656999	658976	XP_064753041.1
NW_027042753.1	659481	660021	XP_064753042.1
NW_027042753.1	662229	663039	XP_064753043.1
NW_027042753.1	663376	666109	XP_064753044.1
NW_027042753.1	666480	667975	XP_064753045.1
NW_027042753.1	668319	669519	XP_064753046.1
NW_027042753.1	669951	672549	XP_064753047.1
NW_027042753.1	673487	676321	XP_064753048.1
NW_027042753.1	680296	681472	XP_064753049.1
NW_027042753.1	682398	683971	XP_064753050.1
NW_027042753.1	687327	690304	XP_064753051.1
NW_027042753.1	690585	694051	XP_064753052.1
NW_027042753.1	695599	698080	XP_064753053.1
NW_027042753.1	698298	701208	XP_064753054.1
NW_027042753.1	701761	702633	XP_064753055.1
NW_027042753.1	703949	705230	XP_064753056.1
NW_027042753.1	706729	707860	XP_064753057.1
NW_027042753.1	708802	708982	XP_064753058.1
NW_027042753.1	711393	714264	XP_064753059.1
NW_027042753.1	714832	715468	XP_064753060.1
NW_027042753.1	717261	719010	XP_064753061.1
NW_027042753.1	719661	720891	XP_064753062.1
NW_027042753.1	721762	722307	XP_064753063.1
NW_027042753.1	727211	729062	XP_064753064.1
NW_027042753.1	730736	732322	XP_064753065.1
NW_027042753.1	733833	735370	XP_064753066.1
NW_027042753.1	736066	737974	XP_064753067.1
NW_027042753.1	739107	739609	XP_064753068.1
NW_027042753.1	740092	741925	XP_064753069.1
NW_027042753.1	744324	750456	XP_064753070.1
NW_027042753.1	750998	751592	XP_064753071.1
NW_027042753.1	751798	753901	XP_064753072.1
NW_027042753.1	754669	756295	XP_064753073.1
NW_027042753.1	756778	757267	XP_064753074.1
NW_027042753.1	757507	758264	XP_064753075.1
NW_027042753.1	759522	760767	XP_064753076.1
NW_027042753.1	761199	763395	XP_064753077.1
NW_027042753.1	764817	766568	XP_064753078.1
NW_027042753.1	767839	769059	XP_064753079.1
NW_027042753.1	769192	769900	XP_064753080.1
NW_027042753.1	770588	774437	XP_064753081.1
NW_027042753.1	775309	776158	XP_064753082.1
NW_027042753.1	776316	777585	XP_064753083.1
NW_027042753.1	779601	781505	XP_064753084.1
NW_027042753.1	782097	785189	XP_064753085.1
NW_027042753.1	785984	787655	XP_064753086.1
NW_027042753.1	790355	791513	XP_064753087.1
NW_027042753.1	791969	793126	XP_064753088.1
NW_027042753.1	793652	794117	XP_064753089.1
NW_027042753.1	794727	795946	XP_064753090.1
NW_027042753.1	796192	796530	XP_064753091.1
NW_027042753.1	803777	807788	XP_064753092.1
NW_027042753.1	808977	810038	XP_064753093.1
NW_027042753.1	811208	815970	XP_064753094.1
NW_027042753.1	816606	818159	XP_064753095.1
NW_027042753.1	818768	820654	XP_064753096.1
NW_027042753.1	822573	823425	XP_064753097.1
NW_027042753.1	824440	826219	XP_064753098.1
NW_027042753.1	827576	828887	XP_064753099.1
NW_027042753.1	829134	830130	XP_064753100.1
NW_027042753.1	830435	831434	XP_064753101.1
NW_027042753.1	831717	832824	XP_064753102.1
NW_027042753.1	833951	835109	XP_064753103.1
NW_027042753.1	835466	837116	XP_064753104.1
NW_027042753.1	838419	839754	XP_064753105.1
NW_027042753.1	839832	841715	XP_064753106.1
NW_027042753.1	843235	843985	XP_064753107.1
NW_027042753.1	848222	849317	XP_064753108.1
NW_027042753.1	850671	851369	XP_064753109.1
NW_027042753.1	851510	853207	XP_064753110.1
NW_027042753.1	854981	857438	XP_064753111.1
NW_027042753.1	858419	859680	XP_064753112.1
NW_027042753.1	861150	862073	XP_064753113.1
NW_027042753.1	864556	865423	XP_064753114.1
NW_027042753.1	865861	867035	XP_064753115.1
NW_027042753.1	868399	869797	XP_064753116.1
NW_027042753.1	870085	872285	XP_064753117.1
NW_027042753.1	873038	874657	XP_064753118.1
NW_027042753.1	875407	877578	XP_064753119.1
NW_027042753.1	878383	878905	XP_064753120.1
NW_027042753.1	879462	883850	XP_064753121.1
NW_027042753.1	888600	890495	XP_064753122.1
NW_027042753.1	891307	899409	XP_064753123.1
NW_027042753.1	900244	901192	XP_064753124.1
NW_027042753.1	901405	902251	XP_064753125.1
NW_027042753.1	904399	905104	XP_064753126.1
NW_027042753.1	905245	906842	XP_064753127.1
NW_027042753.1	908381	909931	XP_064753128.1
NW_027042753.1	911298	913566	XP_064753129.1
NW_027042753.1	915791	916943	XP_064753130.1
NW_027042753.1	918306	921270	XP_064753131.1
NW_027042753.1	921972	922716	XP_064753132.1
NW_027042753.1	922929	924555	XP_064753133.1
NW_027042753.1	925160	926525	XP_064753134.1
NW_027042753.1	927002	927704	XP_064753135.1
NW_027042753.1	928477	933673	XP_064753136.1
NW_027042753.1	935233	938104	XP_064753137.1
NW_027042753.1	938139	938676	XP_064753138.1
NW_027042753.1	939154	940403	XP_064753139.1
NW_027042753.1	942077	943184	XP_064753140.1
NW_027042753.1	944583	944940	XP_064753141.1
NW_027042753.1	945612	948927	XP_064753142.1
NW_027042753.1	950207	954047	XP_064753143.1
NW_027042753.1	954689	956340	XP_064753144.1
NW_027042753.1	957187	959161	XP_064753145.1
NW_027042753.1	959743	961312	XP_064753146.1
NW_027042753.1	966290	966979	XP_064753147.1
NW_027042753.1	967683	969310	XP_064753148.1
NW_027042753.1	969746	970703	XP_064753149.1
NW_027042753.1	971162	973313	XP_064753150.1
NW_027042753.1	976092	977201	XP_064753151.1
NW_027042753.1	978974	980112	XP_064753152.1
NW_027042753.1	981842	982742	XP_064753153.1
NW_027042753.1	983969	984322	XP_064753154.1
NW_027042753.1	987309	989298	XP_064753155.1
NW_027042753.1	993442	995203	XP_064753156.1
NW_027042753.1	995760	996492	XP_064753157.1
NW_027042753.1	997014	1001639	XP_064753158.1
NW_027042753.1	1003393	1005197	XP_064753159.1
NW_027042753.1	1008276	1013043	XP_064753160.1
NW_027042753.1	1015097	1017479	XP_064753161.1
NW_027042753.1	1017713	1019008	XP_064753162.1
NW_027042753.1	1020297	1021471	XP_064753163.1
NW_027042753.1	1022091	1023911	XP_064753164.1
NW_027042753.1	1025684	1026625	XP_064753165.1
NW_027042753.1	1027201	1028920	XP_064753166.1
NW_027042753.1	1031794	1033426	XP_064753167.1
NW_027042753.1	1033907	1035581	XP_064753168.1
NW_027042753.1	1035929	1036802	XP_064753169.1
NW_027042753.1	1037025	1039500	XP_064753170.1
NW_027042753.1	1040777	1042059	XP_064753171.1
NW_027042753.1	1042314	1043424	XP_064753172.1
NW_027042753.1	1046281	1047340	XP_064753173.1
NW_027042753.1	1048602	1049696	XP_064753174.1
NW_027042753.1	1049750	1050359	XP_064753175.1
NW_027042753.1	1052431	1054578	XP_064753176.1
NW_027042753.1	1056769	1058414	XP_064753177.1
NW_027042753.1	1058509	1059179	XP_064753178.1
NW_027042753.1	1060974	1061649	XP_064753179.1
NW_027042753.1	1062258	1065370	XP_064753180.1
NW_027042753.1	1065655	1066633	XP_064753181.1
NW_027042753.1	1067170	1068008	XP_064753182.1
NW_027042753.1	1068046	1069438	XP_064753183.1
NW_027042753.1	1069899	1070766	XP_064753184.1
NW_027042753.1	1072352	1073181	XP_064753185.1
NW_027042753.1	1075816	1076936	XP_064753186.1
NW_027042753.1	1077116	1078249	XP_064753187.1
NW_027042753.1	1079392	1084669	XP_064753188.1
NW_027042753.1	1085265	1088898	XP_064753189.1
NW_027042753.1	1089680	1090779	XP_064753190.1
NW_027042753.1	1091307	1094475	XP_064753191.1
NW_027042753.1	1095740	1098125	XP_064753192.1
NW_027042753.1	1099394	1100678	XP_064753193.1
NW_027042753.1	1102079	1103291	XP_064753194.1
NW_027042753.1	1103953	1105786	XP_064753195.1
NW_027042753.1	1106501	1107365	XP_064753196.1
NW_027042753.1	1107605	1108854	XP_064753197.1
NW_027042753.1	1110053	1110618	XP_064753198.1
NW_027042753.1	1111553	1111991	XP_064753199.1
NW_027042753.1	1112553	1115544	XP_064753200.1
NW_027042753.1	1118310	1119132	XP_064753201.1
NW_027042753.1	1119443	1120498	XP_064753202.1
NW_027042753.1	1123394	1124231	XP_064753203.1
NW_027042753.1	1125434	1126043	XP_064753204.1
NW_027042753.1	1126441	1127587	XP_064753205.1
NW_027042753.1	1127793	1129344	XP_064753206.1
NW_027042753.1	1131020	1132032	XP_064753207.1
NW_027042753.1	1132763	1137722	XP_064753208.1
NW_027042753.1	1138411	1139554	XP_064753209.1
NW_027042753.1	1140135	1141996	XP_064753210.1
NW_027042753.1	1142524	1146226	XP_064753211.1
NW_027042753.1	1146487	1147210	XP_064753212.1
NW_027042753.1	1147287	1148549	XP_064753213.1
NW_027042753.1	1148862	1150827	XP_064753214.1
NW_027042753.1	1151143	1153309	XP_064753215.1
NW_027042753.1	1154125	1160295	XP_064753216.1
NW_027042753.1	1161754	1162837	XP_064753217.1
NW_027042753.1	1164099	1164998	XP_064753218.1
NW_027042753.1	1165408	1166641	XP_064753219.1
NW_027042753.1	1167254	1170001	XP_064753220.1
NW_027042753.1	1170468	1171059	XP_064753221.1
NW_027042753.1	1171978	1174297	XP_064753222.1
NW_027042753.1	1174808	1175484	XP_064753223.1
NW_027042753.1	1176186	1176567	XP_064753224.1
NW_027042753.1	1177012	1179200	XP_064753225.1
NW_027042753.1	1179663	1180456	XP_064753226.1
NW_027042753.1	1181648	1182249	XP_064753227.1
NW_027042753.1	1183657	1185258	XP_064753228.1
NW_027042753.1	1185663	1186544	XP_064753229.1
NW_027042753.1	1187001	1189005	XP_064753230.1
NW_027042753.1	1190858	1192262	XP_064753231.1
NW_027042753.1	1192762	1194313	XP_064753232.1
NW_027042753.1	1195234	1197151	XP_064753233.1
NW_027042753.1	1198474	1199910	XP_064753234.1
NW_027042753.1	1200184	1201960	XP_064753235.1
NW_027042753.1	1202646	1204574	XP_064753236.1
NW_027042753.1	1205365	1206584	XP_064753237.1
NW_027042753.1	1209640	1210039	XP_064753238.1
NW_027042753.1	1211346	1217247	XP_064753239.1
NW_027042753.1	1217810	1219985	XP_064753240.1
NW_027042753.1	1222515	1223329	XP_064753241.1
NW_027042753.1	1224690	1226004	XP_064753242.1
NW_027042753.1	1226217	1227101	XP_064753243.1
NW_027042753.1	1227475	1228524	XP_064753244.1
NW_027042753.1	1229227	1232275	XP_064753245.1
NW_027042753.1	1234586	1237316	XP_064753246.1
NW_027042753.1	1240957	1242359	XP_064753247.1
NW_027042753.1	1242573	1245020	XP_064753248.1
NW_027042753.1	1245714	1246667	XP_064753249.1
NW_027042753.1	1247372	1249719	XP_064753250.1
NW_027042753.1	1251285	1255803	XP_064753251.1
NW_027042753.1	1256925	1257462	XP_064753252.1
NW_027042753.1	1258284	1259295	XP_064753253.1
NW_027042753.1	1259760	1260138	XP_064753254.1
NW_027042753.1	1260307	1261370	XP_064753255.1
NW_027042753.1	1262385	1263234	XP_064753256.1
NW_027042753.1	1264618	1267861	XP_064753257.1
NW_027042753.1	1268392	1270092	XP_064753258.1
NW_027042753.1	1270701	1271641	XP_064753259.1
NW_027042753.1	1273216	1275229	XP_064753260.1
NW_027042753.1	1277504	1280300	XP_064753261.1
NW_027042753.1	1281005	1282838	XP_064753262.1
NW_027042753.1	1283781	1284693	XP_064753263.1
NW_027042753.1	1286165	1287881	XP_064753264.1
NW_027042753.1	1288340	1289186	XP_064753265.1
NW_027042753.1	1289841	1290648	XP_064753266.1
NW_027042753.1	1291384	1294483	XP_064753267.1
NW_027042753.1	1295173	1296645	XP_064753268.1
NW_027042753.1	1297094	1298199	XP_064753269.1
NW_027042753.1	1298263	1299187	XP_064753270.1
NW_027042753.1	1299694	1300562	XP_064753271.1
NW_027042753.1	1301470	1303060	XP_064753272.1
NW_027042753.1	1303521	1304715	XP_064753273.1
NW_027042753.1	1306845	1307415	XP_064753274.1
NW_027042753.1	1307794	1309771	XP_064753275.1
NW_027042753.1	1311881	1313960	XP_064753276.1
NW_027042753.1	1314502	1316593	XP_064753277.1
NW_027042753.1	1317057	1318641	XP_064753278.1
NW_027042753.1	1319300	1320122	XP_064753279.1
NW_027042753.1	1320692	1321172	XP_064753280.1
NW_027042753.1	1321645	1322356	XP_064753281.1
NW_027042753.1	1322419	1323704	XP_064753282.1
NW_027042753.1	1325764	1326802	XP_064753283.1
NW_027042753.1	1330777	1333441	XP_064753284.1
NW_027042753.1	1334260	1336055	XP_064753285.1
NW_027042753.1	1342581	1344543	XP_064753286.1
NW_027042753.1	1345205	1349111	XP_064753287.1
NW_027042753.1	1349668	1350446	XP_064753288.1
NW_027042753.1	1350913	1352206	XP_064753289.1
NW_027042753.1	1353206	1353993	XP_064753290.1
NW_027042753.1	1357126	1357723	XP_064753291.1
NW_027042753.1	1362134	1362422	XP_064753292.1
NW_027042753.1	1363101	1363656	XP_064753293.1
NW_027042753.1	1363998	1367028	XP_064753294.1
NW_027042753.1	1368861	1370121	XP_064753295.1
NW_027042753.1	1371311	1371962	XP_064753296.1
NW_027042753.1	1372562	1373786	XP_064753297.1
NW_027042753.1	1374457	1375593	XP_064753298.1
NW_027042753.1	1375690	1379341	XP_064753299.1
NW_027042753.1	1379842	1382245	XP_064753300.1
NW_027042753.1	1385172	1386762	XP_064753301.1
NW_027042753.1	1387955	1389545	XP_064753302.1
NW_027042753.1	1389942	1391978	XP_064753303.1
NW_027042753.1	1392338	1392871	XP_064753304.1
NW_027042753.1	1393892	1394385	XP_064753305.1
NW_027042753.1	1394718	1395726	XP_064753306.1
NW_027042753.1	1397892	1398929	XP_064753307.1
NW_027042753.1	1398972	1400568	XP_064753308.1
NW_027042753.1	1401157	1402147	XP_064753309.1
NW_027042753.1	1402474	1404644	XP_064753310.1
NW_027042753.1	1404874	1405546	XP_064753311.1
NW_027042753.1	1407337	1408096	XP_064753312.1
NW_027042753.1	1408685	1410592	XP_064753313.1
NW_027042753.1	1411457	1412789	XP_064753314.1
NW_027042753.1	1413026	1414694	XP_064753315.1
NW_027042753.1	1415353	1417273	XP_064753316.1
NW_027042753.1	1417751	1420604	XP_064753317.1
NW_027042753.1	1421119	1425127	XP_064753318.1
NW_027042753.1	1425731	1427441	XP_064753319.1
NW_027042753.1	1428097	1428853	XP_064753320.1
NW_027042753.1	1429185	1429845	XP_064753321.1
NW_027042753.1	1430089	1431274	XP_064753322.1
NW_027042753.1	1431805	1433452	XP_064753323.1
NW_027042753.1	1435129	1437646	XP_064753324.1
NW_027042753.1	1438509	1440711	XP_064753325.1
NW_027042753.1	1442153	1442713	XP_064753326.1
NW_027042753.1	1443141	1445598	XP_064753327.1
NW_027042753.1	1446009	1447191	XP_064753328.1
NW_027042753.1	1448458	1449944	XP_064753329.1
NW_027042753.1	1452785	1453571	XP_064753330.1
NW_027042753.1	1454027	1456144	XP_064753331.1
NW_027042753.1	1458536	1460543	XP_064753332.1
NW_027042753.1	1461156	1463280	XP_064753333.1
NW_027042753.1	1464169	1468192	XP_064753334.1
NW_027042753.1	1469431	1470847	XP_064753335.1
NW_027042753.1	1471164	1471899	XP_064753336.1
NW_027042753.1	1474621	1474861	XP_064753337.1
NW_027042753.1	1475065	1477315	XP_064753338.1
NW_027042753.1	1479788	1480079	XP_064753339.1
NW_027042753.1	1480521	1482135	XP_064753340.1
NW_027042753.1	1482170	1483508	XP_064753341.1
NW_027042753.1	1483925	1485025	XP_064753342.1
NW_027042753.1	1485556	1488010	XP_064753343.1
NW_027042753.1	1488453	1489677	XP_064753344.1
NW_027042753.1	1490235	1491396	XP_064753345.1
NW_027042753.1	1491794	1492555	XP_064753346.1
NW_027042753.1	1495398	1497385	XP_064753347.1
NW_027042753.1	1498061	1499036	XP_064753348.1
NW_027042753.1	1500322	1500982	XP_064753349.1
NW_027042753.1	1501541	1502269	XP_064753350.1
NW_027042753.1	1502410	1502956	XP_064753351.1
NW_027042753.1	1503521	1505050	XP_064753352.1
NW_027042753.1	1505470	1506790	XP_064753353.1
NW_027042753.1	1507302	1509816	XP_064753354.1
NW_027042753.1	1510400	1511918	XP_064753355.1
NW_027042753.1	1513938	1515636	XP_064753356.1
NW_027042753.1	1516514	1517827	XP_064753357.1
NW_027042753.1	1519507	1521287	XP_064753358.1
NW_027042753.1	1521810	1523245	XP_064753359.1
NW_027042753.1	1523432	1524089	XP_064753360.1
NW_027042753.1	1524487	1527265	XP_064753361.1
NW_027042753.1	1527597	1529702	XP_064753362.1
NW_027042753.1	1529925	1531650	XP_064753363.1
NW_027042753.1	1532859	1535666	XP_064753364.1
NW_027042753.1	1535880	1536715	XP_064753365.1
NW_027042753.1	1537132	1538672	XP_064753366.1
NW_027042753.1	1538726	1539152	XP_064753367.1
NW_027042753.1	1539624	1540351	XP_064753368.1
NW_027042753.1	1541232	1541638	XP_064753369.1
NW_027042753.1	1543228	1545814	XP_064753370.1
NW_027042753.1	1547717	1548916	XP_064753371.1
NW_027042753.1	1549659	1550325	XP_064753372.1
NW_027042753.1	1551853	1552447	XP_064753373.1
NW_027042753.1	1552780	1553675	XP_064753374.1
NW_027042753.1	1554577	1557082	XP_064753375.1
NW_027042753.1	1558963	1560254	XP_064753376.1
NW_027042753.1	1561055	1562558	XP_064753377.1
NW_027042753.1	1563211	1564731	XP_064753378.1
NW_027042753.1	1565983	1567833	XP_064753379.1
NW_027042753.1	1569010	1569907	XP_064753380.1
NW_027042753.1	1571019	1571919	XP_064753381.1
NW_027042753.1	1572481	1575295	XP_064753382.1
NW_027042753.1	1575844	1579243	XP_064753383.1
NW_027042753.1	1583483	1584219	XP_064753384.1
NW_027042753.1	1584378	1585564	XP_064753385.1
NW_027042753.1	1586928	1588047	XP_064753386.1
NW_027042753.1	1588836	1590594	XP_064753387.1
NW_027042753.1	1592424	1594903	XP_064753388.1
NW_027042753.1	1595050	1596052	XP_064753389.1
NW_027042753.1	1597054	1602568	XP_064753390.1
NW_027042753.1	1603647	1604946	XP_064753391.1
NW_027042753.1	1605614	1606332	XP_064753392.1
NW_027042753.1	1606815	1608654	XP_064753393.1
NW_027042753.1	1609057	1610410	XP_064753394.1
NW_027042753.1	1611339	1615295	XP_064753395.1
NW_027042753.1	1616811	1620366	XP_064753396.1
NW_027042753.1	1621603	1623077	XP_064753397.1
NW_027042753.1	1623746	1624574	XP_064753398.1
NW_027042753.1	1624890	1627704	XP_064753399.1
NW_027042753.1	1627736	1628470	XP_064753400.1
NW_027042753.1	1629478	1631464	XP_064753401.1
NW_027042753.1	1632976	1634163	XP_064753402.1
NW_027042753.1	1634747	1636492	XP_064753403.1
NW_027042753.1	1637063	1638141	XP_064753404.1
NW_027042753.1	1638718	1640128	XP_064753405.1
NW_027042753.1	1640612	1641689	XP_064753406.1
NW_027042753.1	1641908	1644283	XP_064753407.1
NW_027042753.1	1644643	1645425	XP_064753408.1
NW_027042753.1	1645952	1647440	XP_064753409.1
NW_027042753.1	1647684	1651159	XP_064753410.1
NW_027042753.1	1651638	1652764	XP_064753411.1
NW_027042753.1	1654805	1656218	XP_064753412.1
NW_027042753.1	1656799	1658077	XP_064753413.1
NW_027042753.1	1658805	1660208	XP_064753414.1
NW_027042753.1	1665820	1670201	XP_064753415.1
NW_027042753.1	1670735	1672985	XP_064753416.1
NW_027042753.1	1675173	1676229	XP_064753417.1
NW_027042753.1	1678845	1680099	XP_064753418.1
NW_027042753.1	1681023	1683420	XP_064753419.1
NW_027042753.1	1684179	1685804	XP_064753420.1
NW_027042753.1	1686438	1687701	XP_064753421.1
NW_027042753.1	1688645	1690175	XP_064753422.1
NW_027042753.1	1690591	1692652	XP_064753423.1
NW_027042753.1	1693068	1694570	XP_064753424.1
NW_027042753.1	1695133	1696189	XP_064753425.1
NW_027042753.1	1698399	1698784	XP_064753426.1
NW_027042753.1	1699041	1703187	XP_064753427.1
NW_027042753.1	1705061	1705414	XP_064753428.1
NW_027042753.1	1706213	1706894	XP_064753429.1
NW_027042753.1	1707502	1709230	XP_064753430.1
NW_027042753.1	1710388	1711656	XP_064753431.1
NW_027042753.1	1712599	1714023	XP_064753432.1
NW_027042753.1	1714924	1715572	XP_064753433.1
NW_027042753.1	1716548	1717427	XP_064753434.1
NW_027042753.1	1718695	1719168	XP_064753435.1
NW_027042753.1	1720076	1720921	XP_064753436.1
NW_027042753.1	1720998	1722420	XP_064753437.1
NW_027042753.1	1724463	1725558	XP_064753438.1
NW_027042753.1	1726568	1727996	XP_064753439.1
NW_027042753.1	1728740	1729517	XP_064753440.1
NW_027042753.1	1729677	1731582	XP_064753441.1
NW_027042753.1	1733049	1735325	XP_064753442.1
NW_027042753.1	1736324	1737725	XP_064753443.1
NW_027042753.1	1740021	1742506	XP_064753444.1
NW_027042753.1	1744047	1745098	XP_064753445.1
NW_027042753.1	1746052	1746989	XP_064753446.1
NW_027042753.1	1749083	1751303	XP_064753447.1
NW_027042753.1	1751654	1753291	XP_064753448.1
NW_027042753.1	1753501	1754815	XP_064753449.1
NW_027042753.1	1755138	1756296	XP_064753450.1
NW_027042753.1	1756669	1757143	XP_064753451.1
NW_027042753.1	1757182	1758301	XP_064753452.1
NW_027042753.1	1758801	1760049	XP_064753453.1
NW_027042753.1	1769504	1772247	XP_064753454.1
NW_027042753.1	1772849	1775234	XP_064753455.1
NW_027042753.1	1776986	1777721	XP_064753456.1
NW_027042753.1	1778623	1779415	XP_064753457.1
NW_027042753.1	1779618	1783334	XP_064753458.1
NW_027042753.1	1785527	1786496	XP_064753459.1
NW_027042753.1	1787231	1787791	XP_064753460.1
NW_027042753.1	1788356	1789358	XP_064753461.1
NW_027042753.1	1794976	1797545	XP_064753462.1
NW_027042753.1	1798976	1799913	XP_064753463.1
NW_027042753.1	1800535	1801537	XP_064753464.1
NW_027042753.1	1802629	1803420	XP_064753465.1
NW_027042753.1	1804324	1805727	XP_064753466.1
NW_027042753.1	1806630	1807860	XP_064753467.1
NW_027042753.1	1809478	1809798	XP_064753468.1
NW_027042753.1	1810997	1813733	XP_064753469.1
NW_027042753.1	1814136	1816612	XP_064753470.1
NW_027042753.1	1817002	1819174	XP_064753471.1
NW_027042753.1	1819622	1820396	XP_064753472.1
NW_027042753.1	1821273	1821624	XP_064753473.1
NW_027042753.1	1822465	1823281	XP_064753474.1
NW_027042753.1	1823952	1826832	XP_064753475.1
NW_027042753.1	1829339	1830576	XP_064753476.1
NW_027042753.1	1831774	1832740	XP_064753477.1
NW_027042753.1	1833773	1834913	XP_064753478.1
NW_027042753.1	1835474	1836428	XP_064753479.1
NW_027042753.1	1837305	1838634	XP_064753480.1
NW_027042753.1	1839008	1841000	XP_064753481.1
NW_027042753.1	1841657	1842084	XP_064753482.1
NW_027042753.1	1842090	1845087	XP_064753483.1
NW_027042753.1	1845825	1846522	XP_064753484.1
NW_027042753.1	1846957	1848129	XP_064753485.1
NW_027042753.1	1848981	1853206	XP_064753486.1
NW_027042753.1	1853960	1855519	XP_064753487.1
NW_027042753.1	1856642	1857350	XP_064753488.1
NW_027042753.1	1858720	1865037	XP_064753489.1
NW_027042753.1	1865902	1867282	XP_064753490.1
NW_027042753.1	1872239	1877167	XP_064753491.1
NW_027042753.1	1877845	1878775	XP_064753492.1
NW_027042753.1	1881837	1883612	XP_064753493.1
NW_027042753.1	1883916	1886544	XP_064753494.1
NW_027042753.1	1887234	1888530	XP_064753495.1
NW_027042753.1	1888578	1889386	XP_064753496.1
NW_027042753.1	1890960	1891236	XP_064753497.1
NW_027042753.1	1891519	1892167	XP_064753498.1
NW_027042753.1	1892964	1893996	XP_064753499.1
NW_027042753.1	1894549	1898458	XP_064753500.1
NW_027042753.1	1899102	1902465	XP_064753501.1
NW_027042753.1	1907870	1910144	XP_064753502.1
NW_027042753.1	1916591	1917689	XP_064753503.1
NW_027042753.1	1917955	1919899	XP_064753504.1
NW_027042753.1	1920325	1921485	XP_064753505.1
NW_027042753.1	1922008	1923843	XP_064753506.1
NW_027042753.1	1924758	1930191	XP_064753507.1
NW_027042753.1	1931267	1933268	XP_064753508.1
NW_027042753.1	1933397	1935056	XP_064753509.1
NW_027042753.1	1936236	1942522	XP_064753510.1
NW_027042753.1	1943236	1943776	XP_064753511.1
NW_027042753.1	1947098	1948730	XP_064753512.1
NW_027042753.1	1950890	1951455	XP_064753513.1
NW_027042753.1	1952038	1953189	XP_064753514.1
NW_027042753.1	1954903	1956599	XP_064753515.1
NW_027042753.1	1957068	1958184	XP_064753516.1
NW_027042753.1	1958693	1963661	XP_064753517.1
NW_027042753.1	1964004	1968444	XP_064753518.1
NW_027042753.1	1970054	1971614	XP_064753519.1
NW_027042753.1	1972813	1973518	XP_064753520.1
NW_027042753.1	1974119	1975168	XP_064753521.1
NW_027042753.1	1976992	1977940	XP_064753522.1
NW_027042753.1	1978402	1978956	XP_064753523.1
NW_027042753.1	1979192	1980922	XP_064753524.1
NW_027042753.1	1984718	1985355	XP_064753525.1
NW_027042753.1	1986092	1986790	XP_064753526.1
NW_027042753.1	1987315	1988732	XP_064753527.1
NW_027042753.1	1989770	1990367	XP_064753528.1
NW_027042753.1	1993308	1994832	XP_064753529.1
NW_027042753.1	1995524	1998353	XP_064753530.1
NW_027042753.1	1998940	2000910	XP_064753531.1
NW_027042753.1	2001872	2003634	XP_064753532.1
NW_027042753.1	2004448	2005711	XP_064753533.1
NW_027042753.1	2006807	2008842	XP_064753534.1
NW_027042753.1	2009399	2010266	XP_064753535.1
NW_027042753.1	2014059	2015988	XP_064753536.1
NW_027042753.1	2019751	2020349	XP_064753537.1
NW_027042753.1	2020545	2022405	XP_064753538.1
NW_027042753.1	2023310	2024966	XP_064753539.1
NW_027042753.1	2027442	2027794	XP_064753540.1
NW_027042753.1	2028030	2029749	XP_064753541.1
NW_027042753.1	2030051	2031371	XP_064753542.1
NW_027042753.1	2032578	2034996	XP_064753543.1
NW_027042753.1	2043276	2045916	XP_064753544.1
NW_027042753.1	2046619	2049349	XP_064753545.1
NW_027042753.1	2050965	2053959	XP_064753546.1
NW_027042753.1	2055879	2057026	XP_064753547.1
NW_027042753.1	2057992	2058733	XP_064753548.1
NW_027042753.1	2063483	2066820	XP_064753549.1
NW_027042753.1	2068499	2070466	XP_064753550.1
NW_027042753.1	2070822	2071866	XP_064753551.1
NW_027042753.1	2074608	2078438	XP_064753552.1
NW_027042753.1	2079203	2081129	XP_064753553.1
NW_027042753.1	2082661	2084221	XP_064753554.1
NW_027042753.1	2085341	2086581	XP_064753555.1
NW_027042753.1	2087259	2088759	XP_064753556.1
NW_027042753.1	2089119	2090391	XP_064753557.1
NW_027042753.1	2090647	2092509	XP_064753558.1
NW_027042753.1	2092780	2093623	XP_064753559.1
NW_027042753.1	2094485	2096035	XP_064753560.1
NW_027042753.1	2096507	2097772	XP_064753561.1
NW_027042753.1	2098035	2099850	XP_064753562.1
NW_027042753.1	2100627	2102599	XP_064753563.1
NW_027042753.1	2103139	2105392	XP_064753564.1
NW_027042753.1	2105956	2107738	XP_064753565.1
NW_027042753.1	2108128	2109084	XP_064753566.1
NW_027042753.1	2109891	2112739	XP_064753567.1
NW_027042753.1	2113968	2116959	XP_064753568.1
NW_027042753.1	2123272	2124598	XP_064753569.1
NW_027042753.1	2125748	2126457	XP_064753570.1
NW_027042753.1	2127640	2129325	XP_064753571.1
NW_027042753.1	2130905	2132729	XP_064753572.1
NW_027042753.1	2134205	2135837	XP_064753573.1
NW_027042753.1	2136602	2137634	XP_064753574.1
NW_027042753.1	2138692	2139523	XP_064753575.1
NW_027042753.1	2140435	2141183	XP_064753576.1
NW_027042753.1	2143886	2144258	XP_064753577.1
NW_027042753.1	2144437	2145196	XP_064753578.1
NW_027042753.1	2146041	2146516	XP_064753579.1
NW_027042753.1	2148056	2150030	XP_064753580.1
NW_027042753.1	2150795	2151428	XP_064753581.1
NW_027042753.1	2151683	2152493	XP_064753582.1
NW_027042753.1	2152794	2154414	XP_064753583.1
NW_027042753.1	2155718	2157730	XP_064753584.1
NW_027042753.1	2158096	2159668	XP_064753585.1
NW_027042753.1	2160302	2167495	XP_064753586.1
NW_027042753.1	2169447	2172675	XP_064753587.1
NW_027042753.1	2173347	2175009	XP_064753588.1
NW_027042753.1	2175430	2176961	XP_064753589.1
NW_027042753.1	2180679	2182097	XP_064753590.1
NW_027042753.1	2182832	2186926	XP_064753591.1
NW_027042753.1	2191259	2192412	XP_064753592.1
NW_027042753.1	2193180	2195587	XP_064753593.1
NW_027042753.1	2197172	2198495	XP_064753594.1
NW_027042753.1	2200391	2202284	XP_064753595.1
NW_027042753.1	2208429	2209011	XP_064753596.1
NW_027042753.1	2210875	2212603	XP_064753597.1
NW_027042753.1	2213703	2214470	XP_064753598.1
NW_027042753.1	2218063	2219541	XP_064753599.1
NW_027042753.1	2220802	2221994	XP_064753600.1
NW_027042753.1	2222670	2225310	XP_064753601.1
NW_027042753.1	2228223	2230290	XP_064753602.1
NW_027042753.1	2230840	2232310	XP_064753603.1
NW_027042753.1	2232451	2233048	XP_064753604.1
NW_027042753.1	2233332	2235586	XP_064753605.1
NW_027042753.1	2236476	2238278	XP_064753606.1
NW_027042753.1	2239124	2240498	XP_064753607.1
NW_027042753.1	2240794	2242678	XP_064753608.1
NW_027042753.1	2243866	2244571	XP_064753609.1
NW_027042753.1	2244814	2246449	XP_064753610.1
NW_027042753.1	2246880	2247924	XP_064753611.1
NW_027042753.1	2248178	2249543	XP_064753612.1
NW_027042753.1	2250376	2255063	XP_064753613.1
NW_027042753.1	2256441	2256982	XP_064753614.1
NW_027042753.1	2257061	2257895	XP_064753615.1
NW_027042753.1	2261471	2261813	XP_064753616.1
NW_027042753.1	2262581	2264588	XP_064753617.1
NW_027042753.1	2265784	2266942	XP_064753618.1
NW_027042753.1	2267318	2268152	XP_064753619.1
NW_027042753.1	2268814	2270769	XP_064753620.1
NW_027042753.1	2271460	2271955	XP_064753621.1
NW_027042753.1	2275913	2276531	XP_064753622.1
NW_027042753.1	2277399	2277667	XP_064753623.1
NW_027042753.1	2278846	2282559	XP_064753624.1
NW_027042753.1	2284020	2284839	XP_064753625.1
NW_027042753.1	2285334	2285977	XP_064753626.1
NW_027042753.1	2286765	2288224	XP_064753627.1
NW_027042753.1	2288451	2289819	XP_064753628.1
NW_027042753.1	2292611	2293091	XP_064753629.1
NW_027042753.1	2293473	2297292	XP_064753630.1
NW_027042753.1	2297707	2299965	XP_064753631.1
NW_027042753.1	2300236	2301448	XP_064753632.1
NW_027042753.1	2302019	2303400	XP_064753633.1
NW_027042753.1	2304617	2306284	XP_064753634.1
NW_027042753.1	2307081	2308467	XP_064753635.1
NW_027042753.1	2308707	2310168	XP_064753636.1
NW_027042753.1	2312313	2312997	XP_064753637.1
NW_027042753.1	2313151	2314869	XP_064753638.1
NW_027042753.1	2315985	2316953	XP_064753639.1
NW_027042753.1	2317258	2317993	XP_064753640.1
NW_027042753.1	2319135	2321415	XP_064753641.1
NW_027042753.1	2322321	2323784	XP_064753642.1
NW_027042753.1	2324538	2327025	XP_064753643.1
NW_027042753.1	2329274	2329563	XP_064753644.1
NW_027042753.1	2329968	2331795	XP_064753645.1
NW_027042753.1	2333090	2334142	XP_064753646.1
NW_027042753.1	2334947	2336372	XP_064753647.1
NW_027042753.1	2336755	2338656	XP_064753648.1
NW_027042753.1	2339833	2340450	XP_064753649.1
NW_027042753.1	2342107	2342993	XP_064753650.1
NW_027042753.1	2344529	2345900	XP_064753651.1
NW_027042753.1	2347032	2348127	XP_064753652.1
NW_027042753.1	2348659	2349368	XP_064753653.1
NW_027042753.1	2352435	2354034	XP_064753654.1
NW_027042753.1	2355005	2356138	XP_064753655.1
NW_027042753.1	2359298	2362495	XP_064753656.1
NW_027042753.1	2363542	2365036	XP_064753657.1
NW_027042753.1	2366392	2367394	XP_064753658.1
NW_027042753.1	2368677	2369055	XP_064753659.1
NW_027042753.1	2370308	2374023	XP_064753660.1
NW_027042753.1	2375347	2376796	XP_064753661.1
NW_027042753.1	2377657	2381248	XP_064753662.1
NW_027042753.1	2382317	2383499	XP_064753663.1
NW_027042753.1	2384941	2385913	XP_064753664.1
NW_027042753.1	2386168	2387605	XP_064753665.1
NW_027042753.1	2388559	2390470	XP_064753666.1
NW_027042753.1	2391333	2392695	XP_064753667.1
NW_027042753.1	2393670	2394990	XP_064753668.1
NW_027042753.1	2395351	2397295	XP_064753669.1
NW_027042753.1	2398624	2399443	XP_064753670.1
NW_027042753.1	2401513	2401989	XP_064753671.1
NW_027042753.1	2403711	2405076	XP_064753672.1
NW_027042753.1	2405942	2406154	XP_064753673.1
NW_027042753.1	2407696	2409800	XP_064753674.1
NW_027042753.1	2411527	2412940	XP_064753675.1
NW_027042753.1	2414000	2415275	XP_064753676.1
NW_027042753.1	2415834	2419071	XP_064753677.1
NW_027042753.1	2420157	2420391	XP_064753678.1
NW_027042753.1	2422089	2423889	XP_064753679.1
NW_027042753.1	2426235	2427218	XP_064753680.1
NW_027042753.1	2431562	2432618	XP_064753681.1
NW_027042753.1	2433024	2433477	XP_064753682.1
NW_027042753.1	2433797	2434511	XP_064753683.1
NW_027042753.1	2435756	2436692	XP_064753684.1
NW_027042753.1	2437427	2439152	XP_064753685.1
NW_027042753.1	2439623	2441146	XP_064753686.1
NW_027042753.1	2442126	2443257	XP_064753687.1
NW_027042753.1	2443633	2445094	XP_064753688.1
NW_027042753.1	2445710	2446368	XP_064753689.1
NW_027042753.1	2447293	2449576	XP_064753690.1
NW_027042753.1	2449783	2450968	XP_064753691.1
NW_027042753.1	2451147	2452211	XP_064753692.1
NW_027042753.1	2452959	2453578	XP_064753693.1
NW_027042753.1	2453658	2454936	XP_064753694.1
NW_027042753.1	2455308	2456865	XP_064753695.1
NW_027042753.1	2457311	2458526	XP_064753696.1
NW_027042753.1	2458799	2460143	XP_064753697.1
NW_027042753.1	2461930	2463772	XP_064753698.1
NW_027042753.1	2464138	2465009	XP_064753699.1
NW_027042753.1	2465479	2467989	XP_064753700.1
NW_027042753.1	2468318	2469789	XP_064753701.1
NW_027042753.1	2470755	2471262	XP_064753702.1
NW_027042753.1	2471334	2473703	XP_064753703.1
NW_027042753.1	2474476	2474877	XP_064753704.1
NW_027042753.1	2475079	2476379	XP_064753705.1
NW_027042753.1	2477493	2478227	XP_064753706.1
NW_027042753.1	2479105	2479471	XP_064753707.1
NW_027042753.1	2480140	2481396	XP_064753708.1
NW_027042753.1	2481855	2484153	XP_064753709.1
NW_027042753.1	2485628	2487220	XP_064753710.1
NW_027042753.1	2487292	2489185	XP_064753711.1
NW_027042753.1	2489548	2493850	XP_064753712.1
NW_027042753.1	2494290	2495448	XP_064753713.1
NW_027042753.1	2496726	2501384	XP_064753714.1
NW_027042753.1	2502442	2504306	XP_064753715.1
NW_027042753.1	2505116	2505722	XP_064753716.1
NW_027042753.1	2506058	2507342	XP_064753717.1
NW_027042753.1	2507680	2509114	XP_064753718.1
NW_027042753.1	2511307	2512632	XP_064753719.1
NW_027042753.1	2514502	2516591	XP_064753720.1
NW_027042753.1	2520464	2522120	XP_064753721.1
NW_027042753.1	2524468	2526383	XP_064753722.1
NW_027042753.1	2526565	2527375	XP_064753723.1
NW_027042753.1	2528058	2529633	XP_064753724.1
NW_027042753.1	2529893	2532566	XP_064753725.1
NW_027042753.1	2533539	2536268	XP_064753726.1
NW_027042753.1	2536395	2537254	XP_064753727.1
NW_027042753.1	2537553	2539659	XP_064753728.1
NW_027042753.1	2542787	2543696	XP_064753729.1
NW_027042753.1	2543832	2545861	XP_064753730.1
NW_027042753.1	2546273	2547310	XP_064753731.1
NW_027042753.1	2549500	2551279	XP_064753732.1
NW_027042753.1	2552144	2553620	XP_064753733.1
NW_027042753.1	2555161	2556381	XP_064753734.1
NW_027042753.1	2558571	2559045	XP_064753735.1
NW_027042753.1	2559401	2560565	XP_064753736.1
NW_027042753.1	2561035	2564495	XP_064753737.1
NW_027042753.1	2565304	2569195	XP_064753738.1
NW_027042753.1	2573814	2575565	XP_064753739.1
NW_027042753.1	2575923	2577379	XP_064753740.1
NW_027042753.1	2578320	2579166	XP_064753741.1
NW_027042753.1	2580152	2580937	XP_064753742.1
NW_027042753.1	2581185	2582192	XP_064753743.1
NW_027042753.1	2584371	2587662	XP_064753744.1
NW_027042753.1	2588962	2590152	XP_064753745.1
NW_027042753.1	2591253	2592148	XP_064753746.1
NW_027042753.1	2593372	2594302	XP_064753747.1
NW_027042753.1	2595137	2596253	XP_064753748.1
NW_027042753.1	2596391	2598273	XP_064753749.1
NW_027042753.1	2599755	2601129	XP_064753750.1
NW_027042753.1	2601755	2603383	XP_064753751.1
NW_027042753.1	2605665	2606803	XP_064753752.1
NW_027042753.1	2608083	2609660	XP_064753753.1
NW_027042753.1	2612807	2615186	XP_064753754.1
NW_027042753.1	2615533	2616801	XP_064753755.1
NW_027042753.1	2617049	2618129	XP_064753756.1
NW_027042753.1	2618417	2619610	XP_064753757.1
NW_027042753.1	2619722	2621359	XP_064753758.1
NW_027042753.1	2622290	2623247	XP_064753759.1
NW_027042753.1	2623564	2625124	XP_064753760.1
NW_027042753.1	2628170	2629538	XP_064753761.1
NW_027042753.1	2630015	2630810	XP_064753762.1
NW_027042753.1	2631033	2632653	XP_064753763.1
NW_027042753.1	2633928	2636118	XP_064753764.1
NW_027042753.1	2639439	2644240	XP_064753765.1
NW_027042753.1	2647487	2648105	XP_064753766.1
NW_027042753.1	2651774	2652654	XP_064753767.1
NW_027042753.1	2653622	2655203	XP_064753768.1
NW_027042753.1	2656025	2658176	XP_064753769.1
NW_027042753.1	2658358	2659139	XP_064753770.1
NW_027042753.1	2659424	2661285	XP_064753771.1
NW_027042753.1	2661966	2662596	XP_064753772.1
NW_027042753.1	2662723	2663529	XP_064753773.1
NW_027042753.1	2664588	2665146	XP_064753774.1
NW_027042753.1	2665793	2666747	XP_064753775.1
NW_027042753.1	2668205	2669369	XP_064753776.1
NW_027042753.1	2669582	2670329	XP_064753777.1
NW_027042753.1	2670922	2673718	XP_064753778.1
NW_027042753.1	2674366	2675738	XP_064753779.1
NW_027042753.1	2678527	2683834	XP_064753780.1
NW_027042753.1	2685382	2686810	XP_064753781.1
NW_027042753.1	2687184	2688360	XP_064753782.1
NW_027042753.1	2688712	2690386	XP_064753783.1
NW_027042753.1	2691474	2692000	XP_064753784.1
NW_027042753.1	2695807	2697592	XP_064753785.1
NW_027042753.1	2698520	2699218	XP_064753786.1
NW_027042753.1	2700325	2701600	XP_064753787.1
NW_027042753.1	2702903	2704235	XP_064753788.1
NW_027042753.1	2705508	2707044	XP_064753789.1
NW_027042753.1	2708770	2712215	XP_064753790.1
NW_027042753.1	2712965	2713697	XP_064753791.1
NW_027042753.1	2714570	2717367	XP_064753792.1
NW_027042753.1	2717948	2718860	XP_064753793.1
NW_027042753.1	2719329	2720587	XP_064753794.1
NW_027042753.1	2721376	2723158	XP_064753795.1
NW_027042753.1	2723950	2725123	XP_064753796.1
NW_027042753.1	2725336	2726867	XP_064753797.1
NW_027042753.1	2727747	2730384	XP_064753798.1
NW_027042753.1	2730555	2731527	XP_064753799.1
NW_027042753.1	2732736	2734053	XP_064753800.1
NW_027042753.1	2734666	2735890	XP_064753801.1
NW_027042753.1	2738520	2741988	XP_064753802.1
NW_027042753.1	2742291	2744507	XP_064753803.1
NW_027042753.1	2745832	2746697	XP_064753804.1
NW_027042753.1	2750381	2751415	XP_064753805.1
NW_027042753.1	2752255	2753069	XP_064753806.1
NW_027042753.1	2753480	2755325	XP_064753807.1
NW_027042753.1	2755895	2757843	XP_064753808.1
NW_027042753.1	2759634	2763313	XP_064753809.1
NW_027042753.1	2764169	2769590	XP_064753810.1
NW_027042753.1	2770102	2771856	XP_064753811.1
NW_027042753.1	2773851	2776281	XP_064753812.1
NW_027042753.1	2777082	2781166	XP_064753813.1
NW_027042753.1	2783792	2784264	XP_064753814.1
NW_027042753.1	2785103	2785577	XP_064753815.1
NW_027042753.1	2786269	2786983	XP_064753816.1
NW_027042753.1	2787497	2788387	XP_064753817.1
NW_027042753.1	2789440	2790382	XP_064753818.1
NW_027042753.1	2790442	2791297	XP_064753819.1
NW_027042753.1	2791743	2792777	XP_064753820.1
NW_027042753.1	2793773	2795396	XP_064753821.1
NW_027042753.1	2797133	2798358	XP_064753822.1
NW_027042753.1	2798727	2800401	XP_064753823.1
NW_027042753.1	2801536	2804063	XP_064753824.1
NW_027042753.1	2805345	2807745	XP_064753825.1
NW_027042753.1	2808482	2813453	XP_064753826.1
NW_027042753.1	2815461	2816109	XP_064753827.1
NW_027042753.1	2817364	2819540	XP_064753828.1
NW_027042753.1	2820425	2822306	XP_064753829.1
NW_027042753.1	2822378	2824493	XP_064753830.1
NW_027042753.1	2825628	2826729	XP_064753831.1
NW_027042753.1	2827341	2828585	XP_064753832.1
NW_027042753.1	2828892	2829481	XP_064753833.1
NW_027042753.1	2830014	2831766	XP_064753834.1
NW_027042753.1	2833471	2834023	XP_064753835.1
NW_027042753.1	2834487	2836467	XP_064753836.1
NW_027042753.1	2839221	2841675	XP_064753837.1
NW_027042753.1	2842159	2844104	XP_064753838.1
NW_027042753.1	2844731	2845688	XP_064753839.1
NW_027042753.1	2845928	2846695	XP_064753840.1
NW_027042753.1	2846986	2848646	XP_064753841.1
NW_027042753.1	2849303	2850055	XP_064753842.1
NW_027042753.1	2850395	2852223	XP_064753843.1
NW_027042753.1	2852932	2853733	XP_064753844.1
NW_027042753.1	2854470	2856611	XP_064753845.1
NW_027042753.1	2860825	2862823	XP_064753846.1
NW_027042753.1	2864713	2865277	XP_064753847.1
NW_027042753.1	2872833	2874213	XP_064753848.1
NW_027042753.1	2874770	2876354	XP_064753849.1
NW_027042753.1	2877055	2877828	XP_064753850.1
NW_027042753.1	2878256	2878916	XP_064753851.1
NW_027042753.1	2879521	2880212	XP_064753852.1
NW_027042753.1	2880897	2883412	XP_064753853.1
NW_027042753.1	2884002	2884437	XP_064753854.1
NW_027042753.1	2886330	2886685	XP_064753855.1
NW_027042753.1	2887265	2888330	XP_064753856.1
NW_027042753.1	2889683	2890869	XP_064753857.1
NW_027042753.1	2891337	2892462	XP_064753858.1
NW_027042753.1	2893930	2895805	XP_064753859.1
NW_027042753.1	2897341	2898724	XP_064753860.1
NW_027042753.1	2900944	2903780	XP_064753861.1
NW_027042753.1	2904677	2906145	XP_064753862.1
NW_027042753.1	2906931	2907875	XP_064753863.1
NW_027042753.1	2909028	2909496	XP_064753864.1
NW_027042753.1	2910230	2911217	XP_064753865.1
NW_027042753.1	2911562	2912414	XP_064753866.1
NW_027042753.1	2913103	2916880	XP_064753867.1
NW_027042753.1	2917263	2918481	XP_064753868.1
NW_027042753.1	2918807	2920415	XP_064753869.1
NW_027042753.1	2921117	2924052	XP_064753870.1
NW_027042753.1	2924477	2926430	XP_064753871.1
NW_027042753.1	2930810	2932118	XP_064753872.1
NW_027042753.1	2932773	2934522	XP_064753873.1
NW_027042753.1	2935481	2936645	XP_064753874.1
NW_027042753.1	2937097	2938882	XP_064753875.1
NW_027042753.1	2940855	2942113	XP_064753876.1
NW_027042753.1	2942475	2942938	XP_064753877.1
NW_027042753.1	2943591	2946051	XP_064753878.1
NW_027042753.1	2947111	2948823	XP_064753879.1
NW_027042753.1	2949387	2951038	XP_064753880.1
NW_027042753.1	2952145	2952994	XP_064753881.1
NW_027042753.1	2953188	2956307	XP_064753882.1
NW_027042753.1	2957537	2958672	XP_064753883.1
NW_027042753.1	2959797	2960334	XP_064753884.1
NW_027042753.1	2961408	2964460	XP_064753885.1
NW_027042753.1	2965572	2966691	XP_064753886.1
NW_027042753.1	2968891	2971458	XP_064753887.1
NW_027042753.1	2973866	2975556	XP_064753888.1
NW_027042753.1	2981257	2982259	XP_064753889.1
NW_027042753.1	2983924	2984736	XP_064753890.1
NW_027042753.1	2985201	2987325	XP_064753891.1
NW_027042753.1	2987862	2990042	XP_064753892.1
NW_027042753.1	2992687	2994448	XP_064753893.1
NW_027042753.1	2998159	2999311	XP_064753894.1
NW_027042753.1	3000293	3005942	XP_064753895.1
NW_027042753.1	3007596	3010368	XP_064753896.1
NW_027042753.1	3010950	3013629	XP_064753897.1
NW_027042753.1	3014493	3015397	XP_064753898.1
NW_027042753.1	3015430	3016387	XP_064753899.1
NW_027042753.1	3017922	3023463	XP_064753900.1
NW_027042753.1	3025590	3027461	XP_064753901.1
NW_027042753.1	3028244	3029122	XP_064753902.1
NW_027042753.1	3029346	3033479	XP_064753903.1
NW_027042753.1	3034597	3036960	XP_064753904.1
NW_027042753.1	3044572	3045296	XP_064753905.1
NW_027042753.1	3048738	3049470	XP_064753906.1
NW_027042753.1	3050449	3051080	XP_064753907.1
NW_027042753.1	3053192	3056222	XP_064753908.1
NW_027042753.1	3057516	3058555	XP_064753909.1
NW_027042753.1	3059479	3061372	XP_064753910.1
NW_027042753.1	3069215	3070712	XP_064753911.1
NW_027042753.1	3071042	3071701	XP_064753912.1
NW_027042753.1	3072096	3073887	XP_064753913.1
NW_027042753.1	3074209	3074437	XP_064753914.1
NW_027042753.1	3075672	3076500	XP_064753915.1
NW_027042753.1	3077479	3081202	XP_064753916.1
NW_027042753.1	3082470	3083804	XP_064753917.1
NW_027042753.1	3086546	3089139	XP_064753918.1
NW_027042753.1	3090323	3091631	XP_064753919.1
NW_027042753.1	3092642	3093935	XP_064753920.1
NW_027042753.1	3094958	3096700	XP_064753921.1
NW_027042753.1	3097220	3100885	XP_064753922.1
NW_027042753.1	3101303	3103917	XP_064753923.1
NW_027042753.1	3104848	3112192	XP_064753924.1
NW_027042753.1	3112728	3115539	XP_064753925.1
NW_027042753.1	3115904	3116120	XP_064753926.1
NW_027042753.1	3116512	3117351	XP_064753927.1
NW_027042753.1	3117889	3119740	XP_064753928.1
NW_027042753.1	3121003	3121644	XP_064753929.1
NW_027042753.1	3123565	3125150	XP_064753930.1
NW_027042753.1	3125769	3128176	XP_064753931.1
NW_027042753.1	3129239	3130214	XP_064753932.1
NW_027042753.1	3131325	3132836	XP_064753933.1
NW_027042753.1	3132870	3134874	XP_064753934.1
NW_027042753.1	3135373	3136231	XP_064753935.1
NW_027042753.1	3136530	3137261	XP_064753936.1
NW_027042753.1	3137874	3139223	XP_064753937.1
NW_027042753.1	3142184	3142839	XP_064753938.1
NW_027042753.1	3143660	3144599	XP_064753939.1
NW_027042753.1	3145092	3146512	XP_064753940.1
NW_027042753.1	3147427	3149161	XP_064753941.1
NW_027042753.1	3149718	3151360	XP_064753942.1
NW_027042753.1	3152011	3153009	XP_064753943.1
NW_027042753.1	3153060	3154720	XP_064753944.1
NW_027042753.1	3155502	3156852	XP_064753945.1
NW_027042753.1	3157510	3158686	XP_064753946.1
NW_027042753.1	3160061	3160528	XP_064753947.1
NW_027042753.1	3161110	3162369	XP_064753948.1
NW_027042753.1	3162584	3165479	XP_064753949.1
NW_027042753.1	3169327	3171563	XP_064753950.1
NW_027042753.1	3174421	3176267	XP_064753951.1
NW_027042753.1	3176856	3178974	XP_064753952.1
NW_027042753.1	3179763	3180572	XP_064753953.1
NW_027042753.1	3182458	3183160	XP_064753954.1
NW_027042753.1	3183370	3184288	XP_064753955.1
NW_027042753.1	3185179	3186508	XP_064753956.1
NW_027042753.1	3188265	3189583	XP_064753957.1
NW_027042753.1	3189665	3192035	XP_064753958.1
NW_027042753.1	3192522	3194127	XP_064753959.1
NW_027042753.1	3194885	3196256	XP_064753960.1
NW_027042753.1	3196480	3197564	XP_064753961.1
NW_027042753.1	3199182	3200215	XP_064753962.1
NW_027042753.1	3201142	3204913	XP_064753963.1
NW_027042753.1	3205605	3206364	XP_064753964.1
NW_027042753.1	3207892	3208432	XP_064753965.1
NW_027042753.1	3209054	3210718	XP_064753966.1
NW_027042753.1	3211497	3211979	XP_064753967.1
NW_027042753.1	3213650	3216990	XP_064753968.1
NW_027042753.1	3218085	3219277	XP_064753969.1
NW_027042753.1	3219617	3221241	XP_064753970.1
NW_027042753.1	3222154	3223223	XP_064753971.1
NW_027042753.1	3223708	3225502	XP_064753972.1
NW_027042753.1	3225781	3229945	XP_064753973.1
NW_027042753.1	3230220	3230692	XP_064753974.1
NW_027042753.1	3231094	3232163	XP_064753975.1
NW_027042753.1	3234412	3236941	XP_064753976.1
NW_027042753.1	3237608	3240374	XP_064753977.1
NW_027042753.1	3242283	3243492	XP_064753978.1
NW_027042753.1	3246753	3246972	XP_064753979.1
NW_027042753.1	3247143	3248926	XP_064753980.1
NW_027042753.1	3249858	3250736	XP_064753981.1
NW_027042753.1	3251052	3252030	XP_064753982.1
NW_027042753.1	3258718	3260896	XP_064753983.1
NW_027042753.1	3261196	3261913	XP_064753984.1
NW_027042753.1	3262456	3264145	XP_064753985.1
NW_027042753.1	3265729	3267557	XP_064753986.1
NW_027042753.1	3268222	3269851	XP_064753987.1
NW_027042753.1	3270618	3271056	XP_064753988.1
NW_027042753.1	3272639	3273797	XP_064753989.1
NW_027042753.1	3276255	3277344	XP_064753990.1
NW_027042753.1	3277969	3278797	XP_064753991.1
NW_027042753.1	3279509	3281042	XP_064753992.1
NW_027042753.1	3281500	3283162	XP_064753993.1
NW_027042753.1	3283878	3285010	XP_064753994.1
NW_027042753.1	3285501	3286504	XP_064753995.1
NW_027042753.1	3286730	3287035	XP_064753996.1
NW_027042753.1	3288418	3289550	XP_064753997.1
NW_027042753.1	3289999	3291315	XP_064753998.1
NW_027042753.1	3291333	3292380	XP_064753999.1
NW_027042753.1	3295003	3298318	XP_064754000.1
NW_027042753.1	3298804	3300535	XP_064754001.1
NW_027042753.1	3300892	3303310	XP_064754002.1
NW_027042753.1	3303906	3304924	XP_064754003.1
NW_027042753.1	3305928	3307116	XP_064754004.1
NW_027042753.1	3307731	3309234	XP_064754005.1
NW_027042753.1	3309490	3310493	XP_064754006.1
NW_027042753.1	3311979	3313739	XP_064754007.1
NW_027042753.1	3314449	3316716	XP_064754008.1
NW_027042753.1	3317323	3318148	XP_064754009.1
NW_027042753.1	3322078	3322595	XP_064754010.1
NW_027042753.1	3322693	3323823	XP_064754011.1
NW_027042753.1	3324093	3326449	XP_064754012.1
NW_027042753.1	3327430	3329092	XP_064754013.1
NW_027042753.1	3329863	3331346	XP_064754014.1
NW_027042753.1	3332426	3335474	XP_064754015.1
NW_027042753.1	3335902	3337063	XP_064754016.1
NW_027042753.1	3340216	3341419	XP_064754017.1
NW_027042753.1	3341837	3345542	XP_064754018.1
NW_027042753.1	3348472	3351397	XP_064754019.1
NW_027042753.1	3352937	3354686	XP_064754020.1
NW_027042753.1	3354988	3356576	XP_064754021.1
NW_027042753.1	3358695	3359643	XP_064754022.1
NW_027042753.1	3359882	3361223	XP_064754023.1
NW_027042753.1	3361799	3362597	XP_064754024.1
NW_027042753.1	3363256	3364918	XP_064754025.1
NW_027042753.1	3366295	3368797	XP_064754026.1
NW_027042753.1	3370322	3371429	XP_064754027.1
NW_027042753.1	3372637	3373478	XP_064754028.1
NW_027042753.1	3373913	3374492	XP_064754029.1
NW_027042753.1	3375128	3375855	XP_064754030.1
NW_027042753.1	3376474	3378364	XP_064754031.1
NW_027042753.1	3378887	3380438	XP_064754032.1
NW_027042753.1	3383694	3385125	XP_064754033.1
NW_027042753.1	3385525	3385762	XP_064754034.1
NW_027042753.1	3386496	3387711	XP_064754035.1
NW_027042753.1	3387714	3388020	XP_064754036.1
NW_027042753.1	3389791	3391466	XP_064754037.1
NW_027042753.1	3392819	3394173	XP_064754038.1
NW_027042753.1	3395103	3396565	XP_064754039.1
NW_027042753.1	3398657	3399831	XP_064754040.1
NW_027042753.1	3400794	3404028	XP_064754041.1
NW_027042753.1	3404968	3406179	XP_064754042.1
NW_027042753.1	3406272	3407432	XP_064754043.1
NW_027042753.1	3408060	3409462	XP_064754044.1
NW_027042753.1	3411363	3413071	XP_064754045.1
NW_027042753.1	3413615	3415070	XP_064754046.1
NW_027042753.1	3415182	3418737	XP_064754047.1
NW_027042753.1	3421843	3423132	XP_064754048.1
NW_027042753.1	3423750	3424767	XP_064754049.1
NW_027042753.1	3425881	3426904	XP_064754050.1
NW_027042753.1	3427058	3430373	XP_064754051.1
NW_027042753.1	3430890	3432423	XP_064754052.1
NW_027042753.1	3432665	3435593	XP_064754053.1
NW_027042753.1	3436095	3436914	XP_064754054.1
NW_027042753.1	3437688	3438508	XP_064754055.1
NW_027042753.1	3440440	3441191	XP_064754056.1
NW_027042753.1	3441677	3442673	XP_064754057.1
NW_027042753.1	3442835	3444268	XP_064754058.1
NW_027042753.1	3444487	3445030	XP_064754059.1
NW_027042753.1	3445876	3447897	XP_064754060.1
NW_027042753.1	3448173	3449428	XP_064754061.1
NW_027042753.1	3449756	3450218	XP_064754062.1
NW_027042753.1	3451453	3453127	XP_064754063.1
NW_027042753.1	3453635	3454744	XP_064754064.1
NW_027042753.1	3457368	3458079	XP_064754065.1
NW_027042753.1	3458639	3460148	XP_064754066.1
NW_027042753.1	3461013	3461907	XP_064754067.1
NW_027042753.1	3462172	3463807	XP_064754068.1
NW_027042753.1	3466313	3466948	XP_064754069.1
NW_027042753.1	3467363	3470576	XP_064754070.1
NW_027042753.1	3471583	3472532	XP_064754071.1
NW_027042753.1	3473281	3474649	XP_064754072.1
NW_027042753.1	3475016	3477635	XP_064754073.1
NW_027042753.1	3479020	3480290	XP_064754074.1
NW_027042753.1	3480975	3482517	XP_064754075.1
NW_027042753.1	3484064	3484597	XP_064754076.1
NW_027042753.1	3485220	3487091	XP_064754077.1
NW_027042753.1	3488814	3490890	XP_064754078.1
NW_027042753.1	3491559	3492620	XP_064754079.1
NW_027042753.1	3493663	3495031	XP_064754080.1
NW_027042753.1	3495490	3499636	XP_064754081.1
NW_027042754.1	224	757	XP_064751846.1
NW_027042754.1	1703	3879	XP_064751847.1
NW_027042754.1	5616	7056	XP_064751848.1
NW_027042754.1	7617	9250	XP_064751849.1
NW_027042754.1	10316	12408	XP_064751850.1
NW_027042754.1	13233	14832	XP_064751851.1
NW_027042754.1	15137	16394	XP_064751852.1
NW_027042754.1	16824	20328	XP_064751853.1
NW_027042754.1	21062	21995	XP_064751854.1
NW_027042754.1	23219	24475	XP_064751855.1
NW_027042754.1	25315	27156	XP_064751856.1
NW_027042754.1	27458	28532	XP_064751857.1
NW_027042754.1	29039	31056	XP_064751858.1
NW_027042754.1	31303	34827	XP_064751859.1
NW_027042754.1	36190	41611	XP_064751860.1
NW_027042754.1	42494	44665	XP_064751861.1
NW_027042754.1	45997	47329	XP_064751862.1
NW_027042754.1	49090	50555	XP_064751863.1
NW_027042754.1	50675	52598	XP_064751864.1
NW_027042754.1	56694	63072	XP_064751865.1
NW_027042754.1	63988	65189	XP_064751866.1
NW_027042754.1	66784	67525	XP_064751867.1
NW_027042754.1	70001	71810	XP_064751868.1
NW_027042754.1	72052	73861	XP_064751869.1
NW_027042754.1	74591	75637	XP_064751870.1
NW_027042754.1	76179	77833	XP_064751871.1
NW_027042754.1	78870	79509	XP_064751872.1
NW_027042754.1	82652	84769	XP_064751873.1
NW_027042754.1	86256	88718	XP_064751874.1
NW_027042754.1	89375	91031	XP_064751875.1
NW_027042754.1	92702	93580	XP_064751876.1
NW_027042754.1	94559	95085	XP_064751877.1
NW_027042754.1	95599	96790	XP_064751878.1
NW_027042754.1	97669	99868	XP_064751879.1
NW_027042754.1	100112	102723	XP_064751880.1
NW_027042754.1	103090	104044	XP_064751881.1
NW_027042754.1	105069	106047	XP_064751882.1
NW_027042754.1	106167	107112	XP_064751883.1
NW_027042754.1	107958	109079	XP_064751884.1
NW_027042754.1	109338	110430	XP_064751885.1
NW_027042754.1	110907	112611	XP_064751886.1
NW_027042754.1	113263	114097	XP_064751887.1
NW_027042754.1	114280	116059	XP_064751888.1
NW_027042754.1	116727	117849	XP_064751889.1
NW_027042754.1	118409	121448	XP_064751890.1
NW_027042754.1	122239	123454	XP_064751891.1
NW_027042754.1	123980	125621	XP_064751892.1
NW_027042754.1	126140	128464	XP_064751893.1
NW_027042754.1	129063	131278	XP_064751894.1
NW_027042754.1	132177	133370	XP_064751895.1
NW_027042754.1	133844	135458	XP_064751896.1
NW_027042754.1	138893	142676	XP_064751897.1
NW_027042754.1	148351	149203	XP_064751898.1
NW_027042754.1	150125	151638	XP_064751899.1
NW_027042754.1	152227	153055	XP_064751900.1
NW_027042754.1	154147	157165	XP_064751901.1
NW_027042754.1	157513	158224	XP_064751902.1
NW_027042754.1	158379	159484	XP_064751903.1
NW_027042754.1	159993	161050	XP_064751904.1
NW_027042754.1	161442	162325	XP_064751905.1
NW_027042754.1	162855	164004	XP_064751906.1
NW_027042754.1	164268	166196	XP_064751907.1
NW_027042754.1	166855	168198	XP_064751908.1
NW_027042754.1	170746	171853	XP_064751909.1
NW_027042754.1	174214	175606	XP_064751910.1
NW_027042754.1	176489	181537	XP_064751911.1
NW_027042754.1	181689	184022	XP_064751912.1
NW_027042754.1	184259	185291	XP_064751913.1
NW_027042754.1	185984	187463	XP_064751914.1
NW_027042754.1	188348	190883	XP_064751915.1
NW_027042754.1	191658	192919	XP_064751916.1
NW_027042754.1	193315	195339	XP_064751917.1
NW_027042754.1	195653	196610	XP_064751918.1
NW_027042754.1	198161	198628	XP_064751919.1
NW_027042754.1	199061	201484	XP_064751920.1
NW_027042754.1	203574	204079	XP_064751921.1
NW_027042754.1	205672	207196	XP_064751922.1
NW_027042754.1	208042	210011	XP_064751923.1
NW_027042754.1	210634	211333	XP_064751924.1
NW_027042754.1	211466	213137	XP_064751925.1
NW_027042754.1	213733	215045	XP_064751926.1
NW_027042754.1	215413	219127	XP_064751927.1
NW_027042754.1	220974	222438	XP_064751928.1
NW_027042754.1	222792	223589	XP_064751929.1
NW_027042754.1	223852	224398	XP_064751930.1
NW_027042754.1	225508	227220	XP_064751931.1
NW_027042754.1	228195	229620	XP_064751932.1
NW_027042754.1	229991	233227	XP_064751933.1
NW_027042754.1	233812	235004	XP_064751934.1
NW_027042754.1	235621	236430	XP_064751935.1
NW_027042754.1	236640	238346	XP_064751936.1
NW_027042754.1	238817	239107	XP_064751937.1
NW_027042754.1	239442	240664	XP_064751938.1
NW_027042754.1	241370	243141	XP_064751939.1
NW_027042754.1	244064	244741	XP_064751940.1
NW_027042754.1	245202	246764	XP_064751941.1
NW_027042754.1	247853	248546	XP_064751942.1
NW_027042754.1	251374	252590	XP_064751943.1
NW_027042754.1	254528	256596	XP_064751944.1
NW_027042754.1	257401	265030	XP_064751945.1
NW_027042754.1	266024	267821	XP_064751946.1
NW_027042754.1	268256	269180	XP_064751947.1
NW_027042754.1	269899	270949	XP_064751948.1
NW_027042754.1	272996	275468	XP_064751949.1
NW_027042754.1	275874	280317	XP_064751950.1
NW_027042754.1	282135	282925	XP_064751951.1
NW_027042754.1	282974	283980	XP_064751952.1
NW_027042754.1	284810	286196	XP_064751953.1
NW_027042754.1	287269	288847	XP_064751954.1
NW_027042754.1	289378	291451	XP_064751955.1
NW_027042754.1	293062	296407	XP_064751956.1
NW_027042754.1	298490	299528	XP_064751957.1
NW_027042754.1	300717	301530	XP_064751958.1
NW_027042754.1	301855	303291	XP_064751959.1
NW_027042754.1	304100	304448	XP_064751960.1
NW_027042754.1	305143	305871	XP_064751961.1
NW_027042754.1	307440	307779	XP_064751962.1
NW_027042754.1	308091	308730	XP_064751963.1
NW_027042754.1	309552	310707	XP_064751964.1
NW_027042754.1	311763	314082	XP_064751965.1
NW_027042754.1	314823	315877	XP_064751966.1
NW_027042754.1	316583	317797	XP_064751967.1
NW_027042754.1	320522	321849	XP_064751968.1
NW_027042754.1	323179	324218	XP_064751969.1
NW_027042754.1	324759	325702	XP_064751970.1
NW_027042754.1	325857	326412	XP_064751971.1
NW_027042754.1	327614	328579	XP_064751972.1
NW_027042754.1	331815	332765	XP_064751973.1
NW_027042754.1	335931	338124	XP_064751974.1
NW_027042754.1	339616	341470	XP_064751975.1
NW_027042754.1	342484	346307	XP_064751976.1
NW_027042754.1	347883	350822	XP_064751977.1
NW_027042754.1	351313	353193	XP_064751978.1
NW_027042754.1	353459	355445	XP_064751979.1
NW_027042754.1	355762	357310	XP_064751980.1
NW_027042754.1	358351	359626	XP_064751981.1
NW_027042754.1	364085	364644	XP_064751982.1
NW_027042754.1	365087	372176	XP_064751983.1
NW_027042754.1	372974	374463	XP_064751984.1
NW_027042754.1	374956	376274	XP_064751985.1
NW_027042754.1	377120	379037	XP_064751986.1
NW_027042754.1	379533	381498	XP_064751987.1
NW_027042754.1	382507	383470	XP_064751988.1
NW_027042754.1	383530	385414	XP_064751989.1
NW_027042754.1	386342	387100	XP_064751990.1
NW_027042754.1	387429	388731	XP_064751991.1
NW_027042754.1	389203	390875	XP_064751992.1
NW_027042754.1	392932	394662	XP_064751993.1
NW_027042754.1	395633	396812	XP_064751994.1
NW_027042754.1	397415	400754	XP_064751995.1
NW_027042754.1	402275	403673	XP_064751996.1
NW_027042754.1	404262	406712	XP_064751997.1
NW_027042754.1	407489	410263	XP_064751998.1
NW_027042754.1	412518	413616	XP_064751999.1
NW_027042754.1	414288	415546	XP_064752000.1
NW_027042754.1	416718	418333	XP_064752001.1
NW_027042754.1	418643	419138	XP_064752002.1
NW_027042754.1	420029	420577	XP_064752003.1
NW_027042754.1	420974	422843	XP_064752004.1
NW_027042754.1	424326	425490	XP_064752005.1
NW_027042754.1	426232	427793	XP_064752006.1
NW_027042754.1	428231	430175	XP_064752007.1
NW_027042754.1	430977	433309	XP_064752008.1
NW_027042754.1	436873	437612	XP_064752009.1
NW_027042754.1	437740	438864	XP_064752010.1
NW_027042754.1	440326	441591	XP_064752011.1
NW_027042754.1	441815	442871	XP_064752012.1
NW_027042754.1	444359	445616	XP_064752013.1
NW_027042754.1	446206	447522	XP_064752014.1
NW_027042754.1	448374	450585	XP_064752015.1
NW_027042754.1	451878	453043	XP_064752016.1
NW_027042754.1	454314	455613	XP_064752017.1
NW_027042754.1	456156	458578	XP_064752018.1
NW_027042754.1	459018	459348	XP_064752019.1
NW_027042754.1	459760	461314	XP_064752020.1
NW_027042754.1	461775	463488	XP_064752021.1
NW_027042754.1	463790	465242	XP_064752022.1
NW_027042754.1	465513	466899	XP_064752023.1
NW_027042754.1	468410	469547	XP_064752024.1
NW_027042754.1	469924	470497	XP_064752025.1
NW_027042754.1	474237	475324	XP_064752026.1
NW_027042754.1	477194	478964	XP_064752027.1
NW_027042754.1	479535	479876	XP_064752028.1
NW_027042754.1	480359	482044	XP_064752029.1
NW_027042754.1	483258	484069	XP_064752030.1
NW_027042754.1	485494	487375	XP_064752031.1
NW_027042754.1	488167	489187	XP_064752032.1
NW_027042754.1	491746	492895	XP_064752033.1
NW_027042754.1	493308	493974	XP_064752034.1
NW_027042754.1	494782	495427	XP_064752035.1
NW_027042754.1	497670	499056	XP_064752036.1
NW_027042754.1	502227	504051	XP_064752037.1
NW_027042754.1	505205	509897	XP_064752038.1
NW_027042754.1	510980	512336	XP_064752039.1
NW_027042754.1	512779	514666	XP_064752040.1
NW_027042754.1	516127	517189	XP_064752041.1
NW_027042754.1	517776	519197	XP_064752042.1
NW_027042754.1	519452	521996	XP_064752043.1
NW_027042754.1	522371	523046	XP_064752044.1
NW_027042754.1	524187	526471	XP_064752045.1
NW_027042754.1	528426	529113	XP_064752046.1
NW_027042754.1	530060	534413	XP_064752047.1
NW_027042754.1	535361	536432	XP_064752048.1
NW_027042754.1	536610	537597	XP_064752049.1
NW_027042754.1	539139	539939	XP_064752050.1
NW_027042754.1	540729	541613	XP_064752051.1
NW_027042754.1	542042	542478	XP_064752052.1
NW_027042754.1	544192	546382	XP_064752053.1
NW_027042754.1	549140	551462	XP_064752054.1
NW_027042754.1	552005	552738	XP_064752055.1
NW_027042754.1	553367	554967	XP_064752056.1
NW_027042754.1	555658	556417	XP_064752057.1
NW_027042754.1	556751	557562	XP_064752058.1
NW_027042754.1	558974	560077	XP_064752059.1
NW_027042754.1	560313	561402	XP_064752060.1
NW_027042754.1	562268	563647	XP_064752061.1
NW_027042754.1	564682	565603	XP_064752062.1
NW_027042754.1	566055	567114	XP_064752063.1
NW_027042754.1	567849	569424	XP_064752064.1
NW_027042754.1	571526	573049	XP_064752065.1
NW_027042754.1	574607	576740	XP_064752066.1
NW_027042754.1	577630	579784	XP_064752067.1
NW_027042754.1	581302	582862	XP_064752068.1
NW_027042754.1	583652	587573	XP_064752069.1
NW_027042754.1	589391	590677	XP_064752070.1
NW_027042754.1	594268	596036	XP_064752071.1
NW_027042754.1	597132	598990	XP_064752072.1
NW_027042754.1	599591	601949	XP_064752073.1
NW_027042754.1	602788	603945	XP_064752074.1
NW_027042754.1	605787	607279	XP_064752075.1
NW_027042754.1	612635	614278	XP_064752076.1
NW_027042754.1	615142	616562	XP_064752077.1
NW_027042754.1	617721	619566	XP_064752078.1
NW_027042754.1	620009	622535	XP_064752079.1
NW_027042754.1	623031	627030	XP_064752080.1
NW_027042754.1	627204	628974	XP_064752081.1
NW_027042754.1	631633	633191	XP_064752082.1
NW_027042754.1	637823	639212	XP_064752083.1
NW_027042754.1	644858	646784	XP_064752084.1
NW_027042754.1	648882	649641	XP_064752085.1
NW_027042754.1	649907	653027	XP_064752086.1
NW_027042754.1	654261	654702	XP_064752087.1
NW_027042754.1	656891	658553	XP_064752088.1
NW_027042754.1	658858	659320	XP_064752089.1
NW_027042754.1	662442	662845	XP_064752090.1
NW_027042754.1	662852	664584	XP_064752091.1
NW_027042754.1	665319	666369	XP_064752092.1
NW_027042754.1	666840	667690	XP_064752093.1
NW_027042754.1	668473	669850	XP_064752094.1
NW_027042754.1	670990	672450	XP_064752095.1
NW_027042754.1	673042	675049	XP_064752096.1
NW_027042754.1	679401	681177	XP_064752097.1
NW_027042754.1	681793	683647	XP_064752098.1
NW_027042754.1	684847	688153	XP_064752099.1
NW_027042754.1	690026	694661	XP_064752100.1
NW_027042754.1	694863	696432	XP_064752101.1
NW_027042754.1	696658	697495	XP_064752102.1
NW_027042754.1	698109	699492	XP_064752103.1
NW_027042754.1	699740	700529	XP_064752104.1
NW_027042754.1	700881	702404	XP_064752105.1
NW_027042754.1	703674	704974	XP_064752106.1
NW_027042754.1	704999	705599	XP_064752107.1
NW_027042754.1	705833	707399	XP_064752108.1
NW_027042754.1	707916	709701	XP_064752109.1
NW_027042754.1	710758	712296	XP_064752110.1
NW_027042754.1	712646	713826	XP_064752111.1
NW_027042754.1	716371	717804	XP_064752112.1
NW_027042754.1	718750	719502	XP_064752113.1
NW_027042754.1	720069	722455	XP_064752114.1
NW_027042754.1	724919	726462	XP_064752115.1
NW_027042754.1	726953	728890	XP_064752116.1
NW_027042754.1	729445	730975	XP_064752117.1
NW_027042754.1	731414	732389	XP_064752118.1
NW_027042754.1	732815	734468	XP_064752119.1
NW_027042754.1	734567	735794	XP_064752120.1
NW_027042754.1	736175	738921	XP_064752121.1
NW_027042754.1	740042	741326	XP_064752122.1
NW_027042754.1	744405	747643	XP_064752123.1
NW_027042754.1	748473	749411	XP_064752124.1
NW_027042754.1	750605	753575	XP_064752125.1
NW_027042754.1	754347	755634	XP_064752126.1
NW_027042754.1	755851	757689	XP_064752127.1
NW_027042754.1	758344	759910	XP_064752128.1
NW_027042754.1	761513	762996	XP_064752129.1
NW_027042754.1	763296	764373	XP_064752130.1
NW_027042754.1	766102	766369	XP_064752131.1
NW_027042754.1	766954	767972	XP_064752132.1
NW_027042754.1	770974	772558	XP_064752133.1
NW_027042754.1	773286	776313	XP_064752134.1
NW_027042754.1	776725	777780	XP_064752135.1
NW_027042754.1	779518	780443	XP_064752136.1
NW_027042754.1	781619	782500	XP_064752137.1
NW_027042754.1	783560	784429	XP_064752138.1
NW_027042754.1	785025	785721	XP_064752139.1
NW_027042754.1	787504	788467	XP_064752140.1
NW_027042754.1	788988	795034	XP_064752141.1
NW_027042754.1	795701	799132	XP_064752142.1
NW_027042754.1	800070	800703	XP_064752143.1
NW_027042754.1	801344	802530	XP_064752144.1
NW_027042754.1	804357	805059	XP_064752145.1
NW_027042754.1	810633	815138	XP_064752146.1
NW_027042754.1	816431	818378	XP_064752147.1
NW_027042754.1	821442	822960	XP_064752148.1
NW_027042754.1	824279	826062	XP_064752149.1
NW_027042754.1	826461	829518	XP_064752150.1
NW_027042754.1	830026	832372	XP_064752151.1
NW_027042754.1	832590	833682	XP_064752152.1
NW_027042754.1	835177	837389	XP_064752153.1
NW_027042754.1	838747	839248	XP_064752154.1
NW_027042754.1	839640	841363	XP_064752155.1
NW_027042754.1	842648	844184	XP_064752156.1
NW_027042754.1	845016	845850	XP_064752157.1
NW_027042754.1	846950	848318	XP_064752158.1
NW_027042754.1	848469	850266	XP_064752159.1
NW_027042754.1	852828	854786	XP_064752160.1
NW_027042754.1	854945	856214	XP_064752161.1
NW_027042754.1	856916	858062	XP_064752162.1
NW_027042754.1	860315	861845	XP_064752163.1
NW_027042754.1	862361	863672	XP_064752164.1
NW_027042754.1	869067	869541	XP_064752165.1
NW_027042754.1	869969	871078	XP_064752166.1
NW_027042754.1	871297	873517	XP_064752167.1
NW_027042754.1	874490	876369	XP_064752168.1
NW_027042754.1	876417	876853	XP_064752169.1
NW_027042754.1	877964	880720	XP_064752170.1
NW_027042754.1	881883	884785	XP_064752171.1
NW_027042754.1	885769	886531	XP_064752172.1
NW_027042754.1	889371	890670	XP_064752173.1
NW_027042754.1	891621	893684	XP_064752174.1
NW_027042754.1	894766	895996	XP_064752175.1
NW_027042754.1	896738	900322	XP_064752176.1
NW_027042754.1	900941	902676	XP_064752177.1
NW_027042754.1	905031	906717	XP_064752178.1
NW_027042754.1	907820	909716	XP_064752179.1
NW_027042754.1	910974	912017	XP_064752180.1
NW_027042754.1	912779	913541	XP_064752181.1
NW_027042754.1	914087	915255	XP_064752182.1
NW_027042754.1	916259	917462	XP_064752183.1
NW_027042754.1	917704	919444	XP_064752184.1
NW_027042754.1	919889	921442	XP_064752185.1
NW_027042754.1	924198	925437	XP_064752186.1
NW_027042754.1	925786	928462	XP_064752187.1
NW_027042754.1	930342	932943	XP_064752188.1
NW_027042754.1	933880	935197	XP_064752189.1
NW_027042754.1	935502	936687	XP_064752190.1
NW_027042754.1	939659	940919	XP_064752191.1
NW_027042754.1	941526	946257	XP_064752192.1
NW_027042754.1	947084	949834	XP_064752193.1
NW_027042754.1	953072	954902	XP_064752194.1
NW_027042754.1	955881	958046	XP_064752195.1
NW_027042754.1	958788	959673	XP_064752196.1
NW_027042754.1	960792	961542	XP_064752197.1
NW_027042754.1	963399	964401	XP_064752198.1
NW_027042754.1	965084	966713	XP_064752199.1
NW_027042754.1	966938	968062	XP_064752200.1
NW_027042754.1	968294	970234	XP_064752201.1
NW_027042754.1	971219	971787	XP_064752202.1
NW_027042754.1	972387	974386	XP_064752203.1
NW_027042754.1	976274	977922	XP_064752204.1
NW_027042754.1	979813	981814	XP_064752205.1
NW_027042754.1	983814	985386	XP_064752206.1
NW_027042754.1	986685	990422	XP_064752207.1
NW_027042754.1	993417	995283	XP_064752208.1
NW_027042754.1	995651	997567	XP_064752209.1
NW_027042754.1	998650	998878	XP_064752210.1
NW_027042754.1	1001806	1003466	XP_064752211.1
NW_027042754.1	1004103	1007823	XP_064752212.1
NW_027042754.1	1008681	1009450	XP_064752213.1
NW_027042754.1	1009541	1010291	XP_064752214.1
NW_027042754.1	1010740	1011167	XP_064752215.1
NW_027042754.1	1011637	1012815	XP_064752216.1
NW_027042754.1	1013879	1015964	XP_064752217.1
NW_027042754.1	1016660	1017269	XP_064752218.1
NW_027042754.1	1017541	1018868	XP_064752219.1
NW_027042754.1	1019492	1020195	XP_064752220.1
NW_027042754.1	1022372	1023053	XP_064752221.1
NW_027042754.1	1025252	1026401	XP_064752222.1
NW_027042754.1	1026704	1027736	XP_064752223.1
NW_027042754.1	1028453	1029231	XP_064752224.1
NW_027042754.1	1029355	1030507	XP_064752225.1
NW_027042754.1	1031274	1031657	XP_064752226.1
NW_027042754.1	1031926	1033387	XP_064752227.1
NW_027042754.1	1034527	1037272	XP_064752228.1
NW_027042754.1	1037896	1038622	XP_064752229.1
NW_027042754.1	1039738	1040239	XP_064752230.1
NW_027042754.1	1040689	1041481	XP_064752231.1
NW_027042754.1	1041817	1043890	XP_064752232.1
NW_027042754.1	1044100	1045252	XP_064752233.1
NW_027042754.1	1045570	1046369	XP_064752234.1
NW_027042754.1	1048652	1052083	XP_064752235.1
NW_027042754.1	1055024	1055369	XP_064752236.1
NW_027042754.1	1055710	1056925	XP_064752237.1
NW_027042754.1	1057252	1058199	XP_064752238.1
NW_027042754.1	1059616	1060018	XP_064752239.1
NW_027042754.1	1060197	1062121	XP_064752240.1
NW_027042754.1	1065768	1066543	XP_064752241.1
NW_027042754.1	1067118	1068338	XP_064752242.1
NW_027042754.1	1069578	1070726	XP_064752243.1
NW_027042754.1	1071482	1072601	XP_064752244.1
NW_027042754.1	1073110	1073462	XP_064752245.1
NW_027042754.1	1074040	1077037	XP_064752246.1
NW_027042754.1	1078050	1080508	XP_064752247.1
NW_027042754.1	1081227	1083669	XP_064752248.1
NW_027042754.1	1087238	1089659	XP_064752249.1
NW_027042754.1	1090428	1092525	XP_064752250.1
NW_027042754.1	1093665	1094165	XP_064752251.1
NW_027042754.1	1094733	1095339	XP_064752252.1
NW_027042754.1	1095834	1097985	XP_064752253.1
NW_027042754.1	1100739	1102923	XP_064752254.1
NW_027042754.1	1107349	1108113	XP_064752255.1
NW_027042754.1	1108930	1110292	XP_064752256.1
NW_027042754.1	1110998	1111553	XP_064752257.1
NW_027042754.1	1113215	1113944	XP_064752258.1
NW_027042754.1	1114928	1118205	XP_064752259.1
NW_027042754.1	1118530	1118783	XP_064752260.1
NW_027042754.1	1119196	1123150	XP_064752261.1
NW_027042754.1	1124189	1127174	XP_064752262.1
NW_027042754.1	1129527	1130385	XP_064752263.1
NW_027042754.1	1132160	1132813	XP_064752264.1
NW_027042754.1	1133305	1134560	XP_064752265.1
NW_027042754.1	1134821	1135751	XP_064752266.1
NW_027042754.1	1136402	1138000	XP_064752267.1
NW_027042754.1	1140168	1141185	XP_064752268.1
NW_027042754.1	1141849	1145488	XP_064752269.1
NW_027042754.1	1146382	1147624	XP_064752270.1
NW_027042754.1	1147641	1149880	XP_064752271.1
NW_027042754.1	1150351	1152847	XP_064752272.1
NW_027042754.1	1152918	1153914	XP_064752273.1
NW_027042754.1	1154664	1156308	XP_064752274.1
NW_027042754.1	1157676	1158978	XP_064752275.1
NW_027042754.1	1159395	1161503	XP_064752276.1
NW_027042754.1	1162156	1163882	XP_064752277.1
NW_027042754.1	1164348	1166773	XP_064752278.1
NW_027042754.1	1167513	1171836	XP_064752279.1
NW_027042754.1	1173774	1175322	XP_064752280.1
NW_027042754.1	1177493	1184253	XP_064752281.1
NW_027042754.1	1184917	1186785	XP_064752282.1
NW_027042754.1	1187213	1188298	XP_064752283.1
NW_027042754.1	1189396	1190277	XP_064752284.1
NW_027042754.1	1191200	1192769	XP_064752285.1
NW_027042754.1	1194404	1196210	XP_064752286.1
NW_027042754.1	1197120	1198316	XP_064752287.1
NW_027042754.1	1200038	1200972	XP_064752288.1
NW_027042754.1	1202181	1203939	XP_064752289.1
NW_027042754.1	1206286	1207435	XP_064752290.1
NW_027042754.1	1209379	1211398	XP_064752291.1
NW_027042754.1	1212020	1214631	XP_064752292.1
NW_027042754.1	1214932	1216723	XP_064752293.1
NW_027042754.1	1217154	1221529	XP_064752294.1
NW_027042754.1	1223501	1224404	XP_064752295.1
NW_027042754.1	1229839	1232017	XP_064752296.1
NW_027042754.1	1233334	1235079	XP_064752297.1
NW_027042754.1	1235215	1236318	XP_064752298.1
NW_027042754.1	1237504	1238497	XP_064752299.1
NW_027042754.1	1239519	1240384	XP_064752300.1
NW_027042754.1	1241200	1243981	XP_064752301.1
NW_027042754.1	1245261	1246125	XP_064752302.1
NW_027042754.1	1246643	1247804	XP_064752303.1
NW_027042754.1	1250741	1252331	XP_064752304.1
NW_027042754.1	1253403	1255782	XP_064752305.1
NW_027042754.1	1256282	1257925	XP_064752306.1
NW_027042754.1	1259483	1259953	XP_064752307.1
NW_027042754.1	1261077	1262283	XP_064752308.1
NW_027042754.1	1262670	1265946	XP_064752309.1
NW_027042754.1	1269063	1269763	XP_064752310.1
NW_027042754.1	1271578	1272571	XP_064752311.1
NW_027042754.1	1273860	1278930	XP_064752312.1
NW_027042754.1	1279259	1279775	XP_064752313.1
NW_027042754.1	1282761	1283835	XP_064752314.1
NW_027042754.1	1284658	1285401	XP_064752315.1
NW_027042754.1	1286475	1288320	XP_064752316.1
NW_027042754.1	1288870	1290916	XP_064752317.1
NW_027042754.1	1292622	1295199	XP_064752318.1
NW_027042754.1	1296104	1297704	XP_064752319.1
NW_027042754.1	1299959	1301708	XP_064752320.1
NW_027042754.1	1302420	1304107	XP_064752321.1
NW_027042754.1	1304791	1305615	XP_064752322.1
NW_027042754.1	1306007	1307369	XP_064752323.1
NW_027042754.1	1309180	1310325	XP_064752324.1
NW_027042754.1	1311107	1311581	XP_064752325.1
NW_027042754.1	1311831	1312767	XP_064752326.1
NW_027042754.1	1313700	1314762	XP_064752327.1
NW_027042754.1	1315642	1317241	XP_064752328.1
NW_027042754.1	1321241	1321886	XP_064752329.1
NW_027042754.1	1322675	1325126	XP_064752330.1
NW_027042754.1	1326556	1328091	XP_064752331.1
NW_027042754.1	1330436	1331967	XP_064752332.1
NW_027042754.1	1334645	1336283	XP_064752333.1
NW_027042754.1	1336783	1338534	XP_064752334.1
NW_027042754.1	1339274	1341724	XP_064752335.1
NW_027042754.1	1343884	1344748	XP_064752336.1
NW_027042754.1	1348158	1349771	XP_064752337.1
NW_027042754.1	1351089	1352671	XP_064752338.1
NW_027042754.1	1353013	1354507	XP_064752339.1
NW_027042754.1	1355019	1356027	XP_064752340.1
NW_027042754.1	1356478	1357159	XP_064752341.1
NW_027042754.1	1357200	1357829	XP_064752342.1
NW_027042754.1	1359713	1360378	XP_064752343.1
NW_027042754.1	1360582	1362274	XP_064752344.1
NW_027042754.1	1363580	1365108	XP_064752345.1
NW_027042754.1	1365767	1366424	XP_064752346.1
NW_027042754.1	1366481	1367439	XP_064752347.1
NW_027042754.1	1368710	1369808	XP_064752348.1
NW_027042754.1	1370035	1370670	XP_064752349.1
NW_027042754.1	1371796	1372701	XP_064752350.1
NW_027042754.1	1373010	1374880	XP_064752351.1
NW_027042754.1	1375474	1377601	XP_064752352.1
NW_027042754.1	1377864	1380120	XP_064752353.1
NW_027042754.1	1380329	1380935	XP_064752354.1
NW_027042754.1	1383354	1383949	XP_064752355.1
NW_027042754.1	1384689	1385238	XP_064752356.1
NW_027042754.1	1387304	1388084	XP_064752357.1
NW_027042754.1	1388165	1390394	XP_064752358.1
NW_027042754.1	1392908	1395326	XP_064752359.1
NW_027042754.1	1395630	1398012	XP_064752360.1
NW_027042754.1	1399582	1401686	XP_064752361.1
NW_027042754.1	1402737	1403265	XP_064752362.1
NW_027042754.1	1403632	1404005	XP_064752363.1
NW_027042754.1	1405317	1408324	XP_064752364.1
NW_027042754.1	1408840	1409725	XP_064752365.1
NW_027042754.1	1412333	1414002	XP_064752366.1
NW_027042754.1	1414523	1415804	XP_064752367.1
NW_027042754.1	1418742	1420686	XP_064752368.1
NW_027042754.1	1422419	1423312	XP_064752369.1
NW_027042754.1	1423752	1424799	XP_064752370.1
NW_027042754.1	1424987	1428071	XP_064752371.1
NW_027042754.1	1430326	1431456	XP_064752372.1
NW_027042754.1	1431813	1432219	XP_064752373.1
NW_027042754.1	1433455	1437103	XP_064752374.1
NW_027042754.1	1437314	1438036	XP_064752375.1
NW_027042754.1	1438636	1440790	XP_064752376.1
NW_027042754.1	1441281	1441801	XP_064752377.1
NW_027042754.1	1442578	1444351	XP_064752378.1
NW_027042754.1	1444961	1446030	XP_064752379.1
NW_027042754.1	1446305	1447223	XP_064752380.1
NW_027042754.1	1447507	1448869	XP_064752381.1
NW_027042754.1	1449478	1450839	XP_064752382.1
NW_027042754.1	1451791	1454884	XP_064752383.1
NW_027042754.1	1455768	1457357	XP_064752384.1
NW_027042754.1	1457389	1461127	XP_064752385.1
NW_027042754.1	1462120	1462324	XP_064752386.1
NW_027042754.1	1462495	1463821	XP_064752387.1
NW_027042754.1	1464112	1465168	XP_064752388.1
NW_027042754.1	1465868	1467047	XP_064752389.1
NW_027042754.1	1467507	1471050	XP_064752390.1
NW_027042754.1	1478432	1478866	XP_064752391.1
NW_027042754.1	1479668	1480925	XP_064752392.1
NW_027042754.1	1481422	1482757	XP_064752393.1
NW_027042754.1	1483179	1485396	XP_064752394.1
NW_027042754.1	1486009	1487776	XP_064752395.1
NW_027042754.1	1489242	1490180	XP_064752396.1
NW_027042754.1	1490764	1491927	XP_064752397.1
NW_027042754.1	1492385	1496102	XP_064752398.1
NW_027042754.1	1497429	1498312	XP_064752399.1
NW_027042754.1	1498846	1499686	XP_064752400.1
NW_027042754.1	1499839	1503145	XP_064752401.1
NW_027042754.1	1506543	1508915	XP_064752402.1
NW_027042754.1	1509171	1511071	XP_064752403.1
NW_027042754.1	1511370	1513678	XP_064752404.1
NW_027042754.1	1514705	1515788	XP_064752405.1
NW_027042754.1	1517578	1519415	XP_064752406.1
NW_027042754.1	1519846	1520451	XP_064752407.1
NW_027042754.1	1521145	1521649	XP_064752408.1
NW_027042754.1	1523057	1523582	XP_064752409.1
NW_027042754.1	1524377	1524904	XP_064752410.1
NW_027042754.1	1525132	1526747	XP_064752411.1
NW_027042754.1	1527383	1529572	XP_064752412.1
NW_027042754.1	1530705	1532148	XP_064752413.1
NW_027042754.1	1532532	1533919	XP_064752414.1
NW_027042754.1	1537393	1538606	XP_064752415.1
NW_027042754.1	1538758	1539608	XP_064752416.1
NW_027042754.1	1541611	1543069	XP_064752417.1
NW_027042754.1	1544065	1544632	XP_064752418.1
NW_027042754.1	1545502	1546644	XP_064752419.1
NW_027042754.1	1547198	1547477	XP_064752420.1
NW_027042754.1	1548001	1549758	XP_064752421.1
NW_027042754.1	1550299	1553077	XP_064752422.1
NW_027042754.1	1556059	1556512	XP_064752423.1
NW_027042754.1	1557082	1561966	XP_064752424.1
NW_027042754.1	1563749	1565663	XP_064752425.1
NW_027042754.1	1566059	1568188	XP_064752426.1
NW_027042754.1	1568633	1570898	XP_064752427.1
NW_027042754.1	1571998	1572291	XP_064752428.1
NW_027042754.1	1573181	1573664	XP_064752429.1
NW_027042754.1	1574157	1577851	XP_064752430.1
NW_027042754.1	1579294	1581026	XP_064752431.1
NW_027042754.1	1582516	1584119	XP_064752432.1
NW_027042754.1	1584814	1586848	XP_064752433.1
NW_027042754.1	1588260	1588828	XP_064752434.1
NW_027042754.1	1588888	1590427	XP_064752435.1
NW_027042754.1	1591084	1591922	XP_064752436.1
NW_027042754.1	1592098	1593807	XP_064752437.1
NW_027042754.1	1594700	1599050	XP_064752438.1
NW_027042754.1	1599951	1600521	XP_064752439.1
NW_027042754.1	1601902	1603990	XP_064752440.1
NW_027042754.1	1604850	1608233	XP_064752441.1
NW_027042754.1	1608444	1608963	XP_064752442.1
NW_027042754.1	1609285	1609957	XP_064752443.1
NW_027042754.1	1610592	1611051	XP_064752444.1
NW_027042754.1	1613671	1614490	XP_064752445.1
NW_027042754.1	1614934	1617187	XP_064752446.1
NW_027042754.1	1619607	1621611	XP_064752447.1
NW_027042754.1	1622546	1624463	XP_064752448.1
NW_027042754.1	1625310	1626732	XP_064752449.1
NW_027042754.1	1627271	1629026	XP_064752450.1
NW_027042754.1	1629707	1631451	XP_064752451.1
NW_027042754.1	1631859	1633593	XP_064752452.1
NW_027042754.1	1635896	1636334	XP_064752453.1
NW_027042754.1	1636792	1637611	XP_064752454.1
NW_027042754.1	1638181	1639246	XP_064752455.1
NW_027042754.1	1640023	1641881	XP_064752456.1
NW_027042754.1	1643926	1645355	XP_064752457.1
NW_027042754.1	1648442	1649485	XP_064752458.1
NW_027042754.1	1650141	1651009	XP_064752459.1
NW_027042754.1	1651751	1652219	XP_064752460.1
NW_027042754.1	1652885	1654526	XP_064752461.1
NW_027042754.1	1656920	1657928	XP_064752462.1
NW_027042754.1	1659598	1660058	XP_064752463.1
NW_027042754.1	1661816	1665170	XP_064752464.1
NW_027042754.1	1665757	1666536	XP_064752465.1
NW_027042754.1	1667093	1668605	XP_064752466.1
NW_027042754.1	1669925	1671224	XP_064752467.1
NW_027042754.1	1671310	1671936	XP_064752468.1
NW_027042754.1	1673991	1676870	XP_064752469.1
NW_027042754.1	1677802	1679341	XP_064752470.1
NW_027042754.1	1679577	1680978	XP_064752471.1
NW_027042754.1	1681567	1682810	XP_064752472.1
NW_027042754.1	1683414	1684522	XP_064752473.1
NW_027042754.1	1685450	1687440	XP_064752474.1
NW_027042754.1	1688130	1691383	XP_064752475.1
NW_027042754.1	1692238	1695485	XP_064752476.1
NW_027042754.1	1698598	1699736	XP_064752477.1
NW_027042754.1	1700806	1701851	XP_064752478.1
NW_027042754.1	1702131	1702707	XP_064752479.1
NW_027042754.1	1702752	1704923	XP_064752480.1
NW_027042754.1	1705546	1706230	XP_064752481.1
NW_027042754.1	1706881	1709684	XP_064752482.1
NW_027042754.1	1710071	1711401	XP_064752483.1
NW_027042754.1	1711995	1714338	XP_064752484.1
NW_027042754.1	1714577	1715228	XP_064752485.1
NW_027042754.1	1717125	1718780	XP_064752486.1
NW_027042754.1	1719578	1722545	XP_064752487.1
NW_027042754.1	1723032	1723592	XP_064752488.1
NW_027042754.1	1724626	1725637	XP_064752489.1
NW_027042754.1	1729424	1731491	XP_064752490.1
NW_027042754.1	1732167	1732699	XP_064752491.1
NW_027042754.1	1732907	1734286	XP_064752492.1
NW_027042754.1	1734503	1735676	XP_064752493.1
NW_027042754.1	1737528	1738662	XP_064752494.1
NW_027042754.1	1741441	1743667	XP_064752495.1
NW_027042754.1	1744658	1745390	XP_064752496.1
NW_027042754.1	1745866	1746467	XP_064752497.1
NW_027042754.1	1748235	1749537	XP_064752498.1
NW_027042754.1	1749971	1750904	XP_064752499.1
NW_027042754.1	1751605	1754413	XP_064752500.1
NW_027042754.1	1755267	1755846	XP_064752501.1
NW_027042754.1	1756576	1757535	XP_064752502.1
NW_027042754.1	1761336	1762302	XP_064752503.1
NW_027042754.1	1766005	1768116	XP_064752504.1
NW_027042754.1	1768827	1770604	XP_064752505.1
NW_027042754.1	1771020	1773001	XP_064752506.1
NW_027042754.1	1774436	1775114	XP_064752507.1
NW_027042754.1	1775647	1777012	XP_064752508.1
NW_027042754.1	1777765	1780081	XP_064752509.1
NW_027042754.1	1780542	1782151	XP_064752510.1
NW_027042754.1	1782791	1783105	XP_064752511.1
NW_027042754.1	1784457	1785810	XP_064752512.1
NW_027042754.1	1786820	1790807	XP_064752513.1
NW_027042754.1	1791241	1792736	XP_064752514.1
NW_027042754.1	1793477	1794907	XP_064752515.1
NW_027042754.1	1795209	1796538	XP_064752516.1
NW_027042754.1	1797307	1799861	XP_064752517.1
NW_027042754.1	1800346	1801238	XP_064752518.1
NW_027042754.1	1801434	1803521	XP_064752519.1
NW_027042754.1	1804707	1805652	XP_064752520.1
NW_027042754.1	1806422	1807785	XP_064752521.1
NW_027042754.1	1809425	1810910	XP_064752522.1
NW_027042754.1	1811718	1813015	XP_064752523.1
NW_027042754.1	1814212	1816503	XP_064752524.1
NW_027042754.1	1817586	1818899	XP_064752525.1
NW_027042754.1	1819169	1819874	XP_064752526.1
NW_027042754.1	1820034	1821669	XP_064752527.1
NW_027042754.1	1822276	1823607	XP_064752528.1
NW_027042754.1	1826884	1827199	XP_064752529.1
NW_027042754.1	1828598	1830293	XP_064752530.1
NW_027042754.1	1832242	1836292	XP_064752531.1
NW_027042754.1	1836833	1837661	XP_064752532.1
NW_027042754.1	1837912	1838622	XP_064752533.1
NW_027042754.1	1840392	1841828	XP_064752534.1
NW_027042754.1	1845158	1848009	XP_064752535.1
NW_027042754.1	1851657	1852632	XP_064752536.1
NW_027042754.1	1856488	1860301	XP_064752537.1
NW_027042754.1	1864140	1866492	XP_064752538.1
NW_027042754.1	1866835	1867766	XP_064752539.1
NW_027042754.1	1867979	1869257	XP_064752540.1
NW_027042754.1	1869926	1871177	XP_064752541.1
NW_027042754.1	1873460	1874686	XP_064752542.1
NW_027042754.1	1875368	1876818	XP_064752543.1
NW_027042754.1	1878509	1879264	XP_064752544.1
NW_027042754.1	1879892	1881328	XP_064752545.1
NW_027042754.1	1881841	1882905	XP_064752546.1
NW_027042754.1	1883659	1884780	XP_064752547.1
NW_027042754.1	1885991	1887149	XP_064752548.1
NW_027042754.1	1887375	1888239	XP_064752549.1
NW_027042754.1	1890061	1892142	XP_064752550.1
NW_027042754.1	1892429	1893725	XP_064752551.1
NW_027042754.1	1896320	1897046	XP_064752552.1
NW_027042754.1	1898382	1899858	XP_064752553.1
NW_027042754.1	1900233	1901980	XP_064752554.1
NW_027042754.1	1902378	1903473	XP_064752555.1
NW_027042754.1	1906190	1906714	XP_064752556.1
NW_027042754.1	1908633	1909823	XP_064752557.1
NW_027042754.1	1910681	1915207	XP_064752558.1
NW_027042754.1	1915661	1916316	XP_064752559.1
NW_027042754.1	1916569	1917962	XP_064752560.1
NW_027042754.1	1918541	1921435	XP_064752561.1
NW_027042754.1	1922163	1923731	XP_064752562.1
NW_027042754.1	1924283	1924777	XP_064752563.1
NW_027042754.1	1925119	1926639	XP_064752564.1
NW_027042754.1	1927246	1928555	XP_064752565.1
NW_027042754.1	1928715	1930815	XP_064752566.1
NW_027042754.1	1931342	1931730	XP_064752567.1
NW_027042754.1	1932282	1933079	XP_064752568.1
NW_027042754.1	1933667	1934092	XP_064752569.1
NW_027042754.1	1934790	1935585	XP_064752570.1
NW_027042754.1	1935908	1936705	XP_064752571.1
NW_027042754.1	1937118	1937726	XP_064752572.1
NW_027042754.1	1938344	1939172	XP_064752573.1
NW_027042754.1	1940208	1940921	XP_064752574.1
NW_027042754.1	1942875	1944383	XP_064752575.1
NW_027042754.1	1944806	1945708	XP_064752576.1
NW_027042754.1	1946069	1946905	XP_064752577.1
NW_027042754.1	1947270	1948659	XP_064752578.1
NW_027042754.1	1949525	1954639	XP_064752579.1
NW_027042754.1	1955201	1958705	XP_064752580.1
NW_027042754.1	1959193	1960428	XP_064752581.1
NW_027042754.1	1962487	1964292	XP_064752582.1
NW_027042754.1	1965238	1966432	XP_064752583.1
NW_027042754.1	1967024	1969181	XP_064752584.1
NW_027042754.1	1969458	1971083	XP_064752585.1
NW_027042754.1	1973183	1974443	XP_064752586.1
NW_027042754.1	1976256	1978245	XP_064752587.1
NW_027042754.1	1980317	1981360	XP_064752588.1
NW_027042754.1	1982372	1983485	XP_064752589.1
NW_027042754.1	1984319	1984609	XP_064752590.1
NW_027042754.1	1985003	1986779	XP_064752591.1
NW_027042754.1	1987223	1987815	XP_064752592.1
NW_027042754.1	1988634	1991370	XP_064752593.1
NW_027042754.1	1992035	1993233	XP_064752594.1
NW_027042754.1	1994005	1995127	XP_064752595.1
NW_027042754.1	1997197	1999563	XP_064752596.1
NW_027042754.1	2000196	2001264	XP_064752597.1
NW_027042754.1	2001267	2002113	XP_064752598.1
NW_027042754.1	2002718	2004067	XP_064752599.1
NW_027042754.1	2007868	2009309	XP_064752600.1
NW_027042754.1	2011463	2011718	XP_064752601.1
NW_027042754.1	2012644	2015922	XP_064752602.1
NW_027042754.1	2017498	2017969	XP_064752603.1
NW_027042754.1	2018459	2019027	XP_064752604.1
NW_027042754.1	2019334	2020063	XP_064752605.1
NW_027042754.1	2021455	2022894	XP_064752606.1
NW_027042754.1	2025524	2027257	XP_064752607.1
NW_027042754.1	2028302	2029158	XP_064752608.1
NW_027042754.1	2030682	2031870	XP_064752609.1
NW_027042754.1	2032577	2034030	XP_064752610.1
NW_027042754.1	2034931	2035989	XP_064752611.1
NW_027042754.1	2036572	2037992	XP_064752612.1
NW_027042754.1	2038310	2039094	XP_064752613.1
NW_027042754.1	2039441	2041693	XP_064752614.1
NW_027042754.1	2046052	2046440	XP_064752615.1
NW_027042754.1	2047687	2049280	XP_064752616.1
NW_027042754.1	2051598	2054256	XP_064752617.1
NW_027042754.1	2054948	2056426	XP_064752618.1
NW_027042754.1	2057100	2058738	XP_064752619.1
NW_027042754.1	2059260	2062271	XP_064752620.1
NW_027042754.1	2063064	2063616	XP_064752621.1
NW_027042754.1	2063986	2065082	XP_064752622.1
NW_027042754.1	2065640	2067945	XP_064752623.1
NW_027042754.1	2068802	2070610	XP_064752624.1
NW_027042754.1	2071070	2072401	XP_064752625.1
NW_027042754.1	2072773	2074828	XP_064752626.1
NW_027042754.1	2076473	2077502	XP_064752627.1
NW_027042754.1	2078272	2079388	XP_064752628.1
NW_027042754.1	2079826	2082467	XP_064752629.1
NW_027042754.1	2082671	2083858	XP_064752630.1
NW_027042754.1	2084289	2084805	XP_064752631.1
NW_027042754.1	2085995	2087083	XP_064752632.1
NW_027042754.1	2088266	2089586	XP_064752633.1
NW_027042754.1	2089841	2090639	XP_064752634.1
NW_027042754.1	2094018	2094468	XP_064752635.1
NW_027042754.1	2094834	2095404	XP_064752636.1
NW_027042754.1	2095409	2096605	XP_064752637.1
NW_027042754.1	2097032	2097427	XP_064752638.1
NW_027042754.1	2098873	2100391	XP_064752639.1
NW_027042754.1	2101138	2103235	XP_064752640.1
NW_027042754.1	2103832	2104999	XP_064752641.1
NW_027042754.1	2105349	2106540	XP_064752642.1
NW_027042754.1	2107043	2107514	XP_064752643.1
NW_027042754.1	2108274	2109714	XP_064752644.1
NW_027042754.1	2110192	2112022	XP_064752645.1
NW_027042754.1	2113400	2114852	XP_064752646.1
NW_027042754.1	2116405	2117906	XP_064752647.1
NW_027042754.1	2119339	2120647	XP_064752648.1
NW_027042754.1	2121620	2123645	XP_064752649.1
NW_027042754.1	2123967	2124948	XP_064752650.1
NW_027042754.1	2125451	2126537	XP_064752651.1
NW_027042754.1	2127079	2127375	XP_064752652.1
NW_027042754.1	2128306	2129610	XP_064752653.1
NW_027042754.1	2130133	2133297	XP_064752654.1
NW_027042754.1	2136686	2138165	XP_064752655.1
NW_027042754.1	2138586	2139904	XP_064752656.1
NW_027042754.1	2142423	2143573	XP_064752657.1
NW_027042754.1	2143767	2144933	XP_064752658.1
NW_027042754.1	2145452	2146934	XP_064752659.1
NW_027042754.1	2147622	2148187	XP_064752660.1
NW_027042754.1	2149155	2151012	XP_064752661.1
NW_027042754.1	2151079	2152111	XP_064752662.1
NW_027042754.1	2152570	2154199	XP_064752663.1
NW_027042754.1	2154724	2155924	XP_064752664.1
NW_027042754.1	2156214	2159061	XP_064752665.1
NW_027042754.1	2160890	2162114	XP_064752666.1
NW_027042754.1	2162623	2165307	XP_064752667.1
NW_027042754.1	2167578	2169428	XP_064752668.1
NW_027042754.1	2169583	2170450	XP_064752669.1
NW_027042754.1	2171007	2172186	XP_064752670.1
NW_027042754.1	2172890	2173961	XP_064752671.1
NW_027042754.1	2175020	2177045	XP_064752672.1
NW_027042754.1	2177571	2179371	XP_064752673.1
NW_027042754.1	2180441	2181435	XP_064752674.1
NW_027042754.1	2181861	2182879	XP_064752675.1
NW_027042754.1	2183191	2184218	XP_064752676.1
NW_027042754.1	2184679	2186483	XP_064752677.1
NW_027042754.1	2187741	2189469	XP_064752678.1
NW_027042754.1	2190544	2190859	XP_064752679.1
NW_027042754.1	2190898	2191771	XP_064752680.1
NW_027042754.1	2192691	2193772	XP_064752681.1
NW_027042754.1	2194303	2195884	XP_064752682.1
NW_027042754.1	2196585	2197970	XP_064752683.1
NW_027042754.1	2198349	2199389	XP_064752684.1
NW_027042754.1	2200845	2203566	XP_064752685.1
NW_027042754.1	2204869	2205711	XP_064752686.1
NW_027042754.1	2205956	2207541	XP_064752687.1
NW_027042754.1	2208455	2212284	XP_064752688.1
NW_027042754.1	2212824	2214414	XP_064752689.1
NW_027042754.1	2218614	2220892	XP_064752690.1
NW_027042754.1	2226871	2228323	XP_064752691.1
NW_027042754.1	2228716	2229369	XP_064752692.1
NW_027042754.1	2234863	2236237	XP_064752693.1
NW_027042754.1	2237560	2238734	XP_064752694.1
NW_027042754.1	2239513	2241766	XP_064752695.1
NW_027042754.1	2242838	2244311	XP_064752696.1
NW_027042754.1	2244965	2246657	XP_064752697.1
NW_027042754.1	2247533	2248983	XP_064752698.1
NW_027042754.1	2250299	2251232	XP_064752699.1
NW_027042754.1	2253901	2255692	XP_064752700.1
NW_027042754.1	2257277	2259358	XP_064752701.1
NW_027042754.1	2259784	2260806	XP_064752702.1
NW_027042754.1	2261667	2263293	XP_064752703.1
NW_027042754.1	2263348	2263990	XP_064752704.1
NW_027042754.1	2264765	2268232	XP_064752705.1
NW_027042754.1	2268479	2269313	XP_064752706.1
NW_027042754.1	2270564	2271289	XP_064752707.1
NW_027042754.1	2271998	2273210	XP_064752708.1
NW_027042754.1	2273589	2274291	XP_064752709.1
NW_027042754.1	2274664	2275723	XP_064752710.1
NW_027042754.1	2276141	2278133	XP_064752711.1
NW_027042754.1	2278847	2280389	XP_064752712.1
NW_027042754.1	2281188	2282027	XP_064752713.1
NW_027042754.1	2283604	2284411	XP_064752714.1
NW_027042754.1	2285080	2285677	XP_064752715.1
NW_027042754.1	2286114	2287723	XP_064752716.1
NW_027042754.1	2288610	2289792	XP_064752717.1
NW_027042754.1	2291680	2294869	XP_064752718.1
NW_027042754.1	2295717	2296357	XP_064752719.1
NW_027042754.1	2297402	2299688	XP_064752720.1
NW_027042754.1	2300598	2301926	XP_064752721.1
NW_027042754.1	2302134	2303997	XP_064752722.1
NW_027042754.1	2306231	2306843	XP_064752723.1
NW_027042754.1	2307004	2309041	XP_064752724.1
NW_027042754.1	2309286	2310963	XP_064752725.1
NW_027042754.1	2312717	2314532	XP_064752726.1
NW_027042754.1	2314914	2316201	XP_064752727.1
NW_027042754.1	2316838	2319252	XP_064752728.1
NW_027042754.1	2321363	2322293	XP_064752729.1
NW_027042754.1	2323068	2323775	XP_064752730.1
NW_027042754.1	2324225	2325339	XP_064752731.1
NW_027042754.1	2325989	2326856	XP_064752732.1
NW_027042754.1	2327032	2327611	XP_064752733.1
NW_027042754.1	2329555	2330584	XP_064752734.1
NW_027042754.1	2330741	2331802	XP_064752735.1
NW_027042754.1	2332989	2333961	XP_064752736.1
NW_027042754.1	2334490	2335885	XP_064752737.1
NW_027042754.1	2336406	2338308	XP_064752738.1
NW_027042754.1	2342665	2344721	XP_064752739.1
NW_027042754.1	2345481	2346651	XP_064752740.1
NW_027042754.1	2347708	2349336	XP_064752741.1
NW_027042754.1	2349706	2351344	XP_064752742.1
NW_027042754.1	2351814	2352600	XP_064752743.1
NW_027042754.1	2354489	2355191	XP_064752744.1
NW_027042754.1	2356895	2359598	XP_064752745.1
NW_027042754.1	2360965	2362786	XP_064752746.1
NW_027042754.1	2363302	2364673	XP_064752747.1
NW_027042754.1	2365883	2366913	XP_064752748.1
NW_027042754.1	2367078	2367988	XP_064752749.1
NW_027042754.1	2368451	2370869	XP_064752750.1
NW_027042754.1	2371288	2372728	XP_064752751.1
NW_027042754.1	2373470	2373985	XP_064752752.1
NW_027042754.1	2374643	2376197	XP_064752753.1
NW_027042754.1	2377612	2379152	XP_064752754.1
NW_027042754.1	2379563	2380520	XP_064752755.1
NW_027042754.1	2381117	2382137	XP_064752756.1
NW_027042754.1	2382472	2383746	XP_064752757.1
NW_027042754.1	2384721	2385752	XP_064752758.1
NW_027042754.1	2386604	2388434	XP_064752759.1
NW_027042754.1	2390849	2391573	XP_064752760.1
NW_027042754.1	2392023	2393503	XP_064752761.1
NW_027042754.1	2393866	2394701	XP_064752762.1
NW_027042754.1	2397540	2398357	XP_064752763.1
NW_027042754.1	2401487	2406932	XP_064752764.1
NW_027042754.1	2408006	2409055	XP_064752765.1
NW_027042754.1	2410411	2412353	XP_064752766.1
NW_027042754.1	2412877	2414458	XP_064752767.1
NW_027042754.1	2414679	2417565	XP_064752768.1
NW_027042754.1	2418488	2419464	XP_064752769.1
NW_027042754.1	2420645	2421746	XP_064752770.1
NW_027042754.1	2422581	2423805	XP_064752771.1
NW_027042754.1	2425665	2428323	XP_064752772.1
NW_027042754.1	2429846	2430437	XP_064752773.1
NW_027042754.1	2430681	2431848	XP_064752774.1
NW_027042754.1	2432394	2433474	XP_064752775.1
NW_027042754.1	2434614	2435843	XP_064752776.1
NW_027042754.1	2436153	2437539	XP_064752777.1
NW_027042754.1	2438165	2439064	XP_064752778.1
NW_027042754.1	2440410	2442661	XP_064752779.1
NW_027042754.1	2443103	2445145	XP_064752780.1
NW_027042754.1	2445320	2447647	XP_064752781.1
NW_027042754.1	2448669	2449629	XP_064752782.1
NW_027042754.1	2450263	2453327	XP_064752783.1
NW_027042754.1	2454695	2455923	XP_064752784.1
NW_027042754.1	2456757	2457846	XP_064752785.1
NW_027042754.1	2459491	2464009	XP_064752786.1
NW_027042754.1	2464535	2465364	XP_064752787.1
NW_027042754.1	2465896	2466882	XP_064752788.1
NW_027042754.1	2467822	2469090	XP_064752789.1
NW_027042754.1	2469678	2473025	XP_064752790.1
NW_027042754.1	2473133	2473931	XP_064752791.1
NW_027042754.1	2474599	2475679	XP_064752792.1
NW_027042754.1	2479631	2480333	XP_064752793.1
NW_027042754.1	2482785	2483799	XP_064752794.1
NW_027042754.1	2483837	2484744	XP_064752795.1
NW_027042754.1	2484912	2486039	XP_064752796.1
NW_027042754.1	2486470	2487145	XP_064752797.1
NW_027042754.1	2487224	2488678	XP_064752798.1
NW_027042754.1	2491346	2492525	XP_064752799.1
NW_027042754.1	2496690	2498125	XP_064752800.1
NW_027042754.1	2498617	2499742	XP_064752801.1
NW_027042754.1	2499887	2504998	XP_064752802.1
NW_027042754.1	2506009	2506766	XP_064752803.1
NW_027042754.1	2507516	2507985	XP_064752804.1
NW_027042754.1	2508806	2509844	XP_064752805.1
NW_027042754.1	2519800	2520746	XP_064752806.1
NW_027042754.1	2520892	2522953	XP_064752807.1
NW_027042754.1	2523262	2524255	XP_064752808.1
NW_027042754.1	2524343	2525123	XP_064752809.1
NW_027042754.1	2526706	2527717	XP_064752810.1
NW_027042754.1	2528056	2528442	XP_064752811.1
NW_027042754.1	2529820	2531164	XP_064752812.1
NW_027042754.1	2531878	2534872	XP_064752813.1
NW_027042754.1	2535380	2536771	XP_064752814.1
NW_027042754.1	2537095	2538856	XP_064752815.1
NW_027042754.1	2539728	2540104	XP_064752816.1
NW_027042754.1	2541100	2545230	XP_064752817.1
NW_027042755.1	3261	5473	XP_064751421.1
NW_027042755.1	6237	7132	XP_064751422.1
NW_027042755.1	7353	10301	XP_064751423.1
NW_027042755.1	11152	11839	XP_064751424.1
NW_027042755.1	15469	16147	XP_064751425.1
NW_027042755.1	17875	19225	XP_064751426.1
NW_027042755.1	19682	21033	XP_064751427.1
NW_027042755.1	21693	24383	XP_064751428.1
NW_027042755.1	24450	26122	XP_064751429.1
NW_027042755.1	27569	28523	XP_064751430.1
NW_027042755.1	28596	29228	XP_064751431.1
NW_027042755.1	29581	35668	XP_064751432.1
NW_027042755.1	35848	37237	XP_064751433.1
NW_027042755.1	40220	42712	XP_064751434.1
NW_027042755.1	43307	44754	XP_064751435.1
NW_027042755.1	45694	48478	XP_064751436.1
NW_027042755.1	48574	50438	XP_064751437.1
NW_027042755.1	51253	51973	XP_064751438.1
NW_027042755.1	53728	55424	XP_064751439.1
NW_027042755.1	57305	58910	XP_064751440.1
NW_027042755.1	59300	59832	XP_064751441.1
NW_027042755.1	60723	62129	XP_064751442.1
NW_027042755.1	63498	64203	XP_064751443.1
NW_027042755.1	64707	67856	XP_064751444.1
NW_027042755.1	69240	70616	XP_064751445.1
NW_027042755.1	70703	72470	XP_064751446.1
NW_027042755.1	72947	74258	XP_064751447.1
NW_027042755.1	74671	75283	XP_064751448.1
NW_027042755.1	76336	77439	XP_064751449.1
NW_027042755.1	77565	77942	XP_064751450.1
NW_027042755.1	79114	80405	XP_064751451.1
NW_027042755.1	80838	81609	XP_064751452.1
NW_027042755.1	82212	83028	XP_064751453.1
NW_027042755.1	83275	85228	XP_064751454.1
NW_027042755.1	85993	87523	XP_064751455.1
NW_027042755.1	88476	89597	XP_064751456.1
NW_027042755.1	90548	91217	XP_064751457.1
NW_027042755.1	91661	93422	XP_064751458.1
NW_027042755.1	94247	95783	XP_064751459.1
NW_027042755.1	96420	97626	XP_064751460.1
NW_027042755.1	99832	100766	XP_064751461.1
NW_027042755.1	100877	101705	XP_064751462.1
NW_027042755.1	102902	103811	XP_064751463.1
NW_027042755.1	105712	108033	XP_064751464.1
NW_027042755.1	109701	110942	XP_064751465.1
NW_027042755.1	111516	113631	XP_064751466.1
NW_027042755.1	114341	114801	XP_064751467.1
NW_027042755.1	115136	115793	XP_064751468.1
NW_027042755.1	116317	117075	XP_064751469.1
NW_027042755.1	117531	119708	XP_064751470.1
NW_027042755.1	120657	121224	XP_064751471.1
NW_027042755.1	122466	124430	XP_064751472.1
NW_027042755.1	125875	127258	XP_064751473.1
NW_027042755.1	127984	132105	XP_064751474.1
NW_027042755.1	132939	134724	XP_064751475.1
NW_027042755.1	135520	137822	XP_064751476.1
NW_027042755.1	139232	140469	XP_064751477.1
NW_027042755.1	140862	142374	XP_064751478.1
NW_027042755.1	142732	143686	XP_064751479.1
NW_027042755.1	144799	145249	XP_064751480.1
NW_027042755.1	145918	146890	XP_064751481.1
NW_027042755.1	148002	149733	XP_064751482.1
NW_027042755.1	152350	156013	XP_064751483.1
NW_027042755.1	156808	158382	XP_064751484.1
NW_027042755.1	159293	162251	XP_064751485.1
NW_027042755.1	162901	163768	XP_064751486.1
NW_027042755.1	164345	165314	XP_064751487.1
NW_027042755.1	165995	166256	XP_064751488.1
NW_027042755.1	167069	171306	XP_064751489.1
NW_027042755.1	173235	174159	XP_064751490.1
NW_027042755.1	174924	176551	XP_064751491.1
NW_027042755.1	178408	179154	XP_064751492.1
NW_027042755.1	182557	185668	XP_064751493.1
NW_027042755.1	186230	187193	XP_064751494.1
NW_027042755.1	190282	192668	XP_064751495.1
NW_027042755.1	197231	199001	XP_064751496.1
NW_027042755.1	199772	202336	XP_064751497.1
NW_027042755.1	202936	205740	XP_064751498.1
NW_027042755.1	206073	207210	XP_064751499.1
NW_027042755.1	207465	209145	XP_064751500.1
NW_027042755.1	209651	211715	XP_064751501.1
NW_027042755.1	212110	214269	XP_064751502.1
NW_027042755.1	214871	215834	XP_064751503.1
NW_027042755.1	216263	217529	XP_064751504.1
NW_027042755.1	217695	221832	XP_064751505.1
NW_027042755.1	222285	224082	XP_064751506.1
NW_027042755.1	225086	230559	XP_064751507.1
NW_027042755.1	231425	232139	XP_064751508.1
NW_027042755.1	232580	233530	XP_064751509.1
NW_027042755.1	233976	234508	XP_064751510.1
NW_027042755.1	236879	237773	XP_064751511.1
NW_027042755.1	238918	239767	XP_064751512.1
NW_027042755.1	240258	241635	XP_064751513.1
NW_027042755.1	241791	243060	XP_064751514.1
NW_027042755.1	243438	245156	XP_064751515.1
NW_027042755.1	245910	246981	XP_064751516.1
NW_027042755.1	247169	249254	XP_064751517.1
NW_027042755.1	249591	251166	XP_064751518.1
NW_027042755.1	251448	251757	XP_064751519.1
NW_027042755.1	252277	255156	XP_064751520.1
NW_027042755.1	258101	259640	XP_064751521.1
NW_027042755.1	260177	261644	XP_064751522.1
NW_027042755.1	262710	263287	XP_064751523.1
NW_027042755.1	263845	265296	XP_064751524.1
NW_027042755.1	265590	266253	XP_064751525.1
NW_027042755.1	267091	268273	XP_064751526.1
NW_027042755.1	269205	270249	XP_064751527.1
NW_027042755.1	270519	271578	XP_064751528.1
NW_027042755.1	272454	273456	XP_064751529.1
NW_027042755.1	273543	274317	XP_064751530.1
NW_027042755.1	274878	275913	XP_064751531.1
NW_027042755.1	276468	278497	XP_064751532.1
NW_027042755.1	278523	281471	XP_064751533.1
NW_027042755.1	281847	287832	XP_064751534.1
NW_027042755.1	288344	289061	XP_064751535.1
NW_027042755.1	289827	290094	XP_064751536.1
NW_027042755.1	290960	291722	XP_064751537.1
NW_027042755.1	294004	295780	XP_064751538.1
NW_027042755.1	296285	300791	XP_064751539.1
NW_027042755.1	302370	305207	XP_064751540.1
NW_027042755.1	307057	310615	XP_064751541.1
NW_027042755.1	314787	316384	XP_064751542.1
NW_027042755.1	316721	319202	XP_064751543.1
NW_027042755.1	319359	320703	XP_064751544.1
NW_027042755.1	320974	322498	XP_064751545.1
NW_027042755.1	323170	323461	XP_064751546.1
NW_027042755.1	323488	324841	XP_064751547.1
NW_027042755.1	334940	339815	XP_064751548.1
NW_027042755.1	341878	342533	XP_064751549.1
NW_027042755.1	343037	345467	XP_064751550.1
NW_027042755.1	347802	348684	XP_064751551.1
NW_027042755.1	350446	352140	XP_064751552.1
NW_027042755.1	352721	354195	XP_064751553.1
NW_027042755.1	354807	355122	XP_064751554.1
NW_027042755.1	356684	357288	XP_064751555.1
NW_027042755.1	358450	360112	XP_064751556.1
NW_027042755.1	361050	365435	XP_064751557.1
NW_027042755.1	365735	368556	XP_064751558.1
NW_027042755.1	370135	370528	XP_064751559.1
NW_027042755.1	371729	373544	XP_064751560.1
NW_027042755.1	374707	375775	XP_064751561.1
NW_027042755.1	376371	378609	XP_064751562.1
NW_027042755.1	379402	381598	XP_064751563.1
NW_027042755.1	384199	385609	XP_064751564.1
NW_027042755.1	385934	386816	XP_064751565.1
NW_027042755.1	387790	388556	XP_064751566.1
NW_027042755.1	389589	391328	XP_064751567.1
NW_027042755.1	392175	395083	XP_064751568.1
NW_027042755.1	396257	396824	XP_064751569.1
NW_027042755.1	397901	400805	XP_064751570.1
NW_027042755.1	403365	404289	XP_064751571.1
NW_027042755.1	406309	406721	XP_064751572.1
NW_027042755.1	407028	409164	XP_064751573.1
NW_027042755.1	410800	411744	XP_064751574.1
NW_027042755.1	414127	415520	XP_064751575.1
NW_027042755.1	415687	416881	XP_064751576.1
NW_027042755.1	417374	418211	XP_064751577.1
NW_027042755.1	420956	423418	XP_064751578.1
NW_027042755.1	423656	424930	XP_064751579.1
NW_027042755.1	425661	426558	XP_064751580.1
NW_027042755.1	430805	432092	XP_064751581.1
NW_027042755.1	432561	434577	XP_064751582.1
NW_027042755.1	435977	436804	XP_064751583.1
NW_027042755.1	437210	438824	XP_064751584.1
NW_027042755.1	439568	441265	XP_064751585.1
NW_027042755.1	441899	444194	XP_064751586.1
NW_027042755.1	447265	448343	XP_064751587.1
NW_027042755.1	450538	451806	XP_064751588.1
NW_027042755.1	452556	453878	XP_064751589.1
NW_027042755.1	455096	456708	XP_064751590.1
NW_027042755.1	457246	460201	XP_064751591.1
NW_027042755.1	461743	462329	XP_064751592.1
NW_027042755.1	464572	465315	XP_064751593.1
NW_027042755.1	465748	466283	XP_064751594.1
NW_027042755.1	466744	469598	XP_064751595.1
NW_027042755.1	470071	470836	XP_064751596.1
NW_027042755.1	472388	473495	XP_064751597.1
NW_027042755.1	475345	478807	XP_064751598.1
NW_027042755.1	479532	481497	XP_064751599.1
NW_027042755.1	486442	487026	XP_064751600.1
NW_027042755.1	487176	488176	XP_064751601.1
NW_027042755.1	488868	489708	XP_064751602.1
NW_027042755.1	490359	491121	XP_064751603.1
NW_027042755.1	492274	493627	XP_064751604.1
NW_027042755.1	494748	497004	XP_064751605.1
NW_027042755.1	497999	499448	XP_064751606.1
NW_027042755.1	500180	501418	XP_064751607.1
NW_027042755.1	502008	502714	XP_064751608.1
NW_027042755.1	503097	505579	XP_064751609.1
NW_027042755.1	506003	508327	XP_064751610.1
NW_027042755.1	508497	511191	XP_064751611.1
NW_027042755.1	511376	512174	XP_064751612.1
NW_027042755.1	512483	515216	XP_064751613.1
NW_027042755.1	516267	518019	XP_064751614.1
NW_027042755.1	520432	521386	XP_064751615.1
NW_027042755.1	521800	523630	XP_064751616.1
NW_027042755.1	524752	525444	XP_064751617.1
NW_027042755.1	527890	529489	XP_064751618.1
NW_027042755.1	531127	534046	XP_064751619.1
NW_027042755.1	534758	535683	XP_064751620.1
NW_027042755.1	536047	539239	XP_064751621.1
NW_027042755.1	540892	543760	XP_064751622.1
NW_027042755.1	545725	547900	XP_064751623.1
NW_027042755.1	548797	549626	XP_064751624.1
NW_027042755.1	553752	554811	XP_064751625.1
NW_027042755.1	556145	559550	XP_064751626.1
NW_027042755.1	559967	560458	XP_064751627.1
NW_027042755.1	560813	562421	XP_064751628.1
NW_027042755.1	563369	564035	XP_064751629.1
NW_027042755.1	568906	569493	XP_064751630.1
NW_027042755.1	572106	573741	XP_064751631.1
NW_027042755.1	574006	576925	XP_064751632.1
NW_027042755.1	577223	579161	XP_064751633.1
NW_027042755.1	580459	580988	XP_064751634.1
NW_027042755.1	581320	582118	XP_064751635.1
NW_027042755.1	582533	585462	XP_064751636.1
NW_027042755.1	586925	587351	XP_064751637.1
NW_027042755.1	588128	589289	XP_064751638.1
NW_027042755.1	589759	590809	XP_064751639.1
NW_027042755.1	591879	592277	XP_064751640.1
NW_027042755.1	592607	593177	XP_064751641.1
NW_027042755.1	593766	594888	XP_064751642.1
NW_027042755.1	600319	601684	XP_064751643.1
NW_027042755.1	603773	605705	XP_064751644.1
NW_027042755.1	606278	607153	XP_064751645.1
NW_027042755.1	607748	608756	XP_064751646.1
NW_027042755.1	609243	610453	XP_064751647.1
NW_027042755.1	613064	614531	XP_064751648.1
NW_027042755.1	614819	617412	XP_064751649.1
NW_027042755.1	617729	618251	XP_064751650.1
NW_027042755.1	619095	620076	XP_064751651.1
NW_027042755.1	621447	623442	XP_064751652.1
NW_027042755.1	624220	625550	XP_064751653.1
NW_027042755.1	626017	628468	XP_064751654.1
NW_027042755.1	628799	629513	XP_064751655.1
NW_027042755.1	631174	631789	XP_064751656.1
NW_027042755.1	631995	633972	XP_064751657.1
NW_027042755.1	635556	636556	XP_064751658.1
NW_027042755.1	636886	637444	XP_064751659.1
NW_027042755.1	638103	640836	XP_064751660.1
NW_027042755.1	641220	642251	XP_064751661.1
NW_027042755.1	643307	645459	XP_064751662.1
NW_027042755.1	645733	646882	XP_064751663.1
NW_027042755.1	647428	648193	XP_064751664.1
NW_027042755.1	648473	650993	XP_064751665.1
NW_027042755.1	651342	652797	XP_064751666.1
NW_027042755.1	653528	655115	XP_064751667.1
NW_027042755.1	655386	656340	XP_064751668.1
NW_027042755.1	656375	656873	XP_064751669.1
NW_027042755.1	657373	658017	XP_064751670.1
NW_027042755.1	659000	661211	XP_064751671.1
NW_027042755.1	661887	663838	XP_064751672.1
NW_027042755.1	665633	667589	XP_064751673.1
NW_027042755.1	668135	669369	XP_064751674.1
NW_027042755.1	669548	671118	XP_064751675.1
NW_027042755.1	672090	673517	XP_064751676.1
NW_027042755.1	674186	676400	XP_064751677.1
NW_027042755.1	676902	678250	XP_064751678.1
NW_027042755.1	678652	680016	XP_064751679.1
NW_027042755.1	681998	682375	XP_064751680.1
NW_027042755.1	683299	685974	XP_064751681.1
NW_027042755.1	686468	687536	XP_064751682.1
NW_027042755.1	689402	690865	XP_064751683.1
NW_027042755.1	691507	693886	XP_064751684.1
NW_027042755.1	694341	697611	XP_064751685.1
NW_027042755.1	698265	699723	XP_064751686.1
NW_027042755.1	700683	701450	XP_064751687.1
NW_027042755.1	702925	708136	XP_064751688.1
NW_027042755.1	709291	710857	XP_064751689.1
NW_027042755.1	712303	712553	XP_064751690.1
NW_027042755.1	712562	713798	XP_064751691.1
NW_027042755.1	715541	716822	XP_064751692.1
NW_027042755.1	717678	720045	XP_064751693.1
NW_027042755.1	720486	721244	XP_064751694.1
NW_027042755.1	724471	726778	XP_064751695.1
NW_027042755.1	727268	730229	XP_064751696.1
NW_027042755.1	730938	732337	XP_064751697.1
NW_027042755.1	733216	733681	XP_064751698.1
NW_027042755.1	735706	739482	XP_064751699.1
NW_027042755.1	741396	744360	XP_064751700.1
NW_027042755.1	744613	746056	XP_064751701.1
NW_027042755.1	746482	746929	XP_064751702.1
NW_027042755.1	747056	747658	XP_064751703.1
NW_027042755.1	748005	749052	XP_064751704.1
NW_027042755.1	749373	750598	XP_064751705.1
NW_027042755.1	751348	752212	XP_064751706.1
NW_027042755.1	758756	759767	XP_064751707.1
NW_027042755.1	759954	761272	XP_064751708.1
NW_027042755.1	761896	762287	XP_064751709.1
NW_027042755.1	762742	765012	XP_064751710.1
NW_027042755.1	765075	766869	XP_064751711.1
NW_027042755.1	770043	772063	XP_064751712.1
NW_027042755.1	773293	775536	XP_064751713.1
NW_027042755.1	776227	777982	XP_064751714.1
NW_027042755.1	778107	780287	XP_064751715.1
NW_027042755.1	781511	782453	XP_064751716.1
NW_027042755.1	782707	783724	XP_064751717.1
NW_027042755.1	785470	787144	XP_064751718.1
NW_027042755.1	787628	788903	XP_064751719.1
NW_027042755.1	789158	790994	XP_064751720.1
NW_027042755.1	792468	794703	XP_064751721.1
NW_027042755.1	796674	798386	XP_064751722.1
NW_027042755.1	798972	801395	XP_064751723.1
NW_027042755.1	803627	804531	XP_064751724.1
NW_027042755.1	809494	811296	XP_064751725.1
NW_027042755.1	811883	813227	XP_064751726.1
NW_027042755.1	814011	817710	XP_064751727.1
NW_027042755.1	818263	820757	XP_064751728.1
NW_027042755.1	820899	821769	XP_064751729.1
NW_027042755.1	823251	824830	XP_064751730.1
NW_027042755.1	825935	826476	XP_064751731.1
NW_027042755.1	827455	827845	XP_064751732.1
NW_027042755.1	828423	830282	XP_064751733.1
NW_027042755.1	831777	832806	XP_064751734.1
NW_027042755.1	833366	836004	XP_064751735.1
NW_027042755.1	839680	840490	XP_064751736.1
NW_027042755.1	841673	845217	XP_064751737.1
NW_027042755.1	845908	847204	XP_064751738.1
NW_027042755.1	849493	851929	XP_064751739.1
NW_027042755.1	852955	854293	XP_064751740.1
NW_027042755.1	855003	856077	XP_064751741.1
NW_027042755.1	857408	858928	XP_064751742.1
NW_027042755.1	859658	860767	XP_064751743.1
NW_027042755.1	861724	862829	XP_064751744.1
NW_027042755.1	864048	865622	XP_064751745.1
NW_027042755.1	866830	867559	XP_064751746.1
NW_027042755.1	868114	869112	XP_064751747.1
NW_027042755.1	871771	874423	XP_064751748.1
NW_027042755.1	875526	877693	XP_064751749.1
NW_027042755.1	877924	878762	XP_064751750.1
NW_027042755.1	879740	880667	XP_064751751.1
NW_027042755.1	881023	882925	XP_064751752.1
NW_027042755.1	883191	885203	XP_064751753.1
NW_027042755.1	886973	887796	XP_064751754.1
NW_027042755.1	888793	889429	XP_064751755.1
NW_027042755.1	889734	890849	XP_064751756.1
NW_027042755.1	894383	895376	XP_064751757.1
NW_027042755.1	896868	897604	XP_064751758.1
NW_027042755.1	898333	900931	XP_064751759.1
NW_027042755.1	901592	903575	XP_064751760.1
NW_027042755.1	904208	906179	XP_064751761.1
NW_027042755.1	907650	908982	XP_064751762.1
NW_027042755.1	910312	911469	XP_064751763.1
NW_027042755.1	912183	912552	XP_064751764.1
NW_027042755.1	917114	919877	XP_064751765.1
NW_027042755.1	920982	921579	XP_064751766.1
NW_027042755.1	927261	929689	XP_064751767.1
NW_027042755.1	932914	933731	XP_064751768.1
NW_027042755.1	933912	934625	XP_064751769.1
NW_027042755.1	934860	935455	XP_064751770.1
NW_027042755.1	935791	936805	XP_064751771.1
NW_027042755.1	939462	940683	XP_064751772.1
NW_027042755.1	941505	943182	XP_064751773.1
NW_027042755.1	943810	946041	XP_064751774.1
NW_027042755.1	946793	949433	XP_064751775.1
NW_027042755.1	950481	953627	XP_064751776.1
NW_027042755.1	954191	957401	XP_064751777.1
NW_027042755.1	957452	958304	XP_064751778.1
NW_027042755.1	958570	960385	XP_064751779.1
NW_027042755.1	961047	961725	XP_064751780.1
NW_027042755.1	964619	965253	XP_064751781.1
NW_027042755.1	965770	967462	XP_064751782.1
NW_027042755.1	971579	972293	XP_064751783.1
NW_027042755.1	972679	976714	XP_064751784.1
NW_027042755.1	976830	978075	XP_064751785.1
NW_027042755.1	978765	979614	XP_064751786.1
NW_027042755.1	980425	981040	XP_064751787.1
NW_027042755.1	981614	983256	XP_064751788.1
NW_027042755.1	983715	984981	XP_064751789.1
NW_027042755.1	985367	988253	XP_064751790.1
NW_027042755.1	990083	991207	XP_064751791.1
NW_027042755.1	992260	993823	XP_064751792.1
NW_027042755.1	994550	995807	XP_064751793.1
NW_027042755.1	998652	1000902	XP_064751794.1
NW_027042755.1	1001956	1003210	XP_064751795.1
NW_027042755.1	1004508	1006963	XP_064751796.1
NW_027042755.1	1007503	1008994	XP_064751797.1
NW_027042755.1	1009520	1010381	XP_064751798.1
NW_027042755.1	1011653	1012661	XP_064751799.1
NW_027042755.1	1017365	1018961	XP_064751800.1
NW_027042755.1	1019838	1021439	XP_064751801.1
NW_027042755.1	1021759	1023836	XP_064751802.1
NW_027042755.1	1024838	1026201	XP_064751803.1
NW_027042755.1	1027372	1028883	XP_064751804.1
NW_027042755.1	1029492	1031355	XP_064751805.1
NW_027042755.1	1032984	1034088	XP_064751806.1
NW_027042755.1	1034476	1035228	XP_064751807.1
NW_027042755.1	1036801	1037753	XP_064751808.1
NW_027042755.1	1038572	1046035	XP_064751809.1
NW_027042755.1	1046697	1048053	XP_064751810.1
NW_027042755.1	1049214	1050486	XP_064751811.1
NW_027042755.1	1051459	1052470	XP_064751812.1
NW_027042755.1	1052837	1054064	XP_064751813.1
NW_027042755.1	1054365	1056289	XP_064751814.1
NW_027042755.1	1056697	1057029	XP_064751815.1
NW_027042755.1	1058235	1059373	XP_064751816.1
NW_027042755.1	1060049	1061218	XP_064751817.1
NW_027042755.1	1061991	1066842	XP_064751818.1
NW_027042755.1	1068482	1071194	XP_064751819.1
NW_027042755.1	1072052	1074083	XP_064751820.1
NW_027042755.1	1074272	1075633	XP_064751821.1
NW_027042755.1	1078111	1078849	XP_064751822.1
NW_027042755.1	1081903	1082172	XP_064751823.1
NW_027042755.1	1082787	1084277	XP_064751824.1
NW_027042755.1	1086074	1087829	XP_064751825.1
NW_027042755.1	1088563	1090471	XP_064751826.1
NW_027042755.1	1090649	1094081	XP_064751827.1
NW_027042755.1	1102471	1102903	XP_064751828.1
NW_027042755.1	1104305	1105508	XP_064751829.1
NW_027042755.1	1105908	1107795	XP_064751830.1
NW_027042755.1	1108078	1109788	XP_064751831.1
NW_027042755.1	1110930	1112733	XP_064751832.1
NW_027042755.1	1113029	1114172	XP_064751833.1
NW_027042755.1	1122685	1124408	XP_064751834.1
NW_027042755.1	1128909	1130206	XP_064751835.1
NW_027042755.1	1135337	1136570	XP_064751836.1
NW_027042755.1	1137542	1138175	XP_064751837.1
NW_027042755.1	1138725	1140187	XP_064751838.1
NW_027042755.1	1142599	1143323	XP_064751839.1
NW_027042755.1	1145832	1147160	XP_064751840.1
NW_027042755.1	1147503	1149084	XP_064751841.1
NW_027042755.1	1149286	1150414	XP_064751842.1
NW_027042755.1	1153106	1153983	XP_064751843.1
NW_027042755.1	1154823	1156497	XP_064751844.1
NW_027042755.1	1157136	1158492	XP_064751845.1
NW_027042756.1	52	773	XP_064751141.1
NW_027042756.1	4332	5334	XP_064751142.1
NW_027042756.1	6643	7817	XP_064751143.1
NW_027042756.1	7828	10532	XP_064751144.1
NW_027042756.1	11084	12394	XP_064751145.1
NW_027042756.1	13224	16838	XP_064751146.1
NW_027042756.1	20246	22127	XP_064751147.1
NW_027042756.1	22708	23719	XP_064751148.1
NW_027042756.1	24797	25496	XP_064751149.1
NW_027042756.1	26298	28794	XP_064751150.1
NW_027042756.1	29438	30752	XP_064751151.1
NW_027042756.1	31064	31706	XP_064751152.1
NW_027042756.1	33441	35124	XP_064751153.1
NW_027042756.1	35565	36061	XP_064751154.1
NW_027042756.1	36679	38635	XP_064751155.1
NW_027042756.1	41690	42314	XP_064751156.1
NW_027042756.1	43033	43429	XP_064751157.1
NW_027042756.1	45610	47089	XP_064751158.1
NW_027042756.1	47553	48662	XP_064751159.1
NW_027042756.1	49251	50022	XP_064751160.1
NW_027042756.1	53711	54593	XP_064751161.1
NW_027042756.1	55749	57441	XP_064751162.1
NW_027042756.1	58100	59108	XP_064751163.1
NW_027042756.1	65430	66735	XP_064751164.1
NW_027042756.1	68072	69310	XP_064751165.1
NW_027042756.1	75127	76692	XP_064751166.1
NW_027042756.1	81920	85278	XP_064751167.1
NW_027042756.1	85566	86667	XP_064751168.1
NW_027042756.1	87944	90812	XP_064751169.1
NW_027042756.1	92958	94518	XP_064751170.1
NW_027042756.1	95657	96711	XP_064751171.1
NW_027042756.1	97298	99920	XP_064751172.1
NW_027042756.1	100989	102228	XP_064751173.1
NW_027042756.1	106044	107629	XP_064751174.1
NW_027042756.1	109971	111615	XP_064751175.1
NW_027042756.1	112709	115760	XP_064751176.1
NW_027042756.1	118132	120346	XP_064751177.1
NW_027042756.1	121275	122253	XP_064751178.1
NW_027042756.1	122883	124667	XP_064751179.1
NW_027042756.1	125097	126021	XP_064751180.1
NW_027042756.1	126897	129768	XP_064751181.1
NW_027042756.1	131370	132988	XP_064751182.1
NW_027042756.1	133208	134477	XP_064751183.1
NW_027042756.1	135374	136523	XP_064751184.1
NW_027042756.1	140039	141810	XP_064751185.1
NW_027042756.1	141875	143417	XP_064751186.1
NW_027042756.1	145463	149076	XP_064751187.1
NW_027042756.1	153057	154376	XP_064751188.1
NW_027042756.1	154536	155001	XP_064751189.1
NW_027042756.1	156222	156492	XP_064751190.1
NW_027042756.1	159473	160454	XP_064751191.1
NW_027042756.1	161501	162569	XP_064751192.1
NW_027042756.1	163919	164281	XP_064751193.1
NW_027042756.1	164881	166135	XP_064751194.1
NW_027042756.1	167992	169725	XP_064751195.1
NW_027042756.1	170521	172308	XP_064751196.1
NW_027042756.1	172429	174364	XP_064751197.1
NW_027042756.1	175646	176267	XP_064751198.1
NW_027042756.1	177449	179921	XP_064751199.1
NW_027042756.1	187510	188854	XP_064751200.1
NW_027042756.1	189457	191680	XP_064751201.1
NW_027042756.1	192930	194130	XP_064751202.1
NW_027042756.1	195329	196655	XP_064751203.1
NW_027042756.1	196869	198759	XP_064751204.1
NW_027042756.1	199230	199722	XP_064751205.1
NW_027042756.1	202154	203126	XP_064751206.1
NW_027042756.1	205399	207210	XP_064751207.1
NW_027042756.1	207380	210156	XP_064751208.1
NW_027042756.1	211348	216790	XP_064751209.1
NW_027042756.1	218281	220336	XP_064751210.1
NW_027042756.1	220823	221648	XP_064751211.1
NW_027042756.1	221824	222636	XP_064751212.1
NW_027042756.1	224764	225644	XP_064751213.1
NW_027042756.1	225865	226552	XP_064751214.1
NW_027042756.1	228551	230139	XP_064751215.1
NW_027042756.1	231636	232935	XP_064751216.1
NW_027042756.1	235116	236184	XP_064751217.1
NW_027042756.1	237385	239458	XP_064751218.1
NW_027042756.1	240453	241969	XP_064751219.1
NW_027042756.1	243610	247108	XP_064751220.1
NW_027042756.1	247783	249432	XP_064751221.1
NW_027042756.1	252176	253054	XP_064751222.1
NW_027042756.1	253599	255339	XP_064751223.1
NW_027042756.1	255776	257409	XP_064751224.1
NW_027042756.1	259112	260029	XP_064751225.1
NW_027042756.1	260875	261799	XP_064751226.1
NW_027042756.1	262585	263768	XP_064751227.1
NW_027042756.1	264107	265115	XP_064751228.1
NW_027042756.1	267676	268342	XP_064751229.1
NW_027042756.1	269445	272394	XP_064751230.1
NW_027042756.1	272593	273020	XP_064751231.1
NW_027042756.1	273197	274923	XP_064751232.1
NW_027042756.1	275522	276827	XP_064751233.1
NW_027042756.1	277115	280301	XP_064751234.1
NW_027042756.1	280485	281520	XP_064751235.1
NW_027042756.1	282178	282778	XP_064751236.1
NW_027042756.1	284701	285603	XP_064751237.1
NW_027042756.1	286146	289320	XP_064751238.1
NW_027042756.1	290491	292195	XP_064751239.1
NW_027042756.1	293099	294336	XP_064751240.1
NW_027042756.1	295119	296498	XP_064751241.1
NW_027042756.1	297233	298445	XP_064751242.1
NW_027042756.1	299029	301708	XP_064751243.1
NW_027042756.1	302768	304416	XP_064751244.1
NW_027042756.1	309859	311341	XP_064751245.1
NW_027042756.1	311609	312428	XP_064751246.1
NW_027042756.1	313470	313969	XP_064751247.1
NW_027042756.1	314834	315317	XP_064751248.1
NW_027042756.1	316182	317154	XP_064751249.1
NW_027042756.1	317424	318471	XP_064751250.1
NW_027042756.1	318796	319261	XP_064751251.1
NW_027042756.1	319921	320945	XP_064751252.1
NW_027042756.1	321769	324249	XP_064751253.1
NW_027042756.1	325374	326265	XP_064751254.1
NW_027042756.1	326446	328963	XP_064751255.1
NW_027042756.1	329456	332027	XP_064751256.1
NW_027042756.1	332658	334617	XP_064751257.1
NW_027042756.1	335009	335684	XP_064751258.1
NW_027042756.1	336061	339044	XP_064751259.1
NW_027042756.1	339153	339600	XP_064751260.1
NW_027042756.1	340032	341982	XP_064751261.1
NW_027042756.1	342810	344811	XP_064751262.1
NW_027042756.1	345336	347108	XP_064751263.1
NW_027042756.1	348576	349540	XP_064751264.1
NW_027042756.1	352460	353997	XP_064751265.1
NW_027042756.1	356225	356696	XP_064751266.1
NW_027042756.1	359391	360835	XP_064751267.1
NW_027042756.1	361461	362619	XP_064751268.1
NW_027042756.1	362994	364650	XP_064751269.1
NW_027042756.1	365307	366231	XP_064751270.1
NW_027042756.1	368389	369472	XP_064751271.1
NW_027042756.1	372453	374172	XP_064751272.1
NW_027042756.1	374649	376105	XP_064751273.1
NW_027042756.1	376565	378917	XP_064751274.1
NW_027042756.1	381310	383177	XP_064751275.1
NW_027042756.1	383625	383948	XP_064751276.1
NW_027042756.1	384863	386637	XP_064751277.1
NW_027042756.1	388491	389336	XP_064751278.1
NW_027042756.1	391365	392927	XP_064751279.1
NW_027042756.1	394174	395527	XP_064751280.1
NW_027042756.1	398075	398391	XP_064751281.1
NW_027042756.1	399131	400725	XP_064751282.1
NW_027042756.1	401203	403254	XP_064751283.1
NW_027042756.1	405166	406282	XP_064751284.1
NW_027042756.1	406671	407669	XP_064751285.1
NW_027042756.1	409419	411654	XP_064751286.1
NW_027042756.1	412419	414599	XP_064751287.1
NW_027042756.1	416385	418539	XP_064751288.1
NW_027042756.1	418921	420481	XP_064751289.1
NW_027042756.1	421689	424113	XP_064751290.1
NW_027042756.1	424358	425524	XP_064751291.1
NW_027042756.1	427277	427877	XP_064751292.1
NW_027042756.1	430130	435260	XP_064751293.1
NW_027042756.1	437340	439358	XP_064751294.1
NW_027042756.1	439815	440544	XP_064751295.1
NW_027042756.1	441079	442402	XP_064751296.1
NW_027042756.1	442731	444063	XP_064751297.1
NW_027042756.1	444948	445488	XP_064751298.1
NW_027042756.1	446156	448300	XP_064751299.1
NW_027042756.1	448821	454773	XP_064751300.1
NW_027042756.1	456511	458941	XP_064751301.1
NW_027042756.1	459868	460782	XP_064751302.1
NW_027042756.1	461158	462530	XP_064751303.1
NW_027042756.1	462903	465951	XP_064751304.1
NW_027042756.1	466813	469816	XP_064751305.1
NW_027042756.1	471117	471472	XP_064751306.1
NW_027042756.1	472595	473812	XP_064751307.1
NW_027042756.1	474734	475667	XP_064751308.1
NW_027042756.1	476639	477923	XP_064751309.1
NW_027042756.1	478692	479946	XP_064751310.1
NW_027042756.1	481073	483035	XP_064751311.1
NW_027042756.1	483462	485976	XP_064751312.1
NW_027042756.1	486608	487791	XP_064751313.1
NW_027042756.1	490500	491662	XP_064751314.1
NW_027042756.1	494460	496596	XP_064751315.1
NW_027042756.1	499192	501172	XP_064751316.1
NW_027042756.1	502603	503288	XP_064751317.1
NW_027042756.1	504126	505874	XP_064751318.1
NW_027042756.1	506567	507137	XP_064751319.1
NW_027042756.1	509407	511218	XP_064751320.1
NW_027042756.1	512132	513773	XP_064751321.1
NW_027042756.1	514261	516256	XP_064751322.1
NW_027042756.1	516953	520014	XP_064751323.1
NW_027042756.1	520298	521073	XP_064751324.1
NW_027042756.1	521471	523697	XP_064751325.1
NW_027042756.1	526106	527105	XP_064751326.1
NW_027042756.1	528028	529181	XP_064751327.1
NW_027042756.1	530374	531307	XP_064751328.1
NW_027042756.1	532444	533344	XP_064751329.1
NW_027042756.1	533847	535502	XP_064751330.1
NW_027042756.1	536675	538160	XP_064751331.1
NW_027042756.1	543187	545743	XP_064751332.1
NW_027042756.1	545966	546843	XP_064751333.1
NW_027042756.1	547516	551186	XP_064751334.1
NW_027042756.1	552163	552896	XP_064751335.1
NW_027042756.1	555348	557439	XP_064751336.1
NW_027042756.1	558304	560373	XP_064751337.1
NW_027042756.1	561796	565620	XP_064751338.1
NW_027042756.1	565973	566995	XP_064751339.1
NW_027042756.1	567458	569092	XP_064751340.1
NW_027042756.1	569563	571451	XP_064751341.1
NW_027042756.1	572724	574506	XP_064751342.1
NW_027042756.1	574734	577038	XP_064751343.1
NW_027042756.1	577235	583295	XP_064751344.1
NW_027042756.1	583678	585274	XP_064751345.1
NW_027042756.1	585869	586096	XP_064751346.1
NW_027042756.1	587092	588649	XP_064751347.1
NW_027042756.1	589635	590988	XP_064751348.1
NW_027042756.1	591603	592343	XP_064751349.1
NW_027042756.1	595100	597564	XP_064751350.1
NW_027042756.1	598344	600279	XP_064751351.1
NW_027042756.1	600817	602238	XP_064751352.1
NW_027042756.1	603016	603940	XP_064751353.1
NW_027042756.1	604965	607377	XP_064751354.1
NW_027042756.1	607885	608761	XP_064751355.1
NW_027042756.1	611086	613427	XP_064751356.1
NW_027042756.1	613907	614836	XP_064751357.1
NW_027042756.1	620133	621120	XP_064751358.1
NW_027042756.1	622719	624552	XP_064751359.1
NW_027042756.1	626072	627146	XP_064751360.1
NW_027042756.1	627437	628244	XP_064751361.1
NW_027042756.1	628794	633954	XP_064751362.1
NW_027042756.1	634434	635866	XP_064751363.1
NW_027042756.1	636902	637967	XP_064751364.1
NW_027042756.1	640446	641478	XP_064751365.1
NW_027042756.1	641686	642625	XP_064751366.1
NW_027042756.1	648023	651321	XP_064751367.1
NW_027042756.1	651426	652331	XP_064751368.1
NW_027042756.1	653747	654622	XP_064751369.1
NW_027042756.1	654830	658287	XP_064751370.1
NW_027042756.1	659797	660910	XP_064751371.1
NW_027042756.1	661946	663494	XP_064751372.1
NW_027042756.1	664017	666468	XP_064751373.1
NW_027042756.1	666915	671433	XP_064751374.1
NW_027042756.1	671857	672443	XP_064751375.1
NW_027042756.1	672923	674052	XP_064751376.1
NW_027042756.1	674886	676138	XP_064751377.1
NW_027042756.1	677351	678437	XP_064751378.1
NW_027042756.1	680768	681748	XP_064751379.1
NW_027042756.1	686652	687614	XP_064751380.1
NW_027042756.1	688965	690437	XP_064751381.1
NW_027042756.1	692275	693712	XP_064751382.1
NW_027042756.1	694252	694651	XP_064751383.1
NW_027042756.1	695248	696785	XP_064751384.1
NW_027042756.1	698348	699920	XP_064751385.1
NW_027042756.1	700466	701711	XP_064751386.1
NW_027042756.1	702192	704328	XP_064751387.1
NW_027042756.1	705772	710320	XP_064751388.1
NW_027042756.1	711266	712373	XP_064751389.1
NW_027042756.1	715486	715851	XP_064751390.1
NW_027042756.1	717089	717600	XP_064751391.1
NW_027042756.1	718126	719773	XP_064751392.1
NW_027042756.1	720975	723527	XP_064751393.1
NW_027042756.1	723755	724454	XP_064751394.1
NW_027042756.1	725030	728030	XP_064751395.1
NW_027042756.1	728885	729971	XP_064751396.1
NW_027042756.1	730275	732727	XP_064751397.1
NW_027042756.1	734381	737312	XP_064751398.1
NW_027042756.1	738440	740577	XP_064751399.1
NW_027042756.1	741130	742034	XP_064751400.1
NW_027042756.1	742105	743227	XP_064751401.1
NW_027042756.1	743624	745859	XP_064751402.1
NW_027042756.1	746943	749727	XP_064751403.1
NW_027042756.1	750472	755577	XP_064751404.1
NW_027042756.1	756557	757439	XP_064751405.1
NW_027042756.1	758389	759502	XP_064751406.1
NW_027042756.1	763905	764910	XP_064751407.1
NW_027042756.1	765740	767435	XP_064751408.1
NW_027042756.1	773908	775186	XP_064751409.1
NW_027042756.1	779016	780822	XP_064751410.1
NW_027042756.1	781370	783181	XP_064751411.1
NW_027042756.1	785168	786219	XP_064751412.1
NW_027042756.1	788012	788754	XP_064751413.1
NW_027042756.1	791075	791947	XP_064751414.1
NW_027042756.1	792240	792877	XP_064751415.1
NW_027042756.1	793999	794668	XP_064751416.1
NW_027042756.1	795857	796741	XP_064751417.1
NW_027042756.1	797008	798265	XP_064751418.1
NW_027042756.1	798992	799610	XP_064751419.1
NW_027042756.1	800162	801076	XP_064751420.1
NW_027042757.1	4202	6872	XP_064750923.1
NW_027042757.1	7582	8765	XP_064750924.1
NW_027042757.1	10386	11067	XP_064750925.1
NW_027042757.1	12009	17964	XP_064750926.1
NW_027042757.1	19882	21574	XP_064750927.1
NW_027042757.1	22785	23270	XP_064750928.1
NW_027042757.1	23688	25541	XP_064750929.1
NW_027042757.1	26504	29399	XP_064750930.1
NW_027042757.1	31735	35023	XP_064750931.1
NW_027042757.1	35389	36502	XP_064750932.1
NW_027042757.1	38161	39299	XP_064750933.1
NW_027042757.1	40005	42606	XP_064750934.1
NW_027042757.1	43907	44464	XP_064750935.1
NW_027042757.1	45313	47240	XP_064750936.1
NW_027042757.1	47302	47778	XP_064750937.1
NW_027042757.1	48405	50463	XP_064750938.1
NW_027042757.1	51278	52991	XP_064750939.1
NW_027042757.1	55118	56234	XP_064750940.1
NW_027042757.1	56559	57244	XP_064750941.1
NW_027042757.1	57664	58834	XP_064750942.1
NW_027042757.1	59588	61145	XP_064750943.1
NW_027042757.1	63234	65396	XP_064750944.1
NW_027042757.1	65990	67127	XP_064750945.1
NW_027042757.1	68879	69738	XP_064750946.1
NW_027042757.1	70029	72428	XP_064750947.1
NW_027042757.1	73051	73730	XP_064750948.1
NW_027042757.1	76318	77881	XP_064750949.1
NW_027042757.1	79776	84249	XP_064750950.1
NW_027042757.1	85381	86083	XP_064750951.1
NW_027042757.1	88052	88802	XP_064750952.1
NW_027042757.1	89151	89754	XP_064750953.1
NW_027042757.1	90521	92285	XP_064750954.1
NW_027042757.1	93768	94839	XP_064750955.1
NW_027042757.1	95284	96170	XP_064750956.1
NW_027042757.1	96470	98161	XP_064750957.1
NW_027042757.1	99169	101998	XP_064750958.1
NW_027042757.1	105281	106906	XP_064750959.1
NW_027042757.1	107480	108947	XP_064750960.1
NW_027042757.1	109229	110174	XP_064750961.1
NW_027042757.1	110960	113233	XP_064750962.1
NW_027042757.1	114999	118816	XP_064750963.1
NW_027042757.1	119386	120748	XP_064750964.1
NW_027042757.1	123082	125070	XP_064750965.1
NW_027042757.1	125556	126933	XP_064750966.1
NW_027042757.1	127796	128311	XP_064750967.1
NW_027042757.1	128577	129954	XP_064750968.1
NW_027042757.1	130344	131259	XP_064750969.1
NW_027042757.1	131532	132525	XP_064750970.1
NW_027042757.1	133650	134415	XP_064750971.1
NW_027042757.1	135231	135801	XP_064750972.1
NW_027042757.1	136214	137850	XP_064750973.1
NW_027042757.1	138925	139310	XP_064750974.1
NW_027042757.1	140411	140651	XP_064750975.1
NW_027042757.1	141854	142775	XP_064750976.1
NW_027042757.1	144179	147611	XP_064750977.1
NW_027042757.1	148842	149985	XP_064750978.1
NW_027042757.1	153310	154117	XP_064750979.1
NW_027042757.1	155242	156523	XP_064750980.1
NW_027042757.1	157264	158437	XP_064750981.1
NW_027042757.1	159952	163090	XP_064750982.1
NW_027042757.1	163834	168182	XP_064750983.1
NW_027042757.1	170047	173358	XP_064750984.1
NW_027042757.1	175015	178216	XP_064750985.1
NW_027042757.1	178560	180171	XP_064750986.1
NW_027042757.1	180749	181646	XP_064750987.1
NW_027042757.1	182084	182786	XP_064750988.1
NW_027042757.1	182845	184329	XP_064750989.1
NW_027042757.1	184600	187027	XP_064750990.1
NW_027042757.1	187585	189655	XP_064750991.1
NW_027042757.1	191243	192754	XP_064750992.1
NW_027042757.1	193652	194511	XP_064750993.1
NW_027042757.1	195232	196822	XP_064750994.1
NW_027042757.1	197254	199306	XP_064750995.1
NW_027042757.1	200098	200881	XP_064750996.1
NW_027042757.1	201680	203165	XP_064750997.1
NW_027042757.1	203590	205579	XP_064750998.1
NW_027042757.1	206404	208092	XP_064750999.1
NW_027042757.1	210645	213615	XP_064751000.1
NW_027042757.1	214630	215711	XP_064751001.1
NW_027042757.1	216282	217711	XP_064751002.1
NW_027042757.1	218652	220639	XP_064751003.1
NW_027042757.1	221577	222414	XP_064751004.1
NW_027042757.1	223439	224220	XP_064751005.1
NW_027042757.1	224372	225211	XP_064751006.1
NW_027042757.1	226424	228383	XP_064751007.1
NW_027042757.1	230496	232163	XP_064751008.1
NW_027042757.1	232821	235515	XP_064751009.1
NW_027042757.1	236210	240710	XP_064751010.1
NW_027042757.1	243519	245017	XP_064751011.1
NW_027042757.1	245784	249663	XP_064751012.1
NW_027042757.1	249888	250537	XP_064751013.1
NW_027042757.1	253688	254450	XP_064751014.1
NW_027042757.1	255348	256498	XP_064751015.1
NW_027042757.1	257437	258151	XP_064751016.1
NW_027042757.1	259318	261581	XP_064751017.1
NW_027042757.1	263193	266248	XP_064751018.1
NW_027042757.1	266848	268048	XP_064751019.1
NW_027042757.1	268465	268899	XP_064751020.1
NW_027042757.1	270469	272911	XP_064751021.1
NW_027042757.1	273579	276195	XP_064751022.1
NW_027042757.1	277094	278520	XP_064751023.1
NW_027042757.1	278773	280792	XP_064751024.1
NW_027042757.1	281044	281751	XP_064751025.1
NW_027042757.1	282071	285014	XP_064751026.1
NW_027042757.1	285546	286108	XP_064751027.1
NW_027042757.1	286542	287426	XP_064751028.1
NW_027042757.1	288302	290285	XP_064751029.1
NW_027042757.1	292777	294061	XP_064751030.1
NW_027042757.1	294553	296134	XP_064751031.1
NW_027042757.1	296332	298293	XP_064751032.1
NW_027042757.1	299009	300947	XP_064751033.1
NW_027042757.1	301597	302521	XP_064751034.1
NW_027042757.1	303047	304138	XP_064751035.1
NW_027042757.1	305410	307048	XP_064751036.1
NW_027042757.1	308235	310152	XP_064751037.1
NW_027042757.1	310885	313812	XP_064751038.1
NW_027042757.1	314227	314791	XP_064751039.1
NW_027042757.1	314965	317469	XP_064751040.1
NW_027042757.1	319353	320505	XP_064751041.1
NW_027042757.1	323914	326523	XP_064751042.1
NW_027042757.1	326923	328349	XP_064751043.1
NW_027042757.1	329017	330739	XP_064751044.1
NW_027042757.1	331939	333096	XP_064751045.1
NW_027042757.1	334428	335616	XP_064751046.1
NW_027042757.1	338105	339345	XP_064751047.1
NW_027042757.1	342351	343165	XP_064751048.1
NW_027042757.1	343638	344595	XP_064751049.1
NW_027042757.1	346484	347711	XP_064751050.1
NW_027042757.1	349260	349888	XP_064751051.1
NW_027042757.1	352071	355697	XP_064751052.1
NW_027042757.1	356079	357621	XP_064751053.1
NW_027042757.1	360141	361602	XP_064751054.1
NW_027042757.1	362103	363300	XP_064751055.1
NW_027042757.1	364219	364647	XP_064751056.1
NW_027042757.1	370046	371529	XP_064751057.1
NW_027042757.1	372259	372724	XP_064751058.1
NW_027042757.1	373858	377035	XP_064751059.1
NW_027042757.1	379283	381532	XP_064751060.1
NW_027042757.1	382543	383959	XP_064751061.1
NW_027042757.1	385393	386603	XP_064751062.1
NW_027042757.1	387802	388904	XP_064751063.1
NW_027042757.1	389466	389966	XP_064751064.1
NW_027042757.1	390741	392658	XP_064751065.1
NW_027042757.1	394410	395742	XP_064751066.1
NW_027042757.1	396933	398328	XP_064751067.1
NW_027042757.1	399067	400134	XP_064751068.1
NW_027042757.1	401233	402556	XP_064751069.1
NW_027042757.1	403230	404532	XP_064751070.1
NW_027042757.1	405026	406531	XP_064751071.1
NW_027042757.1	407071	408031	XP_064751072.1
NW_027042757.1	409727	410893	XP_064751073.1
NW_027042757.1	411980	413130	XP_064751074.1
NW_027042757.1	413281	415105	XP_064751075.1
NW_027042757.1	415360	417895	XP_064751076.1
NW_027042757.1	418784	420173	XP_064751077.1
NW_027042757.1	420670	421087	XP_064751078.1
NW_027042757.1	421692	423649	XP_064751079.1
NW_027042757.1	425207	426917	XP_064751080.1
NW_027042757.1	427475	430416	XP_064751081.1
NW_027042757.1	430872	431328	XP_064751082.1
NW_027042757.1	431569	432406	XP_064751083.1
NW_027042757.1	432847	434656	XP_064751084.1
NW_027042757.1	435101	437095	XP_064751085.1
NW_027042757.1	437807	438929	XP_064751086.1
NW_027042757.1	439406	440483	XP_064751087.1
NW_027042757.1	440686	441811	XP_064751088.1
NW_027042757.1	442567	443739	XP_064751089.1
NW_027042757.1	445288	446562	XP_064751090.1
NW_027042757.1	447632	453436	XP_064751091.1
NW_027042757.1	454327	457213	XP_064751092.1
NW_027042757.1	459988	462195	XP_064751093.1
NW_027042757.1	463232	464357	XP_064751094.1
NW_027042757.1	470062	470918	XP_064751095.1
NW_027042757.1	471772	474993	XP_064751096.1
NW_027042757.1	478597	479888	XP_064751097.1
NW_027042757.1	482382	483222	XP_064751098.1
NW_027042757.1	484664	486329	XP_064751099.1
NW_027042757.1	487045	489529	XP_064751100.1
NW_027042757.1	490220	493007	XP_064751101.1
NW_027042757.1	494555	495449	XP_064751102.1
NW_027042757.1	497038	500103	XP_064751103.1
NW_027042757.1	501167	502709	XP_064751104.1
NW_027042757.1	503935	506194	XP_064751105.1
NW_027042757.1	508282	509269	XP_064751106.1
NW_027042757.1	509453	510575	XP_064751107.1
NW_027042757.1	512412	512770	XP_064751108.1
NW_027042757.1	513426	514749	XP_064751109.1
NW_027042757.1	514989	515934	XP_064751110.1
NW_027042757.1	516542	517465	XP_064751111.1
NW_027042757.1	520355	520718	XP_064751112.1
NW_027042757.1	523730	524459	XP_064751113.1
NW_027042757.1	524917	526009	XP_064751114.1
NW_027042757.1	526105	527503	XP_064751115.1
NW_027042757.1	529000	530829	XP_064751116.1
NW_027042757.1	531394	532946	XP_064751117.1
NW_027042757.1	533759	534701	XP_064751118.1
NW_027042757.1	535954	536922	XP_064751119.1
NW_027042757.1	539531	540293	XP_064751120.1
NW_027042757.1	540866	541961	XP_064751121.1
NW_027042757.1	543266	543635	XP_064751122.1
NW_027042757.1	543947	544736	XP_064751123.1
NW_027042757.1	545311	547457	XP_064751124.1
NW_027042757.1	549718	550381	XP_064751125.1
NW_027042757.1	551111	552204	XP_064751126.1
NW_027042757.1	552546	553225	XP_064751127.1
NW_027042757.1	553406	553674	XP_064751128.1
NW_027042757.1	556899	557510	XP_064751129.1
NW_027042757.1	558343	559721	XP_064751130.1
NW_027042757.1	562909	564373	XP_064751131.1
NW_027042757.1	567327	568263	XP_064751132.1
NW_027042757.1	568870	569583	XP_064751133.1
NW_027042757.1	571172	572444	XP_064751134.1
NW_027042757.1	572898	575802	XP_064751135.1
NW_027042757.1	577796	579102	XP_064751136.1
NW_027042757.1	579895	580756	XP_064751137.1
NW_027042757.1	581361	582594	XP_064751138.1
NW_027042757.1	583696	584728	XP_064751139.1
NW_027042757.1	586145	586832	XP_064751140.1
NW_027042758.1	1496	2517	XP_064750804.1
NW_027042758.1	6939	7716	XP_064750805.1
NW_027042758.1	8088	9805	XP_064750806.1
NW_027042758.1	11052	11952	XP_064750807.1
NW_027042758.1	12301	13993	XP_064750808.1
NW_027042758.1	15615	16811	XP_064750809.1
NW_027042758.1	17699	19289	XP_064750810.1
NW_027042758.1	20082	23673	XP_064750811.1
NW_027042758.1	24463	26371	XP_064750812.1
NW_027042758.1	26718	27183	XP_064750813.1
NW_027042758.1	27949	28780	XP_064750814.1
NW_027042758.1	28919	29753	XP_064750815.1
NW_027042758.1	31134	33207	XP_064750816.1
NW_027042758.1	38330	39656	XP_064750817.1
NW_027042758.1	40121	41472	XP_064750818.1
NW_027042758.1	42451	44156	XP_064750819.1
NW_027042758.1	44428	45087	XP_064750820.1
NW_027042758.1	51271	51608	XP_064750821.1
NW_027042758.1	53892	56295	XP_064750822.1
NW_027042758.1	56710	58213	XP_064750823.1
NW_027042758.1	58993	60007	XP_064750824.1
NW_027042758.1	61951	62773	XP_064750825.1
NW_027042758.1	63646	64974	XP_064750826.1
NW_027042758.1	66301	68287	XP_064750827.1
NW_027042758.1	75864	76461	XP_064750828.1
NW_027042758.1	77361	79295	XP_064750829.1
NW_027042758.1	79808	81068	XP_064750830.1
NW_027042758.1	81425	83540	XP_064750831.1
NW_027042758.1	87363	87914	XP_064750832.1
NW_027042758.1	88166	89892	XP_064750833.1
NW_027042758.1	90932	91411	XP_064750834.1
NW_027042758.1	94942	95880	XP_064750835.1
NW_027042758.1	96278	96485	XP_064750836.1
NW_027042758.1	98290	99616	XP_064750837.1
NW_027042758.1	100338	102201	XP_064750838.1
NW_027042758.1	102494	105770	XP_064750839.1
NW_027042758.1	109517	112083	XP_064750840.1
NW_027042758.1	116065	117767	XP_064750841.1
NW_027042758.1	120399	123114	XP_064750842.1
NW_027042758.1	123826	124876	XP_064750843.1
NW_027042758.1	125665	128548	XP_064750844.1
NW_027042758.1	129159	131019	XP_064750845.1
NW_027042758.1	132304	132715	XP_064750846.1
NW_027042758.1	132964	133863	XP_064750847.1
NW_027042758.1	138302	139094	XP_064750848.1
NW_027042758.1	140539	141695	XP_064750849.1
NW_027042758.1	142631	143639	XP_064750850.1
NW_027042758.1	144034	145705	XP_064750851.1
NW_027042758.1	145984	146833	XP_064750852.1
NW_027042758.1	148435	149471	XP_064750853.1
NW_027042758.1	149782	151101	XP_064750854.1
NW_027042758.1	151549	153106	XP_064750855.1
NW_027042758.1	153795	155523	XP_064750856.1
NW_027042758.1	156860	157793	XP_064750857.1
NW_027042758.1	157906	160175	XP_064750858.1
NW_027042758.1	160929	163166	XP_064750859.1
NW_027042758.1	164460	166173	XP_064750860.1
NW_027042758.1	169109	170434	XP_064750861.1
NW_027042758.1	174564	176416	XP_064750862.1
NW_027042758.1	177677	178790	XP_064750863.1
NW_027042758.1	181390	183339	XP_064750864.1
NW_027042758.1	184192	185806	XP_064750865.1
NW_027042758.1	188002	188752	XP_064750866.1
NW_027042758.1	190215	191296	XP_064750867.1
NW_027042758.1	191522	192009	XP_064750868.1
NW_027042758.1	192641	194618	XP_064750869.1
NW_027042758.1	194868	196373	XP_064750870.1
NW_027042758.1	196716	198378	XP_064750871.1
NW_027042758.1	200107	202652	XP_064750872.1
NW_027042758.1	203031	203975	XP_064750873.1
NW_027042758.1	206255	207495	XP_064750874.1
NW_027042758.1	208362	209487	XP_064750875.1
NW_027042758.1	210176	211382	XP_064750876.1
NW_027042758.1	215454	216223	XP_064750877.1
NW_027042758.1	217954	222207	XP_064750878.1
NW_027042758.1	223851	224802	XP_064750879.1
NW_027042758.1	233502	234444	XP_064750880.1
NW_027042758.1	236471	237626	XP_064750881.1
NW_027042758.1	238925	240871	XP_064750882.1
NW_027042758.1	243074	244145	XP_064750883.1
NW_027042758.1	244768	246408	XP_064750884.1
NW_027042758.1	247673	248726	XP_064750885.1
NW_027042758.1	253135	253611	XP_064750886.1
NW_027042758.1	255377	257756	XP_064750887.1
NW_027042758.1	260945	262771	XP_064750888.1
NW_027042758.1	264080	265241	XP_064750889.1
NW_027042758.1	268808	272090	XP_064750890.1
NW_027042758.1	274062	275426	XP_064750891.1
NW_027042758.1	276141	276924	XP_064750892.1
NW_027042758.1	277361	278534	XP_064750893.1
NW_027042758.1	279817	280437	XP_064750894.1
NW_027042758.1	282794	285703	XP_064750895.1
NW_027042758.1	289137	291795	XP_064750896.1
NW_027042758.1	292124	294635	XP_064750897.1
NW_027042758.1	295439	295765	XP_064750898.1
NW_027042758.1	303746	305542	XP_064750899.1
NW_027042758.1	307594	308554	XP_064750900.1
NW_027042758.1	313330	314253	XP_064750901.1
NW_027042758.1	314514	314828	XP_064750902.1
NW_027042758.1	314972	317345	XP_064750903.1
NW_027042758.1	317844	319736	XP_064750904.1
NW_027042758.1	320429	322026	XP_064750905.1
NW_027042758.1	327253	328570	XP_064750906.1
NW_027042758.1	333304	334435	XP_064750907.1
NW_027042758.1	334957	336248	XP_064750908.1
NW_027042758.1	339549	341677	XP_064750909.1
NW_027042758.1	342134	346253	XP_064750910.1
NW_027042758.1	348433	356065	XP_064750911.1
NW_027042758.1	358643	359197	XP_064750912.1
NW_027042758.1	359705	360485	XP_064750913.1
NW_027042758.1	362666	364102	XP_064750914.1
NW_027042758.1	364395	366833	XP_064750915.1
NW_027042758.1	367262	368192	XP_064750916.1
NW_027042758.1	370317	373506	XP_064750917.1
NW_027042758.1	373867	374275	XP_064750918.1
NW_027042758.1	374857	375877	XP_064750919.1
NW_027042758.1	377007	378878	XP_064750920.1
NW_027042758.1	379563	381338	XP_064750921.1
NW_027042758.1	383278	384861	XP_064750922.1
NW_027042759.1	3011	4859	XP_064750673.1
NW_027042759.1	5786	6386	XP_064750674.1
NW_027042759.1	6957	8670	XP_064750675.1
NW_027042759.1	9992	11489	XP_064750676.1
NW_027042759.1	12161	13370	XP_064750677.1
NW_027042759.1	13630	14263	XP_064750678.1
NW_027042759.1	15893	17279	XP_064750679.1
NW_027042759.1	17915	19598	XP_064750680.1
NW_027042759.1	20858	21491	XP_064750681.1
NW_027042759.1	21770	26076	XP_064750682.1
NW_027042759.1	26244	26909	XP_064750683.1
NW_027042759.1	27457	28583	XP_064750684.1
NW_027042759.1	30427	32247	XP_064750685.1
NW_027042759.1	33702	34839	XP_064750686.1
NW_027042759.1	35088	36180	XP_064750687.1
NW_027042759.1	39015	40173	XP_064750688.1
NW_027042759.1	41775	46191	XP_064750689.1
NW_027042759.1	46830	47570	XP_064750690.1
NW_027042759.1	48823	49528	XP_064750691.1
NW_027042759.1	49642	52339	XP_064750692.1
NW_027042759.1	52952	53603	XP_064750693.1
NW_027042759.1	56677	57700	XP_064750694.1
NW_027042759.1	58376	59375	XP_064750695.1
NW_027042759.1	60205	61612	XP_064750696.1
NW_027042759.1	61866	63456	XP_064750697.1
NW_027042759.1	64468	68173	XP_064750698.1
NW_027042759.1	68477	69952	XP_064750699.1
NW_027042759.1	73160	76112	XP_064750700.1
NW_027042759.1	76419	78219	XP_064750701.1
NW_027042759.1	79469	81362	XP_064750702.1
NW_027042759.1	82002	84191	XP_064750703.1
NW_027042759.1	84881	85631	XP_064750704.1
NW_027042759.1	86772	90825	XP_064750705.1
NW_027042759.1	93218	94342	XP_064750706.1
NW_027042759.1	95270	97352	XP_064750707.1
NW_027042759.1	99278	100726	XP_064750708.1
NW_027042759.1	101277	103803	XP_064750709.1
NW_027042759.1	104047	105442	XP_064750710.1
NW_027042759.1	106960	109893	XP_064750711.1
NW_027042759.1	110794	111937	XP_064750712.1
NW_027042759.1	112191	114131	XP_064750713.1
NW_027042759.1	114670	116476	XP_064750714.1
NW_027042759.1	117576	119492	XP_064750715.1
NW_027042759.1	120635	123473	XP_064750716.1
NW_027042759.1	124411	125599	XP_064750717.1
NW_027042759.1	127544	129733	XP_064750718.1
NW_027042759.1	130015	133336	XP_064750719.1
NW_027042759.1	133803	134961	XP_064750720.1
NW_027042759.1	135590	137466	XP_064750721.1
NW_027042759.1	138163	140614	XP_064750722.1
NW_027042759.1	141094	142678	XP_064750723.1
NW_027042759.1	142934	143728	XP_064750724.1
NW_027042759.1	144085	144561	XP_064750725.1
NW_027042759.1	145092	145314	XP_064750726.1
NW_027042759.1	146474	148100	XP_064750727.1
NW_027042759.1	149751	151326	XP_064750728.1
NW_027042759.1	153758	154679	XP_064750729.1
NW_027042759.1	155472	158705	XP_064750730.1
NW_027042759.1	159632	161285	XP_064750731.1
NW_027042759.1	161715	164505	XP_064750732.1
NW_027042759.1	165506	166180	XP_064750733.1
NW_027042759.1	167104	168047	XP_064750734.1
NW_027042759.1	170740	171206	XP_064750735.1
NW_027042759.1	171745	173011	XP_064750736.1
NW_027042759.1	173422	174451	XP_064750737.1
NW_027042759.1	176795	177645	XP_064750738.1
NW_027042759.1	177914	178751	XP_064750739.1
NW_027042759.1	179655	182634	XP_064750740.1
NW_027042759.1	188209	188863	XP_064750741.1
NW_027042759.1	189739	190915	XP_064750742.1
NW_027042759.1	195369	196956	XP_064750743.1
NW_027042759.1	198658	199444	XP_064750744.1
NW_027042759.1	199613	200143	XP_064750745.1
NW_027042759.1	200585	201182	XP_064750746.1
NW_027042759.1	201406	203688	XP_064750747.1
NW_027042759.1	204303	206182	XP_064750748.1
NW_027042759.1	206898	207784	XP_064750749.1
NW_027042759.1	209215	211168	XP_064750750.1
NW_027042759.1	212361	213873	XP_064750751.1
NW_027042759.1	213955	214554	XP_064750752.1
NW_027042759.1	215422	216863	XP_064750753.1
NW_027042759.1	220378	222317	XP_064750754.1
NW_027042759.1	223727	224372	XP_064750755.1
NW_027042759.1	227166	227802	XP_064750756.1
NW_027042759.1	228992	229623	XP_064750757.1
NW_027042759.1	229978	232978	XP_064750758.1
NW_027042759.1	233500	234433	XP_064750759.1
NW_027042759.1	236534	238892	XP_064750760.1
NW_027042759.1	240566	244297	XP_064750761.1
NW_027042759.1	244770	248616	XP_064750762.1
NW_027042759.1	248965	249952	XP_064750763.1
NW_027042759.1	250660	253699	XP_064750764.1
NW_027042759.1	254466	255205	XP_064750765.1
NW_027042759.1	256513	257816	XP_064750766.1
NW_027042759.1	258217	258847	XP_064750767.1
NW_027042759.1	259270	261488	XP_064750768.1
NW_027042759.1	262373	265813	XP_064750769.1
NW_027042759.1	271031	272255	XP_064750770.1
NW_027042759.1	276263	277874	XP_064750771.1
NW_027042759.1	279005	280763	XP_064750772.1
NW_027042759.1	281379	282498	XP_064750773.1
NW_027042759.1	283207	284590	XP_064750774.1
NW_027042759.1	285294	286393	XP_064750775.1
NW_027042759.1	286879	288199	XP_064750776.1
NW_027042759.1	289047	292938	XP_064750777.1
NW_027042759.1	295204	300450	XP_064750778.1
NW_027042759.1	301037	304499	XP_064750779.1
NW_027042759.1	305763	307127	XP_064750780.1
NW_027042759.1	308649	310056	XP_064750781.1
NW_027042759.1	310993	312085	XP_064750782.1
NW_027042759.1	312324	315142	XP_064750783.1
NW_027042759.1	315512	317768	XP_064750784.1
NW_027042759.1	317997	319625	XP_064750785.1
NW_027042759.1	320511	321740	XP_064750786.1
NW_027042759.1	322612	323209	XP_064750787.1
NW_027042759.1	324232	324886	XP_064750788.1
NW_027042759.1	326062	328061	XP_064750789.1
NW_027042759.1	328398	329532	XP_064750790.1
NW_027042759.1	331950	332394	XP_064750791.1
NW_027042759.1	333623	334895	XP_064750792.1
NW_027042759.1	335437	336847	XP_064750793.1
NW_027042759.1	337405	338389	XP_064750794.1
NW_027042759.1	338723	339898	XP_064750795.1
NW_027042759.1	341010	343777	XP_064750796.1
NW_027042759.1	349118	350473	XP_064750797.1
NW_027042759.1	355898	356196	XP_064750798.1
NW_027042759.1	357189	358682	XP_064750799.1
NW_027042759.1	360183	363148	XP_064750800.1
NW_027042759.1	363713	364748	XP_064750801.1
NW_027042759.1	365819	368411	XP_064750802.1
NW_027042759.1	368774	369473	XP_064750803.1
NW_027042760.1	4902	6678	XP_064750567.1
NW_027042760.1	7059	7670	XP_064750568.1
NW_027042760.1	7844	8265	XP_064750569.1
NW_027042760.1	8670	10146	XP_064750570.1
NW_027042760.1	11064	11986	XP_064750571.1
NW_027042760.1	12072	14232	XP_064750572.1
NW_027042760.1	15738	17659	XP_064750573.1
NW_027042760.1	18397	22655	XP_064750574.1
NW_027042760.1	26667	27285	XP_064750575.1
NW_027042760.1	27318	28407	XP_064750576.1
NW_027042760.1	30563	32219	XP_064750577.1
NW_027042760.1	33813	34190	XP_064750578.1
NW_027042760.1	38384	38784	XP_064750579.1
NW_027042760.1	39249	40413	XP_064750580.1
NW_027042760.1	41171	41421	XP_064750581.1
NW_027042760.1	42820	44952	XP_064750582.1
NW_027042760.1	45780	46637	XP_064750583.1
NW_027042760.1	48076	48567	XP_064750584.1
NW_027042760.1	49925	51532	XP_064750585.1
NW_027042760.1	52328	53869	XP_064750586.1
NW_027042760.1	55117	56492	XP_064750587.1
NW_027042760.1	63720	64885	XP_064750588.1
NW_027042760.1	65137	67405	XP_064750589.1
NW_027042760.1	68764	69529	XP_064750590.1
NW_027042760.1	71258	72506	XP_064750591.1
NW_027042760.1	72669	73734	XP_064750592.1
NW_027042760.1	75269	78161	XP_064750593.1
NW_027042760.1	78489	79131	XP_064750594.1
NW_027042760.1	81239	81859	XP_064750595.1
NW_027042760.1	85522	87854	XP_064750596.1
NW_027042760.1	89081	89786	XP_064750597.1
NW_027042760.1	91490	92699	XP_064750598.1
NW_027042760.1	93295	96005	XP_064750599.1
NW_027042760.1	96723	97214	XP_064750600.1
NW_027042760.1	101308	102393	XP_064750601.1
NW_027042760.1	104279	105932	XP_064750602.1
NW_027042760.1	106835	107969	XP_064750603.1
NW_027042760.1	110093	113410	XP_064750604.1
NW_027042760.1	114724	115357	XP_064750605.1
NW_027042760.1	117758	121934	XP_064750606.1
NW_027042760.1	122292	123666	XP_064750607.1
NW_027042760.1	125457	128822	XP_064750608.1
NW_027042760.1	130347	132890	XP_064750609.1
NW_027042760.1	133335	134624	XP_064750610.1
NW_027042760.1	136307	138732	XP_064750611.1
NW_027042760.1	139333	139991	XP_064750612.1
NW_027042760.1	140705	141134	XP_064750613.1
NW_027042760.1	141494	142499	XP_064750614.1
NW_027042760.1	143400	148787	XP_064750615.1
NW_027042760.1	149805	150723	XP_064750616.1
NW_027042760.1	151689	152238	XP_064750617.1
NW_027042760.1	154735	156991	XP_064750618.1
NW_027042760.1	157611	158409	XP_064750619.1
NW_027042760.1	158433	160973	XP_064750620.1
NW_027042760.1	161429	162518	XP_064750621.1
NW_027042760.1	162897	163743	XP_064750622.1
NW_027042760.1	164865	166632	XP_064750623.1
NW_027042760.1	167329	169008	XP_064750624.1
NW_027042760.1	171215	172972	XP_064750625.1
NW_027042760.1	173802	175098	XP_064750626.1
NW_027042760.1	177589	179115	XP_064750627.1
NW_027042760.1	181805	182642	XP_064750628.1
NW_027042760.1	184418	186326	XP_064750629.1
NW_027042760.1	189808	190048	XP_064750630.1
NW_027042760.1	194265	197628	XP_064750631.1
NW_027042760.1	201283	202564	XP_064750632.1
NW_027042760.1	203010	206062	XP_064750633.1
NW_027042760.1	207078	207765	XP_064750634.1
NW_027042760.1	208661	209368	XP_064750635.1
NW_027042760.1	211482	215114	XP_064750636.1
NW_027042760.1	216254	218142	XP_064750637.1
NW_027042760.1	218677	219622	XP_064750638.1
NW_027042760.1	220023	221037	XP_064750639.1
NW_027042760.1	221761	223573	XP_064750640.1
NW_027042760.1	224124	224960	XP_064750641.1
NW_027042760.1	226728	227364	XP_064750642.1
NW_027042760.1	227847	229676	XP_064750643.1
NW_027042760.1	230593	231639	XP_064750644.1
NW_027042760.1	231803	232691	XP_064750645.1
NW_027042760.1	238485	239715	XP_064750646.1
NW_027042760.1	240670	242380	XP_064750647.1
NW_027042760.1	243173	249998	XP_064750648.1
NW_027042760.1	254947	256821	XP_064750649.1
NW_027042760.1	258446	258740	XP_064750650.1
NW_027042760.1	258863	259264	XP_064750651.1
NW_027042760.1	262533	262989	XP_064750652.1
NW_027042760.1	270433	273289	XP_064750653.1
NW_027042760.1	277369	279583	XP_064750654.1
NW_027042760.1	287469	288171	XP_064750655.1
NW_027042760.1	288346	289428	XP_064750656.1
NW_027042760.1	292776	294318	XP_064750657.1
NW_027042760.1	294814	295303	XP_064750658.1
NW_027042760.1	296594	296927	XP_064750659.1
NW_027042760.1	297852	298765	XP_064750660.1
NW_027042760.1	300314	302684	XP_064750661.1
NW_027042760.1	308359	309618	XP_064750662.1
NW_027042760.1	310638	312035	XP_064750663.1
NW_027042760.1	314871	316877	XP_064750664.1
NW_027042760.1	317322	318204	XP_064750665.1
NW_027042760.1	319116	320165	XP_064750666.1
NW_027042760.1	320923	321799	XP_064750667.1
NW_027042760.1	322673	324403	XP_064750668.1
NW_027042760.1	324506	325463	XP_064750669.1
NW_027042760.1	330516	332031	XP_064750670.1
NW_027042760.1	332577	333537	XP_064750671.1
NW_027042760.1	334899	335772	XP_064750672.1
NW_027042761.1	4388	5396	XP_064750530.1
NW_027042761.1	5468	6299	XP_064750531.1
NW_027042761.1	7537	8612	XP_064750532.1
NW_027042761.1	9867	12691	XP_064750533.1
NW_027042761.1	13258	13885	XP_064750534.1
NW_027042761.1	15520	16111	XP_064750535.1
NW_027042761.1	17535	17901	XP_064750536.1
NW_027042761.1	18463	19015	XP_064750537.1
NW_027042761.1	22674	23215	XP_064750538.1
NW_027042761.1	27468	30181	XP_064750539.1
NW_027042761.1	33702	35786	XP_064750540.1
NW_027042761.1	42245	43575	XP_064750541.1
NW_027042761.1	43928	44858	XP_064750542.1
NW_027042761.1	47267	47771	XP_064750543.1
NW_027042761.1	55635	58029	XP_064750544.1
NW_027042761.1	59294	60151	XP_064750545.1
NW_027042761.1	66262	68274	XP_064750546.1
NW_027042761.1	68871	69986	XP_064750547.1
NW_027042761.1	70439	71970	XP_064750548.1
NW_027042761.1	75754	76095	XP_064750549.1
NW_027042761.1	76767	77256	XP_064750550.1
NW_027042761.1	77397	77998	XP_064750551.1
NW_027042761.1	78425	78947	XP_064750552.1
NW_027042761.1	81019	81439	XP_064750553.1
NW_027042761.1	84540	87630	XP_064750554.1
NW_027042761.1	88283	89474	XP_064750555.1
NW_027042761.1	91704	92538	XP_064750556.1
NW_027042761.1	95254	95878	XP_064750557.1
NW_027042761.1	96654	97935	XP_064750558.1
NW_027042761.1	104543	105782	XP_064750559.1
NW_027042761.1	106668	107673	XP_064750560.1
NW_027042761.1	110295	111185	XP_064750561.1
NW_027042761.1	111452	113231	XP_064750562.1
NW_027042761.1	115927	117942	XP_064750563.1
NW_027042761.1	119921	122181	XP_064750564.1
NW_027042761.1	123380	124793	XP_064750565.1
NW_027042761.1	124852	127687	XP_064750566.1
NW_027042762.1	812	3392	XP_064750518.1
NW_027042762.1	8823	9845	XP_064750519.1
NW_027042762.1	11792	12608	XP_064750520.1
NW_027042762.1	17600	18998	XP_064750521.1
NW_027042762.1	19401	20325	XP_064750522.1
NW_027042762.1	22044	22894	XP_064750523.1
NW_027042762.1	24466	25138	XP_064750524.1
NW_027042762.1	26095	26845	XP_064750525.1
NW_027042762.1	27969	29649	XP_064750526.1
NW_027042762.1	31201	31597	XP_064750527.1
NW_027042762.1	32493	33123	XP_064750528.1
NW_027042762.1	38406	38979	XP_064750529.1
NW_027042763.1	8235	10302	XP_064750508.1
NW_027042763.1	12073	13665	XP_064750509.1
NW_027042763.1	14597	15782	XP_064750510.1
NW_027042763.1	19134	19878	XP_064750511.1
NW_027042763.1	19959	21204	XP_064750512.1
NW_027042763.1	21264	21627	XP_064750513.1
NW_027042763.1	23208	27820	XP_064750514.1
NW_027042763.1	28017	28639	XP_064750515.1
NW_027042763.1	29964	31118	XP_064750516.1
NW_027042763.1	35078	35384	XP_064750517.1
NW_027042764.1	8015	9353	XP_064750499.1
NW_027042764.1	10984	11804	XP_064750500.1
NW_027042764.1	13393	15953	XP_064750501.1
NW_027042764.1	16162	16544	XP_064750502.1
NW_027042764.1	19364	20659	XP_064750503.1
NW_027042764.1	23071	23636	XP_064750504.1
NW_027042764.1	24922	25870	XP_064750505.1
NW_027042764.1	26521	27803	XP_064750506.1
NW_027042764.1	29185	30506	XP_064750507.1
NW_027042765.1	40	286	XP_064750491.1
NW_027042765.1	7333	9054	XP_064750492.1
NW_027042765.1	9565	9902	XP_064750493.1
NW_027042765.1	10502	10907	XP_064750494.1
NW_027042765.1	13700	14847	XP_064750495.1
NW_027042765.1	16204	18779	XP_064750496.1
NW_027042765.1	21003	22785	XP_064750497.1
NW_027042765.1	25597	26801	XP_064750498.1
NW_027042767.1	3796	6420	XP_064750487.1
NW_027042767.1	7098	7869	XP_064750488.1
NW_027042767.1	10497	13923	XP_064750489.1
NW_027042767.1	17185	18913	XP_064750490.1
NW_027042768.1	2976	3606	XP_064750486.1
NW_027042769.1	240	906	XP_064750481.1
NW_027042769.1	1571	3035	XP_064750482.1
NW_027042769.1	5070	6336	XP_064750483.1
NW_027042769.1	7645	8158	XP_064750484.1
NW_027042769.1	13150	13357	XP_064750485.1
NW_027042771.1	969	1284	XP_064750478.1
NW_027042771.1	3753	4603	XP_064750479.1
NW_027042771.1	8948	10364	XP_064750480.1
NW_027042772.1	1518	3312	XP_064750477.1
NW_027042774.1	1386	3114	XP_064750475.1
NW_027042774.1	3980	4334	XP_064750476.1
NW_027042777.1	2341	4414	XP_064750474.1
NW_027042778.1	2360	3384	XP_064750473.1
NW_027042779.1	3809	4019	XP_064750472.1
NW_027042780.1	2654	3008	XP_064750471.1
NW_027042781.1	658	3238	XP_064750470.1
NW_027042782.1	2033	3249	XP_064750469.1
NW_027042787.1	1953	2829	XP_064750468.1
NW_027042788.1	360	2032	XP_064750467.1
NW_027042789.1	217	1654	XP_064750466.1
NW_027042797.1	197	717	XP_064750464.1
NW_027042797.1	1031	1856	XP_064750465.1
NW_027042807.1	190	1282	XP_064750463.1
NW_027042815.1	406	1108	XP_064750462.1
NW_027042832.1	143	605	XP_064750461.1
NW_027042837.1	150	782	XP_064750460.1
```
