## Supplementary File 2. BED files and Orthogroup tables for the Eurotiomycetes dataset generated using OrthoFinder and orthoSynAssign for "orthoSynAssign: refine orthogroups using synteny information": GCF_041956625.1.bed

```
NW_027192307.1	801	2756	XP_069262857.1
NW_027192307.1	4828	7183	XP_069262858.1
NW_027192307.1	7971	9279	XP_069262859.1
NW_027192307.1	10482	11990	XP_069262860.1
NW_027192307.1	12876	13893	XP_069262861.1
NW_027192307.1	13966	15121	XP_069262862.1
NW_027192307.1	16527	18407	XP_069262863.1
NW_027192307.1	18880	21152	XP_069262864.1
NW_027192307.1	22404	22885	XP_069262865.1
NW_027192307.1	24061	24569	XP_069262866.1
NW_027192307.1	25224	25938	XP_069262867.1
NW_027192307.1	28310	28865	XP_069262868.1
NW_027192307.1	30246	31308	XP_069262869.1
NW_027192307.1	31519	32870	XP_069262870.1
NW_027192307.1	34539	35301	XP_069262871.1
NW_027192307.1	36047	36382	XP_069262872.1
NW_027192307.1	38264	41656	XP_069262873.1
NW_027192307.1	42366	44318	XP_069262874.1
NW_027192307.1	45111	46628	XP_069262875.1
NW_027192307.1	47282	48508	XP_069262876.1
NW_027192307.1	49497	52083	XP_069262877.1
NW_027192307.1	52524	53885	XP_069262878.1
NW_027192307.1	54127	55990	XP_069262879.1
NW_027192307.1	57283	58549	XP_069262880.1
NW_027192307.1	59909	61910	XP_069262881.1
NW_027192307.1	62352	63717	XP_069262882.1
NW_027192307.1	64057	66052	XP_069262883.1
NW_027192307.1	66286	66606	XP_069262884.1
NW_027192307.1	67229	68687	XP_069262885.1
NW_027192307.1	69171	69453	XP_069262886.1
NW_027192307.1	70011	71070	XP_069262887.1
NW_027192307.1	71409	72108	XP_069262888.1
NW_027192307.1	73178	73700	XP_069262889.1
NW_027192307.1	75613	76423	XP_069262890.1
NW_027192307.1	77180	77811	XP_069262891.1
NW_027192307.1	78996	80153	XP_069262892.1
NW_027192307.1	80418	82462	XP_069262893.1
NW_027192307.1	82654	84443	XP_069262894.1
NW_027192307.1	84593	85082	XP_069262895.1
NW_027192307.1	85121	86378	XP_069262896.1
NW_027192307.1	88092	88612	XP_069262897.1
NW_027192307.1	97180	98293	XP_069262898.1
NW_027192307.1	99297	104883	XP_069262899.1
NW_027192307.1	105318	106317	XP_069262900.1
NW_027192307.1	106548	107803	XP_069262901.1
NW_027192307.1	108363	109702	XP_069262902.1
NW_027192307.1	110363	111844	XP_069262903.1
NW_027192307.1	112100	113171	XP_069262904.1
NW_027192307.1	113837	116725	XP_069262905.1
NW_027192307.1	116854	117403	XP_069262906.1
NW_027192307.1	119450	120236	XP_069262907.1
NW_027192307.1	121653	124293	XP_069262908.1
NW_027192307.1	124388	126886	XP_069262909.1
NW_027192307.1	128433	128769	XP_069262910.1
NW_027192307.1	129504	130124	XP_069262911.1
NW_027192307.1	135316	136749	XP_069262912.1
NW_027192307.1	137220	139382	XP_069262913.1
NW_027192307.1	139732	140734	XP_069262914.1
NW_027192307.1	141084	142398	XP_069262915.1
NW_027192307.1	142543	143335	XP_069262916.1
NW_027192307.1	145578	146573	XP_069262917.1
NW_027192307.1	147488	153574	XP_069262918.1
NW_027192307.1	154147	155572	XP_069262919.1
NW_027192307.1	155706	157945	XP_069262920.1
NW_027192307.1	157989	158800	XP_069262921.1
NW_027192307.1	158932	160105	XP_069262922.1
NW_027192307.1	160544	160935	XP_069262923.1
NW_027192307.1	162140	162914	XP_069262924.1
NW_027192307.1	164611	165112	XP_069262925.1
NW_027192307.1	165819	166216	XP_069262926.1
NW_027192307.1	167869	168602	XP_069262927.1
NW_027192307.1	172165	172786	XP_069262928.1
NW_027192307.1	173892	175437	XP_069262929.1
NW_027192307.1	177876	179607	XP_069262930.1
NW_027192307.1	180670	187091	XP_069262931.1
NW_027192307.1	187733	188233	XP_069262932.1
NW_027192307.1	188677	189367	XP_069262933.1
NW_027192307.1	189716	190412	XP_069262934.1
NW_027192307.1	192116	193928	XP_069262935.1
NW_027192307.1	194990	196701	XP_069262936.1
NW_027192307.1	196845	198724	XP_069262937.1
NW_027192307.1	200652	201577	XP_069262938.1
NW_027192307.1	203157	204730	XP_069262939.1
NW_027192307.1	204844	205469	XP_069262940.1
NW_027192307.1	206187	212462	XP_069262941.1
NW_027192307.1	212884	214264	XP_069262942.1
NW_027192307.1	214871	216410	XP_069262943.1
NW_027192307.1	216721	218227	XP_069262944.1
NW_027192307.1	218378	219731	XP_069262945.1
NW_027192307.1	220380	221613	XP_069262946.1
NW_027192307.1	222269	224027	XP_069262947.1
NW_027192307.1	226065	226638	XP_069262948.1
NW_027192307.1	227991	228243	XP_069262949.1
NW_027192307.1	229641	230307	XP_069262950.1
NW_027192307.1	230342	230616	XP_069262951.1
NW_027192307.1	231073	231712	XP_069262952.1
NW_027192307.1	233480	234922	XP_069262953.1
NW_027192307.1	236186	237658	XP_069262954.1
NW_027192307.1	239734	241780	XP_069262955.1
NW_027192307.1	243017	244797	XP_069262956.1
NW_027192307.1	247171	247660	XP_069262957.1
NW_027192307.1	248346	249559	XP_069262958.1
NW_027192307.1	249798	253675	XP_069262959.1
NW_027192307.1	254956	256311	XP_069262960.1
NW_027192307.1	256900	258540	XP_069262961.1
NW_027192307.1	258733	259955	XP_069262962.1
NW_027192307.1	263035	263398	XP_069262963.1
NW_027192307.1	263735	264282	XP_069262964.1
NW_027192307.1	264923	265259	XP_069262965.1
NW_027192307.1	266003	267133	XP_069262966.1
NW_027192307.1	268686	270924	XP_069262967.1
NW_027192307.1	272448	273201	XP_069262968.1
NW_027192307.1	274187	275042	XP_069262969.1
NW_027192307.1	276641	278471	XP_069262970.1
NW_027192307.1	284417	287906	XP_069262971.1
NW_027192307.1	288875	304804	XP_069262972.1
NW_027192307.1	305416	309019	XP_069262973.1
NW_027192307.1	309474	312291	XP_069262974.1
NW_027192307.1	312863	315548	XP_069262975.1
NW_027192307.1	316537	317020	XP_069262976.1
NW_027192307.1	318230	320348	XP_069262977.1
NW_027192307.1	323984	326198	XP_069262978.1
NW_027192307.1	328984	329890	XP_069262979.1
NW_027192307.1	330313	331395	XP_069262980.1
NW_027192307.1	331808	332367	XP_069262981.1
NW_027192307.1	332753	333945	XP_069262982.1
NW_027192307.1	334702	335156	XP_069262983.1
NW_027192307.1	335214	336367	XP_069262984.1
NW_027192307.1	336754	337052	XP_069262985.1
NW_027192307.1	344717	346758	XP_069262986.1
NW_027192307.1	347205	348405	XP_069262987.1
NW_027192307.1	349029	350084	XP_069262988.1
NW_027192307.1	350365	350861	XP_069262989.1
NW_027192307.1	352108	353053	XP_069262990.1
NW_027192307.1	353097	353486	XP_069262991.1
NW_027192307.1	354320	355097	XP_069262992.1
NW_027192307.1	356203	357533	XP_069262993.1
NW_027192307.1	359719	361721	XP_069262994.1
NW_027192307.1	362095	363725	XP_069262995.1
NW_027192307.1	363748	364084	XP_069262996.1
NW_027192307.1	364577	365793	XP_069262997.1
NW_027192307.1	368142	370133	XP_069262998.1
NW_027192307.1	371325	373409	XP_069262999.1
NW_027192307.1	375277	377585	XP_069263000.1
NW_027192307.1	378164	379476	XP_069263001.1
NW_027192307.1	379761	380238	XP_069263002.1
NW_027192307.1	382563	383801	XP_069263003.1
NW_027192307.1	384021	384787	XP_069263004.1
NW_027192307.1	386261	388150	XP_069263005.1
NW_027192307.1	389800	391391	XP_069263006.1
NW_027192307.1	391567	392471	XP_069263007.1
NW_027192307.1	392752	393367	XP_069263008.1
NW_027192307.1	394179	395847	XP_069263009.1
NW_027192307.1	396559	398518	XP_069263010.1
NW_027192307.1	398740	399215	XP_069263011.1
NW_027192307.1	399577	401821	XP_069263012.1
NW_027192307.1	402252	403192	XP_069263013.1
NW_027192307.1	407956	408700	XP_069263014.1
NW_027192307.1	408845	409463	XP_069263015.1
NW_027192307.1	409687	410934	XP_069263016.1
NW_027192307.1	411690	413638	XP_069263017.1
NW_027192307.1	414765	415764	XP_069263018.1
NW_027192307.1	416209	416900	XP_069263019.1
NW_027192307.1	417398	419091	XP_069263020.1
NW_027192307.1	419669	420773	XP_069263021.1
NW_027192307.1	421124	421827	XP_069263022.1
NW_027192307.1	423953	425994	XP_069263023.1
NW_027192307.1	426316	429203	XP_069263024.1
NW_027192307.1	430375	435632	XP_069263025.1
NW_027192307.1	438972	440211	XP_069263026.1
NW_027192307.1	440712	442093	XP_069263027.1
NW_027192307.1	442586	444222	XP_069263028.1
NW_027192307.1	445278	449235	XP_069263029.1
NW_027192307.1	449625	451006	XP_069263030.1
NW_027192307.1	452284	453359	XP_069263031.1
NW_027192307.1	453511	454136	XP_069263032.1
NW_027192307.1	456810	460355	XP_069263033.1
NW_027192307.1	461522	464974	XP_069263034.1
NW_027192307.1	466304	467867	XP_069263035.1
NW_027192307.1	470763	473394	XP_069263036.1
NW_027192307.1	473655	475034	XP_069263037.1
NW_027192307.1	475370	479394	XP_069263038.1
NW_027192307.1	479905	481380	XP_069263039.1
NW_027192307.1	482028	484378	XP_069263040.1
NW_027192307.1	485282	487089	XP_069263041.1
NW_027192307.1	487645	489341	XP_069263042.1
NW_027192307.1	492163	492898	XP_069263043.1
NW_027192307.1	494400	495719	XP_069263044.1
NW_027192307.1	498706	499255	XP_069263045.1
NW_027192307.1	499691	505273	XP_069263046.1
NW_027192307.1	505557	509078	XP_069263047.1
NW_027192307.1	513198	513764	XP_069263048.1
NW_027192307.1	514005	515073	XP_069263049.1
NW_027192307.1	515369	515732	XP_069263050.1
NW_027192307.1	516233	517614	XP_069263051.1
NW_027192307.1	517748	518866	XP_069263052.1
NW_027192307.1	519712	520594	XP_069263053.1
NW_027192307.1	521169	522244	XP_069263054.1
NW_027192307.1	522758	526289	XP_069263055.1
NW_027192307.1	527915	528434	XP_069263056.1
NW_027192307.1	528972	530824	XP_069263057.1
NW_027192307.1	531077	532274	XP_069263058.1
NW_027192307.1	533210	534227	XP_069263059.1
NW_027192307.1	534872	536870	XP_069263060.1
NW_027192307.1	537864	538836	XP_069263061.1
NW_027192307.1	540008	540551	XP_069263062.1
NW_027192307.1	542416	542977	XP_069263063.1
NW_027192307.1	545058	548378	XP_069263064.1
NW_027192307.1	549922	553838	XP_069263065.1
NW_027192307.1	554712	555916	XP_069263066.1
NW_027192307.1	556959	560210	XP_069263067.1
NW_027192307.1	560762	561509	XP_069263068.1
NW_027192307.1	562299	563436	XP_069263069.1
NW_027192307.1	563703	565360	XP_069263070.1
NW_027192307.1	565507	566073	XP_069263071.1
NW_027192307.1	566334	567725	XP_069263072.1
NW_027192307.1	568395	570203	XP_069263073.1
NW_027192307.1	570256	571324	XP_069263074.1
NW_027192307.1	571842	573570	XP_069263075.1
NW_027192307.1	573842	575171	XP_069263076.1
NW_027192307.1	576666	579155	XP_069263077.1
NW_027192307.1	579711	580761	XP_069263078.1
NW_027192307.1	580982	582931	XP_069263079.1
NW_027192307.1	584907	585525	XP_069263080.1
NW_027192307.1	585765	587961	XP_069263081.1
NW_027192307.1	588421	590610	XP_069263082.1
NW_027192307.1	591353	593713	XP_069263083.1
NW_027192307.1	598071	600137	XP_069263084.1
NW_027192307.1	601187	602660	XP_069263085.1
NW_027192307.1	603275	604025	XP_069263086.1
NW_027192307.1	605867	606893	XP_069263087.1
NW_027192307.1	607001	607856	XP_069263088.1
NW_027192307.1	610537	611442	XP_069263089.1
NW_027192307.1	612328	616165	XP_069263090.1
NW_027192307.1	616199	616848	XP_069263091.1
NW_027192307.1	617101	618558	XP_069263092.1
NW_027192307.1	619194	620121	XP_069263093.1
NW_027192307.1	620504	621184	XP_069263094.1
NW_027192307.1	621463	622195	XP_069263095.1
NW_027192307.1	622457	623787	XP_069263096.1
NW_027192307.1	625927	628552	XP_069263097.1
NW_027192307.1	629038	630328	XP_069263098.1
NW_027192307.1	630494	631902	XP_069263099.1
NW_027192307.1	633347	635696	XP_069263100.1
NW_027192307.1	636155	638595	XP_069263101.1
NW_027192307.1	638824	639700	XP_069263102.1
NW_027192307.1	639952	643686	XP_069263103.1
NW_027192307.1	644236	649958	XP_069263104.1
NW_027192307.1	650274	651037	XP_069263105.1
NW_027192307.1	652059	652563	XP_069263106.1
NW_027192307.1	655328	656141	XP_069263107.1
NW_027192307.1	656227	656824	XP_069263108.1
NW_027192307.1	656912	657614	XP_069263109.1
NW_027192307.1	658801	660976	XP_069263110.1
NW_027192307.1	661445	662500	XP_069263111.1
NW_027192307.1	662613	663102	XP_069263112.1
NW_027192307.1	663510	669060	XP_069263113.1
NW_027192307.1	670847	673135	XP_069263114.1
NW_027192307.1	673470	674710	XP_069263115.1
NW_027192307.1	675207	676959	XP_069263116.1
NW_027192307.1	677410	679622	XP_069263117.1
NW_027192307.1	680522	684365	XP_069263118.1
NW_027192307.1	684761	690422	XP_069263119.1
NW_027192307.1	691346	691883	XP_069263120.1
NW_027192307.1	692660	693257	XP_069263121.1
NW_027192307.1	695181	698185	XP_069263122.1
NW_027192307.1	699149	701742	XP_069263123.1
NW_027192307.1	702383	705998	XP_069263124.1
NW_027192307.1	706430	708254	XP_069263125.1
NW_027192307.1	709267	711789	XP_069263126.1
NW_027192307.1	712129	713536	XP_069263127.1
NW_027192307.1	714385	715629	XP_069263128.1
NW_027192307.1	715800	716592	XP_069263129.1
NW_027192307.1	716645	717200	XP_069263130.1
NW_027192307.1	717407	719174	XP_069263131.1
NW_027192307.1	723926	724925	XP_069263132.1
NW_027192307.1	725166	725831	XP_069263133.1
NW_027192307.1	726103	727854	XP_069263134.1
NW_027192307.1	728526	731085	XP_069263135.1
NW_027192307.1	734063	735856	XP_069263136.1
NW_027192307.1	736615	737942	XP_069263137.1
NW_027192307.1	739788	741720	XP_069263138.1
NW_027192307.1	743772	747365	XP_069263139.1
NW_027192307.1	748030	749121	XP_069263140.1
NW_027192307.1	749330	750147	XP_069263141.1
NW_027192307.1	750263	751553	XP_069263142.1
NW_027192307.1	752853	753844	XP_069263143.1
NW_027192307.1	754233	755013	XP_069263144.1
NW_027192307.1	763790	764029	XP_069263145.1
NW_027192307.1	765651	766047	XP_069263146.1
NW_027192307.1	766216	767146	XP_069263147.1
NW_027192307.1	768025	768613	XP_069263148.1
NW_027192307.1	769397	771441	XP_069263149.1
NW_027192307.1	773391	774140	XP_069263150.1
NW_027192307.1	774968	776330	XP_069263151.1
NW_027192307.1	776856	778637	XP_069263152.1
NW_027192307.1	779005	780405	XP_069263153.1
NW_027192307.1	781033	782317	XP_069263154.1
NW_027192307.1	782611	785377	XP_069263155.1
NW_027192307.1	786251	789938	XP_069263156.1
NW_027192307.1	790171	791455	XP_069263157.1
NW_027192307.1	792831	794729	XP_069263158.1
NW_027192307.1	794780	795692	XP_069263159.1
NW_027192307.1	796327	797291	XP_069263160.1
NW_027192307.1	797293	798403	XP_069263161.1
NW_027192307.1	800800	802558	XP_069263162.1
NW_027192307.1	803359	804336	XP_069263163.1
NW_027192307.1	804956	807800	XP_069263164.1
NW_027192307.1	807972	808824	XP_069263165.1
NW_027192307.1	809258	809966	XP_069263166.1
NW_027192307.1	810043	810979	XP_069263167.1
NW_027192307.1	811196	812177	XP_069263168.1
NW_027192307.1	812822	816968	XP_069263169.1
NW_027192307.1	820374	821448	XP_069263170.1
NW_027192307.1	823034	824739	XP_069263171.1
NW_027192307.1	826903	828046	XP_069263172.1
NW_027192307.1	828870	830164	XP_069263173.1
NW_027192307.1	830839	832632	XP_069263174.1
NW_027192307.1	833522	837586	XP_069263175.1
NW_027192307.1	837992	839327	XP_069263176.1
NW_027192307.1	839407	840421	XP_069263177.1
NW_027192307.1	841015	842696	XP_069263178.1
NW_027192307.1	842819	844214	XP_069263179.1
NW_027192307.1	844504	845203	XP_069263180.1
NW_027192307.1	845446	846901	XP_069263181.1
NW_027192307.1	847750	849580	XP_069263182.1
NW_027192307.1	851317	858331	XP_069263183.1
NW_027192307.1	859000	867034	XP_069263184.1
NW_027192307.1	867449	869030	XP_069263185.1
NW_027192307.1	869480	871378	XP_069263186.1
NW_027192307.1	871797	876197	XP_069263187.1
NW_027192307.1	876716	878588	XP_069263188.1
NW_027192307.1	878908	881004	XP_069263189.1
NW_027192307.1	881586	882146	XP_069263190.1
NW_027192307.1	882265	882940	XP_069263191.1
NW_027192307.1	883320	884096	XP_069263192.1
NW_027192307.1	884673	886176	XP_069263193.1
NW_027192307.1	886477	889269	XP_069263194.1
NW_027192307.1	889513	890287	XP_069263195.1
NW_027192307.1	890671	891287	XP_069263196.1
NW_027192307.1	891552	892545	XP_069263197.1
NW_027192307.1	892631	893879	XP_069263198.1
NW_027192307.1	894272	895202	XP_069263199.1
NW_027192307.1	895888	898473	XP_069263200.1
NW_027192307.1	899209	899781	XP_069263201.1
NW_027192307.1	900148	902685	XP_069263202.1
NW_027192307.1	903444	908416	XP_069263203.1
NW_027192307.1	909317	913235	XP_069263204.1
NW_027192307.1	915564	917568	XP_069263205.1
NW_027192307.1	920515	921313	XP_069263206.1
NW_027192307.1	923987	925615	XP_069263207.1
NW_027192307.1	927208	932024	XP_069263208.1
NW_027192307.1	936058	937858	XP_069263209.1
NW_027192307.1	938089	938400	XP_069263210.1
NW_027192307.1	939753	940628	XP_069263211.1
NW_027192307.1	941251	942012	XP_069263212.1
NW_027192307.1	942557	943516	XP_069263213.1
NW_027192307.1	944011	945162	XP_069263214.1
NW_027192307.1	945856	948904	XP_069263215.1
NW_027192307.1	949214	950801	XP_069263216.1
NW_027192307.1	951271	954744	XP_069263217.1
NW_027192307.1	955481	956504	XP_069263218.1
NW_027192307.1	956818	957265	XP_069263219.1
NW_027192307.1	957755	958820	XP_069263220.1
NW_027192307.1	959635	961029	XP_069263221.1
NW_027192307.1	962070	962725	XP_069263222.1
NW_027192307.1	962938	963897	XP_069263223.1
NW_027192307.1	964371	964765	XP_069263224.1
NW_027192307.1	964925	966805	XP_069263225.1
NW_027192307.1	970790	972281	XP_069263226.1
NW_027192307.1	973502	975081	XP_069263227.1
NW_027192307.1	975719	977387	XP_069263228.1
NW_027192307.1	978221	980039	XP_069263229.1
NW_027192307.1	980502	982460	XP_069263230.1
NW_027192307.1	982631	985014	XP_069263231.1
NW_027192307.1	985923	987807	XP_069263232.1
NW_027192307.1	988170	989585	XP_069263233.1
NW_027192307.1	990148	991574	XP_069263234.1
NW_027192307.1	994461	994965	XP_069263235.1
NW_027192307.1	996831	998984	XP_069263236.1
NW_027192307.1	999527	1001048	XP_069263237.1
NW_027192307.1	1001712	1003619	XP_069263238.1
NW_027192307.1	1004048	1004758	XP_069263239.1
NW_027192307.1	1005045	1005695	XP_069263240.1
NW_027192307.1	1007643	1009383	XP_069263241.1
NW_027192307.1	1009607	1010888	XP_069263242.1
NW_027192307.1	1011549	1013351	XP_069263243.1
NW_027192307.1	1014431	1015377	XP_069263244.1
NW_027192307.1	1015868	1016544	XP_069263245.1
NW_027192307.1	1019312	1020269	XP_069263246.1
NW_027192307.1	1020502	1022899	XP_069263247.1
NW_027192307.1	1024294	1027074	XP_069263248.1
NW_027192307.1	1027841	1028906	XP_069263249.1
NW_027192307.1	1029384	1030009	XP_069263250.1
NW_027192307.1	1030639	1033133	XP_069263251.1
NW_027192307.1	1033161	1034687	XP_069263252.1
NW_027192307.1	1035244	1038205	XP_069263253.1
NW_027192307.1	1039997	1043012	XP_069263254.1
NW_027192307.1	1043303	1045078	XP_069263255.1
NW_027192307.1	1045429	1047516	XP_069263256.1
NW_027192307.1	1047813	1048351	XP_069263257.1
NW_027192307.1	1049088	1050798	XP_069263258.1
NW_027192307.1	1051015	1051442	XP_069263259.1
NW_027192307.1	1052025	1053369	XP_069263260.1
NW_027192307.1	1057459	1058488	XP_069263261.1
NW_027192307.1	1059001	1059722	XP_069263262.1
NW_027192307.1	1060282	1061375	XP_069263263.1
NW_027192307.1	1061646	1062347	XP_069263264.1
NW_027192307.1	1062811	1065119	XP_069263265.1
NW_027192307.1	1067119	1068309	XP_069263266.1
NW_027192307.1	1068826	1070757	XP_069263267.1
NW_027192307.1	1071731	1074579	XP_069263268.1
NW_027192307.1	1075686	1076359	XP_069263269.1
NW_027192307.1	1076494	1077012	XP_069263270.1
NW_027192307.1	1077700	1080728	XP_069263271.1
NW_027192307.1	1081043	1081702	XP_069263272.1
NW_027192307.1	1082216	1083590	XP_069263273.1
NW_027192307.1	1084595	1085240	XP_069263274.1
NW_027192307.1	1086431	1087843	XP_069263275.1
NW_027192307.1	1088485	1090362	XP_069263276.1
NW_027192307.1	1095385	1096238	XP_069263277.1
NW_027192307.1	1096717	1099691	XP_069263278.1
NW_027192307.1	1107422	1107776	XP_069263279.1
NW_027192307.1	1107987	1111211	XP_069263280.1
NW_027192307.1	1115362	1115830	XP_069263281.1
NW_027192307.1	1116655	1118383	XP_069263282.1
NW_027192307.1	1119011	1122463	XP_069263283.1
NW_027192307.1	1123084	1124699	XP_069263284.1
NW_027192307.1	1125007	1127416	XP_069263285.1
NW_027192307.1	1127661	1129572	XP_069263286.1
NW_027192307.1	1133366	1133825	XP_069263287.1
NW_027192307.1	1134993	1135719	XP_069263288.1
NW_027192307.1	1140385	1141069	XP_069263289.1
NW_027192307.1	1142355	1143827	XP_069263290.1
NW_027192307.1	1145035	1147357	XP_069263291.1
NW_027192307.1	1148824	1149382	XP_069263292.1
NW_027192307.1	1150230	1151779	XP_069263293.1
NW_027192307.1	1152125	1153236	XP_069263294.1
NW_027192307.1	1155228	1157799	XP_069263295.1
NW_027192307.1	1158276	1158597	XP_069263296.1
NW_027192307.1	1158915	1160478	XP_069263297.1
NW_027192307.1	1161931	1163846	XP_069263298.1
NW_027192307.1	1165089	1167126	XP_069263299.1
NW_027192307.1	1167662	1168577	XP_069263300.1
NW_027192307.1	1169805	1170399	XP_069263301.1
NW_027192307.1	1172069	1172666	XP_069263302.1
NW_027192307.1	1172784	1173798	XP_069263303.1
NW_027192307.1	1174570	1175953	XP_069263304.1
NW_027192307.1	1176368	1176993	XP_069263305.1
NW_027192307.1	1177703	1178679	XP_069263306.1
NW_027192307.1	1180827	1181285	XP_069263307.1
NW_027192307.1	1183249	1184452	XP_069263308.1
NW_027192307.1	1189892	1190729	XP_069263309.1
NW_027192307.1	1192836	1193895	XP_069263310.1
NW_027192307.1	1196666	1197764	XP_069263311.1
NW_027192307.1	1200418	1202212	XP_069263312.1
NW_027192307.1	1202748	1203746	XP_069263313.1
NW_027192307.1	1206528	1206815	XP_069263314.1
NW_027192307.1	1207289	1214369	XP_069263315.1
NW_027192307.1	1214882	1215526	XP_069263316.1
NW_027192307.1	1217993	1219852	XP_069263317.1
NW_027192307.1	1220195	1221938	XP_069263318.1
NW_027192307.1	1222969	1226496	XP_069263319.1
NW_027192307.1	1228501	1229218	XP_069263320.1
NW_027192307.1	1229726	1231022	XP_069263321.1
NW_027192307.1	1231612	1233621	XP_069263322.1
NW_027192307.1	1234783	1235267	XP_069263323.1
NW_027192307.1	1236862	1238734	XP_069263324.1
NW_027192307.1	1238961	1240034	XP_069263325.1
NW_027192307.1	1240196	1241583	XP_069263326.1
NW_027192307.1	1244008	1244300	XP_069263327.1
NW_027192307.1	1245869	1246833	XP_069263328.1
NW_027192307.1	1247858	1249076	XP_069263329.1
NW_027192307.1	1249324	1250173	XP_069263330.1
NW_027192307.1	1250593	1251420	XP_069263331.1
NW_027192307.1	1251665	1253321	XP_069263332.1
NW_027192307.1	1256152	1256422	XP_069263333.1
NW_027192307.1	1259687	1260311	XP_069263334.1
NW_027192307.1	1262136	1264099	XP_069263335.1
NW_027192307.1	1264135	1265369	XP_069263336.1
NW_027192307.1	1265959	1266448	XP_069263337.1
NW_027192307.1	1266906	1267279	XP_069263338.1
NW_027192307.1	1268252	1268801	XP_069263339.1
NW_027192307.1	1273053	1275658	XP_069263340.1
NW_027192307.1	1277125	1278923	XP_069263341.1
NW_027192307.1	1280357	1280825	XP_069263342.1
NW_027192307.1	1281400	1283078	XP_069263343.1
NW_027192307.1	1283582	1284952	XP_069263344.1
NW_027192307.1	1285339	1286041	XP_069263345.1
NW_027192307.1	1286279	1286963	XP_069263346.1
NW_027192307.1	1287161	1288256	XP_069263347.1
NW_027192307.1	1289992	1291192	XP_069263348.1
NW_027192307.1	1291927	1294784	XP_069263349.1
NW_027192307.1	1296385	1298258	XP_069263350.1
NW_027192307.1	1300997	1301510	XP_069263351.1
NW_027192307.1	1301883	1305291	XP_069263352.1
NW_027192307.1	1305528	1306698	XP_069263353.1
NW_027192307.1	1307056	1308525	XP_069263354.1
NW_027192307.1	1309004	1311014	XP_069263355.1
NW_027192307.1	1311074	1311611	XP_069263356.1
NW_027192307.1	1311690	1313198	XP_069263357.1
NW_027192307.1	1314372	1316546	XP_069263358.1
NW_027192307.1	1316954	1319916	XP_069263359.1
NW_027192307.1	1320562	1321953	XP_069263360.1
NW_027192307.1	1322452	1323466	XP_069263361.1
NW_027192307.1	1328263	1328773	XP_069263362.1
NW_027192307.1	1328805	1329354	XP_069263363.1
NW_027192307.1	1332160	1333435	XP_069263364.1
NW_027192307.1	1336114	1337653	XP_069263365.1
NW_027192307.1	1339445	1342196	XP_069263366.1
NW_027192307.1	1348811	1350773	XP_069263367.1
NW_027192307.1	1351665	1352918	XP_069263368.1
NW_027192307.1	1358660	1361635	XP_069263369.1
NW_027192307.1	1363428	1364541	XP_069263370.1
NW_027192307.1	1364661	1365402	XP_069263371.1
NW_027192307.1	1366590	1367360	XP_069263372.1
NW_027192307.1	1369721	1370306	XP_069263373.1
NW_027192307.1	1371704	1373221	XP_069263374.1
NW_027192307.1	1373482	1374175	XP_069263375.1
NW_027192307.1	1375222	1376161	XP_069263376.1
NW_027192307.1	1376392	1377738	XP_069263377.1
NW_027192307.1	1378785	1381558	XP_069263378.1
NW_027192307.1	1382047	1385016	XP_069263379.1
NW_027192307.1	1390521	1391433	XP_069263380.1
NW_027192307.1	1392330	1395333	XP_069263381.1
NW_027192307.1	1395393	1395873	XP_069263382.1
NW_027192307.1	1396943	1398988	XP_069263383.1
NW_027192307.1	1399696	1402864	XP_069263384.1
NW_027192307.1	1405177	1406844	XP_069263385.1
NW_027192307.1	1407751	1411250	XP_069263386.1
NW_027192307.1	1415387	1416884	XP_069263387.1
NW_027192307.1	1418302	1419139	XP_069263388.1
NW_027192307.1	1419898	1426299	XP_069263389.1
NW_027192307.1	1426979	1429177	XP_069263390.1
NW_027192307.1	1430113	1431871	XP_069263391.1
NW_027192307.1	1432121	1432946	XP_069263392.1
NW_027192307.1	1433289	1434578	XP_069263393.1
NW_027192307.1	1436396	1439371	XP_069263394.1
NW_027192307.1	1440603	1442514	XP_069263395.1
NW_027192307.1	1442803	1443978	XP_069263396.1
NW_027192307.1	1444586	1444816	XP_069263397.1
NW_027192307.1	1446462	1448187	XP_069263398.1
NW_027192307.1	1448723	1449741	XP_069263399.1
NW_027192307.1	1450152	1454112	XP_069263400.1
NW_027192307.1	1454754	1456834	XP_069263401.1
NW_027192307.1	1458300	1459422	XP_069263402.1
NW_027192307.1	1460311	1463347	XP_069263403.1
NW_027192307.1	1463675	1464016	XP_069263404.1
NW_027192307.1	1473635	1474014	XP_069263405.1
NW_027192307.1	1476109	1476568	XP_069263406.1
NW_027192307.1	1477883	1478228	XP_069263407.1
NW_027192307.1	1483333	1483832	XP_069263408.1
NW_027192307.1	1487953	1489193	XP_069263409.1
NW_027192307.1	1491355	1492942	XP_069263410.1
NW_027192307.1	1493567	1496191	XP_069263411.1
NW_027192307.1	1496638	1501389	XP_069263412.1
NW_027192307.1	1502337	1504861	XP_069263413.1
NW_027192307.1	1506030	1508563	XP_069263414.1
NW_027192307.1	1508796	1510267	XP_069263415.1
NW_027192307.1	1510707	1513180	XP_069263416.1
NW_027192307.1	1513634	1515898	XP_069263417.1
NW_027192307.1	1516506	1518081	XP_069263418.1
NW_027192307.1	1519335	1520085	XP_069263419.1
NW_027192307.1	1520151	1521462	XP_069263420.1
NW_027192307.1	1521676	1522139	XP_069263421.1
NW_027192307.1	1522697	1523730	XP_069263422.1
NW_027192307.1	1524008	1524700	XP_069263423.1
NW_027192307.1	1524777	1529300	XP_069263424.1
NW_027192307.1	1529984	1532069	XP_069263425.1
NW_027192307.1	1535150	1537874	XP_069263426.1
NW_027192307.1	1538555	1539720	XP_069263427.1
NW_027192307.1	1540007	1540817	XP_069263428.1
NW_027192307.1	1541600	1542329	XP_069263429.1
NW_027192307.1	1546404	1547616	XP_069263430.1
NW_027192307.1	1549732	1551726	XP_069263431.1
NW_027192307.1	1552666	1553485	XP_069263432.1
NW_027192307.1	1555307	1555896	XP_069263433.1
NW_027192307.1	1558882	1559704	XP_069263434.1
NW_027192307.1	1561174	1562888	XP_069263435.1
NW_027192307.1	1562981	1563808	XP_069263436.1
NW_027192307.1	1565765	1573824	XP_069263437.1
NW_027192307.1	1574685	1576412	XP_069263438.1
NW_027192307.1	1577468	1578516	XP_069263439.1
NW_027192307.1	1579742	1582921	XP_069263440.1
NW_027192307.1	1584428	1586000	XP_069263441.1
NW_027192307.1	1586802	1589546	XP_069263442.1
NW_027192307.1	1589997	1591358	XP_069263443.1
NW_027192307.1	1593593	1594893	XP_069263444.1
NW_027192307.1	1595869	1596695	XP_069263445.1
NW_027192307.1	1598242	1598785	XP_069263446.1
NW_027192307.1	1599161	1600153	XP_069263447.1
NW_027192307.1	1600612	1601841	XP_069263448.1
NW_027192307.1	1605795	1611440	XP_069263449.1
NW_027192307.1	1611811	1614103	XP_069263450.1
NW_027192307.1	1614627	1615580	XP_069263451.1
NW_027192307.1	1616359	1619654	XP_069263452.1
NW_027192307.1	1620378	1621565	XP_069263453.1
NW_027192307.1	1627126	1630510	XP_069263454.1
NW_027192307.1	1631182	1632851	XP_069263455.1
NW_027192307.1	1635232	1636444	XP_069263456.1
NW_027192307.1	1636536	1636934	XP_069263457.1
NW_027192307.1	1638834	1640588	XP_069263458.1
NW_027192307.1	1640882	1642474	XP_069263459.1
NW_027192307.1	1642806	1644192	XP_069263460.1
NW_027192307.1	1645266	1645986	XP_069263461.1
NW_027192307.1	1646224	1648009	XP_069263462.1
NW_027192307.1	1648153	1648795	XP_069263463.1
NW_027192307.1	1650894	1651512	XP_069263464.1
NW_027192307.1	1651624	1651938	XP_069263465.1
NW_027192307.1	1652215	1655574	XP_069263466.1
NW_027192307.1	1656325	1660363	XP_069263467.1
NW_027192307.1	1660588	1662849	XP_069263468.1
NW_027192307.1	1663675	1665562	XP_069263469.1
NW_027192307.1	1665672	1667028	XP_069263470.1
NW_027192307.1	1667370	1668364	XP_069263471.1
NW_027192307.1	1669089	1670686	XP_069263472.1
NW_027192307.1	1670762	1673905	XP_069263473.1
NW_027192307.1	1674467	1680769	XP_069263474.1
NW_027192307.1	1688382	1690587	XP_069263475.1
NW_027192307.1	1692887	1693358	XP_069263476.1
NW_027192307.1	1693401	1693935	XP_069263477.1
NW_027192307.1	1694714	1695734	XP_069263478.1
NW_027192307.1	1696057	1696856	XP_069263479.1
NW_027192307.1	1697047	1698339	XP_069263480.1
NW_027192307.1	1699183	1701024	XP_069263481.1
NW_027192307.1	1701081	1702366	XP_069263482.1
NW_027192307.1	1702534	1704222	XP_069263483.1
NW_027192307.1	1704337	1706128	XP_069263484.1
NW_027192307.1	1706597	1708191	XP_069263485.1
NW_027192307.1	1713452	1714261	XP_069263486.1
NW_027192307.1	1715043	1716204	XP_069263487.1
NW_027192307.1	1716939	1717975	XP_069263488.1
NW_027192307.1	1718345	1720577	XP_069263489.1
NW_027192307.1	1721275	1721886	XP_069263490.1
NW_027192307.1	1722900	1723892	XP_069263491.1
NW_027192307.1	1724438	1725820	XP_069263492.1
NW_027192307.1	1726189	1727252	XP_069263493.1
NW_027192307.1	1729952	1733369	XP_069263494.1
NW_027192307.1	1733725	1735425	XP_069263495.1
NW_027192307.1	1736556	1737135	XP_069263496.1
NW_027192307.1	1737776	1740200	XP_069263497.1
NW_027192307.1	1740734	1742290	XP_069263498.1
NW_027192307.1	1742328	1742733	XP_069263499.1
NW_027192307.1	1744078	1744576	XP_069263500.1
NW_027192307.1	1755174	1757710	XP_069263501.1
NW_027192307.1	1758216	1759588	XP_069263502.1
NW_027192307.1	1760233	1763493	XP_069263503.1
NW_027192307.1	1764370	1766618	XP_069263504.1
NW_027192307.1	1767340	1768128	XP_069263505.1
NW_027192307.1	1771358	1772735	XP_069263506.1
NW_027192307.1	1774181	1775970	XP_069263507.1
NW_027192307.1	1776733	1778182	XP_069263508.1
NW_027192307.1	1778533	1778999	XP_069263509.1
NW_027192307.1	1779635	1780832	XP_069263510.1
NW_027192307.1	1781368	1782612	XP_069263511.1
NW_027192307.1	1783155	1785621	XP_069263512.1
NW_027192307.1	1787071	1788197	XP_069263513.1
NW_027192307.1	1788772	1790376	XP_069263514.1
NW_027192307.1	1791873	1792440	XP_069263515.1
NW_027192307.1	1793083	1793569	XP_069263516.1
NW_027192307.1	1797769	1799050	XP_069263517.1
NW_027192307.1	1800678	1803163	XP_069263518.1
NW_027192307.1	1803611	1804057	XP_069263519.1
NW_027192307.1	1804271	1804844	XP_069263520.1
NW_027192307.1	1805888	1806578	XP_069263521.1
NW_027192307.1	1806934	1807625	XP_069263522.1
NW_027192307.1	1809151	1810986	XP_069263523.1
NW_027192307.1	1811301	1814736	XP_069263524.1
NW_027192307.1	1818284	1819299	XP_069263525.1
NW_027192307.1	1819422	1819942	XP_069263526.1
NW_027192307.1	1820335	1821382	XP_069263527.1
NW_027192307.1	1821787	1823662	XP_069263528.1
NW_027192307.1	1824565	1825642	XP_069263529.1
NW_027192307.1	1825801	1827407	XP_069263530.1
NW_027192307.1	1828037	1829002	XP_069263531.1
NW_027192307.1	1830157	1830461	XP_069263532.1
NW_027192307.1	1831025	1831871	XP_069263533.1
NW_027192307.1	1832431	1834012	XP_069263534.1
NW_027192307.1	1834259	1835206	XP_069263535.1
NW_027192307.1	1835471	1836116	XP_069263536.1
NW_027192307.1	1837002	1838721	XP_069263537.1
NW_027192307.1	1839138	1841497	XP_069263538.1
NW_027192307.1	1846943	1848151	XP_069263539.1
NW_027192307.1	1850128	1850755	XP_069263540.1
NW_027192307.1	1851269	1855910	XP_069263541.1
NW_027192307.1	1857630	1859716	XP_069263542.1
NW_027192307.1	1859849	1861510	XP_069263543.1
NW_027192307.1	1862126	1863049	XP_069263544.1
NW_027192307.1	1864626	1865655	XP_069263545.1
NW_027192307.1	1866820	1869362	XP_069263546.1
NW_027192307.1	1871485	1872151	XP_069263547.1
NW_027192307.1	1872889	1874234	XP_069263548.1
NW_027192307.1	1875196	1876951	XP_069263549.1
NW_027192307.1	1877855	1879314	XP_069263550.1
NW_027192307.1	1879438	1880102	XP_069263551.1
NW_027192307.1	1883532	1884323	XP_069263552.1
NW_027192307.1	1886571	1889683	XP_069263553.1
NW_027192307.1	1890385	1892531	XP_069263554.1
NW_027192307.1	1893261	1896062	XP_069263555.1
NW_027192307.1	1896883	1897690	XP_069263556.1
NW_027192307.1	1897761	1898190	XP_069263557.1
NW_027192307.1	1901200	1903087	XP_069263558.1
NW_027192307.1	1903382	1904449	XP_069263559.1
NW_027192307.1	1905663	1906197	XP_069263560.1
NW_027192307.1	1907472	1908540	XP_069263561.1
NW_027192307.1	1908901	1911550	XP_069263562.1
NW_027192307.1	1912066	1914165	XP_069263563.1
NW_027192307.1	1915800	1916486	XP_069263564.1
NW_027192307.1	1916856	1922295	XP_069263565.1
NW_027192307.1	1923905	1926091	XP_069263566.1
NW_027192307.1	1927548	1931851	XP_069263567.1
NW_027192307.1	1933648	1934028	XP_069263568.1
NW_027192307.1	1934473	1937139	XP_069263569.1
NW_027192307.1	1937710	1939143	XP_069263570.1
NW_027192307.1	1940474	1940791	XP_069263571.1
NW_027192307.1	1942612	1944031	XP_069263572.1
NW_027192307.1	1944162	1945011	XP_069263573.1
NW_027192307.1	1946411	1949220	XP_069263574.1
NW_027192307.1	1953400	1954344	XP_069263575.1
NW_027192307.1	1956127	1956739	XP_069263576.1
NW_027192307.1	1957559	1958171	XP_069263577.1
NW_027192307.1	1960027	1960513	XP_069263578.1
NW_027192307.1	1960821	1961842	XP_069263579.1
NW_027192307.1	1963531	1965471	XP_069263580.1
NW_027192307.1	1966019	1967248	XP_069263581.1
NW_027192307.1	1971299	1971834	XP_069263582.1
NW_027192307.1	1974115	1976218	XP_069263583.1
NW_027192307.1	1977246	1978884	XP_069263584.1
NW_027192307.1	1979234	1980959	XP_069263585.1
NW_027192307.1	1982605	1983373	XP_069263586.1
NW_027192307.1	1983748	1984050	XP_069263587.1
NW_027192307.1	1986920	1988788	XP_069263588.1
NW_027192307.1	1990468	1991635	XP_069263589.1
NW_027192307.1	1992772	1995377	XP_069263590.1
NW_027192307.1	1996722	1998567	XP_069263591.1
NW_027192307.1	1999164	1999821	XP_069263592.1
NW_027192307.1	2000410	2001975	XP_069263593.1
NW_027192307.1	2003962	2005478	XP_069263594.1
NW_027192307.1	2006284	2007302	XP_069263595.1
NW_027192307.1	2007504	2008380	XP_069263596.1
NW_027192307.1	2011143	2012582	XP_069263597.1
NW_027192307.1	2015379	2016528	XP_069263598.1
NW_027192307.1	2016984	2017272	XP_069263599.1
NW_027192307.1	2018775	2020466	XP_069263600.1
NW_027192307.1	2020754	2022570	XP_069263601.1
NW_027192307.1	2024749	2025640	XP_069263602.1
NW_027192307.1	2026517	2028304	XP_069263603.1
NW_027192307.1	2028837	2029817	XP_069263604.1
NW_027192307.1	2031449	2034163	XP_069263605.1
NW_027192307.1	2034430	2035709	XP_069263606.1
NW_027192307.1	2036260	2038051	XP_069263607.1
NW_027192307.1	2039189	2040471	XP_069263608.1
NW_027192307.1	2041726	2042430	XP_069263609.1
NW_027192307.1	2043151	2043554	XP_069263610.1
NW_027192307.1	2044739	2046760	XP_069263611.1
NW_027192307.1	2047801	2050073	XP_069263612.1
NW_027192307.1	2050560	2052458	XP_069263613.1
NW_027192307.1	2053823	2055405	XP_069263614.1
NW_027192307.1	2057024	2057516	XP_069263615.1
NW_027192307.1	2058562	2062996	XP_069263616.1
NW_027192307.1	2063614	2064756	XP_069263617.1
NW_027192307.1	2066868	2067984	XP_069263618.1
NW_027192307.1	2068315	2069711	XP_069263619.1
NW_027192307.1	2072549	2074538	XP_069263620.1
NW_027192307.1	2074851	2075742	XP_069263621.1
NW_027192307.1	2075974	2077609	XP_069263622.1
NW_027192307.1	2078520	2080018	XP_069263623.1
NW_027192307.1	2081470	2082313	XP_069263624.1
NW_027192307.1	2082560	2083847	XP_069263625.1
NW_027192307.1	2084044	2088433	XP_069263626.1
NW_027192307.1	2090044	2092018	XP_069263627.1
NW_027192307.1	2092674	2095554	XP_069263628.1
NW_027192307.1	2096079	2097347	XP_069263629.1
NW_027192307.1	2097626	2099024	XP_069263630.1
NW_027192307.1	2100033	2101713	XP_069263631.1
NW_027192307.1	2102432	2103555	XP_069263632.1
NW_027192307.1	2105336	2107893	XP_069263633.1
NW_027192307.1	2112479	2113605	XP_069263634.1
NW_027192307.1	2114940	2116331	XP_069263635.1
NW_027192307.1	2118388	2118897	XP_069263636.1
NW_027192307.1	2119260	2119907	XP_069263637.1
NW_027192307.1	2120080	2122474	XP_069263638.1
NW_027192307.1	2122927	2124203	XP_069263639.1
NW_027192307.1	2124307	2124986	XP_069263640.1
NW_027192307.1	2125754	2126620	XP_069263641.1
NW_027192307.1	2126895	2129314	XP_069263642.1
NW_027192307.1	2129751	2130087	XP_069263643.1
NW_027192307.1	2130379	2132014	XP_069263644.1
NW_027192307.1	2132583	2133294	XP_069263645.1
NW_027192307.1	2133621	2135158	XP_069263646.1
NW_027192307.1	2136321	2138493	XP_069263647.1
NW_027192307.1	2138996	2140200	XP_069263648.1
NW_027192307.1	2142460	2144469	XP_069263649.1
NW_027192307.1	2144858	2145771	XP_069263650.1
NW_027192307.1	2146142	2147030	XP_069263651.1
NW_027192307.1	2148359	2150027	XP_069263652.1
NW_027192307.1	2150721	2152116	XP_069263653.1
NW_027192307.1	2152256	2154009	XP_069263654.1
NW_027192307.1	2154369	2154897	XP_069263655.1
NW_027192307.1	2158699	2160662	XP_069263656.1
NW_027192307.1	2161493	2163695	XP_069263657.1
NW_027192307.1	2164166	2166167	XP_069263658.1
NW_027192307.1	2166874	2167354	XP_069263659.1
NW_027192307.1	2168131	2169176	XP_069263660.1
NW_027192307.1	2170040	2171227	XP_069263661.1
NW_027192307.1	2171894	2173627	XP_069263662.1
NW_027192307.1	2176114	2178469	XP_069263663.1
NW_027192307.1	2179064	2180285	XP_069263664.1
NW_027192307.1	2180671	2182023	XP_069263665.1
NW_027192307.1	2182177	2182942	XP_069263666.1
NW_027192307.1	2183436	2184376	XP_069263667.1
NW_027192307.1	2184589	2185779	XP_069263668.1
NW_027192307.1	2186710	2188941	XP_069263669.1
NW_027192307.1	2189394	2190032	XP_069263670.1
NW_027192307.1	2190866	2191325	XP_069263671.1
NW_027192307.1	2191472	2193277	XP_069263672.1
NW_027192307.1	2193836	2195573	XP_069263673.1
NW_027192307.1	2196086	2196608	XP_069263674.1
NW_027192307.1	2196692	2197331	XP_069263675.1
NW_027192307.1	2197455	2197857	XP_069263676.1
NW_027192307.1	2198067	2198408	XP_069263677.1
NW_027192307.1	2199996	2200371	XP_069263678.1
NW_027192307.1	2201864	2202702	XP_069263679.1
NW_027192307.1	2203241	2204486	XP_069263680.1
NW_027192307.1	2205178	2206708	XP_069263681.1
NW_027192307.1	2207250	2208018	XP_069263682.1
NW_027192307.1	2208276	2210118	XP_069263683.1
NW_027192307.1	2213682	2215071	XP_069263684.1
NW_027192307.1	2215848	2217219	XP_069263685.1
NW_027192307.1	2218697	2220182	XP_069263686.1
NW_027192307.1	2220387	2221594	XP_069263687.1
NW_027192307.1	2221935	2223147	XP_069263688.1
NW_027192307.1	2224371	2225028	XP_069263689.1
NW_027192307.1	2228869	2232389	XP_069263690.1
NW_027192307.1	2234439	2235467	XP_069263691.1
NW_027192307.1	2235920	2236577	XP_069263692.1
NW_027192307.1	2239155	2239956	XP_069263693.1
NW_027192307.1	2242079	2245054	XP_069263694.1
NW_027192307.1	2246373	2249916	XP_069263695.1
NW_027192307.1	2253047	2253374	XP_069263696.1
NW_027192307.1	2253505	2254216	XP_069263697.1
NW_027192307.1	2256107	2259502	XP_069263698.1
NW_027192307.1	2260499	2261174	XP_069263699.1
NW_027192307.1	2262193	2263312	XP_069263700.1
NW_027192307.1	2264139	2265809	XP_069263701.1
NW_027192307.1	2267449	2268193	XP_069263702.1
NW_027192307.1	2268465	2269587	XP_069263703.1
NW_027192307.1	2273276	2274579	XP_069263704.1
NW_027192307.1	2275079	2278037	XP_069263705.1
NW_027192307.1	2278516	2279518	XP_069263706.1
NW_027192307.1	2279798	2282021	XP_069263707.1
NW_027192307.1	2282164	2282704	XP_069263708.1
NW_027192307.1	2283297	2283601	XP_069263709.1
NW_027192307.1	2283774	2284416	XP_069263710.1
NW_027192307.1	2284615	2285535	XP_069263711.1
NW_027192307.1	2286273	2287373	XP_069263712.1
NW_027192307.1	2288780	2293371	XP_069263713.1
NW_027192307.1	2294102	2295368	XP_069263714.1
NW_027192307.1	2295879	2297219	XP_069263715.1
NW_027192307.1	2299330	2300105	XP_069263716.1
NW_027192307.1	2300640	2301239	XP_069263717.1
NW_027192307.1	2302171	2304890	XP_069263718.1
NW_027192307.1	2306393	2307711	XP_069263719.1
NW_027192307.1	2310155	2311358	XP_069263720.1
NW_027192307.1	2312549	2313958	XP_069263721.1
NW_027192307.1	2314539	2315101	XP_069263722.1
NW_027192307.1	2315210	2316580	XP_069263723.1
NW_027192307.1	2317007	2318767	XP_069263724.1
NW_027192307.1	2318896	2320122	XP_069263725.1
NW_027192307.1	2320568	2321555	XP_069263726.1
NW_027192307.1	2322249	2323107	XP_069263727.1
NW_027192307.1	2324155	2325323	XP_069263728.1
NW_027192307.1	2326018	2328055	XP_069263729.1
NW_027192307.1	2328686	2331705	XP_069263730.1
NW_027192307.1	2336088	2338728	XP_069263731.1
NW_027192307.1	2339253	2340484	XP_069263732.1
NW_027192307.1	2340660	2341213	XP_069263733.1
NW_027192307.1	2342341	2343633	XP_069263734.1
NW_027192307.1	2343820	2344326	XP_069263735.1
NW_027192307.1	2344594	2346167	XP_069263736.1
NW_027192307.1	2348770	2350713	XP_069263737.1
NW_027192307.1	2351219	2352167	XP_069263738.1
NW_027192307.1	2354361	2355903	XP_069263739.1
NW_027192307.1	2357056	2358007	XP_069263740.1
NW_027192307.1	2359917	2361322	XP_069263741.1
NW_027192307.1	2363396	2364704	XP_069263742.1
NW_027192307.1	2364836	2367056	XP_069263743.1
NW_027192307.1	2367525	2369465	XP_069263744.1
NW_027192307.1	2371512	2371989	XP_069263745.1
NW_027192307.1	2372092	2375071	XP_069263746.1
NW_027192307.1	2376131	2377483	XP_069263747.1
NW_027192307.1	2378437	2382925	XP_069263748.1
NW_027192307.1	2383178	2384001	XP_069263749.1
NW_027192307.1	2384267	2385301	XP_069263750.1
NW_027192307.1	2385381	2385997	XP_069263751.1
NW_027192307.1	2386255	2387016	XP_069263752.1
NW_027192307.1	2387376	2388618	XP_069263753.1
NW_027192307.1	2388641	2389352	XP_069263754.1
NW_027192307.1	2389620	2390211	XP_069263755.1
NW_027192307.1	2390389	2391465	XP_069263756.1
NW_027192307.1	2394950	2395582	XP_069263757.1
NW_027192307.1	2395949	2397508	XP_069263758.1
NW_027192307.1	2397969	2398832	XP_069263759.1
NW_027192307.1	2399139	2399835	XP_069263760.1
NW_027192307.1	2400061	2400630	XP_069263761.1
NW_027192307.1	2401761	2402578	XP_069263762.1
NW_027192307.1	2402638	2404723	XP_069263763.1
NW_027192307.1	2405427	2406512	XP_069263764.1
NW_027192307.1	2406727	2407581	XP_069263765.1
NW_027192307.1	2410033	2410683	XP_069263766.1
NW_027192307.1	2412836	2417097	XP_069263767.1
NW_027192307.1	2418251	2418716	XP_069263768.1
NW_027192307.1	2421780	2422878	XP_069263769.1
NW_027192307.1	2423082	2423922	XP_069263770.1
NW_027192307.1	2424168	2425896	XP_069263771.1
NW_027192307.1	2426109	2426937	XP_069263772.1
NW_027192307.1	2427334	2428597	XP_069263773.1
NW_027192307.1	2430571	2431108	XP_069263774.1
NW_027192307.1	2433541	2436247	XP_069263775.1
NW_027192307.1	2437104	2439471	XP_069263776.1
NW_027192307.1	2439872	2440767	XP_069263777.1
NW_027192307.1	2441429	2446108	XP_069263778.1
NW_027192307.1	2446516	2447071	XP_069263779.1
NW_027192307.1	2447091	2448872	XP_069263780.1
NW_027192307.1	2449924	2450410	XP_069263781.1
NW_027192307.1	2451015	2451809	XP_069263782.1
NW_027192307.1	2453238	2454582	XP_069263783.1
NW_027192307.1	2454836	2455596	XP_069263784.1
NW_027192307.1	2455964	2458249	XP_069263785.1
NW_027192307.1	2458724	2461730	XP_069263786.1
NW_027192307.1	2462184	2463589	XP_069263787.1
NW_027192307.1	2464756	2466744	XP_069263788.1
NW_027192307.1	2467191	2469437	XP_069263789.1
NW_027192307.1	2469809	2470776	XP_069263790.1
NW_027192307.1	2470948	2473255	XP_069263791.1
NW_027192307.1	2473700	2475109	XP_069263792.1
NW_027192307.1	2475979	2476312	XP_069263793.1
NW_027192307.1	2477058	2478659	XP_069263794.1
NW_027192307.1	2478667	2480686	XP_069263795.1
NW_027192307.1	2484486	2485641	XP_069263796.1
NW_027192307.1	2485928	2486489	XP_069263797.1
NW_027192307.1	2489722	2490348	XP_069263798.1
NW_027192307.1	2490880	2492857	XP_069263799.1
NW_027192307.1	2493228	2494932	XP_069263800.1
NW_027192307.1	2495407	2498398	XP_069263801.1
NW_027192307.1	2498793	2499609	XP_069263802.1
NW_027192307.1	2499925	2502377	XP_069263803.1
NW_027192307.1	2502848	2503895	XP_069263804.1
NW_027192307.1	2504908	2510879	XP_069263805.1
NW_027192307.1	2511225	2513390	XP_069263806.1
NW_027192307.1	2513576	2514435	XP_069263807.1
NW_027192307.1	2515257	2520573	XP_069263808.1
NW_027192307.1	2520895	2523901	XP_069263809.1
NW_027192307.1	2524684	2525408	XP_069263810.1
NW_027192307.1	2527098	2529340	XP_069263811.1
NW_027192307.1	2530668	2531872	XP_069263812.1
NW_027192307.1	2533312	2533780	XP_069263813.1
NW_027192307.1	2534045	2535249	XP_069263814.1
NW_027192307.1	2536103	2537662	XP_069263815.1
NW_027192307.1	2537830	2539008	XP_069263816.1
NW_027192307.1	2540283	2541498	XP_069263817.1
NW_027192307.1	2545471	2547800	XP_069263818.1
NW_027192307.1	2550430	2551847	XP_069263819.1
NW_027192307.1	2552229	2552733	XP_069263820.1
NW_027192307.1	2553949	2554411	XP_069263821.1
NW_027192307.1	2555590	2558195	XP_069263822.1
NW_027192307.1	2558580	2559185	XP_069263823.1
NW_027192307.1	2559744	2560862	XP_069263824.1
NW_027192307.1	2561096	2562388	XP_069263825.1
NW_027192307.1	2565042	2565429	XP_069263826.1
NW_027192307.1	2566057	2567371	XP_069263827.1
NW_027192307.1	2570386	2572197	XP_069263828.1
NW_027192307.1	2572491	2573781	XP_069263829.1
NW_027192307.1	2575086	2577027	XP_069263830.1
NW_027192307.1	2578852	2579996	XP_069263831.1
NW_027192307.1	2580889	2582566	XP_069263832.1
NW_027192307.1	2583252	2585124	XP_069263833.1
NW_027192307.1	2585623	2586598	XP_069263834.1
NW_027192307.1	2586748	2588258	XP_069263835.1
NW_027192307.1	2588826	2589604	XP_069263836.1
NW_027192307.1	2590715	2592868	XP_069263837.1
NW_027192307.1	2594128	2594900	XP_069263838.1
NW_027192307.1	2596670	2600155	XP_069263839.1
NW_027192307.1	2600795	2601941	XP_069263840.1
NW_027192307.1	2602106	2603912	XP_069263841.1
NW_027192307.1	2604510	2606225	XP_069263842.1
NW_027192307.1	2606736	2608030	XP_069263843.1
NW_027192307.1	2609966	2611835	XP_069263844.1
NW_027192307.1	2612518	2613034	XP_069263845.1
NW_027192307.1	2615217	2616146	XP_069263846.1
NW_027192307.1	2616851	2619297	XP_069263847.1
NW_027192307.1	2619466	2620333	XP_069263848.1
NW_027192307.1	2620427	2621692	XP_069263849.1
NW_027192307.1	2622441	2624998	XP_069263850.1
NW_027192307.1	2625440	2626904	XP_069263851.1
NW_027192307.1	2627644	2629015	XP_069263852.1
NW_027192307.1	2629872	2631351	XP_069263853.1
NW_027192307.1	2632894	2634889	XP_069263854.1
NW_027192307.1	2635630	2636602	XP_069263855.1
NW_027192307.1	2636925	2638706	XP_069263856.1
NW_027192307.1	2639163	2641547	XP_069263857.1
NW_027192307.1	2642075	2645952	XP_069263858.1
NW_027192307.1	2646269	2646920	XP_069263859.1
NW_027192307.1	2646993	2648166	XP_069263860.1
NW_027192307.1	2649332	2649855	XP_069263861.1
NW_027192307.1	2650230	2652152	XP_069263862.1
NW_027192307.1	2654000	2655659	XP_069263863.1
NW_027192307.1	2656435	2659128	XP_069263864.1
NW_027192307.1	2663345	2666179	XP_069263865.1
NW_027192307.1	2666323	2667393	XP_069263866.1
NW_027192307.1	2668123	2668600	XP_069263867.1
NW_027192307.1	2669180	2669786	XP_069263868.1
NW_027192307.1	2671541	2672853	XP_069263869.1
NW_027192307.1	2673697	2676591	XP_069263870.1
NW_027192307.1	2678086	2679304	XP_069263871.1
NW_027192307.1	2682482	2684350	XP_069263872.1
NW_027192307.1	2685906	2686911	XP_069263873.1
NW_027192307.1	2695938	2696466	XP_069263874.1
NW_027192307.1	2697167	2698919	XP_069263875.1
NW_027192307.1	2699394	2702110	XP_069263876.1
NW_027192307.1	2703230	2704847	XP_069263877.1
NW_027192307.1	2712302	2713004	XP_069263878.1
NW_027192307.1	2715348	2718977	XP_069263879.1
NW_027192307.1	2719004	2719779	XP_069263880.1
NW_027192307.1	2720243	2722400	XP_069263881.1
NW_027192307.1	2722493	2723295	XP_069263882.1
NW_027192307.1	2723698	2724816	XP_069263883.1
NW_027192307.1	2725333	2726539	XP_069263884.1
NW_027192307.1	2729209	2730435	XP_069263885.1
NW_027192307.1	2731451	2733346	XP_069263886.1
NW_027192307.1	2734102	2735083	XP_069263887.1
NW_027192307.1	2735106	2735601	XP_069263888.1
NW_027192307.1	2736355	2738132	XP_069263889.1
NW_027192307.1	2739106	2739962	XP_069263890.1
NW_027192307.1	2740626	2742030	XP_069263891.1
NW_027192307.1	2742256	2743436	XP_069263892.1
NW_027192307.1	2743851	2745444	XP_069263893.1
NW_027192307.1	2746210	2747854	XP_069263894.1
NW_027192307.1	2748049	2749256	XP_069263895.1
NW_027192307.1	2749556	2750275	XP_069263896.1
NW_027192307.1	2751610	2754685	XP_069263897.1
NW_027192307.1	2755542	2758198	XP_069263898.1
NW_027192307.1	2758721	2759530	XP_069263899.1
NW_027192307.1	2760242	2761726	XP_069263900.1
NW_027192307.1	2762679	2764122	XP_069263901.1
NW_027192307.1	2765881	2766257	XP_069263902.1
NW_027192307.1	2766716	2767549	XP_069263903.1
NW_027192307.1	2769335	2770158	XP_069263904.1
NW_027192307.1	2773012	2774059	XP_069263905.1
NW_027192307.1	2774468	2775303	XP_069263906.1
NW_027192307.1	2775517	2776369	XP_069263907.1
NW_027192307.1	2777893	2779372	XP_069263908.1
NW_027192307.1	2780257	2782234	XP_069263909.1
NW_027192307.1	2782581	2783253	XP_069263910.1
NW_027192307.1	2784520	2785729	XP_069263911.1
NW_027192307.1	2786730	2789290	XP_069263912.1
NW_027192307.1	2790791	2793502	XP_069263913.1
NW_027192307.1	2797275	2798530	XP_069263914.1
NW_027192307.1	2799044	2799583	XP_069263915.1
NW_027192307.1	2799862	2800765	XP_069263916.1
NW_027192307.1	2801125	2805432	XP_069263917.1
NW_027192307.1	2805897	2809239	XP_069263918.1
NW_027192307.1	2810105	2813333	XP_069263919.1
NW_027192307.1	2813685	2816744	XP_069263920.1
NW_027192307.1	2817280	2820613	XP_069263921.1
NW_027192307.1	2821291	2826140	XP_069263922.1
NW_027192307.1	2827519	2829745	XP_069263923.1
NW_027192307.1	2835394	2835809	XP_069263924.1
NW_027192307.1	2836605	2837168	XP_069263925.1
NW_027192307.1	2840496	2842200	XP_069263926.1
NW_027192307.1	2843108	2845100	XP_069263927.1
NW_027192307.1	2845177	2846749	XP_069263928.1
NW_027192307.1	2847307	2849256	XP_069263929.1
NW_027192307.1	2849493	2851641	XP_069263930.1
NW_027192307.1	2851917	2853687	XP_069263931.1
NW_027192307.1	2854011	2859229	XP_069263932.1
NW_027192307.1	2859565	2862391	XP_069263933.1
NW_027192307.1	2862885	2868104	XP_069263934.1
NW_027192307.1	2871596	2874084	XP_069263935.1
NW_027192307.1	2874783	2876651	XP_069263936.1
NW_027192307.1	2877339	2878181	XP_069263937.1
NW_027192307.1	2878434	2880792	XP_069263938.1
NW_027192307.1	2881925	2882591	XP_069263939.1
NW_027192307.1	2882869	2885102	XP_069263940.1
NW_027192307.1	2885785	2886280	XP_069263941.1
NW_027192307.1	2887898	2888588	XP_069263942.1
NW_027192307.1	2890232	2890976	XP_069263943.1
NW_027192307.1	2893894	2895949	XP_069263944.1
NW_027192307.1	2896786	2899951	XP_069263945.1
NW_027192307.1	2900422	2902301	XP_069263946.1
NW_027192307.1	2903395	2904927	XP_069263947.1
NW_027192307.1	2907756	2908069	XP_069263948.1
NW_027192307.1	2909778	2911380	XP_069263949.1
NW_027192307.1	2911748	2912682	XP_069263950.1
NW_027192307.1	2912934	2913421	XP_069263951.1
NW_027192307.1	2915156	2916699	XP_069263952.1
NW_027192307.1	2917122	2918746	XP_069263953.1
NW_027192307.1	2918842	2920176	XP_069263954.1
NW_027192307.1	2920614	2922317	XP_069263955.1
NW_027192307.1	2922830	2925420	XP_069263956.1
NW_027192307.1	2927401	2929035	XP_069263957.1
NW_027192307.1	2930786	2933890	XP_069263958.1
NW_027192307.1	2934549	2937507	XP_069263959.1
NW_027192307.1	2940499	2940850	XP_069263960.1
NW_027192307.1	2941367	2941850	XP_069263961.1
NW_027192307.1	2943366	2945260	XP_069263962.1
NW_027192307.1	2947343	2948346	XP_069263963.1
NW_027192307.1	2948363	2949359	XP_069263964.1
NW_027192307.1	2949481	2950297	XP_069263965.1
NW_027192307.1	2954001	2955093	XP_069263966.1
NW_027192307.1	2955222	2956985	XP_069263967.1
NW_027192307.1	2957604	2959320	XP_069263968.1
NW_027192307.1	2960008	2960929	XP_069263969.1
NW_027192307.1	2961148	2962426	XP_069263970.1
NW_027192307.1	2963198	2963581	XP_069263971.1
NW_027192307.1	2964065	2964383	XP_069263972.1
NW_027192307.1	2964590	2964963	XP_069263973.1
NW_027192307.1	2968731	2969953	XP_069263974.1
NW_027192307.1	2970427	2973044	XP_069263975.1
NW_027192307.1	2975893	2978289	XP_069263976.1
NW_027192307.1	2980494	2982111	XP_069263977.1
NW_027192307.1	2983208	2984711	XP_069263978.1
NW_027192307.1	2985380	2987517	XP_069263979.1
NW_027192307.1	2988042	2990617	XP_069263980.1
NW_027192307.1	2991903	2994180	XP_069263981.1
NW_027192307.1	2996297	2999862	XP_069263982.1
NW_027192307.1	3000084	3001401	XP_069263983.1
NW_027192307.1	3007833	3010926	XP_069263984.1
NW_027192307.1	3014111	3015737	XP_069263985.1
NW_027192307.1	3016509	3017925	XP_069263986.1
NW_027192307.1	3018859	3019363	XP_069263987.1
NW_027192307.1	3021933	3023525	XP_069263988.1
NW_027192307.1	3024767	3025526	XP_069263989.1
NW_027192307.1	3026323	3028283	XP_069263990.1
NW_027192307.1	3028466	3030742	XP_069263991.1
NW_027192307.1	3031380	3033109	XP_069263992.1
NW_027192307.1	3033770	3035621	XP_069263993.1
NW_027192307.1	3036125	3038486	XP_069263994.1
NW_027192307.1	3039324	3041012	XP_069263995.1
NW_027192307.1	3041073	3041883	XP_069263996.1
NW_027192307.1	3042159	3044920	XP_069263997.1
NW_027192307.1	3045562	3051010	XP_069263998.1
NW_027192307.1	3051760	3053418	XP_069263999.1
NW_027192307.1	3053770	3054995	XP_069264000.1
NW_027192307.1	3057503	3058877	XP_069264001.1
NW_027192307.1	3060596	3063238	XP_069264002.1
NW_027192307.1	3063313	3064303	XP_069264003.1
NW_027192307.1	3064720	3065796	XP_069264004.1
NW_027192307.1	3066051	3066993	XP_069264005.1
NW_027192307.1	3067580	3069982	XP_069264006.1
NW_027192307.1	3073142	3076438	XP_069264007.1
NW_027192307.1	3076626	3077852	XP_069264008.1
NW_027192307.1	3077905	3078805	XP_069264009.1
NW_027192307.1	3080640	3082361	XP_069264010.1
NW_027192307.1	3083107	3085796	XP_069264011.1
NW_027192307.1	3086148	3087324	XP_069264012.1
NW_027192307.1	3088599	3090276	XP_069264013.1
NW_027192307.1	3092011	3095099	XP_069264014.1
NW_027192307.1	3100633	3103249	XP_069264015.1
NW_027192307.1	3103436	3104033	XP_069264016.1
NW_027192307.1	3104070	3104532	XP_069264017.1
NW_027192307.1	3104690	3106451	XP_069264018.1
NW_027192307.1	3112063	3113004	XP_069264019.1
NW_027192307.1	3113484	3115821	XP_069264020.1
NW_027192307.1	3116534	3118165	XP_069264021.1
NW_027192307.1	3119167	3120340	XP_069264022.1
NW_027192307.1	3122863	3125944	XP_069264023.1
NW_027192307.1	3126294	3126875	XP_069264024.1
NW_027192307.1	3127165	3128074	XP_069264025.1
NW_027192307.1	3128175	3129400	XP_069264026.1
NW_027192307.1	3129486	3132224	XP_069264027.1
NW_027192307.1	3132447	3132938	XP_069264028.1
NW_027192307.1	3133365	3135033	XP_069264029.1
NW_027192307.1	3135365	3136676	XP_069264030.1
NW_027192307.1	3138899	3139666	XP_069264031.1
NW_027192307.1	3142673	3144629	XP_069264032.1
NW_027192307.1	3145121	3145875	XP_069264033.1
NW_027192307.1	3146321	3147685	XP_069264034.1
NW_027192307.1	3148624	3153119	XP_069264035.1
NW_027192307.1	3153354	3154411	XP_069264036.1
NW_027192307.1	3154807	3156500	XP_069264037.1
NW_027192307.1	3157403	3157883	XP_069264038.1
NW_027192307.1	3158338	3160486	XP_069264039.1
NW_027192307.1	3160643	3162371	XP_069264040.1
NW_027192307.1	3163054	3165470	XP_069264041.1
NW_027192307.1	3165768	3167474	XP_069264042.1
NW_027192307.1	3169355	3170315	XP_069264043.1
NW_027192307.1	3172034	3174197	XP_069264044.1
NW_027192307.1	3175381	3176122	XP_069264045.1
NW_027192307.1	3176143	3177013	XP_069264046.1
NW_027192307.1	3177653	3178157	XP_069264047.1
NW_027192307.1	3182131	3184382	XP_069264048.1
NW_027192307.1	3184786	3186881	XP_069264049.1
NW_027192307.1	3188366	3189288	XP_069264050.1
NW_027192307.1	3197425	3197849	XP_069264051.1
NW_027192307.1	3197885	3198642	XP_069264052.1
NW_027192307.1	3199967	3200297	XP_069264053.1
NW_027192307.1	3201586	3203724	XP_069264054.1
NW_027192307.1	3204070	3204901	XP_069264055.1
NW_027192307.1	3205214	3205952	XP_069264056.1
NW_027192307.1	3206819	3207868	XP_069264057.1
NW_027192307.1	3208619	3209561	XP_069264058.1
NW_027192307.1	3210263	3212826	XP_069264059.1
NW_027192307.1	3216926	3218237	XP_069264060.1
NW_027192307.1	3218970	3219849	XP_069264061.1
NW_027192307.1	3222755	3225136	XP_069264062.1
NW_027192307.1	3226814	3227999	XP_069264063.1
NW_027192307.1	3228353	3229954	XP_069264064.1
NW_027192307.1	3231407	3236276	XP_069264065.1
NW_027192307.1	3239468	3247267	XP_069264066.1
NW_027192307.1	3249531	3250526	XP_069264067.1
NW_027192307.1	3251868	3253431	XP_069264068.1
NW_027192307.1	3254437	3255580	XP_069264069.1
NW_027192307.1	3255603	3259325	XP_069264070.1
NW_027192307.1	3261098	3261743	XP_069264071.1
NW_027192307.1	3265775	3266454	XP_069264072.1
NW_027192307.1	3266666	3267749	XP_069264073.1
NW_027192307.1	3269337	3272206	XP_069264074.1
NW_027192307.1	3272416	3273679	XP_069264075.1
NW_027192307.1	3274896	3276361	XP_069264076.1
NW_027192307.1	3276561	3278410	XP_069264077.1
NW_027192307.1	3280221	3281284	XP_069264078.1
NW_027192307.1	3286536	3287106	XP_069264079.1
NW_027192307.1	3287822	3288350	XP_069264080.1
NW_027192307.1	3291525	3292808	XP_069264081.1
NW_027192307.1	3293611	3300934	XP_069264082.1
NW_027192307.1	3303325	3303959	XP_069264083.1
NW_027192307.1	3304740	3307313	XP_069264084.1
NW_027192307.1	3307684	3313967	XP_069264085.1
NW_027192307.1	3314792	3317263	XP_069264086.1
NW_027192307.1	3318380	3319000	XP_069264087.1
NW_027192307.1	3319323	3321630	XP_069264088.1
NW_027192307.1	3323048	3323522	XP_069264089.1
NW_027192307.1	3323758	3324310	XP_069264090.1
NW_027192307.1	3325792	3327673	XP_069264091.1
NW_027192307.1	3327816	3331965	XP_069264092.1
NW_027192307.1	3332794	3335237	XP_069264093.1
NW_027192307.1	3336263	3337445	XP_069264094.1
NW_027192307.1	3339241	3340745	XP_069264095.1
NW_027192307.1	3342804	3344628	XP_069264096.1
NW_027192307.1	3346536	3348966	XP_069264097.1
NW_027192307.1	3349586	3351399	XP_069264098.1
NW_027192307.1	3351954	3353563	XP_069264099.1
NW_027192307.1	3353760	3355608	XP_069264100.1
NW_027192307.1	3356078	3357197	XP_069264101.1
NW_027192307.1	3358200	3358722	XP_069264102.1
NW_027192307.1	3359791	3360422	XP_069264103.1
NW_027192307.1	3360797	3361487	XP_069264104.1
NW_027192307.1	3362224	3363715	XP_069264105.1
NW_027192307.1	3365924	3368408	XP_069264106.1
NW_027192307.1	3368781	3370701	XP_069264107.1
NW_027192307.1	3371735	3373308	XP_069264108.1
NW_027192307.1	3374148	3374925	XP_069264109.1
NW_027192307.1	3375153	3376639	XP_069264110.1
NW_027192307.1	3377300	3377633	XP_069264111.1
NW_027192307.1	3378083	3379469	XP_069264112.1
NW_027192307.1	3380314	3381736	XP_069264113.1
NW_027192307.1	3383840	3384853	XP_069264114.1
NW_027192307.1	3384898	3386798	XP_069264115.1
NW_027192307.1	3386957	3387605	XP_069264116.1
NW_027192307.1	3388317	3393587	XP_069264117.1
NW_027192307.1	3393745	3394976	XP_069264118.1
NW_027192307.1	3395312	3395793	XP_069264119.1
NW_027192307.1	3396296	3396631	XP_069264120.1
NW_027192307.1	3396961	3398095	XP_069264121.1
NW_027192307.1	3398333	3399866	XP_069264122.1
NW_027192307.1	3400572	3401534	XP_069264123.1
NW_027192307.1	3402831	3404416	XP_069264124.1
NW_027192307.1	3406223	3408242	XP_069264125.1
NW_027192307.1	3409998	3412377	XP_069264126.1
NW_027192307.1	3412681	3413383	XP_069264127.1
NW_027192307.1	3413886	3414777	XP_069264128.1
NW_027192307.1	3415466	3417095	XP_069264129.1
NW_027192307.1	3417878	3419528	XP_069264130.1
NW_027192307.1	3421026	3421721	XP_069264131.1
NW_027192307.1	3424356	3425330	XP_069264132.1
NW_027192307.1	3426517	3426970	XP_069264133.1
NW_027192307.1	3427978	3430870	XP_069264134.1
NW_027192307.1	3432399	3435474	XP_069264135.1
NW_027192307.1	3436296	3437690	XP_069264136.1
NW_027192307.1	3438019	3438906	XP_069264137.1
NW_027192307.1	3439905	3441249	XP_069264138.1
NW_027192307.1	3441445	3443140	XP_069264139.1
NW_027192307.1	3443402	3445149	XP_069264140.1
NW_027192307.1	3445922	3446218	XP_069264141.1
NW_027192307.1	3446312	3447497	XP_069264142.1
NW_027192307.1	3448061	3450101	XP_069264143.1
NW_027192307.1	3451525	3452647	XP_069264144.1
NW_027192307.1	3453338	3456689	XP_069264145.1
NW_027192307.1	3458142	3459105	XP_069264146.1
NW_027192307.1	3459446	3460405	XP_069264147.1
NW_027192307.1	3460984	3462364	XP_069264148.1
NW_027192307.1	3464254	3466168	XP_069264149.1
NW_027192307.1	3466245	3466990	XP_069264150.1
NW_027192307.1	3467272	3467982	XP_069264151.1
NW_027192307.1	3468677	3470104	XP_069264152.1
NW_027192307.1	3470653	3471928	XP_069264153.1
NW_027192307.1	3472236	3474087	XP_069264154.1
NW_027192307.1	3474373	3475126	XP_069264155.1
NW_027192307.1	3475245	3477031	XP_069264156.1
NW_027192307.1	3477280	3478300	XP_069264157.1
NW_027192307.1	3478805	3480008	XP_069264158.1
NW_027192307.1	3483907	3485230	XP_069264159.1
NW_027192307.1	3489572	3490549	XP_069264160.1
NW_027192307.1	3490971	3492488	XP_069264161.1
NW_027192307.1	3492687	3494732	XP_069264162.1
NW_027192307.1	3494821	3496011	XP_069264163.1
NW_027192307.1	3496366	3497690	XP_069264164.1
NW_027192307.1	3498106	3499270	XP_069264165.1
NW_027192307.1	3499729	3501664	XP_069264166.1
NW_027192307.1	3501869	3503359	XP_069264167.1
NW_027192307.1	3503579	3504962	XP_069264168.1
NW_027192307.1	3505019	3505857	XP_069264169.1
NW_027192307.1	3506056	3507643	XP_069264170.1
NW_027192307.1	3507952	3509317	XP_069264171.1
NW_027192307.1	3510107	3511418	XP_069264172.1
NW_027192307.1	3511473	3512913	XP_069264173.1
NW_027192307.1	3513203	3514526	XP_069264174.1
NW_027192307.1	3514753	3516467	XP_069264175.1
NW_027192307.1	3516727	3517977	XP_069264176.1
NW_027192307.1	3518639	3525092	XP_069264177.1
NW_027192307.1	3525876	3526586	XP_069264178.1
NW_027192307.1	3528499	3529129	XP_069264179.1
NW_027192307.1	3530188	3530695	XP_069264180.1
NW_027192307.1	3530764	3532237	XP_069264181.1
NW_027192307.1	3533942	3534773	XP_069264182.1
NW_027192307.1	3536265	3537807	XP_069264183.1
NW_027192307.1	3537952	3538432	XP_069264184.1
NW_027192307.1	3540027	3541570	XP_069264185.1
NW_027192307.1	3544838	3545312	XP_069264186.1
NW_027192307.1	3546042	3546657	XP_069264187.1
NW_027192307.1	3546925	3547543	XP_069264188.1
NW_027192307.1	3547656	3548409	XP_069264189.1
NW_027192307.1	3553269	3553743	XP_069264190.1
NW_027192307.1	3554638	3555340	XP_069264191.1
NW_027192307.1	3557724	3560266	XP_069264192.1
NW_027192307.1	3562187	3565351	XP_069264193.1
NW_027192307.1	3567003	3568921	XP_069264194.1
NW_027192307.1	3573830	3574141	XP_069264195.1
NW_027192307.1	3574665	3576195	XP_069264196.1
NW_027192307.1	3576678	3578088	XP_069264197.1
NW_027192307.1	3578703	3581359	XP_069264198.1
NW_027192307.1	3581395	3582006	XP_069264199.1
NW_027192307.1	3582652	3584169	XP_069264200.1
NW_027192307.1	3584533	3586006	XP_069264201.1
NW_027192307.1	3586404	3588156	XP_069264202.1
NW_027192307.1	3588893	3590134	XP_069264203.1
NW_027192307.1	3590697	3592384	XP_069264204.1
NW_027192307.1	3593159	3595192	XP_069264205.1
NW_027192307.1	3595841	3596324	XP_069264206.1
NW_027192307.1	3596768	3597722	XP_069264207.1
NW_027192307.1	3598143	3599685	XP_069264208.1
NW_027192307.1	3601459	3604450	XP_069264209.1
NW_027192307.1	3604970	3605260	XP_069264210.1
NW_027192307.1	3605744	3608068	XP_069264211.1
NW_027192307.1	3609211	3610785	XP_069264212.1
NW_027192307.1	3611150	3612572	XP_069264213.1
NW_027192307.1	3613026	3613566	XP_069264214.1
NW_027192307.1	3614602	3615896	XP_069264215.1
NW_027192307.1	3616180	3617579	XP_069264216.1
NW_027192307.1	3617673	3620124	XP_069264217.1
NW_027192307.1	3620453	3623018	XP_069264218.1
NW_027192307.1	3623509	3624034	XP_069264219.1
NW_027192307.1	3624157	3625533	XP_069264220.1
NW_027192307.1	3626105	3627303	XP_069264221.1
NW_027192307.1	3629460	3630045	XP_069264222.1
NW_027192307.1	3633914	3634201	XP_069264223.1
NW_027192307.1	3635084	3635549	XP_069264224.1
NW_027192307.1	3639410	3639839	XP_069264225.1
NW_027192307.1	3641666	3648918	XP_069264226.1
NW_027192307.1	3649585	3652907	XP_069264227.1
NW_027192307.1	3653245	3654017	XP_069264228.1
NW_027192307.1	3654273	3655097	XP_069264229.1
NW_027192307.1	3655684	3656978	XP_069264230.1
NW_027192307.1	3657303	3659403	XP_069264231.1
NW_027192307.1	3660125	3661379	XP_069264232.1
NW_027192307.1	3661682	3663358	XP_069264233.1
NW_027192307.1	3664237	3666564	XP_069264234.1
NW_027192307.1	3667229	3668849	XP_069264235.1
NW_027192307.1	3669044	3671217	XP_069264236.1
NW_027192307.1	3672096	3672462	XP_069264237.1
NW_027192307.1	3673521	3676361	XP_069264238.1
NW_027192307.1	3677137	3680828	XP_069264239.1
NW_027192307.1	3682764	3683744	XP_069264240.1
NW_027192307.1	3684334	3684934	XP_069264241.1
NW_027192307.1	3685469	3686294	XP_069264242.1
NW_027192307.1	3690776	3691740	XP_069264243.1
NW_027192307.1	3692393	3694739	XP_069264244.1
NW_027192307.1	3699174	3700218	XP_069264245.1
NW_027192307.1	3702333	3702957	XP_069264246.1
NW_027192307.1	3703880	3704417	XP_069264247.1
NW_027192307.1	3706032	3706515	XP_069264248.1
NW_027192307.1	3707394	3708592	XP_069264249.1
NW_027192307.1	3710029	3710518	XP_069264250.1
NW_027192307.1	3712465	3713591	XP_069264251.1
NW_027192307.1	3713758	3714550	XP_069264252.1
NW_027192307.1	3714854	3716435	XP_069264253.1
NW_027192307.1	3716932	3718059	XP_069264254.1
NW_027192307.1	3718482	3719355	XP_069264255.1
NW_027192307.1	3721269	3722817	XP_069264256.1
NW_027192307.1	3724083	3725366	XP_069264257.1
NW_027192307.1	3729088	3731545	XP_069264258.1
NW_027192307.1	3732035	3732366	XP_069264259.1
NW_027192307.1	3732680	3734436	XP_069264260.1
NW_027192307.1	3738432	3739134	XP_069264261.1
NW_027192307.1	3739427	3741191	XP_069264262.1
NW_027192307.1	3741959	3742988	XP_069264263.1
NW_027192307.1	3743076	3743635	XP_069264264.1
NW_027192307.1	3744882	3746979	XP_069264265.1
NW_027192307.1	3748403	3749820	XP_069264266.1
NW_027192307.1	3750139	3751714	XP_069264267.1
NW_027192307.1	3752145	3753756	XP_069264268.1
NW_027192307.1	3754901	3755266	XP_069264269.1
NW_027192307.1	3759592	3761564	XP_069264270.1
NW_027192307.1	3765764	3766490	XP_069264271.1
NW_027192307.1	3769192	3772081	XP_069264272.1
NW_027192307.1	3772525	3774076	XP_069264273.1
NW_027192307.1	3774673	3776673	XP_069264274.1
NW_027192307.1	3777825	3778228	XP_069264275.1
NW_027192307.1	3778538	3779222	XP_069264276.1
NW_027192307.1	3780362	3780989	XP_069264277.1
NW_027192307.1	3781370	3782468	XP_069264278.1
NW_027192307.1	3782548	3783058	XP_069264279.1
NW_027192307.1	3784654	3788120	XP_069264280.1
NW_027192307.1	3789417	3792288	XP_069264281.1
NW_027192307.1	3792665	3793505	XP_069264282.1
NW_027192307.1	3794069	3795711	XP_069264283.1
NW_027192307.1	3797138	3799812	XP_069264284.1
NW_027192307.1	3799923	3801154	XP_069264285.1
NW_027192307.1	3801735	3802623	XP_069264286.1
NW_027192307.1	3802986	3803696	XP_069264287.1
NW_027192307.1	3804854	3805509	XP_069264288.1
NW_027192307.1	3806103	3807085	XP_069264289.1
NW_027192307.1	3807372	3808828	XP_069264290.1
NW_027192307.1	3811856	3812498	XP_069264291.1
NW_027192307.1	3812690	3815368	XP_069264292.1
NW_027192307.1	3815831	3817380	XP_069264293.1
NW_027192307.1	3817953	3819389	XP_069264294.1
NW_027192307.1	3820449	3822280	XP_069264295.1
NW_027192307.1	3824655	3825342	XP_069264296.1
NW_027192307.1	3826204	3827054	XP_069264297.1
NW_027192307.1	3827414	3828488	XP_069264298.1
NW_027192307.1	3829338	3830136	XP_069264299.1
NW_027192307.1	3830769	3832079	XP_069264300.1
NW_027192307.1	3832925	3835772	XP_069264301.1
NW_027192307.1	3839134	3839642	XP_069264302.1
NW_027192307.1	3842088	3843798	XP_069264303.1
NW_027192307.1	3848005	3849074	XP_069264304.1
NW_027192307.1	3849507	3851375	XP_069264305.1
NW_027192307.1	3855266	3857537	XP_069264306.1
NW_027192307.1	3859054	3861111	XP_069264307.1
NW_027192307.1	3862028	3862526	XP_069264308.1
NW_027192307.1	3863402	3865145	XP_069264309.1
NW_027192307.1	3866155	3867436	XP_069264310.1
NW_027192307.1	3869325	3871585	XP_069264311.1
NW_027192307.1	3876146	3876815	XP_069264312.1
NW_027192307.1	3878474	3879095	XP_069264313.1
NW_027192307.1	3879976	3881764	XP_069264314.1
NW_027192307.1	3882629	3884990	XP_069264315.1
NW_027192307.1	3885435	3886662	XP_069264316.1
NW_027192307.1	3887050	3889255	XP_069264317.1
NW_027192307.1	3890202	3891920	XP_069264318.1
NW_027192307.1	3892519	3895553	XP_069264319.1
NW_027192307.1	3895690	3897239	XP_069264320.1
NW_027192307.1	3897794	3898639	XP_069264321.1
NW_027192307.1	3899201	3902986	XP_069264322.1
NW_027192307.1	3903267	3903966	XP_069264323.1
NW_027192307.1	3904841	3906146	XP_069264324.1
NW_027192307.1	3909174	3909469	XP_069264325.1
NW_027192307.1	3911275	3912346	XP_069264326.1
NW_027192307.1	3914376	3916754	XP_069264327.1
NW_027192307.1	3917615	3920183	XP_069264328.1
NW_027192307.1	3920750	3922457	XP_069264329.1
NW_027192307.1	3922647	3923349	XP_069264330.1
NW_027192307.1	3923870	3924636	XP_069264331.1
NW_027192307.1	3925284	3927026	XP_069264332.1
NW_027192307.1	3927187	3928381	XP_069264333.1
NW_027192307.1	3928729	3929476	XP_069264334.1
NW_027192307.1	3929818	3930253	XP_069264335.1
NW_027192307.1	3931088	3931995	XP_069264336.1
NW_027192307.1	3932514	3934257	XP_069264337.1
NW_027192307.1	3936128	3936480	XP_069264338.1
NW_027192307.1	3936947	3938612	XP_069264339.1
NW_027192307.1	3939670	3940842	XP_069264340.1
NW_027192307.1	3941392	3943416	XP_069264341.1
NW_027192307.1	3943551	3944524	XP_069264342.1
NW_027192307.1	3945022	3946612	XP_069264343.1
NW_027192307.1	3946736	3947477	XP_069264344.1
NW_027192307.1	3947830	3948792	XP_069264345.1
NW_027192307.1	3949496	3951728	XP_069264346.1
NW_027192307.1	3952814	3954815	XP_069264347.1
NW_027192307.1	3955342	3957653	XP_069264348.1
NW_027192307.1	3958765	3960689	XP_069264349.1
NW_027192307.1	3966111	3968184	XP_069264350.1
NW_027192307.1	3968338	3969498	XP_069264351.1
NW_027192307.1	3973800	3976285	XP_069264352.1
NW_027192307.1	3977280	3978504	XP_069264353.1
NW_027192307.1	3978903	3979808	XP_069264354.1
NW_027192307.1	3980586	3981318	XP_069264355.1
NW_027192307.1	3982309	3984466	XP_069264356.1
NW_027192307.1	3984961	3986193	XP_069264357.1
NW_027192307.1	3987063	3987607	XP_069264358.1
NW_027192307.1	3990042	3992263	XP_069264359.1
NW_027192307.1	3992607	3993465	XP_069264360.1
NW_027192307.1	3995361	3995913	XP_069264361.1
NW_027192307.1	3996061	3997496	XP_069264362.1
NW_027192307.1	3997885	3998806	XP_069264363.1
NW_027192307.1	3999420	4000935	XP_069264364.1
NW_027192307.1	4001705	4002532	XP_069264365.1
NW_027192307.1	4002875	4003462	XP_069264366.1
NW_027192307.1	4003872	4004375	XP_069264367.1
NW_027192307.1	4004618	4005144	XP_069264368.1
NW_027192307.1	4005541	4009632	XP_069264369.1
NW_027192307.1	4009867	4011088	XP_069264370.1
NW_027192307.1	4011460	4012965	XP_069264371.1
NW_027192307.1	4016075	4016342	XP_069264372.1
NW_027192307.1	4017119	4017497	XP_069264373.1
NW_027192307.1	4017611	4017931	XP_069264374.1
NW_027192307.1	4018626	4019941	XP_069264375.1
NW_027192307.1	4020743	4022402	XP_069264376.1
NW_027192307.1	4023299	4023826	XP_069264377.1
NW_027192307.1	4024152	4030686	XP_069264378.1
NW_027192307.1	4035901	4036834	XP_069264379.1
NW_027192307.1	4037444	4039171	XP_069264380.1
NW_027192307.1	4039657	4040161	XP_069264381.1
NW_027192307.1	4040608	4041535	XP_069264382.1
NW_027192307.1	4043942	4045235	XP_069264383.1
NW_027192307.1	4045321	4045852	XP_069264384.1
NW_027192307.1	4046429	4048479	XP_069264385.1
NW_027192307.1	4049851	4050555	XP_069264386.1
NW_027192307.1	4050671	4052820	XP_069264387.1
NW_027192307.1	4053466	4055114	XP_069264388.1
NW_027192307.1	4055222	4055509	XP_069264389.1
NW_027192307.1	4055683	4057635	XP_069264390.1
NW_027192307.1	4058342	4058739	XP_069264391.1
NW_027192307.1	4059572	4060239	XP_069264392.1
NW_027192307.1	4060545	4061711	XP_069264393.1
NW_027192307.1	4062681	4064616	XP_069264394.1
NW_027192307.1	4064960	4065600	XP_069264395.1
NW_027192307.1	4067803	4069270	XP_069264396.1
NW_027192307.1	4069986	4071393	XP_069264397.1
NW_027192307.1	4074308	4076339	XP_069264398.1
NW_027192307.1	4077542	4077852	XP_069264399.1
NW_027192307.1	4078529	4080216	XP_069264400.1
NW_027192307.1	4080624	4081540	XP_069264401.1
NW_027192307.1	4082359	4083502	XP_069264402.1
NW_027192307.1	4084382	4085698	XP_069264403.1
NW_027192307.1	4086786	4087135	XP_069264404.1
NW_027192307.1	4087220	4088067	XP_069264405.1
NW_027192307.1	4089863	4094816	XP_069264406.1
NW_027192307.1	4095805	4098549	XP_069264407.1
NW_027192307.1	4099216	4100323	XP_069264408.1
NW_027192307.1	4102130	4104281	XP_069264409.1
NW_027192307.1	4104951	4105260	XP_069264410.1
NW_027192307.1	4106370	4107603	XP_069264411.1
NW_027192307.1	4109093	4110299	XP_069264412.1
NW_027192307.1	4114201	4116554	XP_069264413.1
NW_027192307.1	4117560	4118925	XP_069264414.1
NW_027192307.1	4119376	4121284	XP_069264415.1
NW_027192307.1	4121414	4122546	XP_069264416.1
NW_027192307.1	4123083	4125714	XP_069264417.1
NW_027192307.1	4126416	4127505	XP_069264418.1
NW_027192307.1	4129099	4129624	XP_069264419.1
NW_027192307.1	4131578	4137157	XP_069264420.1
NW_027192307.1	4137502	4139248	XP_069264421.1
NW_027192307.1	4139584	4140756	XP_069264422.1
NW_027192307.1	4140877	4142272	XP_069264423.1
NW_027192307.1	4143214	4145132	XP_069264424.1
NW_027192307.1	4146263	4147062	XP_069264425.1
NW_027192307.1	4147474	4148119	XP_069264426.1
NW_027192307.1	4148313	4148635	XP_069264427.1
NW_027192307.1	4149716	4150118	XP_069264428.1
NW_027192307.1	4151639	4153054	XP_069264429.1
NW_027192307.1	4153210	4154737	XP_069264430.1
NW_027192307.1	4155403	4156450	XP_069264431.1
NW_027192307.1	4157413	4158196	XP_069264432.1
NW_027192307.1	4158806	4160330	XP_069264433.1
NW_027192307.1	4160457	4162153	XP_069264434.1
NW_027192307.1	4163209	4164680	XP_069264435.1
NW_027192307.1	4165005	4166274	XP_069264436.1
NW_027192307.1	4166749	4167470	XP_069264437.1
NW_027192307.1	4167827	4169090	XP_069264438.1
NW_027192307.1	4169517	4170210	XP_069264439.1
NW_027192307.1	4173215	4177856	XP_069264440.1
NW_027192307.1	4178175	4179624	XP_069264441.1
NW_027192307.1	4180002	4183603	XP_069264442.1
NW_027192307.1	4184324	4185134	XP_069264443.1
NW_027192307.1	4185671	4186024	XP_069264444.1
NW_027192307.1	4186321	4188315	XP_069264445.1
NW_027192307.1	4188768	4190689	XP_069264446.1
NW_027192307.1	4191205	4193410	XP_069264447.1
NW_027192307.1	4195286	4197710	XP_069264448.1
NW_027192307.1	4198110	4198650	XP_069264449.1
NW_027192307.1	4199561	4200535	XP_069264450.1
NW_027192307.1	4200865	4201846	XP_069264451.1
NW_027192307.1	4202759	4204555	XP_069264452.1
NW_027192307.1	4205572	4206644	XP_069264453.1
NW_027192307.1	4207676	4209173	XP_069264454.1
NW_027192307.1	4212684	4214214	XP_069264455.1
NW_027192307.1	4214809	4216792	XP_069264456.1
NW_027192307.1	4219152	4222391	XP_069264457.1
NW_027192307.1	4222786	4225153	XP_069264458.1
NW_027192307.1	4225375	4226226	XP_069264459.1
NW_027192307.1	4226749	4227782	XP_069264460.1
NW_027192307.1	4229559	4230470	XP_069264461.1
NW_027192307.1	4231559	4233244	XP_069264462.1
NW_027192307.1	4233428	4233850	XP_069264463.1
NW_027192307.1	4234193	4234672	XP_069264464.1
NW_027192307.1	4236806	4237697	XP_069264465.1
NW_027192307.1	4238347	4239530	XP_069264466.1
NW_027192307.1	4240239	4241986	XP_069264467.1
NW_027192307.1	4242668	4244169	XP_069264468.1
NW_027192307.1	4244973	4246767	XP_069264469.1
NW_027192307.1	4249994	4254210	XP_069264470.1
NW_027192307.1	4254963	4255766	XP_069264471.1
NW_027192307.1	4256656	4259236	XP_069264472.1
NW_027192307.1	4259545	4261357	XP_069264473.1
NW_027192307.1	4262910	4263328	XP_069264474.1
NW_027192307.1	4263477	4264759	XP_069264475.1
NW_027192307.1	4265193	4266132	XP_069264476.1
NW_027192307.1	4266231	4267668	XP_069264477.1
NW_027192307.1	4267932	4270134	XP_069264478.1
NW_027192307.1	4270719	4274703	XP_069264479.1
NW_027192307.1	4276332	4279113	XP_069264480.1
NW_027192307.1	4280834	4283661	XP_069264481.1
NW_027192307.1	4284012	4284692	XP_069264482.1
NW_027192307.1	4284908	4286226	XP_069264483.1
NW_027192307.1	4286579	4288301	XP_069264484.1
NW_027192307.1	4288742	4294596	XP_069264485.1
NW_027192307.1	4296758	4298520	XP_069264486.1
NW_027192307.1	4299249	4301195	XP_069264487.1
NW_027192307.1	4301407	4302952	XP_069264488.1
NW_027192307.1	4303490	4306018	XP_069264489.1
NW_027192307.1	4307512	4307834	XP_069264490.1
NW_027192307.1	4308296	4311546	XP_069264491.1
NW_027192307.1	4314543	4316750	XP_069264492.1
NW_027192307.1	4317471	4318566	XP_069264493.1
NW_027192307.1	4319049	4319499	XP_069264494.1
NW_027192307.1	4320296	4323070	XP_069264495.1
NW_027192307.1	4325206	4326278	XP_069264496.1
NW_027192307.1	4327241	4328941	XP_069264497.1
NW_027192307.1	4329301	4330084	XP_069264498.1
NW_027192307.1	4330189	4332657	XP_069264499.1
NW_027192307.1	4333536	4334939	XP_069264500.1
NW_027192307.1	4336399	4338119	XP_069264501.1
NW_027192307.1	4338922	4341340	XP_069264502.1
NW_027192307.1	4342566	4344884	XP_069264503.1
NW_027192307.1	4346933	4347721	XP_069264504.1
NW_027192307.1	4347871	4348374	XP_069264505.1
NW_027192307.1	4348831	4350033	XP_069264506.1
NW_027192307.1	4350146	4352509	XP_069264507.1
NW_027192307.1	4352689	4353562	XP_069264508.1
NW_027192307.1	4353750	4354139	XP_069264509.1
NW_027192307.1	4355010	4356514	XP_069264510.1
NW_027192307.1	4356799	4357637	XP_069264511.1
NW_027192307.1	4359353	4361710	XP_069264512.1
NW_027192307.1	4362882	4365797	XP_069264513.1
NW_027192307.1	4367590	4368805	XP_069264514.1
NW_027192307.1	4373259	4374657	XP_069264515.1
NW_027192307.1	4377083	4378101	XP_069264516.1
NW_027192307.1	4378540	4380132	XP_069264517.1
NW_027192307.1	4381472	4383034	XP_069264518.1
NW_027192307.1	4383378	4386105	XP_069264519.1
NW_027192307.1	4386368	4387530	XP_069264520.1
NW_027192307.1	4388129	4388673	XP_069264521.1
NW_027192307.1	4391626	4392414	XP_069264522.1
NW_027192307.1	4399290	4399639	XP_069264523.1
NW_027192307.1	4410649	4411131	XP_069264524.1
NW_027192307.1	4426627	4427155	XP_069264525.1
NW_027192307.1	4434266	4435717	XP_069264526.1
NW_027192307.1	4436174	4436505	XP_069264527.1
NW_027192307.1	4437758	4438910	XP_069264528.1
NW_027192307.1	4439708	4441166	XP_069264529.1
NW_027192307.1	4441640	4442858	XP_069264530.1
NW_027192307.1	4442962	4446348	XP_069264531.1
NW_027192307.1	4446953	4448211	XP_069264532.1
NW_027192307.1	4450622	4452159	XP_069264533.1
NW_027192307.1	4453072	4455467	XP_069264534.1
NW_027192307.1	4455701	4456633	XP_069264535.1
NW_027192307.1	4456751	4457139	XP_069264536.1
NW_027192307.1	4457266	4459548	XP_069264537.1
NW_027192307.1	4460001	4462263	XP_069264538.1
NW_027192307.1	4463167	4464921	XP_069264539.1
NW_027192307.1	4465787	4467313	XP_069264540.1
NW_027192307.1	4471717	4475614	XP_069264541.1
NW_027192307.1	4477080	4478791	XP_069264542.1
NW_027192307.1	4479494	4480323	XP_069264543.1
NW_027192307.1	4480575	4482132	XP_069264544.1
NW_027192307.1	4482556	4484646	XP_069264545.1
NW_027192307.1	4484938	4486189	XP_069264546.1
NW_027192307.1	4487474	4489251	XP_069264547.1
NW_027192307.1	4490768	4493566	XP_069264548.1
NW_027192307.1	4494163	4495878	XP_069264549.1
NW_027192307.1	4496706	4497449	XP_069264550.1
NW_027192307.1	4498444	4499812	XP_069264551.1
NW_027192307.1	4500761	4503063	XP_069264552.1
NW_027192307.1	4503288	4504160	XP_069264553.1
NW_027192307.1	4504553	4505660	XP_069264554.1
NW_027192307.1	4507083	4509936	XP_069264555.1
NW_027192307.1	4510294	4511430	XP_069264556.1
NW_027192307.1	4512208	4513049	XP_069264557.1
NW_027192307.1	4513608	4516846	XP_069264558.1
NW_027192307.1	4517349	4518811	XP_069264559.1
NW_027192307.1	4526180	4526946	XP_069264560.1
NW_027192307.1	4528023	4528557	XP_069264561.1
NW_027192307.1	4528919	4529954	XP_069264562.1
NW_027192307.1	4531415	4534245	XP_069264563.1
NW_027192307.1	4535848	4536910	XP_069264564.1
NW_027192307.1	4537227	4539678	XP_069264565.1
NW_027192307.1	4540231	4541743	XP_069264566.1
NW_027192307.1	4542004	4543399	XP_069264567.1
NW_027192307.1	4543711	4544963	XP_069264568.1
NW_027192307.1	4545722	4546928	XP_069264569.1
NW_027192307.1	4547677	4551370	XP_069264570.1
NW_027192307.1	4551532	4551797	XP_069264571.1
NW_027192307.1	4554115	4557788	XP_069264572.1
NW_027192307.1	4560313	4562001	XP_069264573.1
NW_027192307.1	4562129	4564106	XP_069264574.1
NW_027192307.1	4565245	4567812	XP_069264575.1
NW_027192307.1	4567866	4568376	XP_069264576.1
NW_027192307.1	4568667	4571214	XP_069264577.1
NW_027192307.1	4571922	4573722	XP_069264578.1
NW_027192307.1	4574602	4574977	XP_069264579.1
NW_027192307.1	4575300	4575704	XP_069264580.1
NW_027192307.1	4578329	4578995	XP_069264581.1
NW_027192307.1	4579855	4580384	XP_069264582.1
NW_027192307.1	4581694	4582761	XP_069264583.1
NW_027192307.1	4583700	4586015	XP_069264584.1
NW_027192307.1	4586989	4588849	XP_069264585.1
NW_027192307.1	4589371	4590481	XP_069264586.1
NW_027192307.1	4591654	4592769	XP_069264587.1
NW_027192307.1	4593228	4594872	XP_069264588.1
NW_027192307.1	4595497	4596091	XP_069264589.1
NW_027192307.1	4596207	4596781	XP_069264590.1
NW_027192307.1	4600136	4601623	XP_069264591.1
NW_027192307.1	4602113	4604011	XP_069264592.1
NW_027192307.1	4604277	4607555	XP_069264593.1
NW_027192307.1	4608946	4610035	XP_069264594.1
NW_027192307.1	4610435	4611312	XP_069264595.1
NW_027192307.1	4612220	4613378	XP_069264596.1
NW_027192307.1	4614350	4616831	XP_069264597.1
NW_027192307.1	4617130	4618981	XP_069264598.1
NW_027192307.1	4619965	4622383	XP_069264599.1
NW_027192307.1	4625337	4627967	XP_069264600.1
NW_027192307.1	4629101	4632394	XP_069264601.1
NW_027192307.1	4632848	4633823	XP_069264602.1
NW_027192307.1	4634710	4636195	XP_069264603.1
NW_027192307.1	4637234	4638901	XP_069264604.1
NW_027192307.1	4641637	4642189	XP_069264605.1
NW_027192307.1	4642909	4643461	XP_069264606.1
NW_027192307.1	4643641	4645175	XP_069264607.1
NW_027192307.1	4650223	4651712	XP_069264608.1
NW_027192307.1	4652070	4652526	XP_069264609.1
NW_027192307.1	4654042	4658316	XP_069264610.1
NW_027192307.1	4659154	4659537	XP_069264611.1
NW_027192307.1	4662019	4663059	XP_069264612.1
NW_027192307.1	4663547	4665632	XP_069264613.1
NW_027192307.1	4666336	4670520	XP_069264614.1
NW_027192307.1	4671932	4675534	XP_069264615.1
NW_027192307.1	4676616	4678051	XP_069264616.1
NW_027192307.1	4678428	4679500	XP_069264617.1
NW_027192307.1	4682202	4683194	XP_069264618.1
NW_027192307.1	4683472	4684531	XP_069264619.1
NW_027192307.1	4684609	4686051	XP_069264620.1
NW_027192307.1	4686534	4689043	XP_069264621.1
NW_027192307.1	4689694	4692142	XP_069264622.1
NW_027192307.1	4693310	4694381	XP_069264623.1
NW_027192307.1	4694480	4694966	XP_069264624.1
NW_027192307.1	4695589	4699788	XP_069264625.1
NW_027192307.1	4701306	4702074	XP_069264626.1
NW_027192307.1	4702314	4703511	XP_069264627.1
NW_027192307.1	4703826	4704199	XP_069264628.1
NW_027192307.1	4704306	4705580	XP_069264629.1
NW_027192307.1	4705873	4707665	XP_069264630.1
NW_027192307.1	4708092	4710107	XP_069264631.1
NW_027192307.1	4710684	4711349	XP_069264632.1
NW_027192307.1	4711431	4714579	XP_069264633.1
NW_027192307.1	4714940	4716375	XP_069264634.1
NW_027192307.1	4716621	4717651	XP_069264635.1
NW_027192307.1	4717989	4720889	XP_069264636.1
NW_027192307.1	4723161	4725311	XP_069264637.1
NW_027192307.1	4727031	4728057	XP_069264638.1
NW_027192307.1	4728501	4729243	XP_069264639.1
NW_027192307.1	4731975	4734077	XP_069264640.1
NW_027192307.1	4735458	4736926	XP_069264641.1
NW_027192307.1	4737495	4739794	XP_069264642.1
NW_027192307.1	4740481	4743981	XP_069264643.1
NW_027192307.1	4745151	4746254	XP_069264644.1
NW_027192307.1	4746551	4747370	XP_069264645.1
NW_027192307.1	4747784	4748607	XP_069264646.1
NW_027192307.1	4748774	4750027	XP_069264647.1
NW_027192307.1	4750376	4753170	XP_069264648.1
NW_027192307.1	4753641	4755125	XP_069264649.1
NW_027192307.1	4757521	4758841	XP_069264650.1
NW_027192307.1	4760443	4763475	XP_069264651.1
NW_027192307.1	4764039	4766561	XP_069264652.1
NW_027192307.1	4768454	4769581	XP_069264653.1
NW_027192307.1	4770396	4771298	XP_069264654.1
NW_027192307.1	4771548	4772596	XP_069264655.1
NW_027192307.1	4773208	4774839	XP_069264656.1
NW_027192307.1	4775134	4775569	XP_069264657.1
NW_027192307.1	4775945	4780547	XP_069264658.1
NW_027192307.1	4781501	4781777	XP_069264659.1
NW_027192307.1	4781839	4783451	XP_069264660.1
NW_027192307.1	4786767	4788113	XP_069264661.1
NW_027192307.1	4788845	4791413	XP_069264662.1
NW_027192307.1	4791999	4792869	XP_069264663.1
NW_027192307.1	4794626	4795479	XP_069264664.1
NW_027192307.1	4796926	4798759	XP_069264665.1
NW_027192308.1	419	1003	XP_069261816.1
NW_027192308.1	1760	2286	XP_069261817.1
NW_027192308.1	7396	8803	XP_069261818.1
NW_027192308.1	8864	9431	XP_069261819.1
NW_027192308.1	10179	10695	XP_069261820.1
NW_027192308.1	12303	13962	XP_069261821.1
NW_027192308.1	16308	16857	XP_069261822.1
NW_027192308.1	17047	18925	XP_069261823.1
NW_027192308.1	22656	23317	XP_069261824.1
NW_027192308.1	25484	27709	XP_069261825.1
NW_027192308.1	28467	30477	XP_069261826.1
NW_027192308.1	30776	31817	XP_069261827.1
NW_027192308.1	33128	36172	XP_069261828.1
NW_027192308.1	36330	36592	XP_069261829.1
NW_027192308.1	37892	39008	XP_069261830.1
NW_027192308.1	39707	40413	XP_069261831.1
NW_027192308.1	41709	45941	XP_069261832.1
NW_027192308.1	46234	48957	XP_069261833.1
NW_027192308.1	49080	49437	XP_069261834.1
NW_027192308.1	50742	51401	XP_069261835.1
NW_027192308.1	53699	55814	XP_069261836.1
NW_027192308.1	57693	57927	XP_069261837.1
NW_027192308.1	61331	61605	XP_069261838.1
NW_027192308.1	61764	62535	XP_069261839.1
NW_027192308.1	64339	64897	XP_069261840.1
NW_027192308.1	66727	69171	XP_069261841.1
NW_027192308.1	69377	71356	XP_069261842.1
NW_027192308.1	74968	78048	XP_069261843.1
NW_027192308.1	79890	82866	XP_069261844.1
NW_027192308.1	82870	84612	XP_069261845.1
NW_027192308.1	85227	87198	XP_069261846.1
NW_027192308.1	92059	92702	XP_069261847.1
NW_027192308.1	92809	93547	XP_069261848.1
NW_027192308.1	94274	94981	XP_069261849.1
NW_027192308.1	95004	95628	XP_069261850.1
NW_027192308.1	97824	100144	XP_069261851.1
NW_027192308.1	100898	104222	XP_069261852.1
NW_027192308.1	105311	105843	XP_069261853.1
NW_027192308.1	106754	110860	XP_069261854.1
NW_027192308.1	112403	113950	XP_069261855.1
NW_027192308.1	114898	115217	XP_069261856.1
NW_027192308.1	115872	118530	XP_069261857.1
NW_027192308.1	119830	120100	XP_069261858.1
NW_027192308.1	121648	123796	XP_069261859.1
NW_027192308.1	124424	128053	XP_069261860.1
NW_027192308.1	128414	131224	XP_069261861.1
NW_027192308.1	131680	134003	XP_069261862.1
NW_027192308.1	134730	137662	XP_069261863.1
NW_027192308.1	140282	140750	XP_069261864.1
NW_027192308.1	142651	143691	XP_069261865.1
NW_027192308.1	144991	145722	XP_069261866.1
NW_027192308.1	147182	148038	XP_069261867.1
NW_027192308.1	148093	149670	XP_069261868.1
NW_027192308.1	150177	151776	XP_069261869.1
NW_027192308.1	152968	155000	XP_069261870.1
NW_027192308.1	156745	157253	XP_069261871.1
NW_027192308.1	157965	160678	XP_069261872.1
NW_027192308.1	161993	163410	XP_069261873.1
NW_027192308.1	164297	166261	XP_069261874.1
NW_027192308.1	167051	169347	XP_069261875.1
NW_027192308.1	170535	173879	XP_069261876.1
NW_027192308.1	175077	176422	XP_069261877.1
NW_027192308.1	177331	179272	XP_069261878.1
NW_027192308.1	179585	180085	XP_069261879.1
NW_027192308.1	180878	182515	XP_069261880.1
NW_027192308.1	183471	184964	XP_069261881.1
NW_027192308.1	184992	186112	XP_069261882.1
NW_027192308.1	187220	189535	XP_069261883.1
NW_027192308.1	191221	192058	XP_069261884.1
NW_027192308.1	192422	195260	XP_069261885.1
NW_027192308.1	197966	199579	XP_069261886.1
NW_027192308.1	200297	201844	XP_069261887.1
NW_027192308.1	202761	204394	XP_069261888.1
NW_027192308.1	208662	209555	XP_069261889.1
NW_027192308.1	210829	213141	XP_069261890.1
NW_027192308.1	217586	218622	XP_069261891.1
NW_027192308.1	218968	220520	XP_069261892.1
NW_027192308.1	221019	223393	XP_069261893.1
NW_027192308.1	223838	225278	XP_069261894.1
NW_027192308.1	225884	227252	XP_069261895.1
NW_027192308.1	227891	229502	XP_069261896.1
NW_027192308.1	230691	232650	XP_069261897.1
NW_027192308.1	234813	236308	XP_069261898.1
NW_027192308.1	236560	237533	XP_069261899.1
NW_027192308.1	237969	238231	XP_069261900.1
NW_027192308.1	240681	241512	XP_069261901.1
NW_027192308.1	241717	244582	XP_069261902.1
NW_027192308.1	244989	246325	XP_069261903.1
NW_027192308.1	246702	248241	XP_069261904.1
NW_027192308.1	248676	249694	XP_069261905.1
NW_027192308.1	250152	252348	XP_069261906.1
NW_027192308.1	258610	260380	XP_069261907.1
NW_027192308.1	264619	267822	XP_069261908.1
NW_027192308.1	267938	269417	XP_069261909.1
NW_027192308.1	269751	271504	XP_069261910.1
NW_027192308.1	273909	275870	XP_069261911.1
NW_027192308.1	277344	279028	XP_069261912.1
NW_027192308.1	279264	280561	XP_069261913.1
NW_027192308.1	282674	285884	XP_069261914.1
NW_027192308.1	286190	287531	XP_069261915.1
NW_027192308.1	288034	290875	XP_069261916.1
NW_027192308.1	291645	294033	XP_069261917.1
NW_027192308.1	296587	297379	XP_069261918.1
NW_027192308.1	297685	299223	XP_069261919.1
NW_027192308.1	299909	301286	XP_069261920.1
NW_027192308.1	301573	302941	XP_069261921.1
NW_027192308.1	303110	303371	XP_069261922.1
NW_027192308.1	307148	308188	XP_069261923.1
NW_027192308.1	309223	311300	XP_069261924.1
NW_027192308.1	313424	314281	XP_069261925.1
NW_027192308.1	315004	316947	XP_069261926.1
NW_027192308.1	318497	319613	XP_069261927.1
NW_027192308.1	319765	320263	XP_069261928.1
NW_027192308.1	322520	326066	XP_069261929.1
NW_027192308.1	326493	327186	XP_069261930.1
NW_027192308.1	328228	328694	XP_069261931.1
NW_027192308.1	331087	332982	XP_069261932.1
NW_027192308.1	334603	335686	XP_069261933.1
NW_027192308.1	336195	337758	XP_069261934.1
NW_027192308.1	337943	343142	XP_069261935.1
NW_027192308.1	344374	346937	XP_069261936.1
NW_027192308.1	349736	350533	XP_069261937.1
NW_027192308.1	352877	354830	XP_069261938.1
NW_027192308.1	355017	356473	XP_069261939.1
NW_027192308.1	357383	358402	XP_069261940.1
NW_027192308.1	359188	363279	XP_069261941.1
NW_027192308.1	363838	365303	XP_069261942.1
NW_027192308.1	365685	367855	XP_069261943.1
NW_027192308.1	368083	368422	XP_069261944.1
NW_027192308.1	368867	370537	XP_069261945.1
NW_027192308.1	370730	372692	XP_069261946.1
NW_027192308.1	373038	376692	XP_069261947.1
NW_027192308.1	377720	379760	XP_069261948.1
NW_027192308.1	381789	382675	XP_069261949.1
NW_027192308.1	383125	384214	XP_069261950.1
NW_027192308.1	391722	392991	XP_069261951.1
NW_027192308.1	394413	395710	XP_069261952.1
NW_027192308.1	395955	396417	XP_069261953.1
NW_027192308.1	398509	400278	XP_069261954.1
NW_027192308.1	401163	402137	XP_069261955.1
NW_027192308.1	402384	405063	XP_069261956.1
NW_027192308.1	408577	409207	XP_069261957.1
NW_027192308.1	409541	417475	XP_069261958.1
NW_027192308.1	417962	418323	XP_069261959.1
NW_027192308.1	419069	419651	XP_069261960.1
NW_027192308.1	420499	421127	XP_069261961.1
NW_027192308.1	422849	425554	XP_069261962.1
NW_027192308.1	426953	428495	XP_069261963.1
NW_027192308.1	429161	431912	XP_069261964.1
NW_027192308.1	436653	437586	XP_069261965.1
NW_027192308.1	438758	439244	XP_069261966.1
NW_027192308.1	441731	443804	XP_069261967.1
NW_027192308.1	446402	447080	XP_069261968.1
NW_027192308.1	447133	448334	XP_069261969.1
NW_027192308.1	448559	449454	XP_069261970.1
NW_027192308.1	450549	453390	XP_069261971.1
NW_027192308.1	453915	454371	XP_069261972.1
NW_027192308.1	455062	457556	XP_069261973.1
NW_027192308.1	458106	458850	XP_069261974.1
NW_027192308.1	460350	461472	XP_069261975.1
NW_027192308.1	465736	468100	XP_069261976.1
NW_027192308.1	468860	470499	XP_069261977.1
NW_027192308.1	470588	471128	XP_069261978.1
NW_027192308.1	472623	473839	XP_069261979.1
NW_027192308.1	473883	474381	XP_069261980.1
NW_027192308.1	474423	476425	XP_069261981.1
NW_027192308.1	477805	479377	XP_069261982.1
NW_027192308.1	479532	482289	XP_069261983.1
NW_027192308.1	483311	483821	XP_069261984.1
NW_027192308.1	484311	485429	XP_069261985.1
NW_027192308.1	485544	486501	XP_069261986.1
NW_027192308.1	487034	487678	XP_069261987.1
NW_027192308.1	488446	489397	XP_069261988.1
NW_027192308.1	490591	491226	XP_069261989.1
NW_027192308.1	491899	493558	XP_069261990.1
NW_027192308.1	494686	496450	XP_069261991.1
NW_027192308.1	496833	498556	XP_069261992.1
NW_027192308.1	499332	499967	XP_069261993.1
NW_027192308.1	500260	501160	XP_069261994.1
NW_027192308.1	501844	503214	XP_069261995.1
NW_027192308.1	503897	507008	XP_069261996.1
NW_027192308.1	508594	509380	XP_069261997.1
NW_027192308.1	509577	510111	XP_069261998.1
NW_027192308.1	515179	516121	XP_069261999.1
NW_027192308.1	516456	518194	XP_069262000.1
NW_027192308.1	518291	519068	XP_069262001.1
NW_027192308.1	519791	522625	XP_069262002.1
NW_027192308.1	523017	523987	XP_069262003.1
NW_027192308.1	524562	526457	XP_069262004.1
NW_027192308.1	527949	529070	XP_069262005.1
NW_027192308.1	529912	531229	XP_069262006.1
NW_027192308.1	531459	533886	XP_069262007.1
NW_027192308.1	535984	536516	XP_069262008.1
NW_027192308.1	538666	539533	XP_069262009.1
NW_027192308.1	541896	544332	XP_069262010.1
NW_027192308.1	544796	547943	XP_069262011.1
NW_027192308.1	548784	552321	XP_069262012.1
NW_027192308.1	552814	554494	XP_069262013.1
NW_027192308.1	558141	560419	XP_069262014.1
NW_027192308.1	562067	562970	XP_069262015.1
NW_027192308.1	563145	564267	XP_069262016.1
NW_027192308.1	564522	565364	XP_069262017.1
NW_027192308.1	573873	575004	XP_069262018.1
NW_027192308.1	575268	575850	XP_069262019.1
NW_027192308.1	577285	578155	XP_069262020.1
NW_027192308.1	582534	582762	XP_069262021.1
NW_027192308.1	584105	586557	XP_069262022.1
NW_027192308.1	586704	587640	XP_069262023.1
NW_027192308.1	588193	592747	XP_069262024.1
NW_027192308.1	593235	596206	XP_069262025.1
NW_027192308.1	596854	601584	XP_069262026.1
NW_027192308.1	601838	602962	XP_069262027.1
NW_027192308.1	603029	604855	XP_069262028.1
NW_027192308.1	605565	607110	XP_069262029.1
NW_027192308.1	607211	609297	XP_069262030.1
NW_027192308.1	609958	611446	XP_069262031.1
NW_027192308.1	612038	612543	XP_069262032.1
NW_027192308.1	616811	617490	XP_069262033.1
NW_027192308.1	617864	619847	XP_069262034.1
NW_027192308.1	620789	621642	XP_069262035.1
NW_027192308.1	622167	623982	XP_069262036.1
NW_027192308.1	626680	627195	XP_069262037.1
NW_027192308.1	628714	629614	XP_069262038.1
NW_027192308.1	629719	631784	XP_069262039.1
NW_027192308.1	632377	634164	XP_069262040.1
NW_027192308.1	634479	635051	XP_069262041.1
NW_027192308.1	635852	637098	XP_069262042.1
NW_027192308.1	638167	639724	XP_069262043.1
NW_027192308.1	640664	643757	XP_069262044.1
NW_027192308.1	646132	646412	XP_069262045.1
NW_027192308.1	646581	647904	XP_069262046.1
NW_027192308.1	650146	651505	XP_069262047.1
NW_027192308.1	653053	654906	XP_069262048.1
NW_027192308.1	656713	658175	XP_069262049.1
NW_027192308.1	658683	660383	XP_069262050.1
NW_027192308.1	660824	663213	XP_069262051.1
NW_027192308.1	663314	663770	XP_069262052.1
NW_027192308.1	664157	664746	XP_069262053.1
NW_027192308.1	665113	665899	XP_069262054.1
NW_027192308.1	666112	666612	XP_069262055.1
NW_027192308.1	666978	669467	XP_069262056.1
NW_027192308.1	670005	672774	XP_069262057.1
NW_027192308.1	675396	676834	XP_069262058.1
NW_027192308.1	681760	683661	XP_069262059.1
NW_027192308.1	685443	685932	XP_069262060.1
NW_027192308.1	686974	689745	XP_069262061.1
NW_027192308.1	690393	691728	XP_069262062.1
NW_027192308.1	691926	694015	XP_069262063.1
NW_027192308.1	694432	700367	XP_069262064.1
NW_027192308.1	700570	701292	XP_069262065.1
NW_027192308.1	702751	704460	XP_069262066.1
NW_027192308.1	704898	705978	XP_069262067.1
NW_027192308.1	706825	708166	XP_069262068.1
NW_027192308.1	712709	713642	XP_069262069.1
NW_027192308.1	714547	718954	XP_069262070.1
NW_027192308.1	718986	719283	XP_069262071.1
NW_027192308.1	719787	720567	XP_069262072.1
NW_027192308.1	722109	723026	XP_069262073.1
NW_027192308.1	723238	724332	XP_069262074.1
NW_027192308.1	724621	725923	XP_069262075.1
NW_027192308.1	726087	729634	XP_069262076.1
NW_027192308.1	730869	733934	XP_069262077.1
NW_027192308.1	734167	735215	XP_069262078.1
NW_027192308.1	736096	737347	XP_069262079.1
NW_027192308.1	744305	746249	XP_069262080.1
NW_027192308.1	747233	747549	XP_069262081.1
NW_027192308.1	748447	748751	XP_069262082.1
NW_027192308.1	749152	751012	XP_069262083.1
NW_027192308.1	751669	752630	XP_069262084.1
NW_027192308.1	752726	756035	XP_069262085.1
NW_027192308.1	756802	758565	XP_069262086.1
NW_027192308.1	759546	761612	XP_069262087.1
NW_027192308.1	761716	762572	XP_069262088.1
NW_027192308.1	762915	764992	XP_069262089.1
NW_027192308.1	766775	769478	XP_069262090.1
NW_027192308.1	769786	771394	XP_069262091.1
NW_027192308.1	772971	774422	XP_069262092.1
NW_027192308.1	776312	778878	XP_069262093.1
NW_027192308.1	779820	781557	XP_069262094.1
NW_027192308.1	782006	783224	XP_069262095.1
NW_027192308.1	783616	786071	XP_069262096.1
NW_027192308.1	787751	789587	XP_069262097.1
NW_027192308.1	790776	792354	XP_069262098.1
NW_027192308.1	794234	796250	XP_069262099.1
NW_027192308.1	799456	800504	XP_069262100.1
NW_027192308.1	801285	801983	XP_069262101.1
NW_027192308.1	802855	806958	XP_069262102.1
NW_027192308.1	807099	807738	XP_069262103.1
NW_027192308.1	808383	811807	XP_069262104.1
NW_027192308.1	811975	812428	XP_069262105.1
NW_027192308.1	816048	817004	XP_069262106.1
NW_027192308.1	818349	820003	XP_069262107.1
NW_027192308.1	820486	823046	XP_069262108.1
NW_027192308.1	823288	823987	XP_069262109.1
NW_027192308.1	824303	826264	XP_069262110.1
NW_027192308.1	828108	831416	XP_069262111.1
NW_027192308.1	831761	833341	XP_069262112.1
NW_027192308.1	834019	836948	XP_069262113.1
NW_027192308.1	837138	838358	XP_069262114.1
NW_027192308.1	838433	840410	XP_069262115.1
NW_027192308.1	841058	843882	XP_069262116.1
NW_027192308.1	844195	847542	XP_069262117.1
NW_027192308.1	848778	850617	XP_069262118.1
NW_027192308.1	851153	852871	XP_069262119.1
NW_027192308.1	853085	854363	XP_069262120.1
NW_027192308.1	856864	859475	XP_069262121.1
NW_027192308.1	859745	861285	XP_069262122.1
NW_027192308.1	861613	862717	XP_069262123.1
NW_027192308.1	864511	866608	XP_069262124.1
NW_027192308.1	873010	874391	XP_069262125.1
NW_027192308.1	874653	875397	XP_069262126.1
NW_027192308.1	875682	876531	XP_069262127.1
NW_027192308.1	877219	879193	XP_069262128.1
NW_027192308.1	880569	882327	XP_069262129.1
NW_027192308.1	882842	884233	XP_069262130.1
NW_027192308.1	884767	887185	XP_069262131.1
NW_027192308.1	887348	888517	XP_069262132.1
NW_027192308.1	888748	890358	XP_069262133.1
NW_027192308.1	890577	891728	XP_069262134.1
NW_027192308.1	893903	895551	XP_069262135.1
NW_027192308.1	897908	898544	XP_069262136.1
NW_027192308.1	900498	901747	XP_069262137.1
NW_027192308.1	902939	905045	XP_069262138.1
NW_027192308.1	905419	908002	XP_069262139.1
NW_027192308.1	916693	917263	XP_069262140.1
NW_027192308.1	928063	929161	XP_069262141.1
NW_027192308.1	929656	930964	XP_069262142.1
NW_027192308.1	931378	931927	XP_069262143.1
NW_027192308.1	935667	936909	XP_069262144.1
NW_027192308.1	943075	943805	XP_069262145.1
NW_027192308.1	944104	945838	XP_069262146.1
NW_027192308.1	946230	947697	XP_069262147.1
NW_027192308.1	947989	948867	XP_069262148.1
NW_027192308.1	949297	950645	XP_069262149.1
NW_027192308.1	951475	952618	XP_069262150.1
NW_027192308.1	953409	955521	XP_069262151.1
NW_027192308.1	955929	957510	XP_069262152.1
NW_027192308.1	957665	958117	XP_069262153.1
NW_027192308.1	958947	961756	XP_069262154.1
NW_027192308.1	962197	962632	XP_069262155.1
NW_027192308.1	963267	963938	XP_069262156.1
NW_027192308.1	965190	968022	XP_069262157.1
NW_027192308.1	968620	969195	XP_069262158.1
NW_027192308.1	969336	973597	XP_069262159.1
NW_027192308.1	975533	979151	XP_069262160.1
NW_027192308.1	979655	981101	XP_069262161.1
NW_027192308.1	981397	982934	XP_069262162.1
NW_027192308.1	983188	985593	XP_069262163.1
NW_027192308.1	985666	986643	XP_069262164.1
NW_027192308.1	986875	987804	XP_069262165.1
NW_027192308.1	988117	989373	XP_069262166.1
NW_027192308.1	989591	990398	XP_069262167.1
NW_027192308.1	990642	992122	XP_069262168.1
NW_027192308.1	992362	993562	XP_069262169.1
NW_027192308.1	993877	994890	XP_069262170.1
NW_027192308.1	995034	995625	XP_069262171.1
NW_027192308.1	996502	998230	XP_069262172.1
NW_027192308.1	998751	999894	XP_069262173.1
NW_027192308.1	1000478	1005138	XP_069262174.1
NW_027192308.1	1005891	1007556	XP_069262175.1
NW_027192308.1	1008516	1010228	XP_069262176.1
NW_027192308.1	1011411	1012221	XP_069262177.1
NW_027192308.1	1014051	1014840	XP_069262178.1
NW_027192308.1	1015678	1018102	XP_069262179.1
NW_027192308.1	1019279	1034781	XP_069262180.1
NW_027192308.1	1036581	1039908	XP_069262181.1
NW_027192308.1	1040676	1043988	XP_069262182.1
NW_027192308.1	1044619	1044933	XP_069262183.1
NW_027192308.1	1045083	1049065	XP_069262184.1
NW_027192308.1	1052041	1054046	XP_069262185.1
NW_027192308.1	1054482	1055641	XP_069262186.1
NW_027192308.1	1056022	1057334	XP_069262187.1
NW_027192308.1	1060039	1061776	XP_069262188.1
NW_027192308.1	1061892	1064019	XP_069262189.1
NW_027192308.1	1065313	1066553	XP_069262190.1
NW_027192308.1	1066942	1067525	XP_069262191.1
NW_027192308.1	1067820	1069830	XP_069262192.1
NW_027192308.1	1070662	1071089	XP_069262193.1
NW_027192308.1	1071141	1071839	XP_069262194.1
NW_027192308.1	1072137	1074484	XP_069262195.1
NW_027192308.1	1075532	1076320	XP_069262196.1
NW_027192308.1	1080379	1082172	XP_069262197.1
NW_027192308.1	1082762	1083888	XP_069262198.1
NW_027192308.1	1085187	1087220	XP_069262199.1
NW_027192308.1	1087830	1089939	XP_069262200.1
NW_027192308.1	1090104	1091082	XP_069262201.1
NW_027192308.1	1091410	1093447	XP_069262202.1
NW_027192308.1	1099828	1104632	XP_069262203.1
NW_027192308.1	1104910	1113223	XP_069262204.1
NW_027192308.1	1114228	1114854	XP_069262205.1
NW_027192308.1	1115911	1116922	XP_069262206.1
NW_027192308.1	1120612	1122556	XP_069262207.1
NW_027192308.1	1125011	1126835	XP_069262208.1
NW_027192308.1	1127150	1129424	XP_069262209.1
NW_027192308.1	1130505	1133111	XP_069262210.1
NW_027192308.1	1134797	1136770	XP_069262211.1
NW_027192308.1	1137656	1138970	XP_069262212.1
NW_027192308.1	1140608	1141544	XP_069262213.1
NW_027192308.1	1142050	1143313	XP_069262214.1
NW_027192308.1	1144170	1145073	XP_069262215.1
NW_027192308.1	1149358	1151203	XP_069262216.1
NW_027192308.1	1152949	1155052	XP_069262217.1
NW_027192308.1	1158310	1161108	XP_069262218.1
NW_027192308.1	1164639	1167962	XP_069262219.1
NW_027192308.1	1169172	1170890	XP_069262220.1
NW_027192308.1	1171698	1172360	XP_069262221.1
NW_027192308.1	1173036	1175087	XP_069262222.1
NW_027192308.1	1175847	1176575	XP_069262223.1
NW_027192308.1	1177281	1179417	XP_069262224.1
NW_027192308.1	1179830	1181035	XP_069262225.1
NW_027192308.1	1181228	1181978	XP_069262226.1
NW_027192308.1	1182238	1183256	XP_069262227.1
NW_027192308.1	1183392	1184182	XP_069262228.1
NW_027192308.1	1184402	1188091	XP_069262229.1
NW_027192308.1	1188258	1191987	XP_069262230.1
NW_027192308.1	1192711	1194089	XP_069262231.1
NW_027192308.1	1194905	1195625	XP_069262232.1
NW_027192308.1	1196801	1197686	XP_069262233.1
NW_027192308.1	1197762	1199552	XP_069262234.1
NW_027192308.1	1199795	1200713	XP_069262235.1
NW_027192308.1	1201327	1202732	XP_069262236.1
NW_027192308.1	1203371	1203735	XP_069262237.1
NW_027192308.1	1204654	1206682	XP_069262238.1
NW_027192308.1	1211595	1212117	XP_069262239.1
NW_027192308.1	1213038	1213592	XP_069262240.1
NW_027192308.1	1218029	1219812	XP_069262241.1
NW_027192308.1	1220760	1222870	XP_069262242.1
NW_027192308.1	1227597	1229197	XP_069262243.1
NW_027192308.1	1230669	1231251	XP_069262244.1
NW_027192308.1	1231713	1232968	XP_069262245.1
NW_027192308.1	1233440	1234764	XP_069262246.1
NW_027192308.1	1236095	1238217	XP_069262247.1
NW_027192308.1	1238379	1239375	XP_069262248.1
NW_027192308.1	1240508	1242202	XP_069262249.1
NW_027192308.1	1243293	1248645	XP_069262250.1
NW_027192308.1	1249557	1251283	XP_069262251.1
NW_027192308.1	1253850	1254469	XP_069262252.1
NW_027192308.1	1254544	1256210	XP_069262253.1
NW_027192308.1	1259710	1260235	XP_069262254.1
NW_027192308.1	1261133	1263370	XP_069262255.1
NW_027192308.1	1263799	1264452	XP_069262256.1
NW_027192308.1	1266131	1266677	XP_069262257.1
NW_027192308.1	1266889	1268436	XP_069262258.1
NW_027192308.1	1268601	1270791	XP_069262259.1
NW_027192308.1	1271050	1271533	XP_069262260.1
NW_027192308.1	1272115	1274178	XP_069262261.1
NW_027192308.1	1274582	1275553	XP_069262262.1
NW_027192308.1	1276362	1279155	XP_069262263.1
NW_027192308.1	1285876	1286833	XP_069262264.1
NW_027192308.1	1287020	1287928	XP_069262265.1
NW_027192308.1	1288235	1291772	XP_069262266.1
NW_027192308.1	1294933	1299139	XP_069262267.1
NW_027192308.1	1299600	1300354	XP_069262268.1
NW_027192308.1	1300915	1302773	XP_069262269.1
NW_027192308.1	1303010	1304300	XP_069262270.1
NW_027192308.1	1304615	1305931	XP_069262271.1
NW_027192308.1	1306383	1309800	XP_069262272.1
NW_027192308.1	1311162	1312778	XP_069262273.1
NW_027192308.1	1313300	1314392	XP_069262274.1
NW_027192308.1	1315826	1316685	XP_069262275.1
NW_027192308.1	1317148	1319362	XP_069262276.1
NW_027192308.1	1319581	1320552	XP_069262277.1
NW_027192308.1	1321661	1325329	XP_069262278.1
NW_027192308.1	1330066	1331398	XP_069262279.1
NW_027192308.1	1331973	1333332	XP_069262280.1
NW_027192308.1	1333706	1336260	XP_069262281.1
NW_027192308.1	1336939	1337703	XP_069262282.1
NW_027192308.1	1337925	1339145	XP_069262283.1
NW_027192308.1	1339510	1341476	XP_069262284.1
NW_027192308.1	1341901	1342696	XP_069262285.1
NW_027192308.1	1342907	1344398	XP_069262286.1
NW_027192308.1	1346325	1347270	XP_069262287.1
NW_027192308.1	1347281	1348034	XP_069262288.1
NW_027192308.1	1349230	1349692	XP_069262289.1
NW_027192308.1	1351574	1353338	XP_069262290.1
NW_027192308.1	1353425	1354700	XP_069262291.1
NW_027192308.1	1355332	1356579	XP_069262292.1
NW_027192308.1	1357776	1359207	XP_069262293.1
NW_027192308.1	1359480	1360381	XP_069262294.1
NW_027192308.1	1362070	1362347	XP_069262295.1
NW_027192308.1	1362376	1362927	XP_069262296.1
NW_027192308.1	1364432	1365401	XP_069262297.1
NW_027192308.1	1368338	1369370	XP_069262298.1
NW_027192308.1	1370029	1373524	XP_069262299.1
NW_027192308.1	1373980	1375254	XP_069262300.1
NW_027192308.1	1375453	1377605	XP_069262301.1
NW_027192308.1	1378311	1381804	XP_069262302.1
NW_027192308.1	1382475	1383771	XP_069262303.1
NW_027192308.1	1383823	1384810	XP_069262304.1
NW_027192308.1	1384903	1385573	XP_069262305.1
NW_027192308.1	1386348	1387041	XP_069262306.1
NW_027192308.1	1387294	1388955	XP_069262307.1
NW_027192308.1	1389840	1390781	XP_069262308.1
NW_027192308.1	1391247	1391935	XP_069262309.1
NW_027192308.1	1392088	1395010	XP_069262310.1
NW_027192308.1	1395685	1397188	XP_069262311.1
NW_027192308.1	1398742	1399540	XP_069262312.1
NW_027192308.1	1399851	1402820	XP_069262313.1
NW_027192308.1	1405631	1406557	XP_069262314.1
NW_027192308.1	1407382	1409501	XP_069262315.1
NW_027192308.1	1410950	1412888	XP_069262316.1
NW_027192308.1	1413309	1415739	XP_069262317.1
NW_027192308.1	1416396	1418368	XP_069262318.1
NW_027192308.1	1419033	1420717	XP_069262319.1
NW_027192308.1	1422143	1425156	XP_069262320.1
NW_027192308.1	1426137	1426800	XP_069262321.1
NW_027192308.1	1427480	1428836	XP_069262322.1
NW_027192308.1	1429008	1431729	XP_069262323.1
NW_027192308.1	1432226	1434050	XP_069262324.1
NW_027192308.1	1434608	1437218	XP_069262325.1
NW_027192308.1	1438317	1439979	XP_069262326.1
NW_027192308.1	1440780	1442107	XP_069262327.1
NW_027192308.1	1442769	1444256	XP_069262328.1
NW_027192308.1	1445073	1446375	XP_069262329.1
NW_027192308.1	1446557	1447022	XP_069262330.1
NW_027192308.1	1448249	1450155	XP_069262331.1
NW_027192308.1	1450952	1452077	XP_069262332.1
NW_027192308.1	1452648	1455173	XP_069262333.1
NW_027192308.1	1458336	1460449	XP_069262334.1
NW_027192308.1	1460931	1461814	XP_069262335.1
NW_027192308.1	1461908	1462570	XP_069262336.1
NW_027192308.1	1462829	1464361	XP_069262337.1
NW_027192308.1	1466757	1469062	XP_069262338.1
NW_027192308.1	1469868	1470698	XP_069262339.1
NW_027192308.1	1471122	1472331	XP_069262340.1
NW_027192308.1	1475448	1476081	XP_069262341.1
NW_027192308.1	1478400	1479654	XP_069262342.1
NW_027192308.1	1481122	1481647	XP_069262343.1
NW_027192308.1	1483112	1483583	XP_069262344.1
NW_027192308.1	1484113	1488447	XP_069262345.1
NW_027192308.1	1489632	1491155	XP_069262346.1
NW_027192308.1	1491815	1494378	XP_069262347.1
NW_027192308.1	1496171	1498982	XP_069262348.1
NW_027192308.1	1499184	1499637	XP_069262349.1
NW_027192308.1	1500688	1503694	XP_069262350.1
NW_027192308.1	1505976	1507436	XP_069262351.1
NW_027192308.1	1508406	1511132	XP_069262352.1
NW_027192308.1	1511559	1513669	XP_069262353.1
NW_027192308.1	1514948	1517237	XP_069262354.1
NW_027192308.1	1517638	1518193	XP_069262355.1
NW_027192308.1	1520549	1521714	XP_069262356.1
NW_027192308.1	1526967	1528879	XP_069262357.1
NW_027192308.1	1529740	1530990	XP_069262358.1
NW_027192308.1	1531518	1533999	XP_069262359.1
NW_027192308.1	1534245	1534583	XP_069262360.1
NW_027192308.1	1536122	1536916	XP_069262361.1
NW_027192308.1	1538186	1538699	XP_069262362.1
NW_027192308.1	1539144	1541574	XP_069262363.1
NW_027192308.1	1541913	1542619	XP_069262364.1
NW_027192308.1	1542803	1545328	XP_069262365.1
NW_027192308.1	1545693	1546349	XP_069262366.1
NW_027192308.1	1547322	1548633	XP_069262367.1
NW_027192308.1	1548980	1549645	XP_069262368.1
NW_027192308.1	1550111	1550716	XP_069262369.1
NW_027192308.1	1552174	1553685	XP_069262370.1
NW_027192308.1	1554498	1556075	XP_069262371.1
NW_027192308.1	1557621	1558482	XP_069262372.1
NW_027192308.1	1558737	1560818	XP_069262373.1
NW_027192308.1	1561444	1563709	XP_069262374.1
NW_027192308.1	1564249	1566274	XP_069262375.1
NW_027192308.1	1566488	1567775	XP_069262376.1
NW_027192308.1	1568053	1571046	XP_069262377.1
NW_027192308.1	1571834	1573121	XP_069262378.1
NW_027192308.1	1574167	1575064	XP_069262379.1
NW_027192308.1	1575241	1576849	XP_069262380.1
NW_027192308.1	1579135	1579840	XP_069262381.1
NW_027192308.1	1580255	1582043	XP_069262382.1
NW_027192308.1	1583290	1588290	XP_069262383.1
NW_027192308.1	1588595	1589687	XP_069262384.1
NW_027192308.1	1589970	1591022	XP_069262385.1
NW_027192308.1	1591200	1592646	XP_069262386.1
NW_027192308.1	1594673	1596100	XP_069262387.1
NW_027192308.1	1596845	1598882	XP_069262388.1
NW_027192308.1	1599109	1599650	XP_069262389.1
NW_027192308.1	1600227	1601913	XP_069262390.1
NW_027192308.1	1602144	1602980	XP_069262391.1
NW_027192308.1	1603065	1603603	XP_069262392.1
NW_027192308.1	1608154	1608925	XP_069262393.1
NW_027192308.1	1618072	1618663	XP_069262394.1
NW_027192308.1	1622540	1624748	XP_069262395.1
NW_027192308.1	1625340	1626270	XP_069262396.1
NW_027192308.1	1628528	1629607	XP_069262397.1
NW_027192308.1	1630163	1632120	XP_069262398.1
NW_027192308.1	1633664	1633945	XP_069262399.1
NW_027192308.1	1637122	1639456	XP_069262400.1
NW_027192308.1	1639868	1642576	XP_069262401.1
NW_027192308.1	1644542	1646108	XP_069262402.1
NW_027192308.1	1646528	1647288	XP_069262403.1
NW_027192308.1	1647416	1649223	XP_069262404.1
NW_027192308.1	1650184	1651054	XP_069262405.1
NW_027192308.1	1652057	1653152	XP_069262406.1
NW_027192308.1	1653297	1654101	XP_069262407.1
NW_027192308.1	1654725	1655805	XP_069262408.1
NW_027192308.1	1656286	1657063	XP_069262409.1
NW_027192308.1	1657388	1658918	XP_069262410.1
NW_027192308.1	1659282	1660241	XP_069262411.1
NW_027192308.1	1660646	1661431	XP_069262412.1
NW_027192308.1	1661719	1662657	XP_069262413.1
NW_027192308.1	1663395	1665482	XP_069262414.1
NW_027192308.1	1667100	1668021	XP_069262415.1
NW_027192308.1	1669242	1669767	XP_069262416.1
NW_027192308.1	1671278	1671794	XP_069262417.1
NW_027192308.1	1671859	1672735	XP_069262418.1
NW_027192308.1	1673864	1675270	XP_069262419.1
NW_027192308.1	1675596	1676997	XP_069262420.1
NW_027192308.1	1681877	1683755	XP_069262421.1
NW_027192308.1	1684739	1688110	XP_069262422.1
NW_027192308.1	1688802	1691307	XP_069262423.1
NW_027192308.1	1692275	1693844	XP_069262424.1
NW_027192308.1	1694156	1696200	XP_069262425.1
NW_027192308.1	1696653	1697862	XP_069262426.1
NW_027192308.1	1699486	1700503	XP_069262427.1
NW_027192308.1	1700629	1702279	XP_069262428.1
NW_027192308.1	1702823	1703348	XP_069262429.1
NW_027192308.1	1703376	1704972	XP_069262430.1
NW_027192308.1	1705745	1706058	XP_069262431.1
NW_027192308.1	1708711	1709352	XP_069262432.1
NW_027192308.1	1710051	1712073	XP_069262433.1
NW_027192308.1	1713721	1714530	XP_069262434.1
NW_027192308.1	1715051	1717640	XP_069262435.1
NW_027192308.1	1718766	1719678	XP_069262436.1
NW_027192308.1	1720744	1722800	XP_069262437.1
NW_027192308.1	1723848	1725050	XP_069262438.1
NW_027192308.1	1725229	1725994	XP_069262439.1
NW_027192308.1	1726737	1727774	XP_069262440.1
NW_027192308.1	1729706	1730836	XP_069262441.1
NW_027192308.1	1732115	1732632	XP_069262442.1
NW_027192308.1	1733454	1736106	XP_069262443.1
NW_027192308.1	1737151	1738206	XP_069262444.1
NW_027192308.1	1738593	1739215	XP_069262445.1
NW_027192308.1	1740712	1741480	XP_069262446.1
NW_027192308.1	1741859	1742840	XP_069262447.1
NW_027192308.1	1743023	1744715	XP_069262448.1
NW_027192308.1	1745683	1747246	XP_069262449.1
NW_027192308.1	1747972	1750941	XP_069262450.1
NW_027192308.1	1752404	1755776	XP_069262451.1
NW_027192308.1	1756280	1756689	XP_069262452.1
NW_027192308.1	1756798	1757603	XP_069262453.1
NW_027192308.1	1757908	1758809	XP_069262454.1
NW_027192308.1	1759124	1759734	XP_069262455.1
NW_027192308.1	1760407	1761696	XP_069262456.1
NW_027192308.1	1762450	1764061	XP_069262457.1
NW_027192308.1	1764735	1765377	XP_069262458.1
NW_027192308.1	1767924	1768749	XP_069262459.1
NW_027192308.1	1768815	1769397	XP_069262460.1
NW_027192308.1	1769613	1770241	XP_069262461.1
NW_027192308.1	1770547	1771529	XP_069262462.1
NW_027192308.1	1772354	1772729	XP_069262463.1
NW_027192308.1	1773519	1775068	XP_069262464.1
NW_027192308.1	1775519	1775978	XP_069262465.1
NW_027192308.1	1776611	1777041	XP_069262466.1
NW_027192308.1	1778092	1779415	XP_069262467.1
NW_027192308.1	1779602	1780112	XP_069262468.1
NW_027192308.1	1780650	1781707	XP_069262469.1
NW_027192308.1	1782257	1783305	XP_069262470.1
NW_027192308.1	1783862	1786106	XP_069262471.1
NW_027192308.1	1786565	1787084	XP_069262472.1
NW_027192308.1	1787797	1788292	XP_069262473.1
NW_027192308.1	1788980	1790129	XP_069262474.1
NW_027192308.1	1790736	1792189	XP_069262475.1
NW_027192308.1	1792707	1794015	XP_069262476.1
NW_027192308.1	1794551	1795099	XP_069262477.1
NW_027192308.1	1795865	1799243	XP_069262478.1
NW_027192308.1	1800892	1802371	XP_069262479.1
NW_027192308.1	1802521	1803504	XP_069262480.1
NW_027192308.1	1803963	1806680	XP_069262481.1
NW_027192308.1	1806996	1809280	XP_069262482.1
NW_027192308.1	1809292	1809750	XP_069262483.1
NW_027192308.1	1809990	1811538	XP_069262484.1
NW_027192308.1	1812024	1813233	XP_069262485.1
NW_027192308.1	1814245	1815702	XP_069262486.1
NW_027192308.1	1819963	1820605	XP_069262487.1
NW_027192308.1	1821186	1821810	XP_069262488.1
NW_027192308.1	1822268	1823708	XP_069262489.1
NW_027192308.1	1824262	1827205	XP_069262490.1
NW_027192308.1	1827532	1828279	XP_069262491.1
NW_027192308.1	1828771	1831269	XP_069262492.1
NW_027192308.1	1832486	1833602	XP_069262493.1
NW_027192308.1	1833818	1834292	XP_069262494.1
NW_027192308.1	1842215	1842801	XP_069262495.1
NW_027192308.1	1844201	1845651	XP_069262496.1
NW_027192308.1	1845766	1847308	XP_069262497.1
NW_027192308.1	1849369	1850932	XP_069262498.1
NW_027192308.1	1851510	1853139	XP_069262499.1
NW_027192308.1	1853318	1855300	XP_069262500.1
NW_027192308.1	1855946	1857457	XP_069262501.1
NW_027192308.1	1857892	1859087	XP_069262502.1
NW_027192308.1	1861209	1863979	XP_069262503.1
NW_027192308.1	1864596	1866140	XP_069262504.1
NW_027192308.1	1866904	1869039	XP_069262505.1
NW_027192308.1	1874168	1876373	XP_069262506.1
NW_027192308.1	1878031	1878679	XP_069262507.1
NW_027192308.1	1878820	1879631	XP_069262508.1
NW_027192308.1	1880746	1881427	XP_069262509.1
NW_027192308.1	1881755	1883570	XP_069262510.1
NW_027192308.1	1884083	1884989	XP_069262511.1
NW_027192308.1	1885564	1887780	XP_069262512.1
NW_027192308.1	1888591	1892464	XP_069262513.1
NW_027192308.1	1893385	1894058	XP_069262514.1
NW_027192308.1	1894394	1895303	XP_069262515.1
NW_027192308.1	1895843	1897857	XP_069262516.1
NW_027192308.1	1898010	1901367	XP_069262517.1
NW_027192308.1	1901757	1903744	XP_069262518.1
NW_027192308.1	1903906	1904400	XP_069262519.1
NW_027192308.1	1905559	1906559	XP_069262520.1
NW_027192308.1	1907252	1907741	XP_069262521.1
NW_027192308.1	1908429	1908906	XP_069262522.1
NW_027192308.1	1909084	1909936	XP_069262523.1
NW_027192308.1	1910037	1911575	XP_069262524.1
NW_027192308.1	1913307	1914464	XP_069262525.1
NW_027192308.1	1914885	1915633	XP_069262526.1
NW_027192308.1	1916807	1917178	XP_069262527.1
NW_027192308.1	1917991	1918312	XP_069262528.1
NW_027192308.1	1918807	1919512	XP_069262529.1
NW_027192308.1	1923848	1925533	XP_069262530.1
NW_027192308.1	1926974	1927661	XP_069262531.1
NW_027192308.1	1929132	1929850	XP_069262532.1
NW_027192308.1	1930699	1931510	XP_069262533.1
NW_027192308.1	1932241	1934637	XP_069262534.1
NW_027192308.1	1935124	1935951	XP_069262535.1
NW_027192308.1	1936403	1939302	XP_069262536.1
NW_027192308.1	1941744	1942941	XP_069262537.1
NW_027192308.1	1943541	1945141	XP_069262538.1
NW_027192308.1	1945560	1948083	XP_069262539.1
NW_027192308.1	1948321	1949975	XP_069262540.1
NW_027192308.1	1950854	1953126	XP_069262541.1
NW_027192308.1	1953621	1954781	XP_069262542.1
NW_027192308.1	1956369	1957422	XP_069262543.1
NW_027192308.1	1961066	1963201	XP_069262544.1
NW_027192308.1	1966675	1967455	XP_069262545.1
NW_027192308.1	1968901	1970524	XP_069262546.1
NW_027192308.1	1970611	1971772	XP_069262547.1
NW_027192308.1	1973468	1975603	XP_069262548.1
NW_027192308.1	1979003	1979627	XP_069262549.1
NW_027192308.1	1979989	1980868	XP_069262550.1
NW_027192308.1	1981722	1986319	XP_069262551.1
NW_027192308.1	1986584	1988656	XP_069262552.1
NW_027192308.1	1988811	1990656	XP_069262553.1
NW_027192308.1	1991435	1992594	XP_069262554.1
NW_027192308.1	1993109	1995384	XP_069262555.1
NW_027192308.1	1997523	1999386	XP_069262556.1
NW_027192308.1	2001738	2002233	XP_069262557.1
NW_027192308.1	2004030	2006412	XP_069262558.1
NW_027192308.1	2007333	2010906	XP_069262559.1
NW_027192308.1	2011306	2013651	XP_069262560.1
NW_027192308.1	2014653	2015747	XP_069262561.1
NW_027192308.1	2015769	2016552	XP_069262562.1
NW_027192308.1	2017394	2019257	XP_069262563.1
NW_027192308.1	2019826	2021023	XP_069262564.1
NW_027192308.1	2021228	2021729	XP_069262565.1
NW_027192308.1	2023679	2025350	XP_069262566.1
NW_027192308.1	2025959	2027252	XP_069262567.1
NW_027192308.1	2027339	2028059	XP_069262568.1
NW_027192308.1	2028271	2029721	XP_069262569.1
NW_027192308.1	2029980	2034610	XP_069262570.1
NW_027192308.1	2034699	2041824	XP_069262571.1
NW_027192308.1	2044823	2045744	XP_069262572.1
NW_027192308.1	2053326	2055622	XP_069262573.1
NW_027192308.1	2057480	2058728	XP_069262574.1
NW_027192308.1	2059127	2059498	XP_069262575.1
NW_027192308.1	2059560	2061072	XP_069262576.1
NW_027192308.1	2061404	2063602	XP_069262577.1
NW_027192308.1	2064133	2065990	XP_069262578.1
NW_027192308.1	2067474	2069138	XP_069262579.1
NW_027192308.1	2070054	2071100	XP_069262580.1
NW_027192308.1	2071614	2072362	XP_069262581.1
NW_027192308.1	2072748	2075599	XP_069262582.1
NW_027192308.1	2077741	2078539	XP_069262583.1
NW_027192308.1	2079161	2081506	XP_069262584.1
NW_027192308.1	2081789	2083243	XP_069262585.1
NW_027192308.1	2083804	2085663	XP_069262586.1
NW_027192308.1	2086068	2086759	XP_069262587.1
NW_027192308.1	2087241	2088633	XP_069262588.1
NW_027192308.1	2089004	2089713	XP_069262589.1
NW_027192308.1	2090067	2090720	XP_069262590.1
NW_027192308.1	2090936	2091946	XP_069262591.1
NW_027192308.1	2092833	2096869	XP_069262592.1
NW_027192308.1	2098703	2100424	XP_069262593.1
NW_027192308.1	2101119	2101586	XP_069262594.1
NW_027192308.1	2106819	2110284	XP_069262595.1
NW_027192308.1	2112318	2112810	XP_069262596.1
NW_027192308.1	2114282	2114813	XP_069262597.1
NW_027192308.1	2119702	2121366	XP_069262598.1
NW_027192308.1	2121493	2122606	XP_069262599.1
NW_027192308.1	2123414	2124371	XP_069262600.1
NW_027192308.1	2130462	2132798	XP_069262601.1
NW_027192308.1	2133326	2135113	XP_069262602.1
NW_027192308.1	2135527	2136598	XP_069262603.1
NW_027192308.1	2137174	2137880	XP_069262604.1
NW_027192308.1	2139984	2140473	XP_069262605.1
NW_027192308.1	2146481	2147675	XP_069262606.1
NW_027192308.1	2150484	2150909	XP_069262607.1
NW_027192308.1	2150935	2151544	XP_069262608.1
NW_027192308.1	2151621	2152083	XP_069262609.1
NW_027192308.1	2152824	2154484	XP_069262610.1
NW_027192308.1	2155895	2157065	XP_069262611.1
NW_027192308.1	2157617	2159351	XP_069262612.1
NW_027192308.1	2163144	2170559	XP_069262613.1
NW_027192308.1	2172988	2174234	XP_069262614.1
NW_027192308.1	2174633	2175995	XP_069262615.1
NW_027192308.1	2177224	2177858	XP_069262616.1
NW_027192308.1	2178333	2179455	XP_069262617.1
NW_027192308.1	2180085	2183752	XP_069262618.1
NW_027192308.1	2184832	2187383	XP_069262619.1
NW_027192308.1	2187907	2188612	XP_069262620.1
NW_027192308.1	2188704	2190346	XP_069262621.1
NW_027192308.1	2191637	2192093	XP_069262622.1
NW_027192308.1	2192459	2192927	XP_069262623.1
NW_027192308.1	2194062	2195701	XP_069262624.1
NW_027192308.1	2196199	2197118	XP_069262625.1
NW_027192308.1	2197543	2199050	XP_069262626.1
NW_027192308.1	2199725	2202165	XP_069262627.1
NW_027192308.1	2202690	2206974	XP_069262628.1
NW_027192308.1	2208048	2209068	XP_069262629.1
NW_027192308.1	2210222	2212422	XP_069262630.1
NW_027192308.1	2213023	2213380	XP_069262631.1
NW_027192308.1	2213611	2214517	XP_069262632.1
NW_027192308.1	2215045	2215974	XP_069262633.1
NW_027192308.1	2216165	2216804	XP_069262634.1
NW_027192308.1	2217091	2219374	XP_069262635.1
NW_027192308.1	2219916	2221351	XP_069262636.1
NW_027192308.1	2224831	2226391	XP_069262637.1
NW_027192308.1	2227868	2230028	XP_069262638.1
NW_027192308.1	2230879	2231494	XP_069262639.1
NW_027192308.1	2233263	2234541	XP_069262640.1
NW_027192308.1	2241207	2242082	XP_069262641.1
NW_027192308.1	2242231	2243678	XP_069262642.1
NW_027192308.1	2243870	2245371	XP_069262643.1
NW_027192308.1	2245930	2246578	XP_069262644.1
NW_027192308.1	2247141	2247535	XP_069262645.1
NW_027192308.1	2249432	2252000	XP_069262646.1
NW_027192308.1	2253977	2257364	XP_069262647.1
NW_027192308.1	2257769	2259426	XP_069262648.1
NW_027192308.1	2260250	2263510	XP_069262649.1
NW_027192308.1	2264139	2265599	XP_069262650.1
NW_027192308.1	2266562	2268719	XP_069262651.1
NW_027192308.1	2269402	2269873	XP_069262652.1
NW_027192308.1	2269917	2271056	XP_069262653.1
NW_027192308.1	2271739	2273374	XP_069262654.1
NW_027192308.1	2277630	2279075	XP_069262655.1
NW_027192308.1	2280438	2283252	XP_069262656.1
NW_027192308.1	2283607	2287103	XP_069262657.1
NW_027192308.1	2287621	2290057	XP_069262658.1
NW_027192308.1	2291222	2294150	XP_069262659.1
NW_027192308.1	2295482	2296232	XP_069262660.1
NW_027192308.1	2296912	2298558	XP_069262661.1
NW_027192308.1	2299753	2301208	XP_069262662.1
NW_027192308.1	2301508	2302027	XP_069262663.1
NW_027192308.1	2302331	2305705	XP_069262664.1
NW_027192308.1	2306327	2307016	XP_069262665.1
NW_027192308.1	2307404	2309355	XP_069262666.1
NW_027192308.1	2310495	2319089	XP_069262667.1
NW_027192308.1	2319462	2328703	XP_069262668.1
NW_027192308.1	2329704	2331540	XP_069262669.1
NW_027192308.1	2333520	2334068	XP_069262670.1
NW_027192308.1	2334606	2335967	XP_069262671.1
NW_027192308.1	2336479	2338655	XP_069262672.1
NW_027192308.1	2339191	2342277	XP_069262673.1
NW_027192308.1	2343935	2345558	XP_069262674.1
NW_027192308.1	2349652	2350492	XP_069262675.1
NW_027192308.1	2352481	2355391	XP_069262676.1
NW_027192308.1	2356087	2357114	XP_069262677.1
NW_027192308.1	2360639	2361593	XP_069262678.1
NW_027192308.1	2363146	2363794	XP_069262679.1
NW_027192308.1	2364209	2365130	XP_069262680.1
NW_027192308.1	2365687	2367051	XP_069262681.1
NW_027192308.1	2368707	2371000	XP_069262682.1
NW_027192308.1	2372254	2375021	XP_069262683.1
NW_027192308.1	2380757	2382299	XP_069262684.1
NW_027192308.1	2382674	2384756	XP_069262685.1
NW_027192308.1	2387179	2389306	XP_069262686.1
NW_027192308.1	2395979	2396738	XP_069262687.1
NW_027192308.1	2397288	2398596	XP_069262688.1
NW_027192308.1	2398949	2399945	XP_069262689.1
NW_027192308.1	2401015	2402389	XP_069262690.1
NW_027192308.1	2403348	2404506	XP_069262691.1
NW_027192308.1	2405646	2405913	XP_069262692.1
NW_027192308.1	2408061	2408892	XP_069262693.1
NW_027192308.1	2409097	2410985	XP_069262694.1
NW_027192308.1	2411928	2412770	XP_069262695.1
NW_027192308.1	2413066	2414136	XP_069262696.1
NW_027192308.1	2416353	2416803	XP_069262697.1
NW_027192308.1	2417481	2418102	XP_069262698.1
NW_027192308.1	2418728	2421437	XP_069262699.1
NW_027192308.1	2421481	2422618	XP_069262700.1
NW_027192308.1	2423047	2424164	XP_069262701.1
NW_027192308.1	2424557	2425634	XP_069262702.1
NW_027192308.1	2425806	2426313	XP_069262703.1
NW_027192308.1	2426998	2427437	XP_069262704.1
NW_027192308.1	2428379	2430256	XP_069262705.1
NW_027192308.1	2430922	2434693	XP_069262706.1
NW_027192308.1	2435251	2436057	XP_069262707.1
NW_027192308.1	2436732	2437813	XP_069262708.1
NW_027192308.1	2438157	2439497	XP_069262709.1
NW_027192308.1	2440446	2441703	XP_069262710.1
NW_027192308.1	2442004	2443018	XP_069262711.1
NW_027192308.1	2443563	2444838	XP_069262712.1
NW_027192308.1	2446926	2448061	XP_069262713.1
NW_027192308.1	2448571	2449639	XP_069262714.1
NW_027192308.1	2454883	2458990	XP_069262715.1
NW_027192308.1	2459468	2459859	XP_069262716.1
NW_027192308.1	2461855	2465871	XP_069262717.1
NW_027192308.1	2466376	2467090	XP_069262718.1
NW_027192308.1	2467508	2469119	XP_069262719.1
NW_027192308.1	2469697	2470849	XP_069262720.1
NW_027192308.1	2471245	2474675	XP_069262721.1
NW_027192308.1	2474832	2475526	XP_069262722.1
NW_027192308.1	2476073	2477514	XP_069262723.1
NW_027192308.1	2478223	2479399	XP_069262724.1
NW_027192308.1	2480288	2480859	XP_069262725.1
NW_027192308.1	2481775	2485315	XP_069262726.1
NW_027192308.1	2486133	2487521	XP_069262727.1
NW_027192308.1	2489021	2489780	XP_069262728.1
NW_027192308.1	2490008	2491769	XP_069262729.1
NW_027192308.1	2492538	2495018	XP_069262730.1
NW_027192308.1	2496982	2499346	XP_069262731.1
NW_027192308.1	2499765	2500293	XP_069262732.1
NW_027192308.1	2500834	2501460	XP_069262733.1
NW_027192308.1	2503071	2503338	XP_069262734.1
NW_027192308.1	2505093	2506275	XP_069262735.1
NW_027192308.1	2506873	2507829	XP_069262736.1
NW_027192308.1	2508336	2509941	XP_069262737.1
NW_027192308.1	2511002	2512738	XP_069262738.1
NW_027192308.1	2514176	2518005	XP_069262739.1
NW_027192308.1	2518709	2521331	XP_069262740.1
NW_027192308.1	2521919	2523916	XP_069262741.1
NW_027192308.1	2526192	2527648	XP_069262742.1
NW_027192308.1	2528075	2528637	XP_069262743.1
NW_027192308.1	2529296	2532721	XP_069262744.1
NW_027192308.1	2533370	2534431	XP_069262745.1
NW_027192308.1	2535542	2535998	XP_069262746.1
NW_027192308.1	2536552	2538494	XP_069262747.1
NW_027192308.1	2543520	2545239	XP_069262748.1
NW_027192308.1	2546163	2546563	XP_069262749.1
NW_027192308.1	2548896	2549514	XP_069262750.1
NW_027192308.1	2549978	2551874	XP_069262751.1
NW_027192308.1	2552136	2553154	XP_069262752.1
NW_027192308.1	2553478	2556304	XP_069262753.1
NW_027192308.1	2556589	2557569	XP_069262754.1
NW_027192308.1	2558574	2559317	XP_069262755.1
NW_027192308.1	2560959	2565903	XP_069262756.1
NW_027192308.1	2568614	2571395	XP_069262757.1
NW_027192308.1	2572199	2573356	XP_069262758.1
NW_027192308.1	2574051	2577309	XP_069262759.1
NW_027192308.1	2577818	2578674	XP_069262760.1
NW_027192308.1	2579574	2580277	XP_069262761.1
NW_027192308.1	2581780	2583783	XP_069262762.1
NW_027192308.1	2584074	2584539	XP_069262763.1
NW_027192308.1	2586351	2588130	XP_069262764.1
NW_027192308.1	2591327	2593373	XP_069262765.1
NW_027192308.1	2597002	2598398	XP_069262766.1
NW_027192308.1	2599065	2601441	XP_069262767.1
NW_027192308.1	2602212	2602851	XP_069262768.1
NW_027192308.1	2605974	2606861	XP_069262769.1
NW_027192308.1	2608541	2609920	XP_069262770.1
NW_027192308.1	2610258	2613760	XP_069262771.1
NW_027192308.1	2616217	2616694	XP_069262772.1
NW_027192308.1	2619327	2622396	XP_069262773.1
NW_027192308.1	2623642	2624801	XP_069262774.1
NW_027192308.1	2625242	2626431	XP_069262775.1
NW_027192308.1	2628093	2629611	XP_069262776.1
NW_027192308.1	2633196	2634400	XP_069262777.1
NW_027192308.1	2637619	2638279	XP_069262778.1
NW_027192308.1	2639007	2639934	XP_069262779.1
NW_027192308.1	2640171	2641453	XP_069262780.1
NW_027192308.1	2642468	2644157	XP_069262781.1
NW_027192308.1	2644647	2649156	XP_069262782.1
NW_027192308.1	2651540	2652422	XP_069262783.1
NW_027192308.1	2653143	2654220	XP_069262784.1
NW_027192308.1	2654296	2655083	XP_069262785.1
NW_027192308.1	2656777	2657921	XP_069262786.1
NW_027192308.1	2660670	2661024	XP_069262787.1
NW_027192308.1	2661034	2664433	XP_069262788.1
NW_027192308.1	2665144	2666893	XP_069262789.1
NW_027192308.1	2667111	2670783	XP_069262790.1
NW_027192308.1	2671350	2672535	XP_069262791.1
NW_027192308.1	2673470	2681728	XP_069262792.1
NW_027192308.1	2683433	2685578	XP_069262793.1
NW_027192308.1	2686721	2687466	XP_069262794.1
NW_027192308.1	2689269	2691389	XP_069262795.1
NW_027192308.1	2692140	2692902	XP_069262796.1
NW_027192308.1	2693156	2695661	XP_069262797.1
NW_027192308.1	2695893	2696281	XP_069262798.1
NW_027192308.1	2696781	2699310	XP_069262799.1
NW_027192308.1	2699529	2700330	XP_069262800.1
NW_027192308.1	2701246	2701776	XP_069262801.1
NW_027192308.1	2703387	2705462	XP_069262802.1
NW_027192308.1	2705868	2708442	XP_069262803.1
NW_027192308.1	2708828	2710435	XP_069262804.1
NW_027192308.1	2712848	2714594	XP_069262805.1
NW_027192308.1	2716952	2718918	XP_069262806.1
NW_027192308.1	2719319	2720707	XP_069262807.1
NW_027192308.1	2724111	2726415	XP_069262808.1
NW_027192308.1	2726896	2727634	XP_069262809.1
NW_027192308.1	2727928	2734170	XP_069262810.1
NW_027192308.1	2734487	2735561	XP_069262811.1
NW_027192308.1	2735886	2739241	XP_069262812.1
NW_027192308.1	2739783	2741564	XP_069262813.1
NW_027192308.1	2742360	2743819	XP_069262814.1
NW_027192308.1	2744254	2745382	XP_069262815.1
NW_027192308.1	2745781	2746971	XP_069262816.1
NW_027192308.1	2748751	2751214	XP_069262817.1
NW_027192308.1	2751728	2752334	XP_069262818.1
NW_027192308.1	2754170	2754854	XP_069262819.1
NW_027192308.1	2756084	2756621	XP_069262820.1
NW_027192308.1	2756661	2756935	XP_069262821.1
NW_027192308.1	2757719	2758481	XP_069262822.1
NW_027192308.1	2758496	2760169	XP_069262823.1
NW_027192308.1	2761759	2762272	XP_069262824.1
NW_027192308.1	2762834	2763500	XP_069262825.1
NW_027192308.1	2764817	2766570	XP_069262826.1
NW_027192308.1	2767995	2770172	XP_069262827.1
NW_027192308.1	2770520	2771399	XP_069262828.1
NW_027192308.1	2772493	2774887	XP_069262829.1
NW_027192308.1	2775660	2777823	XP_069262830.1
NW_027192308.1	2781082	2783230	XP_069262831.1
NW_027192308.1	2785186	2785989	XP_069262832.1
NW_027192308.1	2786515	2787295	XP_069262833.1
NW_027192308.1	2788879	2789374	XP_069262834.1
NW_027192308.1	2790789	2792366	XP_069262835.1
NW_027192308.1	2792580	2793822	XP_069262836.1
NW_027192308.1	2795469	2797698	XP_069262837.1
NW_027192308.1	2798336	2798837	XP_069262838.1
NW_027192308.1	2802472	2803796	XP_069262839.1
NW_027192308.1	2804857	2807858	XP_069262840.1
NW_027192308.1	2808140	2809396	XP_069262841.1
NW_027192308.1	2809459	2809732	XP_069262842.1
NW_027192308.1	2811635	2812860	XP_069262843.1
NW_027192308.1	2813456	2814263	XP_069262844.1
NW_027192308.1	2814723	2816000	XP_069262845.1
NW_027192308.1	2816449	2817608	XP_069262846.1
NW_027192308.1	2817852	2818189	XP_069262847.1
NW_027192308.1	2818600	2820302	XP_069262848.1
NW_027192308.1	2821721	2822135	XP_069262849.1
NW_027192308.1	2825161	2825953	XP_069262850.1
NW_027192308.1	2829100	2829432	XP_069262851.1
NW_027192308.1	2829646	2830141	XP_069262852.1
NW_027192308.1	2831180	2831831	XP_069262853.1
NW_027192308.1	2834317	2835594	XP_069262854.1
NW_027192308.1	2836092	2837249	XP_069262855.1
NW_027192308.1	2837560	2841034	XP_069262856.1
NW_027192309.1	1642	1942	XP_069260758.1
NW_027192309.1	6808	7342	XP_069260759.1
NW_027192309.1	8881	9502	XP_069260760.1
NW_027192309.1	11986	14447	XP_069260761.1
NW_027192309.1	15438	16089	XP_069260762.1
NW_027192309.1	16906	18445	XP_069260763.1
NW_027192309.1	22694	24608	XP_069260764.1
NW_027192309.1	27268	29083	XP_069260765.1
NW_027192309.1	30066	30917	XP_069260766.1
NW_027192309.1	31174	31957	XP_069260767.1
NW_027192309.1	32602	33208	XP_069260768.1
NW_027192309.1	33995	34523	XP_069260769.1
NW_027192309.1	34953	36162	XP_069260770.1
NW_027192309.1	37170	40219	XP_069260771.1
NW_027192309.1	42108	43952	XP_069260772.1
NW_027192309.1	44125	45839	XP_069260773.1
NW_027192309.1	47309	48422	XP_069260774.1
NW_027192309.1	48885	49350	XP_069260775.1
NW_027192309.1	49598	51429	XP_069260776.1
NW_027192309.1	51821	53447	XP_069260777.1
NW_027192309.1	53697	54667	XP_069260778.1
NW_027192309.1	55139	55730	XP_069260779.1
NW_027192309.1	56406	56912	XP_069260780.1
NW_027192309.1	57404	58763	XP_069260781.1
NW_027192309.1	59078	61566	XP_069260782.1
NW_027192309.1	62511	63651	XP_069260783.1
NW_027192309.1	66865	67417	XP_069260784.1
NW_027192309.1	67895	72079	XP_069260785.1
NW_027192309.1	73011	73642	XP_069260786.1
NW_027192309.1	74139	76532	XP_069260787.1
NW_027192309.1	77010	79443	XP_069260788.1
NW_027192309.1	80103	84483	XP_069260789.1
NW_027192309.1	84582	85350	XP_069260790.1
NW_027192309.1	85684	86521	XP_069260791.1
NW_027192309.1	89169	91787	XP_069260792.1
NW_027192309.1	92538	93834	XP_069260793.1
NW_027192309.1	93932	94880	XP_069260794.1
NW_027192309.1	95494	95805	XP_069260795.1
NW_027192309.1	96175	97492	XP_069260796.1
NW_027192309.1	99780	100314	XP_069260797.1
NW_027192309.1	100543	102166	XP_069260798.1
NW_027192309.1	104564	106119	XP_069260799.1
NW_027192309.1	107021	109614	XP_069260800.1
NW_027192309.1	111403	112714	XP_069260801.1
NW_027192309.1	113092	113958	XP_069260802.1
NW_027192309.1	115304	119301	XP_069260803.1
NW_027192309.1	120792	121885	XP_069260804.1
NW_027192309.1	122469	123452	XP_069260805.1
NW_027192309.1	124493	125727	XP_069260806.1
NW_027192309.1	126481	127390	XP_069260807.1
NW_027192309.1	128075	128756	XP_069260808.1
NW_027192309.1	129110	129617	XP_069260809.1
NW_027192309.1	132474	134862	XP_069260810.1
NW_027192309.1	135853	137698	XP_069260811.1
NW_027192309.1	138970	139544	XP_069260812.1
NW_027192309.1	139826	140755	XP_069260813.1
NW_027192309.1	141783	143829	XP_069260814.1
NW_027192309.1	144325	146051	XP_069260815.1
NW_027192309.1	152869	154416	XP_069260816.1
NW_027192309.1	155350	156323	XP_069260817.1
NW_027192309.1	157275	159537	XP_069260818.1
NW_027192309.1	159971	160623	XP_069260819.1
NW_027192309.1	161772	162942	XP_069260820.1
NW_027192309.1	163451	164563	XP_069260821.1
NW_027192309.1	164655	165768	XP_069260822.1
NW_027192309.1	166272	168187	XP_069260823.1
NW_027192309.1	168826	170816	XP_069260824.1
NW_027192309.1	171632	171898	XP_069260825.1
NW_027192309.1	173183	174003	XP_069260826.1
NW_027192309.1	174503	176048	XP_069260827.1
NW_027192309.1	176385	178932	XP_069260828.1
NW_027192309.1	179205	179550	XP_069260829.1
NW_027192309.1	179634	180701	XP_069260830.1
NW_027192309.1	181374	182003	XP_069260831.1
NW_027192309.1	182167	186120	XP_069260832.1
NW_027192309.1	186867	187389	XP_069260833.1
NW_027192309.1	187610	189095	XP_069260834.1
NW_027192309.1	189664	191055	XP_069260835.1
NW_027192309.1	192769	194602	XP_069260836.1
NW_027192309.1	194768	195617	XP_069260837.1
NW_027192309.1	195715	199612	XP_069260838.1
NW_027192309.1	200195	202209	XP_069260839.1
NW_027192309.1	202682	203429	XP_069260840.1
NW_027192309.1	203928	204493	XP_069260841.1
NW_027192309.1	204782	205393	XP_069260842.1
NW_027192309.1	206907	207610	XP_069260843.1
NW_027192309.1	211805	213164	XP_069260844.1
NW_027192309.1	213564	213878	XP_069260845.1
NW_027192309.1	215156	215975	XP_069260846.1
NW_027192309.1	217303	218902	XP_069260847.1
NW_027192309.1	220805	222694	XP_069260848.1
NW_027192309.1	223732	225211	XP_069260849.1
NW_027192309.1	225938	231240	XP_069260850.1
NW_027192309.1	234977	236414	XP_069260851.1
NW_027192309.1	237178	240621	XP_069260852.1
NW_027192309.1	240838	242360	XP_069260853.1
NW_027192309.1	243585	244805	XP_069260854.1
NW_027192309.1	251435	253307	XP_069260855.1
NW_027192309.1	255312	255950	XP_069260856.1
NW_027192309.1	256367	258080	XP_069260857.1
NW_027192309.1	261981	264257	XP_069260858.1
NW_027192309.1	265916	270037	XP_069260859.1
NW_027192309.1	270226	271868	XP_069260860.1
NW_027192309.1	272266	273364	XP_069260861.1
NW_027192309.1	274905	275547	XP_069260862.1
NW_027192309.1	275768	277783	XP_069260863.1
NW_027192309.1	277819	278109	XP_069260864.1
NW_027192309.1	278723	279840	XP_069260865.1
NW_027192309.1	280961	282049	XP_069260866.1
NW_027192309.1	283609	284940	XP_069260867.1
NW_027192309.1	286434	289537	XP_069260868.1
NW_027192309.1	291001	291796	XP_069260869.1
NW_027192309.1	292242	294407	XP_069260870.1
NW_027192309.1	296622	296923	XP_069260871.1
NW_027192309.1	299864	300422	XP_069260872.1
NW_027192309.1	300480	301002	XP_069260873.1
NW_027192309.1	304334	304854	XP_069260874.1
NW_027192309.1	305315	307229	XP_069260875.1
NW_027192309.1	309755	310283	XP_069260876.1
NW_027192309.1	310857	312735	XP_069260877.1
NW_027192309.1	313282	314636	XP_069260878.1
NW_027192309.1	315160	316459	XP_069260879.1
NW_027192309.1	317126	318305	XP_069260880.1
NW_027192309.1	320664	322744	XP_069260881.1
NW_027192309.1	324709	333394	XP_069260882.1
NW_027192309.1	333919	336766	XP_069260883.1
NW_027192309.1	337662	339643	XP_069260884.1
NW_027192309.1	339989	341460	XP_069260885.1
NW_027192309.1	342034	344335	XP_069260886.1
NW_027192309.1	345465	346089	XP_069260887.1
NW_027192309.1	347937	348835	XP_069260888.1
NW_027192309.1	349312	350717	XP_069260889.1
NW_027192309.1	350984	352250	XP_069260890.1
NW_027192309.1	353326	354411	XP_069260891.1
NW_027192309.1	356337	357045	XP_069260892.1
NW_027192309.1	357697	358291	XP_069260893.1
NW_027192309.1	358554	359551	XP_069260894.1
NW_027192309.1	360791	361515	XP_069260895.1
NW_027192309.1	362495	363480	XP_069260896.1
NW_027192309.1	363827	364610	XP_069260897.1
NW_027192309.1	365827	368237	XP_069260898.1
NW_027192309.1	370706	372456	XP_069260899.1
NW_027192309.1	373196	374623	XP_069260900.1
NW_027192309.1	375689	377304	XP_069260901.1
NW_027192309.1	377646	379270	XP_069260902.1
NW_027192309.1	379543	381061	XP_069260903.1
NW_027192309.1	381083	382549	XP_069260904.1
NW_027192309.1	382930	384376	XP_069260905.1
NW_027192309.1	384563	385246	XP_069260906.1
NW_027192309.1	386500	387236	XP_069260907.1
NW_027192309.1	390660	392003	XP_069260908.1
NW_027192309.1	392129	392978	XP_069260909.1
NW_027192309.1	395159	395595	XP_069260910.1
NW_027192309.1	395782	396373	XP_069260911.1
NW_027192309.1	397488	399731	XP_069260912.1
NW_027192309.1	401908	408604	XP_069260913.1
NW_027192309.1	409014	412138	XP_069260914.1
NW_027192309.1	412221	413028	XP_069260915.1
NW_027192309.1	414109	414685	XP_069260916.1
NW_027192309.1	415119	416077	XP_069260917.1
NW_027192309.1	416563	417735	XP_069260918.1
NW_027192309.1	418574	420365	XP_069260919.1
NW_027192309.1	420584	421518	XP_069260920.1
NW_027192309.1	421928	423122	XP_069260921.1
NW_027192309.1	424110	427514	XP_069260922.1
NW_027192309.1	428115	428787	XP_069260923.1
NW_027192309.1	430458	432190	XP_069260924.1
NW_027192309.1	432234	432649	XP_069260925.1
NW_027192309.1	433187	435465	XP_069260926.1
NW_027192309.1	436653	438135	XP_069260927.1
NW_027192309.1	440064	441697	XP_069260928.1
NW_027192309.1	442551	443433	XP_069260929.1
NW_027192309.1	444175	444436	XP_069260930.1
NW_027192309.1	445090	446366	XP_069260931.1
NW_027192309.1	447087	449486	XP_069260932.1
NW_027192309.1	450305	451854	XP_069260933.1
NW_027192309.1	452913	454134	XP_069260934.1
NW_027192309.1	456304	457249	XP_069260935.1
NW_027192309.1	458149	459993	XP_069260936.1
NW_027192309.1	464458	465709	XP_069260937.1
NW_027192309.1	465996	466658	XP_069260938.1
NW_027192309.1	466992	469062	XP_069260939.1
NW_027192309.1	469844	471217	XP_069260940.1
NW_027192309.1	471666	473133	XP_069260941.1
NW_027192309.1	474633	476333	XP_069260942.1
NW_027192309.1	476601	477429	XP_069260943.1
NW_027192309.1	478597	480122	XP_069260944.1
NW_027192309.1	480416	480672	XP_069260945.1
NW_027192309.1	484128	484370	XP_069260946.1
NW_027192309.1	486057	487317	XP_069260947.1
NW_027192309.1	487699	489230	XP_069260948.1
NW_027192309.1	490468	490841	XP_069260949.1
NW_027192309.1	492230	493826	XP_069260950.1
NW_027192309.1	494219	495469	XP_069260951.1
NW_027192309.1	495873	497844	XP_069260952.1
NW_027192309.1	506419	506959	XP_069260953.1
NW_027192309.1	507571	508585	XP_069260954.1
NW_027192309.1	512106	514187	XP_069260955.1
NW_027192309.1	514320	515581	XP_069260956.1
NW_027192309.1	515870	516378	XP_069260957.1
NW_027192309.1	517135	517621	XP_069260958.1
NW_027192309.1	517660	521656	XP_069260959.1
NW_027192309.1	522335	523857	XP_069260960.1
NW_027192309.1	524134	525377	XP_069260961.1
NW_027192309.1	526828	528288	XP_069260962.1
NW_027192309.1	529470	531387	XP_069260963.1
NW_027192309.1	532162	533663	XP_069260964.1
NW_027192309.1	534275	537918	XP_069260965.1
NW_027192309.1	538085	539036	XP_069260966.1
NW_027192309.1	539254	541691	XP_069260967.1
NW_027192309.1	542138	543314	XP_069260968.1
NW_027192309.1	543896	546045	XP_069260969.1
NW_027192309.1	546374	546809	XP_069260970.1
NW_027192309.1	547131	547898	XP_069260971.1
NW_027192309.1	548350	550818	XP_069260972.1
NW_027192309.1	551323	552650	XP_069260973.1
NW_027192309.1	554382	555568	XP_069260974.1
NW_027192309.1	555899	557573	XP_069260975.1
NW_027192309.1	559047	560888	XP_069260976.1
NW_027192309.1	561256	561616	XP_069260977.1
NW_027192309.1	562008	564517	XP_069260978.1
NW_027192309.1	564966	568650	XP_069260979.1
NW_027192309.1	569350	570913	XP_069260980.1
NW_027192309.1	571637	572660	XP_069260981.1
NW_027192309.1	573040	574237	XP_069260982.1
NW_027192309.1	577897	578355	XP_069260983.1
NW_027192309.1	578408	579644	XP_069260984.1
NW_027192309.1	579915	582693	XP_069260985.1
NW_027192309.1	582854	584264	XP_069260986.1
NW_027192309.1	584397	586879	XP_069260987.1
NW_027192309.1	587144	589679	XP_069260988.1
NW_027192309.1	590489	591322	XP_069260989.1
NW_027192309.1	591414	592020	XP_069260990.1
NW_027192309.1	592916	593390	XP_069260991.1
NW_027192309.1	593873	594326	XP_069260992.1
NW_027192309.1	594670	617246	XP_069260993.1
NW_027192309.1	623484	624024	XP_069260994.1
NW_027192309.1	624671	628458	XP_069260995.1
NW_027192309.1	629535	630261	XP_069260996.1
NW_027192309.1	631890	633671	XP_069260997.1
NW_027192309.1	634040	635002	XP_069260998.1
NW_027192309.1	635933	637365	XP_069260999.1
NW_027192309.1	637735	639103	XP_069261000.1
NW_027192309.1	639198	639866	XP_069261001.1
NW_027192309.1	641530	646105	XP_069261002.1
NW_027192309.1	647932	651448	XP_069261003.1
NW_027192309.1	653069	655416	XP_069261004.1
NW_027192309.1	655592	657005	XP_069261005.1
NW_027192309.1	658182	659125	XP_069261006.1
NW_027192309.1	659796	660191	XP_069261007.1
NW_027192309.1	660800	661630	XP_069261008.1
NW_027192309.1	662222	662825	XP_069261009.1
NW_027192309.1	663247	664852	XP_069261010.1
NW_027192309.1	665163	666088	XP_069261011.1
NW_027192309.1	666424	671405	XP_069261012.1
NW_027192309.1	674231	675281	XP_069261013.1
NW_027192309.1	676350	678205	XP_069261014.1
NW_027192309.1	679177	679669	XP_069261015.1
NW_027192309.1	679780	684319	XP_069261016.1
NW_027192309.1	684807	686661	XP_069261017.1
NW_027192309.1	686822	687733	XP_069261018.1
NW_027192309.1	687806	688437	XP_069261019.1
NW_027192309.1	689060	690584	XP_069261020.1
NW_027192309.1	690799	692378	XP_069261021.1
NW_027192309.1	692531	693957	XP_069261022.1
NW_027192309.1	694359	697473	XP_069261023.1
NW_027192309.1	697613	698324	XP_069261024.1
NW_027192309.1	698918	700634	XP_069261025.1
NW_027192309.1	701881	702838	XP_069261026.1
NW_027192309.1	703023	703756	XP_069261027.1
NW_027192309.1	703807	704761	XP_069261028.1
NW_027192309.1	705166	710164	XP_069261029.1
NW_027192309.1	711146	711925	XP_069261030.1
NW_027192309.1	714291	715676	XP_069261031.1
NW_027192309.1	715705	719290	XP_069261032.1
NW_027192309.1	719601	719851	XP_069261033.1
NW_027192309.1	720510	722657	XP_069261034.1
NW_027192309.1	723231	724996	XP_069261035.1
NW_027192309.1	726775	728557	XP_069261036.1
NW_027192309.1	729194	729985	XP_069261037.1
NW_027192309.1	730549	732914	XP_069261038.1
NW_027192309.1	733580	734499	XP_069261039.1
NW_027192309.1	734697	735208	XP_069261040.1
NW_027192309.1	735676	736691	XP_069261041.1
NW_027192309.1	737065	738325	XP_069261042.1
NW_027192309.1	738679	740477	XP_069261043.1
NW_027192309.1	742837	743992	XP_069261044.1
NW_027192309.1	744179	745040	XP_069261045.1
NW_027192309.1	746520	749471	XP_069261046.1
NW_027192309.1	749795	750198	XP_069261047.1
NW_027192309.1	750310	752155	XP_069261048.1
NW_027192309.1	753249	754434	XP_069261049.1
NW_027192309.1	754884	756903	XP_069261050.1
NW_027192309.1	757461	758650	XP_069261051.1
NW_027192309.1	758826	760123	XP_069261052.1
NW_027192309.1	760741	762310	XP_069261053.1
NW_027192309.1	764570	765340	XP_069261054.1
NW_027192309.1	766387	768712	XP_069261055.1
NW_027192309.1	770283	771004	XP_069261056.1
NW_027192309.1	771439	772908	XP_069261057.1
NW_027192309.1	773301	773920	XP_069261058.1
NW_027192309.1	774065	778318	XP_069261059.1
NW_027192309.1	779065	779652	XP_069261060.1
NW_027192309.1	780123	785139	XP_069261061.1
NW_027192309.1	789951	790428	XP_069261062.1
NW_027192309.1	794094	795177	XP_069261063.1
NW_027192309.1	800993	801349	XP_069261064.1
NW_027192309.1	802255	802735	XP_069261065.1
NW_027192309.1	807006	807495	XP_069261066.1
NW_027192309.1	807713	809339	XP_069261067.1
NW_027192309.1	809514	813499	XP_069261068.1
NW_027192309.1	813998	815168	XP_069261069.1
NW_027192309.1	815957	818053	XP_069261070.1
NW_027192309.1	821371	822343	XP_069261071.1
NW_027192309.1	823455	827044	XP_069261072.1
NW_027192309.1	827655	828680	XP_069261073.1
NW_027192309.1	829847	831168	XP_069261074.1
NW_027192309.1	831535	832368	XP_069261075.1
NW_027192309.1	834230	835677	XP_069261076.1
NW_027192309.1	835711	836924	XP_069261077.1
NW_027192309.1	839784	840421	XP_069261078.1
NW_027192309.1	840500	841343	XP_069261079.1
NW_027192309.1	842218	844447	XP_069261080.1
NW_027192309.1	844974	848976	XP_069261081.1
NW_027192309.1	849557	851341	XP_069261082.1
NW_027192309.1	851467	852664	XP_069261083.1
NW_027192309.1	852968	854159	XP_069261084.1
NW_027192309.1	855518	856343	XP_069261085.1
NW_027192309.1	857336	859769	XP_069261086.1
NW_027192309.1	860707	863133	XP_069261087.1
NW_027192309.1	863317	865292	XP_069261088.1
NW_027192309.1	865426	865888	XP_069261089.1
NW_027192309.1	866273	867750	XP_069261090.1
NW_027192309.1	869607	870363	XP_069261091.1
NW_027192309.1	871161	872064	XP_069261092.1
NW_027192309.1	872509	873562	XP_069261093.1
NW_027192309.1	873851	874622	XP_069261094.1
NW_027192309.1	875934	877058	XP_069261095.1
NW_027192309.1	878004	879598	XP_069261096.1
NW_027192309.1	880341	881962	XP_069261097.1
NW_027192309.1	882817	883444	XP_069261098.1
NW_027192309.1	883745	884369	XP_069261099.1
NW_027192309.1	884608	885889	XP_069261100.1
NW_027192309.1	887244	888016	XP_069261101.1
NW_027192309.1	888412	889574	XP_069261102.1
NW_027192309.1	891221	891910	XP_069261103.1
NW_027192309.1	892187	892507	XP_069261104.1
NW_027192309.1	894747	896490	XP_069261105.1
NW_027192309.1	896929	898876	XP_069261106.1
NW_027192309.1	899107	900948	XP_069261107.1
NW_027192309.1	901172	902835	XP_069261108.1
NW_027192309.1	904241	907764	XP_069261109.1
NW_027192309.1	913497	914274	XP_069261110.1
NW_027192309.1	915309	919141	XP_069261111.1
NW_027192309.1	919819	922057	XP_069261112.1
NW_027192309.1	923221	926671	XP_069261113.1
NW_027192309.1	926763	927225	XP_069261114.1
NW_027192309.1	929254	932953	XP_069261115.1
NW_027192309.1	933293	934538	XP_069261116.1
NW_027192309.1	935390	936023	XP_069261117.1
NW_027192309.1	936625	937308	XP_069261118.1
NW_027192309.1	938694	941885	XP_069261119.1
NW_027192309.1	942156	943010	XP_069261120.1
NW_027192309.1	943953	945120	XP_069261121.1
NW_027192309.1	945710	947814	XP_069261122.1
NW_027192309.1	948506	949276	XP_069261123.1
NW_027192309.1	953271	955716	XP_069261124.1
NW_027192309.1	956461	956953	XP_069261125.1
NW_027192309.1	958554	959522	XP_069261126.1
NW_027192309.1	960290	961290	XP_069261127.1
NW_027192309.1	961303	962617	XP_069261128.1
NW_027192309.1	963518	964675	XP_069261129.1
NW_027192309.1	964825	965982	XP_069261130.1
NW_027192309.1	969359	970019	XP_069261131.1
NW_027192309.1	974168	975400	XP_069261132.1
NW_027192309.1	975682	978010	XP_069261133.1
NW_027192309.1	978952	981151	XP_069261134.1
NW_027192309.1	981553	983624	XP_069261135.1
NW_027192309.1	984631	984909	XP_069261136.1
NW_027192309.1	985316	987392	XP_069261137.1
NW_027192309.1	987511	989278	XP_069261138.1
NW_027192309.1	991386	993300	XP_069261139.1
NW_027192309.1	993662	995571	XP_069261140.1
NW_027192309.1	999306	1004896	XP_069261141.1
NW_027192309.1	1008083	1011819	XP_069261142.1
NW_027192309.1	1011955	1013707	XP_069261143.1
NW_027192309.1	1014500	1015866	XP_069261144.1
NW_027192309.1	1016266	1017940	XP_069261145.1
NW_027192309.1	1018521	1019249	XP_069261146.1
NW_027192309.1	1022973	1026342	XP_069261147.1
NW_027192309.1	1026661	1027780	XP_069261148.1
NW_027192309.1	1028112	1029222	XP_069261149.1
NW_027192309.1	1029840	1030771	XP_069261150.1
NW_027192309.1	1031814	1033372	XP_069261151.1
NW_027192309.1	1033950	1034970	XP_069261152.1
NW_027192309.1	1035633	1036413	XP_069261153.1
NW_027192309.1	1038574	1040056	XP_069261154.1
NW_027192309.1	1040536	1041320	XP_069261155.1
NW_027192309.1	1042002	1043748	XP_069261156.1
NW_027192309.1	1046447	1048214	XP_069261157.1
NW_027192309.1	1048436	1050117	XP_069261158.1
NW_027192309.1	1051410	1052280	XP_069261159.1
NW_027192309.1	1053318	1054754	XP_069261160.1
NW_027192309.1	1055351	1056879	XP_069261161.1
NW_027192309.1	1057270	1057837	XP_069261162.1
NW_027192309.1	1058612	1059975	XP_069261163.1
NW_027192309.1	1060560	1065244	XP_069261164.1
NW_027192309.1	1065920	1068554	XP_069261165.1
NW_027192309.1	1068979	1070283	XP_069261166.1
NW_027192309.1	1072244	1073237	XP_069261167.1
NW_027192309.1	1073483	1074706	XP_069261168.1
NW_027192309.1	1075978	1078740	XP_069261169.1
NW_027192309.1	1079473	1080441	XP_069261170.1
NW_027192309.1	1082617	1083007	XP_069261171.1
NW_027192309.1	1083024	1083498	XP_069261172.1
NW_027192309.1	1084054	1085237	XP_069261173.1
NW_027192309.1	1088338	1090693	XP_069261174.1
NW_027192309.1	1095811	1096300	XP_069261175.1
NW_027192309.1	1097498	1098574	XP_069261176.1
NW_027192309.1	1099394	1100239	XP_069261177.1
NW_027192309.1	1100781	1101272	XP_069261178.1
NW_027192309.1	1102745	1103929	XP_069261179.1
NW_027192309.1	1104648	1107063	XP_069261180.1
NW_027192309.1	1107645	1108687	XP_069261181.1
NW_027192309.1	1109212	1111621	XP_069261182.1
NW_027192309.1	1111809	1114617	XP_069261183.1
NW_027192309.1	1115279	1116661	XP_069261184.1
NW_027192309.1	1119144	1119464	XP_069261185.1
NW_027192309.1	1119499	1120235	XP_069261186.1
NW_027192309.1	1120363	1121092	XP_069261187.1
NW_027192309.1	1121647	1123399	XP_069261188.1
NW_027192309.1	1123815	1127450	XP_069261189.1
NW_027192309.1	1128450	1129979	XP_069261190.1
NW_027192309.1	1130780	1132558	XP_069261191.1
NW_027192309.1	1133050	1135050	XP_069261192.1
NW_027192309.1	1135645	1137542	XP_069261193.1
NW_027192309.1	1138626	1139255	XP_069261194.1
NW_027192309.1	1141115	1142506	XP_069261195.1
NW_027192309.1	1143262	1143598	XP_069261196.1
NW_027192309.1	1143862	1145958	XP_069261197.1
NW_027192309.1	1160796	1161357	XP_069261198.1
NW_027192309.1	1161525	1162140	XP_069261199.1
NW_027192309.1	1162257	1162833	XP_069261200.1
NW_027192309.1	1163605	1166374	XP_069261201.1
NW_027192309.1	1167219	1168152	XP_069261202.1
NW_027192309.1	1168462	1169802	XP_069261203.1
NW_027192309.1	1170317	1173736	XP_069261204.1
NW_027192309.1	1174336	1174935	XP_069261205.1
NW_027192309.1	1175579	1177393	XP_069261206.1
NW_027192309.1	1177710	1181046	XP_069261207.1
NW_027192309.1	1181676	1183587	XP_069261208.1
NW_027192309.1	1184299	1185618	XP_069261209.1
NW_027192309.1	1186847	1188565	XP_069261210.1
NW_027192309.1	1188774	1190329	XP_069261211.1
NW_027192309.1	1190863	1191376	XP_069261212.1
NW_027192309.1	1191964	1194287	XP_069261213.1
NW_027192309.1	1195062	1196293	XP_069261214.1
NW_027192309.1	1196984	1198790	XP_069261215.1
NW_027192309.1	1199879	1201135	XP_069261216.1
NW_027192309.1	1201486	1202555	XP_069261217.1
NW_027192309.1	1203098	1204127	XP_069261218.1
NW_027192309.1	1204594	1206470	XP_069261219.1
NW_027192309.1	1206830	1207207	XP_069261220.1
NW_027192309.1	1207711	1208962	XP_069261221.1
NW_027192309.1	1209652	1210552	XP_069261222.1
NW_027192309.1	1210832	1211369	XP_069261223.1
NW_027192309.1	1211824	1214023	XP_069261224.1
NW_027192309.1	1215493	1216756	XP_069261225.1
NW_027192309.1	1220512	1223021	XP_069261226.1
NW_027192309.1	1223296	1225913	XP_069261227.1
NW_027192309.1	1226218	1227393	XP_069261228.1
NW_027192309.1	1229840	1231313	XP_069261229.1
NW_027192309.1	1231730	1232669	XP_069261230.1
NW_027192309.1	1232898	1233645	XP_069261231.1
NW_027192309.1	1233891	1234777	XP_069261232.1
NW_027192309.1	1234900	1236588	XP_069261233.1
NW_027192309.1	1237105	1237379	XP_069261234.1
NW_027192309.1	1239693	1240181	XP_069261235.1
NW_027192309.1	1240791	1241343	XP_069261236.1
NW_027192309.1	1241794	1242733	XP_069261237.1
NW_027192309.1	1242962	1243709	XP_069261238.1
NW_027192309.1	1248432	1248892	XP_069261239.1
NW_027192309.1	1249105	1249690	XP_069261240.1
NW_027192309.1	1250298	1252695	XP_069261241.1
NW_027192309.1	1254047	1255154	XP_069261242.1
NW_027192309.1	1255731	1256654	XP_069261243.1
NW_027192309.1	1258397	1260425	XP_069261244.1
NW_027192309.1	1261043	1262894	XP_069261245.1
NW_027192309.1	1263138	1263933	XP_069261246.1
NW_027192309.1	1264498	1265611	XP_069261247.1
NW_027192309.1	1265693	1270368	XP_069261248.1
NW_027192309.1	1271495	1272898	XP_069261249.1
NW_027192309.1	1277142	1278292	XP_069261250.1
NW_027192309.1	1279362	1279842	XP_069261251.1
NW_027192309.1	1280046	1280776	XP_069261252.1
NW_027192309.1	1282304	1283198	XP_069261253.1
NW_027192309.1	1283558	1285807	XP_069261254.1
NW_027192309.1	1286588	1287142	XP_069261255.1
NW_027192309.1	1292794	1294340	XP_069261256.1
NW_027192309.1	1295442	1297062	XP_069261257.1
NW_027192309.1	1298450	1301007	XP_069261258.1
NW_027192309.1	1301644	1302196	XP_069261259.1
NW_027192309.1	1302254	1302915	XP_069261260.1
NW_027192309.1	1305402	1306008	XP_069261261.1
NW_027192309.1	1306019	1307571	XP_069261262.1
NW_027192309.1	1309187	1309678	XP_069261263.1
NW_027192309.1	1310335	1311438	XP_069261264.1
NW_027192309.1	1311483	1312483	XP_069261265.1
NW_027192309.1	1313770	1315291	XP_069261266.1
NW_027192309.1	1316200	1316524	XP_069261267.1
NW_027192309.1	1318478	1320542	XP_069261268.1
NW_027192309.1	1323069	1327560	XP_069261269.1
NW_027192309.1	1328803	1329136	XP_069261270.1
NW_027192309.1	1330559	1331252	XP_069261271.1
NW_027192309.1	1331627	1332452	XP_069261272.1
NW_027192309.1	1333451	1334091	XP_069261273.1
NW_027192309.1	1334350	1334863	XP_069261274.1
NW_027192309.1	1336144	1339240	XP_069261275.1
NW_027192309.1	1339919	1342329	XP_069261276.1
NW_027192309.1	1342778	1345481	XP_069261277.1
NW_027192309.1	1345952	1347126	XP_069261278.1
NW_027192309.1	1347616	1349985	XP_069261279.1
NW_027192309.1	1350759	1351112	XP_069261280.1
NW_027192309.1	1351677	1351956	XP_069261281.1
NW_027192309.1	1352759	1353245	XP_069261282.1
NW_027192309.1	1354515	1355091	XP_069261283.1
NW_027192309.1	1355659	1357861	XP_069261284.1
NW_027192309.1	1360747	1361457	XP_069261285.1
NW_027192309.1	1361787	1364479	XP_069261286.1
NW_027192309.1	1364591	1365836	XP_069261287.1
NW_027192309.1	1366311	1367786	XP_069261288.1
NW_027192309.1	1367839	1369282	XP_069261289.1
NW_027192309.1	1369743	1371473	XP_069261290.1
NW_027192309.1	1372873	1373850	XP_069261291.1
NW_027192309.1	1373999	1376074	XP_069261292.1
NW_027192309.1	1377005	1377618	XP_069261293.1
NW_027192309.1	1379134	1379529	XP_069261294.1
NW_027192309.1	1379687	1380290	XP_069261295.1
NW_027192309.1	1381283	1381634	XP_069261296.1
NW_027192309.1	1381717	1382344	XP_069261297.1
NW_027192309.1	1382823	1384139	XP_069261298.1
NW_027192309.1	1384837	1386449	XP_069261299.1
NW_027192309.1	1387280	1391415	XP_069261300.1
NW_027192309.1	1392171	1393762	XP_069261301.1
NW_027192309.1	1394026	1394698	XP_069261302.1
NW_027192309.1	1395110	1396855	XP_069261303.1
NW_027192309.1	1396975	1397588	XP_069261304.1
NW_027192309.1	1398022	1399512	XP_069261305.1
NW_027192309.1	1399818	1403619	XP_069261306.1
NW_027192309.1	1403908	1405788	XP_069261307.1
NW_027192309.1	1406464	1407604	XP_069261308.1
NW_027192309.1	1407749	1409263	XP_069261309.1
NW_027192309.1	1410081	1412087	XP_069261310.1
NW_027192309.1	1413206	1420001	XP_069261311.1
NW_027192309.1	1420388	1421057	XP_069261312.1
NW_027192309.1	1421290	1422019	XP_069261313.1
NW_027192309.1	1422593	1424280	XP_069261314.1
NW_027192309.1	1424798	1426751	XP_069261315.1
NW_027192309.1	1426922	1427597	XP_069261316.1
NW_027192309.1	1427635	1429696	XP_069261317.1
NW_027192309.1	1432234	1433539	XP_069261318.1
NW_027192309.1	1433849	1434539	XP_069261319.1
NW_027192309.1	1436331	1439554	XP_069261320.1
NW_027192309.1	1441412	1442977	XP_069261321.1
NW_027192309.1	1443942	1445313	XP_069261322.1
NW_027192309.1	1449991	1452176	XP_069261323.1
NW_027192309.1	1452305	1454073	XP_069261324.1
NW_027192309.1	1454813	1458024	XP_069261325.1
NW_027192309.1	1458821	1459889	XP_069261326.1
NW_027192309.1	1461148	1464252	XP_069261327.1
NW_027192309.1	1464700	1466781	XP_069261328.1
NW_027192309.1	1467912	1471163	XP_069261329.1
NW_027192309.1	1471516	1472745	XP_069261330.1
NW_027192309.1	1472831	1473517	XP_069261331.1
NW_027192309.1	1473971	1475393	XP_069261332.1
NW_027192309.1	1475692	1477153	XP_069261333.1
NW_027192309.1	1477544	1478783	XP_069261334.1
NW_027192309.1	1479024	1479540	XP_069261335.1
NW_027192309.1	1479880	1481883	XP_069261336.1
NW_027192309.1	1482028	1483607	XP_069261337.1
NW_027192309.1	1484939	1487173	XP_069261338.1
NW_027192309.1	1488338	1489696	XP_069261339.1
NW_027192309.1	1490413	1491799	XP_069261340.1
NW_027192309.1	1492461	1493073	XP_069261341.1
NW_027192309.1	1493463	1494623	XP_069261342.1
NW_027192309.1	1497997	1498691	XP_069261343.1
NW_027192309.1	1498874	1502628	XP_069261344.1
NW_027192309.1	1503464	1503932	XP_069261345.1
NW_027192309.1	1505977	1506493	XP_069261346.1
NW_027192309.1	1507148	1508006	XP_069261347.1
NW_027192309.1	1508442	1509450	XP_069261348.1
NW_027192309.1	1510118	1512697	XP_069261349.1
NW_027192309.1	1512876	1513923	XP_069261350.1
NW_027192309.1	1514374	1518108	XP_069261351.1
NW_027192309.1	1518556	1520173	XP_069261352.1
NW_027192309.1	1521202	1522215	XP_069261353.1
NW_027192309.1	1522786	1524702	XP_069261354.1
NW_027192309.1	1525177	1526419	XP_069261355.1
NW_027192309.1	1527273	1527891	XP_069261356.1
NW_027192309.1	1528670	1529548	XP_069261357.1
NW_027192309.1	1530033	1531945	XP_069261358.1
NW_027192309.1	1532033	1533347	XP_069261359.1
NW_027192309.1	1533697	1536619	XP_069261360.1
NW_027192309.1	1537196	1538832	XP_069261361.1
NW_027192309.1	1539579	1540436	XP_069261362.1
NW_027192309.1	1540486	1541190	XP_069261363.1
NW_027192309.1	1542392	1544300	XP_069261364.1
NW_027192309.1	1546030	1546551	XP_069261365.1
NW_027192309.1	1546897	1547825	XP_069261366.1
NW_027192309.1	1549505	1551597	XP_069261367.1
NW_027192309.1	1552476	1554305	XP_069261368.1
NW_027192309.1	1555230	1555682	XP_069261369.1
NW_027192309.1	1556276	1559168	XP_069261370.1
NW_027192309.1	1559428	1559739	XP_069261371.1
NW_027192309.1	1561944	1562610	XP_069261372.1
NW_027192309.1	1562790	1564684	XP_069261373.1
NW_027192309.1	1565034	1565536	XP_069261374.1
NW_027192309.1	1567322	1567835	XP_069261375.1
NW_027192309.1	1570195	1570672	XP_069261376.1
NW_027192309.1	1571345	1573647	XP_069261377.1
NW_027192309.1	1575899	1576316	XP_069261378.1
NW_027192309.1	1578028	1579864	XP_069261379.1
NW_027192309.1	1580147	1580907	XP_069261380.1
NW_027192309.1	1581244	1582561	XP_069261381.1
NW_027192309.1	1582990	1583425	XP_069261382.1
NW_027192309.1	1583762	1585036	XP_069261383.1
NW_027192309.1	1585152	1586067	XP_069261384.1
NW_027192309.1	1586334	1589509	XP_069261385.1
NW_027192309.1	1590065	1593852	XP_069261386.1
NW_027192309.1	1595345	1595754	XP_069261387.1
NW_027192309.1	1596711	1598703	XP_069261388.1
NW_027192309.1	1599054	1600249	XP_069261389.1
NW_027192309.1	1602191	1603314	XP_069261390.1
NW_027192309.1	1604566	1604873	XP_069261391.1
NW_027192309.1	1607173	1607866	XP_069261392.1
NW_027192309.1	1610124	1610910	XP_069261393.1
NW_027192309.1	1618882	1621912	XP_069261394.1
NW_027192309.1	1625865	1626172	XP_069261395.1
NW_027192309.1	1635552	1635817	XP_069261396.1
NW_027192309.1	1637856	1638673	XP_069261397.1
NW_027192309.1	1638706	1639744	XP_069261398.1
NW_027192309.1	1640642	1642745	XP_069261399.1
NW_027192309.1	1643364	1644107	XP_069261400.1
NW_027192309.1	1644684	1646994	XP_069261401.1
NW_027192309.1	1647358	1648438	XP_069261402.1
NW_027192309.1	1648639	1657283	XP_069261403.1
NW_027192309.1	1657642	1658397	XP_069261404.1
NW_027192309.1	1658484	1659285	XP_069261405.1
NW_027192309.1	1659573	1660045	XP_069261406.1
NW_027192309.1	1660632	1662667	XP_069261407.1
NW_027192309.1	1663367	1664028	XP_069261408.1
NW_027192309.1	1664172	1666012	XP_069261409.1
NW_027192309.1	1666716	1667355	XP_069261410.1
NW_027192309.1	1667551	1669222	XP_069261411.1
NW_027192309.1	1670494	1670972	XP_069261412.1
NW_027192309.1	1671444	1674784	XP_069261413.1
NW_027192309.1	1675411	1676110	XP_069261414.1
NW_027192309.1	1676958	1678767	XP_069261415.1
NW_027192309.1	1678977	1682438	XP_069261416.1
NW_027192309.1	1683288	1684570	XP_069261417.1
NW_027192309.1	1685789	1687652	XP_069261418.1
NW_027192309.1	1687807	1688272	XP_069261419.1
NW_027192309.1	1688316	1690587	XP_069261420.1
NW_027192309.1	1690716	1691799	XP_069261421.1
NW_027192309.1	1692022	1693728	XP_069261422.1
NW_027192309.1	1694080	1695039	XP_069261423.1
NW_027192309.1	1695787	1698140	XP_069261424.1
NW_027192309.1	1699006	1700686	XP_069261425.1
NW_027192309.1	1701876	1703211	XP_069261426.1
NW_027192309.1	1705124	1706196	XP_069261427.1
NW_027192309.1	1708767	1709899	XP_069261428.1
NW_027192309.1	1710111	1712447	XP_069261429.1
NW_027192309.1	1713236	1713637	XP_069261430.1
NW_027192309.1	1713874	1714684	XP_069261431.1
NW_027192309.1	1715604	1717243	XP_069261432.1
NW_027192309.1	1717652	1718923	XP_069261433.1
NW_027192309.1	1719240	1721031	XP_069261434.1
NW_027192309.1	1721688	1723301	XP_069261435.1
NW_027192309.1	1723932	1725458	XP_069261436.1
NW_027192309.1	1726243	1727984	XP_069261437.1
NW_027192309.1	1728587	1730331	XP_069261438.1
NW_027192309.1	1731171	1731731	XP_069261439.1
NW_027192309.1	1735280	1737272	XP_069261440.1
NW_027192309.1	1739052	1740270	XP_069261441.1
NW_027192309.1	1741020	1743132	XP_069261442.1
NW_027192309.1	1743254	1743743	XP_069261443.1
NW_027192309.1	1744296	1746111	XP_069261444.1
NW_027192309.1	1746466	1747598	XP_069261445.1
NW_027192309.1	1748176	1749700	XP_069261446.1
NW_027192309.1	1750906	1753948	XP_069261447.1
NW_027192309.1	1754067	1755162	XP_069261448.1
NW_027192309.1	1755631	1757203	XP_069261449.1
NW_027192309.1	1759624	1760140	XP_069261450.1
NW_027192309.1	1761196	1762307	XP_069261451.1
NW_027192309.1	1762625	1766293	XP_069261452.1
NW_027192309.1	1767307	1767895	XP_069261453.1
NW_027192309.1	1770855	1771869	XP_069261454.1
NW_027192309.1	1772007	1773577	XP_069261455.1
NW_027192309.1	1774129	1775044	XP_069261456.1
NW_027192309.1	1775224	1779660	XP_069261457.1
NW_027192309.1	1780070	1782299	XP_069261458.1
NW_027192309.1	1785363	1786166	XP_069261459.1
NW_027192309.1	1787921	1789609	XP_069261460.1
NW_027192309.1	1790202	1790762	XP_069261461.1
NW_027192309.1	1791603	1794550	XP_069261462.1
NW_027192309.1	1794663	1795515	XP_069261463.1
NW_027192309.1	1799393	1800074	XP_069261464.1
NW_027192309.1	1803438	1804957	XP_069261465.1
NW_027192309.1	1806729	1807370	XP_069261466.1
NW_027192309.1	1809681	1810410	XP_069261467.1
NW_027192309.1	1812700	1813189	XP_069261468.1
NW_027192309.1	1813697	1813988	XP_069261469.1
NW_027192309.1	1815094	1816158	XP_069261470.1
NW_027192309.1	1816862	1819940	XP_069261471.1
NW_027192309.1	1820200	1821127	XP_069261472.1
NW_027192309.1	1821231	1822472	XP_069261473.1
NW_027192309.1	1822500	1822965	XP_069261474.1
NW_027192309.1	1823964	1824425	XP_069261475.1
NW_027192309.1	1826973	1828252	XP_069261476.1
NW_027192309.1	1829835	1831077	XP_069261477.1
NW_027192309.1	1832243	1833522	XP_069261478.1
NW_027192309.1	1834640	1835952	XP_069261479.1
NW_027192309.1	1837158	1837815	XP_069261480.1
NW_027192309.1	1838583	1839602	XP_069261481.1
NW_027192309.1	1841083	1844763	XP_069261482.1
NW_027192309.1	1845454	1846435	XP_069261483.1
NW_027192309.1	1846806	1848078	XP_069261484.1
NW_027192309.1	1849376	1851663	XP_069261485.1
NW_027192309.1	1853056	1855233	XP_069261486.1
NW_027192309.1	1859785	1860789	XP_069261487.1
NW_027192309.1	1865146	1867823	XP_069261488.1
NW_027192309.1	1869793	1870806	XP_069261489.1
NW_027192309.1	1871261	1872747	XP_069261490.1
NW_027192309.1	1875257	1875618	XP_069261491.1
NW_027192309.1	1876549	1877443	XP_069261492.1
NW_027192309.1	1877560	1878842	XP_069261493.1
NW_027192309.1	1879335	1880145	XP_069261494.1
NW_027192309.1	1880604	1881177	XP_069261495.1
NW_027192309.1	1881737	1883406	XP_069261496.1
NW_027192309.1	1883817	1885656	XP_069261497.1
NW_027192309.1	1886147	1887327	XP_069261498.1
NW_027192309.1	1892327	1894224	XP_069261499.1
NW_027192309.1	1898331	1899499	XP_069261500.1
NW_027192309.1	1901732	1903160	XP_069261501.1
NW_027192309.1	1903276	1904550	XP_069261502.1
NW_027192309.1	1904900	1906707	XP_069261503.1
NW_027192309.1	1908783	1909688	XP_069261504.1
NW_027192309.1	1909935	1911453	XP_069261505.1
NW_027192309.1	1911819	1913032	XP_069261506.1
NW_027192309.1	1913337	1915035	XP_069261507.1
NW_027192309.1	1915291	1915805	XP_069261508.1
NW_027192309.1	1916097	1916778	XP_069261509.1
NW_027192309.1	1916962	1918278	XP_069261510.1
NW_027192309.1	1924612	1926326	XP_069261511.1
NW_027192309.1	1926947	1929391	XP_069261512.1
NW_027192309.1	1929950	1930851	XP_069261513.1
NW_027192309.1	1932520	1934080	XP_069261514.1
NW_027192309.1	1935608	1936513	XP_069261515.1
NW_027192309.1	1936850	1937796	XP_069261516.1
NW_027192309.1	1938305	1940069	XP_069261517.1
NW_027192309.1	1940322	1942329	XP_069261518.1
NW_027192309.1	1942838	1944101	XP_069261519.1
NW_027192309.1	1944571	1945048	XP_069261520.1
NW_027192309.1	1946230	1947279	XP_069261521.1
NW_027192309.1	1953681	1956608	XP_069261522.1
NW_027192309.1	1958184	1958499	XP_069261523.1
NW_027192309.1	1958798	1961093	XP_069261524.1
NW_027192309.1	1964487	1965384	XP_069261525.1
NW_027192309.1	1965443	1965962	XP_069261526.1
NW_027192309.1	1969359	1971599	XP_069261527.1
NW_027192309.1	1972253	1974822	XP_069261528.1
NW_027192309.1	1977367	1981541	XP_069261529.1
NW_027192309.1	1983387	1987097	XP_069261530.1
NW_027192309.1	1988086	1989048	XP_069261531.1
NW_027192309.1	1989703	1992141	XP_069261532.1
NW_027192309.1	1995047	1995771	XP_069261533.1
NW_027192309.1	1997518	1999283	XP_069261534.1
NW_027192309.1	2002313	2003884	XP_069261535.1
NW_027192309.1	2005211	2006780	XP_069261536.1
NW_027192309.1	2007494	2007999	XP_069261537.1
NW_027192309.1	2008945	2011429	XP_069261538.1
NW_027192309.1	2011770	2014888	XP_069261539.1
NW_027192309.1	2021464	2021935	XP_069261540.1
NW_027192309.1	2025333	2028593	XP_069261541.1
NW_027192309.1	2029090	2030769	XP_069261542.1
NW_027192309.1	2031096	2032435	XP_069261543.1
NW_027192309.1	2033421	2035227	XP_069261544.1
NW_027192309.1	2035892	2036644	XP_069261545.1
NW_027192309.1	2037590	2038599	XP_069261546.1
NW_027192309.1	2039145	2039613	XP_069261547.1
NW_027192309.1	2040086	2040511	XP_069261548.1
NW_027192309.1	2041138	2042330	XP_069261549.1
NW_027192309.1	2042557	2043226	XP_069261550.1
NW_027192309.1	2043485	2045014	XP_069261551.1
NW_027192309.1	2045215	2047457	XP_069261552.1
NW_027192309.1	2049077	2049349	XP_069261553.1
NW_027192309.1	2051608	2052354	XP_069261554.1
NW_027192309.1	2053620	2055165	XP_069261555.1
NW_027192309.1	2057220	2058622	XP_069261556.1
NW_027192309.1	2059132	2060817	XP_069261557.1
NW_027192309.1	2061677	2063237	XP_069261558.1
NW_027192309.1	2063490	2064739	XP_069261559.1
NW_027192309.1	2065844	2066342	XP_069261560.1
NW_027192309.1	2066673	2069613	XP_069261561.1
NW_027192309.1	2074301	2076197	XP_069261562.1
NW_027192309.1	2078600	2079150	XP_069261563.1
NW_027192309.1	2079298	2082186	XP_069261564.1
NW_027192309.1	2082877	2084382	XP_069261565.1
NW_027192309.1	2084839	2085937	XP_069261566.1
NW_027192309.1	2087722	2090081	XP_069261567.1
NW_027192309.1	2090892	2093541	XP_069261568.1
NW_027192309.1	2098131	2098788	XP_069261569.1
NW_027192309.1	2099297	2101388	XP_069261570.1
NW_027192309.1	2105788	2108590	XP_069261571.1
NW_027192309.1	2108971	2109960	XP_069261572.1
NW_027192309.1	2110187	2110661	XP_069261573.1
NW_027192309.1	2110775	2113076	XP_069261574.1
NW_027192309.1	2113129	2114133	XP_069261575.1
NW_027192309.1	2114853	2115935	XP_069261576.1
NW_027192309.1	2116944	2121866	XP_069261577.1
NW_027192309.1	2122780	2124231	XP_069261578.1
NW_027192309.1	2126429	2126939	XP_069261579.1
NW_027192309.1	2127032	2127911	XP_069261580.1
NW_027192309.1	2129700	2131147	XP_069261581.1
NW_027192309.1	2131327	2132531	XP_069261582.1
NW_027192309.1	2132798	2133804	XP_069261583.1
NW_027192309.1	2134497	2135952	XP_069261584.1
NW_027192309.1	2136846	2137822	XP_069261585.1
NW_027192309.1	2138343	2139955	XP_069261586.1
NW_027192309.1	2142250	2143045	XP_069261587.1
NW_027192309.1	2146097	2147342	XP_069261588.1
NW_027192309.1	2151266	2152763	XP_069261589.1
NW_027192309.1	2154063	2155344	XP_069261590.1
NW_027192309.1	2155537	2156485	XP_069261591.1
NW_027192309.1	2157341	2158013	XP_069261592.1
NW_027192309.1	2158378	2162041	XP_069261593.1
NW_027192309.1	2163708	2166789	XP_069261594.1
NW_027192309.1	2166870	2167512	XP_069261595.1
NW_027192309.1	2168090	2170730	XP_069261596.1
NW_027192309.1	2171005	2171842	XP_069261597.1
NW_027192309.1	2172165	2173684	XP_069261598.1
NW_027192309.1	2173803	2175005	XP_069261599.1
NW_027192309.1	2177474	2178719	XP_069261600.1
NW_027192309.1	2179483	2181097	XP_069261601.1
NW_027192309.1	2181110	2181566	XP_069261602.1
NW_027192309.1	2183379	2183815	XP_069261603.1
NW_027192309.1	2183932	2185180	XP_069261604.1
NW_027192309.1	2185744	2187358	XP_069261605.1
NW_027192309.1	2187991	2191449	XP_069261606.1
NW_027192309.1	2191838	2192221	XP_069261607.1
NW_027192309.1	2192677	2193853	XP_069261608.1
NW_027192309.1	2193982	2194934	XP_069261609.1
NW_027192309.1	2195492	2196108	XP_069261610.1
NW_027192309.1	2198283	2200743	XP_069261611.1
NW_027192309.1	2201133	2201592	XP_069261612.1
NW_027192309.1	2201799	2203594	XP_069261613.1
NW_027192309.1	2206867	2211559	XP_069261614.1
NW_027192309.1	2213259	2214171	XP_069261615.1
NW_027192309.1	2214183	2214684	XP_069261616.1
NW_027192309.1	2217403	2218696	XP_069261617.1
NW_027192309.1	2218857	2219873	XP_069261618.1
NW_027192309.1	2220299	2221650	XP_069261619.1
NW_027192309.1	2222558	2226419	XP_069261620.1
NW_027192309.1	2227906	2229724	XP_069261621.1
NW_027192309.1	2230266	2231585	XP_069261622.1
NW_027192309.1	2232576	2238857	XP_069261623.1
NW_027192309.1	2240176	2240809	XP_069261624.1
NW_027192309.1	2240865	2241243	XP_069261625.1
NW_027192309.1	2241982	2243543	XP_069261626.1
NW_027192309.1	2243714	2245898	XP_069261627.1
NW_027192309.1	2245926	2246379	XP_069261628.1
NW_027192309.1	2247714	2248584	XP_069261629.1
NW_027192309.1	2248800	2250372	XP_069261630.1
NW_027192309.1	2250705	2251866	XP_069261631.1
NW_027192309.1	2252170	2253905	XP_069261632.1
NW_027192309.1	2258836	2260748	XP_069261633.1
NW_027192309.1	2261858	2262627	XP_069261634.1
NW_027192309.1	2262887	2264283	XP_069261635.1
NW_027192309.1	2264433	2265430	XP_069261636.1
NW_027192309.1	2265733	2267440	XP_069261637.1
NW_027192309.1	2271018	2271489	XP_069261638.1
NW_027192309.1	2271609	2273516	XP_069261639.1
NW_027192309.1	2273789	2277377	XP_069261640.1
NW_027192309.1	2281600	2283848	XP_069261641.1
NW_027192309.1	2284383	2284866	XP_069261642.1
NW_027192309.1	2284888	2285870	XP_069261643.1
NW_027192309.1	2287736	2290617	XP_069261644.1
NW_027192309.1	2290993	2291868	XP_069261645.1
NW_027192309.1	2292538	2294494	XP_069261646.1
NW_027192309.1	2295006	2296123	XP_069261647.1
NW_027192309.1	2296430	2298337	XP_069261648.1
NW_027192309.1	2298952	2301321	XP_069261649.1
NW_027192309.1	2303920	2304727	XP_069261650.1
NW_027192309.1	2309759	2313286	XP_069261651.1
NW_027192309.1	2313852	2314992	XP_069261652.1
NW_027192309.1	2315859	2319983	XP_069261653.1
NW_027192309.1	2320773	2321505	XP_069261654.1
NW_027192309.1	2321851	2323758	XP_069261655.1
NW_027192309.1	2324040	2324765	XP_069261656.1
NW_027192309.1	2324920	2325577	XP_069261657.1
NW_027192309.1	2326283	2328884	XP_069261658.1
NW_027192309.1	2329497	2330023	XP_069261659.1
NW_027192309.1	2335123	2337454	XP_069261660.1
NW_027192309.1	2338064	2340277	XP_069261661.1
NW_027192309.1	2341407	2342985	XP_069261662.1
NW_027192309.1	2343129	2343717	XP_069261663.1
NW_027192309.1	2346734	2348672	XP_069261664.1
NW_027192309.1	2349370	2351662	XP_069261665.1
NW_027192309.1	2352464	2353529	XP_069261666.1
NW_027192309.1	2353979	2355707	XP_069261667.1
NW_027192309.1	2356008	2357164	XP_069261668.1
NW_027192309.1	2357874	2359306	XP_069261669.1
NW_027192309.1	2359513	2360620	XP_069261670.1
NW_027192309.1	2361917	2363480	XP_069261671.1
NW_027192309.1	2364127	2378356	XP_069261672.1
NW_027192309.1	2379343	2380739	XP_069261673.1
NW_027192309.1	2381410	2382840	XP_069261674.1
NW_027192309.1	2383656	2385543	XP_069261675.1
NW_027192309.1	2387314	2388732	XP_069261676.1
NW_027192309.1	2389863	2391345	XP_069261677.1
NW_027192309.1	2391936	2394040	XP_069261678.1
NW_027192309.1	2396389	2396950	XP_069261679.1
NW_027192309.1	2397563	2401415	XP_069261680.1
NW_027192309.1	2402490	2402946	XP_069261681.1
NW_027192309.1	2402976	2404499	XP_069261682.1
NW_027192309.1	2406142	2406667	XP_069261683.1
NW_027192309.1	2408951	2410916	XP_069261684.1
NW_027192309.1	2411447	2412266	XP_069261685.1
NW_027192309.1	2412531	2413407	XP_069261686.1
NW_027192309.1	2413987	2414620	XP_069261687.1
NW_027192309.1	2414693	2416109	XP_069261688.1
NW_027192309.1	2416450	2417110	XP_069261689.1
NW_027192309.1	2419768	2420150	XP_069261690.1
NW_027192309.1	2420850	2422382	XP_069261691.1
NW_027192309.1	2422845	2423343	XP_069261692.1
NW_027192309.1	2424332	2427466	XP_069261693.1
NW_027192309.1	2428588	2429833	XP_069261694.1
NW_027192309.1	2430497	2433338	XP_069261695.1
NW_027192309.1	2436258	2436638	XP_069261696.1
NW_027192309.1	2443132	2445172	XP_069261697.1
NW_027192309.1	2448801	2449386	XP_069261698.1
NW_027192309.1	2450477	2450941	XP_069261699.1
NW_027192309.1	2451467	2452538	XP_069261700.1
NW_027192309.1	2455583	2456947	XP_069261701.1
NW_027192309.1	2457344	2457875	XP_069261702.1
NW_027192309.1	2458154	2459384	XP_069261703.1
NW_027192309.1	2459844	2461471	XP_069261704.1
NW_027192309.1	2461835	2462385	XP_069261705.1
NW_027192309.1	2462782	2466398	XP_069261706.1
NW_027192309.1	2466926	2467727	XP_069261707.1
NW_027192309.1	2468131	2470046	XP_069261708.1
NW_027192309.1	2471988	2472679	XP_069261709.1
NW_027192309.1	2474232	2474799	XP_069261710.1
NW_027192309.1	2476589	2477396	XP_069261711.1
NW_027192309.1	2482590	2484321	XP_069261712.1
NW_027192309.1	2484752	2485916	XP_069261713.1
NW_027192309.1	2486111	2486630	XP_069261714.1
NW_027192309.1	2487641	2488753	XP_069261715.1
NW_027192309.1	2489266	2490597	XP_069261716.1
NW_027192309.1	2490907	2493603	XP_069261717.1
NW_027192309.1	2493659	2494303	XP_069261718.1
NW_027192309.1	2494574	2496605	XP_069261719.1
NW_027192309.1	2496903	2497605	XP_069261720.1
NW_027192309.1	2497929	2499786	XP_069261721.1
NW_027192309.1	2500540	2502426	XP_069261722.1
NW_027192309.1	2503191	2505044	XP_069261723.1
NW_027192309.1	2506810	2507283	XP_069261724.1
NW_027192309.1	2507573	2508168	XP_069261725.1
NW_027192309.1	2509207	2509848	XP_069261726.1
NW_027192309.1	2509969	2512089	XP_069261727.1
NW_027192309.1	2512431	2513678	XP_069261728.1
NW_027192309.1	2514533	2516213	XP_069261729.1
NW_027192309.1	2516544	2517627	XP_069261730.1
NW_027192309.1	2517691	2518683	XP_069261731.1
NW_027192309.1	2523783	2524290	XP_069261732.1
NW_027192309.1	2525770	2526967	XP_069261733.1
NW_027192309.1	2528847	2530411	XP_069261734.1
NW_027192309.1	2530953	2531903	XP_069261735.1
NW_027192309.1	2532101	2533364	XP_069261736.1
NW_027192309.1	2533504	2534113	XP_069261737.1
NW_027192309.1	2534701	2535486	XP_069261738.1
NW_027192309.1	2535761	2537098	XP_069261739.1
NW_027192309.1	2537634	2539008	XP_069261740.1
NW_027192309.1	2539544	2540540	XP_069261741.1
NW_027192309.1	2546472	2548299	XP_069261742.1
NW_027192309.1	2548560	2549121	XP_069261743.1
NW_027192309.1	2549658	2551060	XP_069261744.1
NW_027192309.1	2552044	2565210	XP_069261745.1
NW_027192309.1	2565808	2571169	XP_069261746.1
NW_027192309.1	2573553	2574768	XP_069261747.1
NW_027192309.1	2574958	2576040	XP_069261748.1
NW_027192309.1	2576554	2579420	XP_069261749.1
NW_027192309.1	2579550	2580301	XP_069261750.1
NW_027192309.1	2581021	2581568	XP_069261751.1
NW_027192309.1	2581581	2582362	XP_069261752.1
NW_027192309.1	2582891	2583358	XP_069261753.1
NW_027192309.1	2586190	2587562	XP_069261754.1
NW_027192309.1	2587864	2590822	XP_069261755.1
NW_027192309.1	2591293	2593152	XP_069261756.1
NW_027192309.1	2593416	2595831	XP_069261757.1
NW_027192309.1	2596037	2598265	XP_069261758.1
NW_027192309.1	2599636	2603032	XP_069261759.1
NW_027192309.1	2603440	2604916	XP_069261760.1
NW_027192309.1	2605172	2605957	XP_069261761.1
NW_027192309.1	2606109	2606394	XP_069261762.1
NW_027192309.1	2606729	2610068	XP_069261763.1
NW_027192309.1	2611783	2612347	XP_069261764.1
NW_027192309.1	2613974	2614571	XP_069261765.1
NW_027192309.1	2617100	2618034	XP_069261766.1
NW_027192309.1	2621392	2622694	XP_069261767.1
NW_027192309.1	2624963	2626798	XP_069261768.1
NW_027192309.1	2626896	2631567	XP_069261769.1
NW_027192309.1	2632866	2637824	XP_069261770.1
NW_027192309.1	2640893	2641625	XP_069261771.1
NW_027192309.1	2642177	2642987	XP_069261772.1
NW_027192309.1	2643915	2646675	XP_069261773.1
NW_027192309.1	2646944	2648094	XP_069261774.1
NW_027192309.1	2648287	2649251	XP_069261775.1
NW_027192309.1	2649902	2653741	XP_069261776.1
NW_027192309.1	2653782	2654394	XP_069261777.1
NW_027192309.1	2655717	2659428	XP_069261778.1
NW_027192309.1	2661262	2662729	XP_069261779.1
NW_027192309.1	2665795	2667980	XP_069261780.1
NW_027192309.1	2670253	2670722	XP_069261781.1
NW_027192309.1	2671519	2671984	XP_069261782.1
NW_027192309.1	2672832	2674237	XP_069261783.1
NW_027192309.1	2674749	2677758	XP_069261784.1
NW_027192309.1	2679320	2679926	XP_069261785.1
NW_027192309.1	2679980	2680633	XP_069261786.1
NW_027192309.1	2681913	2685246	XP_069261787.1
NW_027192309.1	2686035	2687400	XP_069261788.1
NW_027192309.1	2689237	2691982	XP_069261789.1
NW_027192309.1	2692552	2693485	XP_069261790.1
NW_027192309.1	2693909	2694642	XP_069261791.1
NW_027192309.1	2694809	2696321	XP_069261792.1
NW_027192309.1	2696626	2699182	XP_069261793.1
NW_027192309.1	2699651	2700500	XP_069261794.1
NW_027192309.1	2701440	2702932	XP_069261795.1
NW_027192309.1	2703974	2705383	XP_069261796.1
NW_027192309.1	2707016	2708728	XP_069261797.1
NW_027192309.1	2709871	2712334	XP_069261798.1
NW_027192309.1	2712981	2713896	XP_069261799.1
NW_027192309.1	2714609	2715788	XP_069261800.1
NW_027192309.1	2717352	2718308	XP_069261801.1
NW_027192309.1	2721061	2722546	XP_069261802.1
NW_027192309.1	2725242	2726650	XP_069261803.1
NW_027192309.1	2731753	2733571	XP_069261804.1
NW_027192309.1	2734584	2737194	XP_069261805.1
NW_027192309.1	2737640	2738803	XP_069261806.1
NW_027192309.1	2738994	2739388	XP_069261807.1
NW_027192309.1	2739862	2741152	XP_069261808.1
NW_027192309.1	2742535	2744373	XP_069261809.1
NW_027192309.1	2745502	2747095	XP_069261810.1
NW_027192309.1	2749640	2751184	XP_069261811.1
NW_027192309.1	2752935	2754060	XP_069261812.1
NW_027192309.1	2762486	2763032	XP_069261813.1
NW_027192309.1	2763186	2764173	XP_069261814.1
NW_027192309.1	2764291	2765002	XP_069261815.1
NW_027192310.1	527	3791	XP_069260006.1
NW_027192310.1	4130	5728	XP_069260007.1
NW_027192310.1	5931	6507	XP_069260008.1
NW_027192310.1	6953	7441	XP_069260009.1
NW_027192310.1	7726	9398	XP_069260010.1
NW_027192310.1	9940	11509	XP_069260011.1
NW_027192310.1	11948	16183	XP_069260012.1
NW_027192310.1	16781	17342	XP_069260013.1
NW_027192310.1	20048	23252	XP_069260014.1
NW_027192310.1	24065	25652	XP_069260015.1
NW_027192310.1	28666	30515	XP_069260016.1
NW_027192310.1	30973	31898	XP_069260017.1
NW_027192310.1	32088	32494	XP_069260018.1
NW_027192310.1	32923	33387	XP_069260019.1
NW_027192310.1	33921	36070	XP_069260020.1
NW_027192310.1	37065	38519	XP_069260021.1
NW_027192310.1	38729	39868	XP_069260022.1
NW_027192310.1	40635	41930	XP_069260023.1
NW_027192310.1	43076	44205	XP_069260024.1
NW_027192310.1	45591	47017	XP_069260025.1
NW_027192310.1	47333	48521	XP_069260026.1
NW_027192310.1	51535	52919	XP_069260027.1
NW_027192310.1	56013	56769	XP_069260028.1
NW_027192310.1	58028	58698	XP_069260029.1
NW_027192310.1	58901	62306	XP_069260030.1
NW_027192310.1	66127	66586	XP_069260031.1
NW_027192310.1	66761	67616	XP_069260032.1
NW_027192310.1	70038	72125	XP_069260033.1
NW_027192310.1	72878	73788	XP_069260034.1
NW_027192310.1	74161	76398	XP_069260035.1
NW_027192310.1	76898	78631	XP_069260036.1
NW_027192310.1	78968	80685	XP_069260037.1
NW_027192310.1	80905	81473	XP_069260038.1
NW_027192310.1	81573	82369	XP_069260039.1
NW_027192310.1	82692	84863	XP_069260040.1
NW_027192310.1	86757	88576	XP_069260041.1
NW_027192310.1	88866	89634	XP_069260042.1
NW_027192310.1	92089	92575	XP_069260043.1
NW_027192310.1	93142	95605	XP_069260044.1
NW_027192310.1	95995	97478	XP_069260045.1
NW_027192310.1	97760	100068	XP_069260046.1
NW_027192310.1	101274	102663	XP_069260047.1
NW_027192310.1	104181	105839	XP_069260048.1
NW_027192310.1	106911	108774	XP_069260049.1
NW_027192310.1	109368	111516	XP_069260050.1
NW_027192310.1	111682	113064	XP_069260051.1
NW_027192310.1	113099	114101	XP_069260052.1
NW_027192310.1	116455	119386	XP_069260053.1
NW_027192310.1	121729	123200	XP_069260054.1
NW_027192310.1	124033	128883	XP_069260055.1
NW_027192310.1	130618	131333	XP_069260056.1
NW_027192310.1	131855	133363	XP_069260057.1
NW_027192310.1	134895	135992	XP_069260058.1
NW_027192310.1	136057	137275	XP_069260059.1
NW_027192310.1	137592	138492	XP_069260060.1
NW_027192310.1	139023	139608	XP_069260061.1
NW_027192310.1	139814	143564	XP_069260062.1
NW_027192310.1	144354	145618	XP_069260063.1
NW_027192310.1	146572	148661	XP_069260064.1
NW_027192310.1	149152	149692	XP_069260065.1
NW_027192310.1	149931	152110	XP_069260066.1
NW_027192310.1	152256	152972	XP_069260067.1
NW_027192310.1	153375	154262	XP_069260068.1
NW_027192310.1	154791	156959	XP_069260069.1
NW_027192310.1	157525	158716	XP_069260070.1
NW_027192310.1	158942	160625	XP_069260071.1
NW_027192310.1	161263	162145	XP_069260072.1
NW_027192310.1	163074	163443	XP_069260073.1
NW_027192310.1	164696	167133	XP_069260074.1
NW_027192310.1	168264	171303	XP_069260075.1
NW_027192310.1	171694	172918	XP_069260076.1
NW_027192310.1	175883	177995	XP_069260077.1
NW_027192310.1	178589	180833	XP_069260078.1
NW_027192310.1	183600	185967	XP_069260079.1
NW_027192310.1	187606	189524	XP_069260080.1
NW_027192310.1	190148	192299	XP_069260081.1
NW_027192310.1	193222	193708	XP_069260082.1
NW_027192310.1	197048	198548	XP_069260083.1
NW_027192310.1	198903	200049	XP_069260084.1
NW_027192310.1	200708	201326	XP_069260085.1
NW_027192310.1	202067	206192	XP_069260086.1
NW_027192310.1	209142	210755	XP_069260087.1
NW_027192310.1	212812	213145	XP_069260088.1
NW_027192310.1	213503	214906	XP_069260089.1
NW_027192310.1	215112	217005	XP_069260090.1
NW_027192310.1	217966	219216	XP_069260091.1
NW_027192310.1	222114	222579	XP_069260092.1
NW_027192310.1	224683	225220	XP_069260093.1
NW_027192310.1	226600	231566	XP_069260094.1
NW_027192310.1	232219	234136	XP_069260095.1
NW_027192310.1	234830	237663	XP_069260096.1
NW_027192310.1	239180	242738	XP_069260097.1
NW_027192310.1	244796	245882	XP_069260098.1
NW_027192310.1	247496	248744	XP_069260099.1
NW_027192310.1	251122	251896	XP_069260100.1
NW_027192310.1	252125	253193	XP_069260101.1
NW_027192310.1	255580	257765	XP_069260102.1
NW_027192310.1	262721	263130	XP_069260103.1
NW_027192310.1	263663	264299	XP_069260104.1
NW_027192310.1	266488	267394	XP_069260105.1
NW_027192310.1	269863	271327	XP_069260106.1
NW_027192310.1	271602	272415	XP_069260107.1
NW_027192310.1	272910	273526	XP_069260108.1
NW_027192310.1	274468	276521	XP_069260109.1
NW_027192310.1	279239	280124	XP_069260110.1
NW_027192310.1	280278	283503	XP_069260111.1
NW_027192310.1	283890	284800	XP_069260112.1
NW_027192310.1	285147	286022	XP_069260113.1
NW_027192310.1	287563	288346	XP_069260114.1
NW_027192310.1	289624	290443	XP_069260115.1
NW_027192310.1	296857	298233	XP_069260116.1
NW_027192310.1	298934	299963	XP_069260117.1
NW_027192310.1	300651	301197	XP_069260118.1
NW_027192310.1	302075	303047	XP_069260119.1
NW_027192310.1	303203	303700	XP_069260120.1
NW_027192310.1	304435	307500	XP_069260121.1
NW_027192310.1	309256	309530	XP_069260122.1
NW_027192310.1	312444	313353	XP_069260123.1
NW_027192310.1	316240	317637	XP_069260124.1
NW_027192310.1	318102	318555	XP_069260125.1
NW_027192310.1	319407	321113	XP_069260126.1
NW_027192310.1	321918	324863	XP_069260127.1
NW_027192310.1	326618	327931	XP_069260128.1
NW_027192310.1	332278	332758	XP_069260129.1
NW_027192310.1	336110	338516	XP_069260130.1
NW_027192310.1	340212	342922	XP_069260131.1
NW_027192310.1	343060	344302	XP_069260132.1
NW_027192310.1	350624	351752	XP_069260133.1
NW_027192310.1	352299	353519	XP_069260134.1
NW_027192310.1	354030	354585	XP_069260135.1
NW_027192310.1	355014	355432	XP_069260136.1
NW_027192310.1	357128	358752	XP_069260137.1
NW_027192310.1	360018	361036	XP_069260138.1
NW_027192310.1	365066	367301	XP_069260139.1
NW_027192310.1	367553	368511	XP_069260140.1
NW_027192310.1	369311	371734	XP_069260141.1
NW_027192310.1	372588	374704	XP_069260142.1
NW_027192310.1	375561	376369	XP_069260143.1
NW_027192310.1	376777	381451	XP_069260144.1
NW_027192310.1	381649	382829	XP_069260145.1
NW_027192310.1	384701	386052	XP_069260146.1
NW_027192310.1	386718	388041	XP_069260147.1
NW_027192310.1	391355	391814	XP_069260148.1
NW_027192310.1	392376	395748	XP_069260149.1
NW_027192310.1	396066	399658	XP_069260150.1
NW_027192310.1	400645	401754	XP_069260151.1
NW_027192310.1	403096	404734	XP_069260152.1
NW_027192310.1	405429	406493	XP_069260153.1
NW_027192310.1	406745	409043	XP_069260154.1
NW_027192310.1	409066	411794	XP_069260155.1
NW_027192310.1	418348	418888	XP_069260156.1
NW_027192310.1	420924	422424	XP_069260157.1
NW_027192310.1	423866	425350	XP_069260158.1
NW_027192310.1	425607	426177	XP_069260159.1
NW_027192310.1	432889	434912	XP_069260160.1
NW_027192310.1	436298	443834	XP_069260161.1
NW_027192310.1	445070	449141	XP_069260162.1
NW_027192310.1	451564	452389	XP_069260163.1
NW_027192310.1	452912	454366	XP_069260164.1
NW_027192310.1	454938	456439	XP_069260165.1
NW_027192310.1	457434	459467	XP_069260166.1
NW_027192310.1	460146	461125	XP_069260167.1
NW_027192310.1	461669	462659	XP_069260168.1
NW_027192310.1	462913	464197	XP_069260169.1
NW_027192310.1	464299	465472	XP_069260170.1
NW_027192310.1	465707	466080	XP_069260171.1
NW_027192310.1	466504	468126	XP_069260172.1
NW_027192310.1	469148	470423	XP_069260173.1
NW_027192310.1	470464	471031	XP_069260174.1
NW_027192310.1	474435	476958	XP_069260175.1
NW_027192310.1	477586	478498	XP_069260176.1
NW_027192310.1	478564	479464	XP_069260177.1
NW_027192310.1	480097	481581	XP_069260178.1
NW_027192310.1	482155	483727	XP_069260179.1
NW_027192310.1	483803	484599	XP_069260180.1
NW_027192310.1	484907	485859	XP_069260181.1
NW_027192310.1	486075	489530	XP_069260182.1
NW_027192310.1	490914	492093	XP_069260183.1
NW_027192310.1	492614	494027	XP_069260184.1
NW_027192310.1	494492	496244	XP_069260185.1
NW_027192310.1	496554	496822	XP_069260186.1
NW_027192310.1	498665	500308	XP_069260187.1
NW_027192310.1	501166	502919	XP_069260188.1
NW_027192310.1	506167	510278	XP_069260189.1
NW_027192310.1	510921	511779	XP_069260190.1
NW_027192310.1	512239	513234	XP_069260191.1
NW_027192310.1	513937	515826	XP_069260192.1
NW_027192310.1	517208	518999	XP_069260193.1
NW_027192310.1	519260	520052	XP_069260194.1
NW_027192310.1	520223	521246	XP_069260195.1
NW_027192310.1	521403	523597	XP_069260196.1
NW_027192310.1	523660	524311	XP_069260197.1
NW_027192310.1	525307	527399	XP_069260198.1
NW_027192310.1	529966	532512	XP_069260199.1
NW_027192310.1	532852	533270	XP_069260200.1
NW_027192310.1	533910	534339	XP_069260201.1
NW_027192310.1	534491	535143	XP_069260202.1
NW_027192310.1	535754	537122	XP_069260203.1
NW_027192310.1	538450	539266	XP_069260204.1
NW_027192310.1	539912	540371	XP_069260205.1
NW_027192310.1	540653	541412	XP_069260206.1
NW_027192310.1	541526	542003	XP_069260207.1
NW_027192310.1	543774	545119	XP_069260208.1
NW_027192310.1	546381	547043	XP_069260209.1
NW_027192310.1	548627	550835	XP_069260210.1
NW_027192310.1	551837	553986	XP_069260211.1
NW_027192310.1	554396	555296	XP_069260212.1
NW_027192310.1	555383	558818	XP_069260213.1
NW_027192310.1	559258	561067	XP_069260214.1
NW_027192310.1	561362	562763	XP_069260215.1
NW_027192310.1	563302	564156	XP_069260216.1
NW_027192310.1	564891	566434	XP_069260217.1
NW_027192310.1	566905	568968	XP_069260218.1
NW_027192310.1	569711	570630	XP_069260219.1
NW_027192310.1	571591	572856	XP_069260220.1
NW_027192310.1	574574	575575	XP_069260221.1
NW_027192310.1	575962	578030	XP_069260222.1
NW_027192310.1	578824	581288	XP_069260223.1
NW_027192310.1	588127	588943	XP_069260224.1
NW_027192310.1	591081	596512	XP_069260225.1
NW_027192310.1	598417	599575	XP_069260226.1
NW_027192310.1	600396	603887	XP_069260227.1
NW_027192310.1	604132	604723	XP_069260228.1
NW_027192310.1	604895	605705	XP_069260229.1
NW_027192310.1	608893	609157	XP_069260230.1
NW_027192310.1	610746	612135	XP_069260231.1
NW_027192310.1	612855	613495	XP_069260232.1
NW_027192310.1	614639	616603	XP_069260233.1
NW_027192310.1	617006	618608	XP_069260234.1
NW_027192310.1	619385	621047	XP_069260235.1
NW_027192310.1	621147	622214	XP_069260236.1
NW_027192310.1	622954	624553	XP_069260237.1
NW_027192310.1	624906	625248	XP_069260238.1
NW_027192310.1	625740	627483	XP_069260239.1
NW_027192310.1	627995	630170	XP_069260240.1
NW_027192310.1	630813	631452	XP_069260241.1
NW_027192310.1	632360	636993	XP_069260242.1
NW_027192310.1	638546	639569	XP_069260243.1
NW_027192310.1	639681	641707	XP_069260244.1
NW_027192310.1	642187	643395	XP_069260245.1
NW_027192310.1	645228	647106	XP_069260246.1
NW_027192310.1	647540	650357	XP_069260247.1
NW_027192310.1	650760	652383	XP_069260248.1
NW_027192310.1	653234	656630	XP_069260249.1
NW_027192310.1	659320	660927	XP_069260250.1
NW_027192310.1	661509	662835	XP_069260251.1
NW_027192310.1	664330	667340	XP_069260252.1
NW_027192310.1	667981	669028	XP_069260253.1
NW_027192310.1	669579	672801	XP_069260254.1
NW_027192310.1	673079	674484	XP_069260255.1
NW_027192310.1	677064	677642	XP_069260256.1
NW_027192310.1	679024	682484	XP_069260257.1
NW_027192310.1	684445	685192	XP_069260258.1
NW_027192310.1	685511	686933	XP_069260259.1
NW_027192310.1	687660	688566	XP_069260260.1
NW_027192310.1	691279	693184	XP_069260261.1
NW_027192310.1	693481	695586	XP_069260262.1
NW_027192310.1	696021	696532	XP_069260263.1
NW_027192310.1	696794	698622	XP_069260264.1
NW_027192310.1	700590	701648	XP_069260265.1
NW_027192310.1	702168	702636	XP_069260266.1
NW_027192310.1	704947	709946	XP_069260267.1
NW_027192310.1	710610	711833	XP_069260268.1
NW_027192310.1	712278	716166	XP_069260269.1
NW_027192310.1	716723	718196	XP_069260270.1
NW_027192310.1	720060	721099	XP_069260271.1
NW_027192310.1	721719	725698	XP_069260272.1
NW_027192310.1	726170	728541	XP_069260273.1
NW_027192310.1	729312	732609	XP_069260274.1
NW_027192310.1	733094	734795	XP_069260275.1
NW_027192310.1	735085	736574	XP_069260276.1
NW_027192310.1	737093	738797	XP_069260277.1
NW_027192310.1	738912	739413	XP_069260278.1
NW_027192310.1	740284	741364	XP_069260279.1
NW_027192310.1	741546	742047	XP_069260280.1
NW_027192310.1	742739	744149	XP_069260281.1
NW_027192310.1	744812	746279	XP_069260282.1
NW_027192310.1	747419	748365	XP_069260283.1
NW_027192310.1	749000	750158	XP_069260284.1
NW_027192310.1	750588	751209	XP_069260285.1
NW_027192310.1	753262	754003	XP_069260286.1
NW_027192310.1	760097	762073	XP_069260287.1
NW_027192310.1	763389	765129	XP_069260288.1
NW_027192310.1	766132	767109	XP_069260289.1
NW_027192310.1	767912	768946	XP_069260290.1
NW_027192310.1	769220	770084	XP_069260291.1
NW_027192310.1	770315	770707	XP_069260292.1
NW_027192310.1	771210	772025	XP_069260293.1
NW_027192310.1	773135	774765	XP_069260294.1
NW_027192310.1	774834	775747	XP_069260295.1
NW_027192310.1	776954	779073	XP_069260296.1
NW_027192310.1	779695	781183	XP_069260297.1
NW_027192310.1	781442	782813	XP_069260298.1
NW_027192310.1	784044	787407	XP_069260299.1
NW_027192310.1	787781	789016	XP_069260300.1
NW_027192310.1	789445	791907	XP_069260301.1
NW_027192310.1	792034	793028	XP_069260302.1
NW_027192310.1	793454	793926	XP_069260303.1
NW_027192310.1	794718	797353	XP_069260304.1
NW_027192310.1	801505	803299	XP_069260305.1
NW_027192310.1	806820	808226	XP_069260306.1
NW_027192310.1	809352	810503	XP_069260307.1
NW_027192310.1	810623	813121	XP_069260308.1
NW_027192310.1	815755	816748	XP_069260309.1
NW_027192310.1	818146	818859	XP_069260310.1
NW_027192310.1	819104	821745	XP_069260311.1
NW_027192310.1	822435	824648	XP_069260312.1
NW_027192310.1	824959	826949	XP_069260313.1
NW_027192310.1	829024	829764	XP_069260314.1
NW_027192310.1	834625	836473	XP_069260315.1
NW_027192310.1	836763	838645	XP_069260316.1
NW_027192310.1	839235	840290	XP_069260317.1
NW_027192310.1	840581	841932	XP_069260318.1
NW_027192310.1	842573	844099	XP_069260319.1
NW_027192310.1	845360	849155	XP_069260320.1
NW_027192310.1	849905	850808	XP_069260321.1
NW_027192310.1	851366	852760	XP_069260322.1
NW_027192310.1	853376	854520	XP_069260323.1
NW_027192310.1	855927	857532	XP_069260324.1
NW_027192310.1	858800	860484	XP_069260325.1
NW_027192310.1	860809	862400	XP_069260326.1
NW_027192310.1	862613	864650	XP_069260327.1
NW_027192310.1	865057	865718	XP_069260328.1
NW_027192310.1	866141	866539	XP_069260329.1
NW_027192310.1	866654	867525	XP_069260330.1
NW_027192310.1	867910	869213	XP_069260331.1
NW_027192310.1	869832	872589	XP_069260332.1
NW_027192310.1	872955	873609	XP_069260333.1
NW_027192310.1	873766	874432	XP_069260334.1
NW_027192310.1	875486	877032	XP_069260335.1
NW_027192310.1	878804	880203	XP_069260336.1
NW_027192310.1	880245	882412	XP_069260337.1
NW_027192310.1	885078	885910	XP_069260338.1
NW_027192310.1	886566	893716	XP_069260339.1
NW_027192310.1	894885	898584	XP_069260340.1
NW_027192310.1	900350	900848	XP_069260341.1
NW_027192310.1	905692	907194	XP_069260342.1
NW_027192310.1	908292	910335	XP_069260343.1
NW_027192310.1	915476	919397	XP_069260344.1
NW_027192310.1	920567	922572	XP_069260345.1
NW_027192310.1	922924	923815	XP_069260346.1
NW_027192310.1	925692	926621	XP_069260347.1
NW_027192310.1	927589	931379	XP_069260348.1
NW_027192310.1	932105	932624	XP_069260349.1
NW_027192310.1	934423	935062	XP_069260350.1
NW_027192310.1	936288	938459	XP_069260351.1
NW_027192310.1	938775	939194	XP_069260352.1
NW_027192310.1	940333	942251	XP_069260353.1
NW_027192310.1	944882	946408	XP_069260354.1
NW_027192310.1	947729	948989	XP_069260355.1
NW_027192310.1	949226	949598	XP_069260356.1
NW_027192310.1	950306	952853	XP_069260357.1
NW_027192310.1	953997	955730	XP_069260358.1
NW_027192310.1	955965	957477	XP_069260359.1
NW_027192310.1	957589	959179	XP_069260360.1
NW_027192310.1	959503	961374	XP_069260361.1
NW_027192310.1	961723	962773	XP_069260362.1
NW_027192310.1	964633	970246	XP_069260363.1
NW_027192310.1	972533	973820	XP_069260364.1
NW_027192310.1	977315	978233	XP_069260365.1
NW_027192310.1	978868	979800	XP_069260366.1
NW_027192310.1	981101	982432	XP_069260367.1
NW_027192310.1	983398	984660	XP_069260368.1
NW_027192310.1	985485	987237	XP_069260369.1
NW_027192310.1	988697	990099	XP_069260370.1
NW_027192310.1	992515	993274	XP_069260371.1
NW_027192310.1	994257	994965	XP_069260372.1
NW_027192310.1	995621	996725	XP_069260373.1
NW_027192310.1	997956	998562	XP_069260374.1
NW_027192310.1	999117	999524	XP_069260375.1
NW_027192310.1	1002362	1002737	XP_069260376.1
NW_027192310.1	1003869	1004412	XP_069260377.1
NW_027192310.1	1005922	1007128	XP_069260378.1
NW_027192310.1	1008458	1008932	XP_069260379.1
NW_027192310.1	1009376	1009931	XP_069260380.1
NW_027192310.1	1012088	1012648	XP_069260381.1
NW_027192310.1	1019767	1020874	XP_069260382.1
NW_027192310.1	1021794	1023397	XP_069260383.1
NW_027192310.1	1023780	1024324	XP_069260384.1
NW_027192310.1	1024639	1026204	XP_069260385.1
NW_027192310.1	1026594	1026905	XP_069260386.1
NW_027192310.1	1028231	1029218	XP_069260387.1
NW_027192310.1	1031338	1032148	XP_069260388.1
NW_027192310.1	1032922	1034836	XP_069260389.1
NW_027192310.1	1035212	1036936	XP_069260390.1
NW_027192310.1	1039424	1040655	XP_069260391.1
NW_027192310.1	1041640	1042662	XP_069260392.1
NW_027192310.1	1043494	1045074	XP_069260393.1
NW_027192310.1	1045157	1045904	XP_069260394.1
NW_027192310.1	1046254	1047253	XP_069260395.1
NW_027192310.1	1047532	1049650	XP_069260396.1
NW_027192310.1	1050705	1054155	XP_069260397.1
NW_027192310.1	1054712	1059793	XP_069260398.1
NW_027192310.1	1060614	1062144	XP_069260399.1
NW_027192310.1	1062531	1065399	XP_069260400.1
NW_027192310.1	1065904	1066784	XP_069260401.1
NW_027192310.1	1067632	1068929	XP_069260402.1
NW_027192310.1	1069705	1077529	XP_069260403.1
NW_027192310.1	1078580	1080196	XP_069260404.1
NW_027192310.1	1080614	1083591	XP_069260405.1
NW_027192310.1	1083902	1085406	XP_069260406.1
NW_027192310.1	1085910	1087001	XP_069260407.1
NW_027192310.1	1087372	1089156	XP_069260408.1
NW_027192310.1	1089434	1090394	XP_069260409.1
NW_027192310.1	1091128	1091811	XP_069260410.1
NW_027192310.1	1092159	1095380	XP_069260411.1
NW_027192310.1	1098121	1100049	XP_069260412.1
NW_027192310.1	1103024	1104477	XP_069260413.1
NW_027192310.1	1105070	1105546	XP_069260414.1
NW_027192310.1	1107452	1107873	XP_069260415.1
NW_027192310.1	1107923	1108995	XP_069260416.1
NW_027192310.1	1112224	1112717	XP_069260417.1
NW_027192310.1	1113042	1115550	XP_069260418.1
NW_027192310.1	1115789	1116617	XP_069260419.1
NW_027192310.1	1116666	1117824	XP_069260420.1
NW_027192310.1	1120024	1121531	XP_069260421.1
NW_027192310.1	1123900	1124220	XP_069260422.1
NW_027192310.1	1125240	1126982	XP_069260423.1
NW_027192310.1	1127703	1128507	XP_069260424.1
NW_027192310.1	1129446	1129808	XP_069260425.1
NW_027192310.1	1131339	1134602	XP_069260426.1
NW_027192310.1	1138925	1139867	XP_069260427.1
NW_027192310.1	1141160	1141631	XP_069260428.1
NW_027192310.1	1141847	1142133	XP_069260429.1
NW_027192310.1	1142672	1143835	XP_069260430.1
NW_027192310.1	1145996	1146656	XP_069260431.1
NW_027192310.1	1150690	1152327	XP_069260432.1
NW_027192310.1	1152613	1153537	XP_069260433.1
NW_027192310.1	1153657	1154293	XP_069260434.1
NW_027192310.1	1155232	1156257	XP_069260435.1
NW_027192310.1	1157850	1160655	XP_069260436.1
NW_027192310.1	1160838	1161927	XP_069260437.1
NW_027192310.1	1162399	1162992	XP_069260438.1
NW_027192310.1	1163495	1165383	XP_069260439.1
NW_027192310.1	1165864	1167966	XP_069260440.1
NW_027192310.1	1168104	1168938	XP_069260441.1
NW_027192310.1	1170653	1172724	XP_069260442.1
NW_027192310.1	1176649	1178161	XP_069260443.1
NW_027192310.1	1178524	1179854	XP_069260444.1
NW_027192310.1	1180151	1180560	XP_069260445.1
NW_027192310.1	1181175	1182543	XP_069260446.1
NW_027192310.1	1182931	1187359	XP_069260447.1
NW_027192310.1	1187581	1188349	XP_069260448.1
NW_027192310.1	1188676	1189124	XP_069260449.1
NW_027192310.1	1189403	1191134	XP_069260450.1
NW_027192310.1	1191484	1192081	XP_069260451.1
NW_027192310.1	1192312	1193551	XP_069260452.1
NW_027192310.1	1193953	1195493	XP_069260453.1
NW_027192310.1	1197294	1198793	XP_069260454.1
NW_027192310.1	1199542	1200984	XP_069260455.1
NW_027192310.1	1201817	1202285	XP_069260456.1
NW_027192310.1	1202879	1204287	XP_069260457.1
NW_027192310.1	1204511	1205475	XP_069260458.1
NW_027192310.1	1206459	1211463	XP_069260459.1
NW_027192310.1	1213797	1215498	XP_069260460.1
NW_027192310.1	1217031	1218054	XP_069260461.1
NW_027192310.1	1221427	1223460	XP_069260462.1
NW_027192310.1	1223747	1226075	XP_069260463.1
NW_027192310.1	1226605	1227031	XP_069260464.1
NW_027192310.1	1227865	1228792	XP_069260465.1
NW_027192310.1	1229641	1231715	XP_069260466.1
NW_027192310.1	1231877	1233500	XP_069260467.1
NW_027192310.1	1233763	1234621	XP_069260468.1
NW_027192310.1	1234818	1235533	XP_069260469.1
NW_027192310.1	1235788	1237386	XP_069260470.1
NW_027192310.1	1237803	1238970	XP_069260471.1
NW_027192310.1	1240122	1240693	XP_069260472.1
NW_027192310.1	1242735	1243563	XP_069260473.1
NW_027192310.1	1244142	1244904	XP_069260474.1
NW_027192310.1	1245059	1247032	XP_069260475.1
NW_027192310.1	1249221	1252268	XP_069260476.1
NW_027192310.1	1253082	1253920	XP_069260477.1
NW_027192310.1	1254343	1256189	XP_069260478.1
NW_027192310.1	1256392	1257508	XP_069260479.1
NW_027192310.1	1257790	1258625	XP_069260480.1
NW_027192310.1	1259015	1260594	XP_069260481.1
NW_027192310.1	1261357	1262719	XP_069260482.1
NW_027192310.1	1263537	1264247	XP_069260483.1
NW_027192310.1	1265491	1266100	XP_069260484.1
NW_027192310.1	1266260	1266791	XP_069260485.1
NW_027192310.1	1267305	1268233	XP_069260486.1
NW_027192310.1	1269000	1270656	XP_069260487.1
NW_027192310.1	1271007	1271906	XP_069260488.1
NW_027192310.1	1273377	1274474	XP_069260489.1
NW_027192310.1	1274975	1276713	XP_069260490.1
NW_027192310.1	1279058	1281802	XP_069260491.1
NW_027192310.1	1282010	1283555	XP_069260492.1
NW_027192310.1	1283931	1286340	XP_069260493.1
NW_027192310.1	1286751	1288141	XP_069260494.1
NW_027192310.1	1288664	1289866	XP_069260495.1
NW_027192310.1	1289969	1291413	XP_069260496.1
NW_027192310.1	1291973	1294352	XP_069260497.1
NW_027192310.1	1294990	1295559	XP_069260498.1
NW_027192310.1	1295652	1296587	XP_069260499.1
NW_027192310.1	1296779	1297433	XP_069260500.1
NW_027192310.1	1300947	1302517	XP_069260501.1
NW_027192310.1	1303377	1304679	XP_069260502.1
NW_027192310.1	1305497	1305952	XP_069260503.1
NW_027192310.1	1306516	1307814	XP_069260504.1
NW_027192310.1	1308105	1309225	XP_069260505.1
NW_027192310.1	1309391	1310627	XP_069260506.1
NW_027192310.1	1311605	1312578	XP_069260507.1
NW_027192310.1	1312722	1313747	XP_069260508.1
NW_027192310.1	1313940	1316222	XP_069260509.1
NW_027192310.1	1316437	1317897	XP_069260510.1
NW_027192310.1	1318856	1322095	XP_069260511.1
NW_027192310.1	1322598	1323331	XP_069260512.1
NW_027192310.1	1325390	1326578	XP_069260513.1
NW_027192310.1	1328966	1329512	XP_069260514.1
NW_027192310.1	1330043	1330540	XP_069260515.1
NW_027192310.1	1330905	1332327	XP_069260516.1
NW_027192310.1	1333777	1335361	XP_069260517.1
NW_027192310.1	1335582	1335863	XP_069260518.1
NW_027192310.1	1335931	1336408	XP_069260519.1
NW_027192310.1	1336438	1338064	XP_069260520.1
NW_027192310.1	1338271	1340770	XP_069260521.1
NW_027192310.1	1341118	1341685	XP_069260522.1
NW_027192310.1	1342055	1342334	XP_069260523.1
NW_027192310.1	1343110	1344179	XP_069260524.1
NW_027192310.1	1347375	1348551	XP_069260525.1
NW_027192310.1	1349044	1350229	XP_069260526.1
NW_027192310.1	1350612	1351678	XP_069260527.1
NW_027192310.1	1355316	1355781	XP_069260528.1
NW_027192310.1	1356526	1357714	XP_069260529.1
NW_027192310.1	1358476	1359868	XP_069260530.1
NW_027192310.1	1368465	1369297	XP_069260531.1
NW_027192310.1	1369880	1371566	XP_069260532.1
NW_027192310.1	1374789	1376274	XP_069260533.1
NW_027192310.1	1376583	1377459	XP_069260534.1
NW_027192310.1	1377623	1378031	XP_069260535.1
NW_027192310.1	1378274	1379997	XP_069260536.1
NW_027192310.1	1381860	1382566	XP_069260537.1
NW_027192310.1	1382767	1386099	XP_069260538.1
NW_027192310.1	1386908	1388046	XP_069260539.1
NW_027192310.1	1388984	1392548	XP_069260540.1
NW_027192310.1	1393241	1394760	XP_069260541.1
NW_027192310.1	1395381	1397876	XP_069260542.1
NW_027192310.1	1398934	1403293	XP_069260543.1
NW_027192310.1	1403828	1405385	XP_069260544.1
NW_027192310.1	1405885	1407076	XP_069260545.1
NW_027192310.1	1408000	1410280	XP_069260546.1
NW_027192310.1	1412604	1415921	XP_069260547.1
NW_027192310.1	1416252	1417667	XP_069260548.1
NW_027192310.1	1418001	1420021	XP_069260549.1
NW_027192310.1	1420529	1421141	XP_069260550.1
NW_027192310.1	1421885	1422890	XP_069260551.1
NW_027192310.1	1423577	1426508	XP_069260552.1
NW_027192310.1	1427222	1428035	XP_069260553.1
NW_027192310.1	1428220	1428841	XP_069260554.1
NW_027192310.1	1429232	1431440	XP_069260555.1
NW_027192310.1	1431562	1433095	XP_069260556.1
NW_027192310.1	1433236	1433991	XP_069260557.1
NW_027192310.1	1433999	1435192	XP_069260558.1
NW_027192310.1	1435978	1437322	XP_069260559.1
NW_027192310.1	1439527	1444860	XP_069260560.1
NW_027192310.1	1445017	1445542	XP_069260561.1
NW_027192310.1	1445771	1446374	XP_069260562.1
NW_027192310.1	1447152	1448544	XP_069260563.1
NW_027192310.1	1448862	1452480	XP_069260564.1
NW_027192310.1	1455225	1461806	XP_069260565.1
NW_027192310.1	1462019	1464030	XP_069260566.1
NW_027192310.1	1466496	1467489	XP_069260567.1
NW_027192310.1	1467843	1468594	XP_069260568.1
NW_027192310.1	1469358	1470229	XP_069260569.1
NW_027192310.1	1470959	1472466	XP_069260570.1
NW_027192310.1	1472694	1474547	XP_069260571.1
NW_027192310.1	1475793	1476967	XP_069260572.1
NW_027192310.1	1477209	1480114	XP_069260573.1
NW_027192310.1	1480536	1482017	XP_069260574.1
NW_027192310.1	1482476	1483699	XP_069260575.1
NW_027192310.1	1484026	1484932	XP_069260576.1
NW_027192310.1	1485395	1485850	XP_069260577.1
NW_027192310.1	1486249	1488264	XP_069260578.1
NW_027192310.1	1488867	1491472	XP_069260579.1
NW_027192310.1	1497267	1498566	XP_069260580.1
NW_027192310.1	1499760	1501457	XP_069260581.1
NW_027192310.1	1501481	1503056	XP_069260582.1
NW_027192310.1	1503653	1504952	XP_069260583.1
NW_027192310.1	1508904	1509882	XP_069260584.1
NW_027192310.1	1512461	1513022	XP_069260585.1
NW_027192310.1	1513927	1514743	XP_069260586.1
NW_027192310.1	1515451	1518573	XP_069260587.1
NW_027192310.1	1518618	1520503	XP_069260588.1
NW_027192310.1	1522653	1524301	XP_069260589.1
NW_027192310.1	1524880	1526259	XP_069260590.1
NW_027192310.1	1526655	1528182	XP_069260591.1
NW_027192310.1	1528751	1530089	XP_069260592.1
NW_027192310.1	1530571	1531534	XP_069260593.1
NW_027192310.1	1532042	1533290	XP_069260594.1
NW_027192310.1	1534730	1536411	XP_069260595.1
NW_027192310.1	1537944	1538806	XP_069260596.1
NW_027192310.1	1539330	1543221	XP_069260597.1
NW_027192310.1	1545582	1546824	XP_069260598.1
NW_027192310.1	1549036	1549507	XP_069260599.1
NW_027192310.1	1549663	1551067	XP_069260600.1
NW_027192310.1	1553022	1553392	XP_069260601.1
NW_027192310.1	1553775	1555675	XP_069260602.1
NW_027192310.1	1555792	1557637	XP_069260603.1
NW_027192310.1	1558228	1558896	XP_069260604.1
NW_027192310.1	1565980	1566795	XP_069260605.1
NW_027192310.1	1569378	1569972	XP_069260606.1
NW_027192310.1	1570126	1571212	XP_069260607.1
NW_027192310.1	1572278	1577021	XP_069260608.1
NW_027192310.1	1578490	1580483	XP_069260609.1
NW_027192310.1	1582372	1584619	XP_069260610.1
NW_027192310.1	1585419	1586456	XP_069260611.1
NW_027192310.1	1587808	1588333	XP_069260612.1
NW_027192310.1	1588841	1589580	XP_069260613.1
NW_027192310.1	1589960	1591031	XP_069260614.1
NW_027192310.1	1591298	1593510	XP_069260615.1
NW_027192310.1	1594513	1595862	XP_069260616.1
NW_027192310.1	1595973	1596737	XP_069260617.1
NW_027192310.1	1596974	1597760	XP_069260618.1
NW_027192310.1	1597835	1598357	XP_069260619.1
NW_027192310.1	1598640	1600914	XP_069260620.1
NW_027192310.1	1601898	1603045	XP_069260621.1
NW_027192310.1	1603260	1604961	XP_069260622.1
NW_027192310.1	1605416	1606881	XP_069260623.1
NW_027192310.1	1607840	1609864	XP_069260624.1
NW_027192310.1	1610665	1612487	XP_069260625.1
NW_027192310.1	1613125	1613821	XP_069260626.1
NW_027192310.1	1614902	1616180	XP_069260627.1
NW_027192310.1	1616229	1617400	XP_069260628.1
NW_027192310.1	1617721	1621123	XP_069260629.1
NW_027192310.1	1622666	1623122	XP_069260630.1
NW_027192310.1	1623271	1625308	XP_069260631.1
NW_027192310.1	1627220	1628264	XP_069260632.1
NW_027192310.1	1628467	1629257	XP_069260633.1
NW_027192310.1	1629925	1633840	XP_069260634.1
NW_027192310.1	1635908	1637991	XP_069260635.1
NW_027192310.1	1643264	1645522	XP_069260636.1
NW_027192310.1	1645962	1648425	XP_069260637.1
NW_027192310.1	1649380	1650651	XP_069260638.1
NW_027192310.1	1650982	1653252	XP_069260639.1
NW_027192310.1	1653660	1656116	XP_069260640.1
NW_027192310.1	1657658	1658812	XP_069260641.1
NW_027192310.1	1661690	1663378	XP_069260642.1
NW_027192310.1	1663900	1665262	XP_069260643.1
NW_027192310.1	1665674	1667310	XP_069260644.1
NW_027192310.1	1668287	1668831	XP_069260645.1
NW_027192310.1	1668927	1669425	XP_069260646.1
NW_027192310.1	1670487	1670976	XP_069260647.1
NW_027192310.1	1671355	1674624	XP_069260648.1
NW_027192310.1	1675410	1677017	XP_069260649.1
NW_027192310.1	1677445	1679717	XP_069260650.1
NW_027192310.1	1680208	1681311	XP_069260651.1
NW_027192310.1	1682650	1685082	XP_069260652.1
NW_027192310.1	1686076	1687259	XP_069260653.1
NW_027192310.1	1688083	1691532	XP_069260654.1
NW_027192310.1	1692226	1692791	XP_069260655.1
NW_027192310.1	1694725	1697047	XP_069260656.1
NW_027192310.1	1697733	1698879	XP_069260657.1
NW_027192310.1	1700890	1701290	XP_069260658.1
NW_027192310.1	1701609	1702686	XP_069260659.1
NW_027192310.1	1703201	1705294	XP_069260660.1
NW_027192310.1	1706294	1708943	XP_069260661.1
NW_027192310.1	1710273	1722232	XP_069260662.1
NW_027192310.1	1722743	1725252	XP_069260663.1
NW_027192310.1	1725849	1728617	XP_069260664.1
NW_027192310.1	1729234	1733323	XP_069260665.1
NW_027192310.1	1733511	1736330	XP_069260666.1
NW_027192310.1	1736787	1738156	XP_069260667.1
NW_027192310.1	1738785	1739575	XP_069260668.1
NW_027192310.1	1740508	1741679	XP_069260669.1
NW_027192310.1	1744438	1746214	XP_069260670.1
NW_027192310.1	1746806	1750999	XP_069260671.1
NW_027192310.1	1751712	1753643	XP_069260672.1
NW_027192310.1	1754685	1755177	XP_069260673.1
NW_027192310.1	1755603	1756625	XP_069260674.1
NW_027192310.1	1757024	1757374	XP_069260675.1
NW_027192310.1	1758106	1758733	XP_069260676.1
NW_027192310.1	1761764	1763682	XP_069260677.1
NW_027192310.1	1764309	1766204	XP_069260678.1
NW_027192310.1	1766545	1767794	XP_069260679.1
NW_027192310.1	1772328	1776351	XP_069260680.1
NW_027192310.1	1777296	1779498	XP_069260681.1
NW_027192310.1	1779961	1780936	XP_069260682.1
NW_027192310.1	1781823	1783300	XP_069260683.1
NW_027192310.1	1785390	1785700	XP_069260684.1
NW_027192310.1	1785751	1787537	XP_069260685.1
NW_027192310.1	1789870	1790995	XP_069260686.1
NW_027192310.1	1792208	1793474	XP_069260687.1
NW_027192310.1	1793566	1794478	XP_069260688.1
NW_027192310.1	1794735	1795851	XP_069260689.1
NW_027192310.1	1797410	1799369	XP_069260690.1
NW_027192310.1	1799580	1800453	XP_069260691.1
NW_027192310.1	1800858	1803153	XP_069260692.1
NW_027192310.1	1803340	1804333	XP_069260693.1
NW_027192310.1	1805786	1807156	XP_069260694.1
NW_027192310.1	1807481	1808591	XP_069260695.1
NW_027192310.1	1808759	1810981	XP_069260696.1
NW_027192310.1	1812438	1816781	XP_069260697.1
NW_027192310.1	1817618	1818465	XP_069260698.1
NW_027192310.1	1818899	1820043	XP_069260699.1
NW_027192310.1	1821222	1822602	XP_069260700.1
NW_027192310.1	1823016	1823551	XP_069260701.1
NW_027192310.1	1824383	1825883	XP_069260702.1
NW_027192310.1	1826803	1830873	XP_069260703.1
NW_027192310.1	1831773	1832575	XP_069260704.1
NW_027192310.1	1833053	1833941	XP_069260705.1
NW_027192310.1	1834340	1835065	XP_069260706.1
NW_027192310.1	1837174	1838158	XP_069260707.1
NW_027192310.1	1838682	1840006	XP_069260708.1
NW_027192310.1	1843845	1844325	XP_069260709.1
NW_027192310.1	1845266	1851230	XP_069260710.1
NW_027192310.1	1851740	1853538	XP_069260711.1
NW_027192310.1	1854946	1856849	XP_069260712.1
NW_027192310.1	1857155	1857824	XP_069260713.1
NW_027192310.1	1859227	1860842	XP_069260714.1
NW_027192310.1	1861128	1863171	XP_069260715.1
NW_027192310.1	1863690	1864517	XP_069260716.1
NW_027192310.1	1864650	1865556	XP_069260717.1
NW_027192310.1	1866128	1872286	XP_069260718.1
NW_027192310.1	1872480	1873257	XP_069260719.1
NW_027192310.1	1873379	1874098	XP_069260720.1
NW_027192310.1	1874411	1875254	XP_069260721.1
NW_027192310.1	1875379	1876144	XP_069260722.1
NW_027192310.1	1877019	1880298	XP_069260723.1
NW_027192310.1	1882701	1884945	XP_069260724.1
NW_027192310.1	1885894	1887433	XP_069260725.1
NW_027192310.1	1888176	1889181	XP_069260726.1
NW_027192310.1	1892647	1893652	XP_069260727.1
NW_027192310.1	1893981	1894596	XP_069260728.1
NW_027192310.1	1894944	1896150	XP_069260729.1
NW_027192310.1	1897138	1898065	XP_069260730.1
NW_027192310.1	1901123	1901840	XP_069260731.1
NW_027192310.1	1903967	1906980	XP_069260732.1
NW_027192310.1	1908274	1909921	XP_069260733.1
NW_027192310.1	1910712	1911671	XP_069260734.1
NW_027192310.1	1912245	1914010	XP_069260735.1
NW_027192310.1	1914756	1916897	XP_069260736.1
NW_027192310.1	1917789	1918959	XP_069260737.1
NW_027192310.1	1919335	1920169	XP_069260738.1
NW_027192310.1	1925145	1926993	XP_069260739.1
NW_027192310.1	1927456	1929709	XP_069260740.1
NW_027192310.1	1930247	1931144	XP_069260741.1
NW_027192310.1	1931247	1932152	XP_069260742.1
NW_027192310.1	1932409	1934043	XP_069260743.1
NW_027192310.1	1934938	1935770	XP_069260744.1
NW_027192310.1	1935955	1937478	XP_069260745.1
NW_027192310.1	1938197	1938983	XP_069260746.1
NW_027192310.1	1939642	1941459	XP_069260747.1
NW_027192310.1	1943798	1945747	XP_069260748.1
NW_027192310.1	1947507	1948230	XP_069260749.1
NW_027192310.1	1949613	1950567	XP_069260750.1
NW_027192310.1	1951709	1952583	XP_069260751.1
NW_027192310.1	1953471	1954197	XP_069260752.1
NW_027192310.1	1955517	1958936	XP_069260753.1
NW_027192310.1	1959294	1960564	XP_069260754.1
NW_027192310.1	1961751	1962614	XP_069260755.1
NW_027192310.1	1963010	1964560	XP_069260756.1
NW_027192310.1	1964867	1965962	XP_069260757.1
NW_027192311.1	276	2655	XP_069259402.1
NW_027192311.1	3162	5446	XP_069259403.1
NW_027192311.1	7602	8103	XP_069259404.1
NW_027192311.1	8238	13289	XP_069259405.1
NW_027192311.1	13686	15072	XP_069259406.1
NW_027192311.1	15808	16415	XP_069259407.1
NW_027192311.1	16828	18005	XP_069259408.1
NW_027192311.1	18406	22525	XP_069259409.1
NW_027192311.1	23683	25613	XP_069259410.1
NW_027192311.1	26467	27664	XP_069259411.1
NW_027192311.1	28149	29336	XP_069259412.1
NW_027192311.1	29794	30720	XP_069259413.1
NW_027192311.1	32420	34860	XP_069259414.1
NW_027192311.1	35166	38181	XP_069259415.1
NW_027192311.1	39641	40394	XP_069259416.1
NW_027192311.1	41824	42694	XP_069259417.1
NW_027192311.1	43043	44389	XP_069259418.1
NW_027192311.1	44913	49445	XP_069259419.1
NW_027192311.1	51130	52838	XP_069259420.1
NW_027192311.1	53709	54517	XP_069259421.1
NW_027192311.1	54837	56160	XP_069259422.1
NW_027192311.1	56591	57304	XP_069259423.1
NW_027192311.1	57547	58036	XP_069259424.1
NW_027192311.1	59213	60717	XP_069259425.1
NW_027192311.1	62687	63176	XP_069259426.1
NW_027192311.1	69758	71261	XP_069259427.1
NW_027192311.1	71295	72291	XP_069259428.1
NW_027192311.1	74563	75157	XP_069259429.1
NW_027192311.1	76475	77392	XP_069259430.1
NW_027192311.1	77954	78994	XP_069259431.1
NW_027192311.1	80492	81098	XP_069259432.1
NW_027192311.1	82741	83394	XP_069259433.1
NW_027192311.1	83429	83888	XP_069259434.1
NW_027192311.1	84305	85859	XP_069259435.1
NW_027192311.1	88797	89259	XP_069259436.1
NW_027192311.1	91832	92312	XP_069259437.1
NW_027192311.1	93028	94238	XP_069259438.1
NW_027192311.1	94757	95962	XP_069259439.1
NW_027192311.1	96220	97849	XP_069259440.1
NW_027192311.1	98401	98833	XP_069259441.1
NW_027192311.1	99503	100887	XP_069259442.1
NW_027192311.1	102338	103215	XP_069259443.1
NW_027192311.1	104399	107249	XP_069259444.1
NW_027192311.1	107893	109138	XP_069259445.1
NW_027192311.1	109649	111268	XP_069259446.1
NW_027192311.1	111429	112697	XP_069259447.1
NW_027192311.1	116629	116914	XP_069259448.1
NW_027192311.1	117257	118304	XP_069259449.1
NW_027192311.1	120177	120903	XP_069259450.1
NW_027192311.1	121219	122356	XP_069259451.1
NW_027192311.1	122771	123087	XP_069259452.1
NW_027192311.1	125427	127680	XP_069259453.1
NW_027192311.1	128361	128701	XP_069259454.1
NW_027192311.1	129528	131904	XP_069259455.1
NW_027192311.1	132488	133516	XP_069259456.1
NW_027192311.1	133969	136192	XP_069259457.1
NW_027192311.1	136926	139233	XP_069259458.1
NW_027192311.1	139637	140640	XP_069259459.1
NW_027192311.1	141661	143593	XP_069259460.1
NW_027192311.1	144016	145651	XP_069259461.1
NW_027192311.1	146402	148854	XP_069259462.1
NW_027192311.1	149166	150077	XP_069259463.1
NW_027192311.1	150673	152351	XP_069259464.1
NW_027192311.1	160293	161964	XP_069259465.1
NW_027192311.1	162866	165626	XP_069259466.1
NW_027192311.1	166280	167653	XP_069259467.1
NW_027192311.1	168125	170081	XP_069259468.1
NW_027192311.1	170358	170933	XP_069259469.1
NW_027192311.1	172013	172841	XP_069259470.1
NW_027192311.1	173125	173516	XP_069259471.1
NW_027192311.1	175244	176704	XP_069259472.1
NW_027192311.1	177258	180741	XP_069259473.1
NW_027192311.1	181766	182824	XP_069259474.1
NW_027192311.1	182854	183670	XP_069259475.1
NW_027192311.1	183911	184467	XP_069259476.1
NW_027192311.1	185054	186032	XP_069259477.1
NW_027192311.1	186162	187487	XP_069259478.1
NW_027192311.1	187774	188410	XP_069259479.1
NW_027192311.1	188518	192855	XP_069259480.1
NW_027192311.1	193422	195431	XP_069259481.1
NW_027192311.1	196548	197883	XP_069259482.1
NW_027192311.1	198873	199482	XP_069259483.1
NW_027192311.1	199832	200990	XP_069259484.1
NW_027192311.1	201984	202272	XP_069259485.1
NW_027192311.1	202745	205484	XP_069259486.1
NW_027192311.1	205859	206728	XP_069259487.1
NW_027192311.1	207647	210164	XP_069259488.1
NW_027192311.1	210205	211288	XP_069259489.1
NW_027192311.1	211620	212553	XP_069259490.1
NW_027192311.1	213822	215025	XP_069259491.1
NW_027192311.1	216419	216790	XP_069259492.1
NW_027192311.1	217007	217947	XP_069259493.1
NW_027192311.1	219385	220858	XP_069259494.1
NW_027192311.1	224183	225489	XP_069259495.1
NW_027192311.1	226270	226778	XP_069259496.1
NW_027192311.1	226890	228348	XP_069259497.1
NW_027192311.1	232723	233569	XP_069259498.1
NW_027192311.1	234327	235325	XP_069259499.1
NW_027192311.1	235473	236047	XP_069259500.1
NW_027192311.1	238178	238491	XP_069259501.1
NW_027192311.1	240564	241020	XP_069259502.1
NW_027192311.1	241895	242360	XP_069259503.1
NW_027192311.1	242405	242939	XP_069259504.1
NW_027192311.1	247043	247964	XP_069259505.1
NW_027192311.1	248001	249189	XP_069259506.1
NW_027192311.1	249700	250594	XP_069259507.1
NW_027192311.1	250981	253141	XP_069259508.1
NW_027192311.1	254693	258312	XP_069259509.1
NW_027192311.1	259340	261968	XP_069259510.1
NW_027192311.1	262584	263925	XP_069259511.1
NW_027192311.1	264418	266826	XP_069259512.1
NW_027192311.1	267511	268653	XP_069259513.1
NW_027192311.1	269538	270529	XP_069259514.1
NW_027192311.1	272272	276837	XP_069259515.1
NW_027192311.1	279389	280937	XP_069259516.1
NW_027192311.1	282216	283121	XP_069259517.1
NW_027192311.1	283608	286606	XP_069259518.1
NW_027192311.1	286830	288260	XP_069259519.1
NW_027192311.1	288527	289854	XP_069259520.1
NW_027192311.1	291756	293233	XP_069259521.1
NW_027192311.1	293516	294173	XP_069259522.1
NW_027192311.1	294721	295339	XP_069259523.1
NW_027192311.1	296142	297434	XP_069259524.1
NW_027192311.1	297944	298793	XP_069259525.1
NW_027192311.1	305245	308372	XP_069259526.1
NW_027192311.1	309045	310321	XP_069259527.1
NW_027192311.1	310710	312433	XP_069259528.1
NW_027192311.1	312789	314835	XP_069259529.1
NW_027192311.1	318253	319582	XP_069259530.1
NW_027192311.1	320343	321417	XP_069259531.1
NW_027192311.1	321532	327369	XP_069259532.1
NW_027192311.1	328525	329738	XP_069259533.1
NW_027192311.1	329965	331006	XP_069259534.1
NW_027192311.1	331888	333881	XP_069259535.1
NW_027192311.1	336121	338271	XP_069259536.1
NW_027192311.1	338986	341514	XP_069259537.1
NW_027192311.1	344519	345101	XP_069259538.1
NW_027192311.1	345278	346842	XP_069259539.1
NW_027192311.1	348490	350387	XP_069259540.1
NW_027192311.1	350550	350845	XP_069259541.1
NW_027192311.1	351666	352773	XP_069259542.1
NW_027192311.1	353317	354535	XP_069259543.1
NW_027192311.1	354591	354902	XP_069259544.1
NW_027192311.1	355472	357027	XP_069259545.1
NW_027192311.1	358029	359543	XP_069259546.1
NW_027192311.1	359680	360670	XP_069259547.1
NW_027192311.1	363525	364341	XP_069259548.1
NW_027192311.1	365712	367403	XP_069259549.1
NW_027192311.1	370827	372483	XP_069259550.1
NW_027192311.1	373338	373911	XP_069259551.1
NW_027192311.1	376562	378383	XP_069259552.1
NW_027192311.1	379103	380114	XP_069259553.1
NW_027192311.1	380332	380944	XP_069259554.1
NW_027192311.1	381866	382691	XP_069259555.1
NW_027192311.1	383117	386023	XP_069259556.1
NW_027192311.1	386203	388526	XP_069259557.1
NW_027192311.1	389123	390674	XP_069259558.1
NW_027192311.1	391726	393287	XP_069259559.1
NW_027192311.1	394902	396529	XP_069259560.1
NW_027192311.1	396912	398088	XP_069259561.1
NW_027192311.1	399217	400909	XP_069259562.1
NW_027192311.1	402173	403094	XP_069259563.1
NW_027192311.1	403819	406195	XP_069259564.1
NW_027192311.1	408660	410314	XP_069259565.1
NW_027192311.1	411179	413674	XP_069259566.1
NW_027192311.1	413876	414557	XP_069259567.1
NW_027192311.1	415831	416626	XP_069259568.1
NW_027192311.1	417582	419981	XP_069259569.1
NW_027192311.1	421752	423534	XP_069259570.1
NW_027192311.1	424670	426801	XP_069259571.1
NW_027192311.1	426978	427634	XP_069259572.1
NW_027192311.1	428315	429596	XP_069259573.1
NW_027192311.1	430409	431118	XP_069259574.1
NW_027192311.1	431384	432292	XP_069259575.1
NW_027192311.1	432583	433593	XP_069259576.1
NW_027192311.1	433982	435210	XP_069259577.1
NW_027192311.1	435713	436526	XP_069259578.1
NW_027192311.1	438376	438751	XP_069259579.1
NW_027192311.1	439568	440050	XP_069259580.1
NW_027192311.1	441090	442361	XP_069259581.1
NW_027192311.1	443592	445851	XP_069259582.1
NW_027192311.1	446632	447202	XP_069259583.1
NW_027192311.1	447600	449454	XP_069259584.1
NW_027192311.1	449927	450228	XP_069259585.1
NW_027192311.1	450311	450859	XP_069259586.1
NW_027192311.1	451099	454551	XP_069259587.1
NW_027192311.1	455990	456786	XP_069259588.1
NW_027192311.1	458216	460246	XP_069259589.1
NW_027192311.1	461199	461829	XP_069259590.1
NW_027192311.1	462650	463172	XP_069259591.1
NW_027192311.1	473072	473839	XP_069259592.1
NW_027192311.1	474428	475445	XP_069259593.1
NW_027192311.1	475805	477420	XP_069259594.1
NW_027192311.1	477921	478650	XP_069259595.1
NW_027192311.1	478800	480515	XP_069259596.1
NW_027192311.1	481856	484343	XP_069259597.1
NW_027192311.1	485773	487231	XP_069259598.1
NW_027192311.1	487886	488972	XP_069259599.1
NW_027192311.1	489053	489647	XP_069259600.1
NW_027192311.1	489796	490157	XP_069259601.1
NW_027192311.1	491151	491634	XP_069259602.1
NW_027192311.1	492532	493519	XP_069259603.1
NW_027192311.1	493807	494677	XP_069259604.1
NW_027192311.1	494818	495863	XP_069259605.1
NW_027192311.1	496481	496869	XP_069259606.1
NW_027192311.1	497322	498736	XP_069259607.1
NW_027192311.1	498819	499998	XP_069259608.1
NW_027192311.1	500420	501497	XP_069259609.1
NW_027192311.1	501753	503755	XP_069259610.1
NW_027192311.1	505011	505851	XP_069259611.1
NW_027192311.1	505982	507401	XP_069259612.1
NW_027192311.1	507699	508741	XP_069259613.1
NW_027192311.1	508808	509411	XP_069259614.1
NW_027192311.1	510182	510662	XP_069259615.1
NW_027192311.1	512195	513024	XP_069259616.1
NW_027192311.1	513253	517658	XP_069259617.1
NW_027192311.1	517941	518976	XP_069259618.1
NW_027192311.1	519280	521569	XP_069259619.1
NW_027192311.1	522099	523029	XP_069259620.1
NW_027192311.1	523476	524070	XP_069259621.1
NW_027192311.1	525109	525589	XP_069259622.1
NW_027192311.1	526186	526651	XP_069259623.1
NW_027192311.1	527057	528023	XP_069259624.1
NW_027192311.1	529068	533837	XP_069259625.1
NW_027192311.1	534833	535872	XP_069259626.1
NW_027192311.1	536286	539600	XP_069259627.1
NW_027192311.1	540275	542530	XP_069259628.1
NW_027192311.1	543239	544535	XP_069259629.1
NW_027192311.1	544709	544985	XP_069259630.1
NW_027192311.1	545893	547843	XP_069259631.1
NW_027192311.1	548113	549253	XP_069259632.1
NW_027192311.1	549934	550631	XP_069259633.1
NW_027192311.1	550814	553347	XP_069259634.1
NW_027192311.1	554376	555726	XP_069259635.1
NW_027192311.1	556219	557759	XP_069259636.1
NW_027192311.1	559907	562799	XP_069259637.1
NW_027192311.1	563579	564333	XP_069259638.1
NW_027192311.1	564619	566089	XP_069259639.1
NW_027192311.1	566998	567508	XP_069259640.1
NW_027192311.1	569411	570542	XP_069259641.1
NW_027192311.1	573319	575111	XP_069259642.1
NW_027192311.1	575743	578884	XP_069259643.1
NW_027192311.1	579276	580602	XP_069259644.1
NW_027192311.1	580721	581573	XP_069259645.1
NW_027192311.1	583387	583776	XP_069259646.1
NW_027192311.1	590627	591608	XP_069259647.1
NW_027192311.1	595515	597042	XP_069259648.1
NW_027192311.1	597214	597843	XP_069259649.1
NW_027192311.1	598945	601393	XP_069259650.1
NW_027192311.1	602141	603146	XP_069259651.1
NW_027192311.1	603372	604681	XP_069259652.1
NW_027192311.1	604891	609022	XP_069259653.1
NW_027192311.1	609341	610116	XP_069259654.1
NW_027192311.1	612413	615022	XP_069259655.1
NW_027192311.1	617960	620515	XP_069259656.1
NW_027192311.1	620894	621385	XP_069259657.1
NW_027192311.1	622294	623397	XP_069259658.1
NW_027192311.1	624228	626757	XP_069259659.1
NW_027192311.1	626978	629693	XP_069259660.1
NW_027192311.1	629867	631648	XP_069259661.1
NW_027192311.1	631993	634021	XP_069259662.1
NW_027192311.1	634291	636037	XP_069259663.1
NW_027192311.1	636338	638861	XP_069259664.1
NW_027192311.1	639206	643983	XP_069259665.1
NW_027192311.1	644886	646763	XP_069259666.1
NW_027192311.1	647601	648042	XP_069259667.1
NW_027192311.1	652172	653108	XP_069259668.1
NW_027192311.1	654487	657836	XP_069259669.1
NW_027192311.1	659871	660986	XP_069259670.1
NW_027192311.1	662522	663540	XP_069259671.1
NW_027192311.1	664031	667311	XP_069259672.1
NW_027192311.1	669273	672810	XP_069259673.1
NW_027192311.1	674205	677758	XP_069259674.1
NW_027192311.1	678333	679038	XP_069259675.1
NW_027192311.1	679675	681049	XP_069259676.1
NW_027192311.1	681949	682628	XP_069259677.1
NW_027192311.1	683868	684687	XP_069259678.1
NW_027192311.1	685352	686182	XP_069259679.1
NW_027192311.1	687836	688298	XP_069259680.1
NW_027192311.1	689322	690078	XP_069259681.1
NW_027192311.1	690237	691516	XP_069259682.1
NW_027192311.1	692674	693587	XP_069259683.1
NW_027192311.1	693917	696128	XP_069259684.1
NW_027192311.1	697865	699248	XP_069259685.1
NW_027192311.1	700196	701438	XP_069259686.1
NW_027192311.1	702182	704869	XP_069259687.1
NW_027192311.1	706319	707389	XP_069259688.1
NW_027192311.1	707608	709232	XP_069259689.1
NW_027192311.1	710211	711352	XP_069259690.1
NW_027192311.1	712083	713747	XP_069259691.1
NW_027192311.1	715102	719066	XP_069259692.1
NW_027192311.1	719934	722745	XP_069259693.1
NW_027192311.1	724430	726337	XP_069259694.1
NW_027192311.1	726742	728937	XP_069259695.1
NW_027192311.1	729626	731921	XP_069259696.1
NW_027192311.1	735334	736812	XP_069259697.1
NW_027192311.1	743573	744624	XP_069259698.1
NW_027192311.1	745131	746058	XP_069259699.1
NW_027192311.1	746351	747791	XP_069259700.1
NW_027192311.1	749009	750153	XP_069259701.1
NW_027192311.1	750286	750964	XP_069259702.1
NW_027192311.1	751746	755651	XP_069259703.1
NW_027192311.1	758409	759237	XP_069259704.1
NW_027192311.1	759676	761674	XP_069259705.1
NW_027192311.1	762461	764472	XP_069259706.1
NW_027192311.1	765209	766480	XP_069259707.1
NW_027192311.1	766623	768105	XP_069259708.1
NW_027192311.1	769648	770721	XP_069259709.1
NW_027192311.1	771558	772876	XP_069259710.1
NW_027192311.1	773790	774335	XP_069259711.1
NW_027192311.1	774639	775314	XP_069259712.1
NW_027192311.1	775799	776795	XP_069259713.1
NW_027192311.1	779183	779645	XP_069259714.1
NW_027192311.1	780183	780964	XP_069259715.1
NW_027192311.1	782162	784353	XP_069259716.1
NW_027192311.1	785609	786927	XP_069259717.1
NW_027192311.1	787572	788601	XP_069259718.1
NW_027192311.1	789698	791886	XP_069259719.1
NW_027192311.1	793306	795566	XP_069259720.1
NW_027192311.1	796682	797210	XP_069259721.1
NW_027192311.1	798213	801526	XP_069259722.1
NW_027192311.1	804232	807058	XP_069259723.1
NW_027192311.1	807151	807943	XP_069259724.1
NW_027192311.1	808606	810292	XP_069259725.1
NW_027192311.1	813244	816949	XP_069259726.1
NW_027192311.1	818039	819679	XP_069259727.1
NW_027192311.1	820620	821200	XP_069259728.1
NW_027192311.1	821816	822475	XP_069259729.1
NW_027192311.1	822787	824055	XP_069259730.1
NW_027192311.1	824926	825913	XP_069259731.1
NW_027192311.1	826160	827498	XP_069259732.1
NW_027192311.1	827644	828146	XP_069259733.1
NW_027192311.1	829127	830802	XP_069259734.1
NW_027192311.1	832629	833082	XP_069259735.1
NW_027192311.1	834489	836189	XP_069259736.1
NW_027192311.1	838378	839816	XP_069259737.1
NW_027192311.1	840633	841233	XP_069259738.1
NW_027192311.1	841735	842616	XP_069259739.1
NW_027192311.1	842789	843281	XP_069259740.1
NW_027192311.1	844850	845903	XP_069259741.1
NW_027192311.1	847597	849720	XP_069259742.1
NW_027192311.1	851572	856381	XP_069259743.1
NW_027192311.1	857285	858778	XP_069259744.1
NW_027192311.1	859435	861236	XP_069259745.1
NW_027192311.1	864492	865164	XP_069259746.1
NW_027192311.1	865499	866048	XP_069259747.1
NW_027192311.1	866548	867777	XP_069259748.1
NW_027192311.1	867881	868278	XP_069259749.1
NW_027192311.1	870103	872931	XP_069259750.1
NW_027192311.1	873798	875517	XP_069259751.1
NW_027192311.1	877514	879409	XP_069259752.1
NW_027192311.1	881178	882183	XP_069259753.1
NW_027192311.1	885800	887686	XP_069259754.1
NW_027192311.1	888597	891519	XP_069259755.1
NW_027192311.1	894666	895296	XP_069259756.1
NW_027192311.1	896110	897217	XP_069259757.1
NW_027192311.1	899082	899742	XP_069259758.1
NW_027192311.1	900796	901618	XP_069259759.1
NW_027192311.1	902196	905314	XP_069259760.1
NW_027192311.1	907328	909227	XP_069259761.1
NW_027192311.1	910472	911009	XP_069259762.1
NW_027192311.1	911425	912867	XP_069259763.1
NW_027192311.1	913782	915535	XP_069259764.1
NW_027192311.1	915935	917399	XP_069259765.1
NW_027192311.1	917622	919385	XP_069259766.1
NW_027192311.1	922803	924512	XP_069259767.1
NW_027192311.1	924710	927466	XP_069259768.1
NW_027192311.1	928143	930042	XP_069259769.1
NW_027192311.1	932202	932820	XP_069259770.1
NW_027192311.1	934076	934920	XP_069259771.1
NW_027192311.1	936805	937370	XP_069259772.1
NW_027192311.1	937426	938317	XP_069259773.1
NW_027192311.1	940472	941093	XP_069259774.1
NW_027192311.1	941824	943468	XP_069259775.1
NW_027192311.1	943659	945436	XP_069259776.1
NW_027192311.1	947394	947934	XP_069259777.1
NW_027192311.1	947968	948652	XP_069259778.1
NW_027192311.1	948653	949196	XP_069259779.1
NW_027192311.1	950042	951347	XP_069259780.1
NW_027192311.1	953911	955777	XP_069259781.1
NW_027192311.1	956109	956787	XP_069259782.1
NW_027192311.1	957241	958807	XP_069259783.1
NW_027192311.1	960240	962956	XP_069259784.1
NW_027192311.1	964020	965088	XP_069259785.1
NW_027192311.1	968653	969185	XP_069259786.1
NW_027192311.1	970646	974275	XP_069259787.1
NW_027192311.1	974876	977769	XP_069259788.1
NW_027192311.1	979413	980132	XP_069259789.1
NW_027192311.1	981076	981880	XP_069259790.1
NW_027192311.1	982163	984617	XP_069259791.1
NW_027192311.1	986081	987720	XP_069259792.1
NW_027192311.1	989927	990743	XP_069259793.1
NW_027192311.1	992681	993203	XP_069259794.1
NW_027192311.1	996119	996878	XP_069259795.1
NW_027192311.1	997190	997812	XP_069259796.1
NW_027192311.1	998103	999354	XP_069259797.1
NW_027192311.1	999798	1002179	XP_069259798.1
NW_027192311.1	1004226	1005960	XP_069259799.1
NW_027192311.1	1006406	1007453	XP_069259800.1
NW_027192311.1	1008103	1010836	XP_069259801.1
NW_027192311.1	1010968	1011631	XP_069259802.1
NW_027192311.1	1012154	1012767	XP_069259803.1
NW_027192311.1	1013666	1015089	XP_069259804.1
NW_027192311.1	1016150	1017800	XP_069259805.1
NW_027192311.1	1023731	1025074	XP_069259806.1
NW_027192311.1	1026333	1027961	XP_069259807.1
NW_027192311.1	1030554	1031533	XP_069259808.1
NW_027192311.1	1033115	1035951	XP_069259809.1
NW_027192311.1	1036922	1038493	XP_069259810.1
NW_027192311.1	1041166	1042210	XP_069259811.1
NW_027192311.1	1042298	1043593	XP_069259812.1
NW_027192311.1	1044029	1045379	XP_069259813.1
NW_027192311.1	1045717	1047747	XP_069259814.1
NW_027192311.1	1048485	1054309	XP_069259815.1
NW_027192311.1	1055553	1056069	XP_069259816.1
NW_027192311.1	1056292	1059210	XP_069259817.1
NW_027192311.1	1059764	1061378	XP_069259818.1
NW_027192311.1	1064544	1065154	XP_069259819.1
NW_027192311.1	1066398	1066932	XP_069259820.1
NW_027192311.1	1068479	1069928	XP_069259821.1
NW_027192311.1	1071856	1074055	XP_069259822.1
NW_027192311.1	1075531	1076503	XP_069259823.1
NW_027192311.1	1077310	1078687	XP_069259824.1
NW_027192311.1	1079019	1081031	XP_069259825.1
NW_027192311.1	1081684	1082407	XP_069259826.1
NW_027192311.1	1083295	1086274	XP_069259827.1
NW_027192311.1	1087241	1088490	XP_069259828.1
NW_027192311.1	1089971	1091894	XP_069259829.1
NW_027192311.1	1093256	1094895	XP_069259830.1
NW_027192311.1	1095533	1098233	XP_069259831.1
NW_027192311.1	1098936	1100136	XP_069259832.1
NW_027192311.1	1100190	1100679	XP_069259833.1
NW_027192311.1	1100749	1102315	XP_069259834.1
NW_027192311.1	1103727	1105245	XP_069259835.1
NW_027192311.1	1105692	1107782	XP_069259836.1
NW_027192311.1	1109423	1111107	XP_069259837.1
NW_027192311.1	1111292	1112275	XP_069259838.1
NW_027192311.1	1113121	1113631	XP_069259839.1
NW_027192311.1	1114299	1114594	XP_069259840.1
NW_027192311.1	1115261	1116989	XP_069259841.1
NW_027192311.1	1119846	1121276	XP_069259842.1
NW_027192311.1	1121979	1123787	XP_069259843.1
NW_027192311.1	1126870	1128447	XP_069259844.1
NW_027192311.1	1129249	1130092	XP_069259845.1
NW_027192311.1	1130463	1131825	XP_069259846.1
NW_027192311.1	1132232	1133312	XP_069259847.1
NW_027192311.1	1133680	1136133	XP_069259848.1
NW_027192311.1	1137236	1138321	XP_069259849.1
NW_027192311.1	1138953	1141153	XP_069259850.1
NW_027192311.1	1141520	1143779	XP_069259851.1
NW_027192311.1	1144220	1145281	XP_069259852.1
NW_027192311.1	1146163	1148193	XP_069259853.1
NW_027192311.1	1148334	1152101	XP_069259854.1
NW_027192311.1	1153219	1154023	XP_069259855.1
NW_027192311.1	1154925	1155399	XP_069259856.1
NW_027192311.1	1156756	1159820	XP_069259857.1
NW_027192311.1	1159971	1160974	XP_069259858.1
NW_027192311.1	1161460	1162533	XP_069259859.1
NW_027192311.1	1164372	1166085	XP_069259860.1
NW_027192311.1	1167862	1169547	XP_069259861.1
NW_027192311.1	1170183	1171083	XP_069259862.1
NW_027192311.1	1172392	1175337	XP_069259863.1
NW_027192311.1	1175782	1177507	XP_069259864.1
NW_027192311.1	1177992	1179729	XP_069259865.1
NW_027192311.1	1180302	1181828	XP_069259866.1
NW_027192311.1	1181986	1182464	XP_069259867.1
NW_027192311.1	1183045	1186581	XP_069259868.1
NW_027192311.1	1187526	1189444	XP_069259869.1
NW_027192311.1	1193161	1193561	XP_069259870.1
NW_027192311.1	1194152	1196849	XP_069259871.1
NW_027192311.1	1199867	1201514	XP_069259872.1
NW_027192311.1	1205163	1205619	XP_069259873.1
NW_027192311.1	1210763	1213113	XP_069259874.1
NW_027192311.1	1214163	1214577	XP_069259875.1
NW_027192311.1	1215023	1217228	XP_069259876.1
NW_027192311.1	1217923	1219905	XP_069259877.1
NW_027192311.1	1220642	1222712	XP_069259878.1
NW_027192311.1	1223166	1226490	XP_069259879.1
NW_027192311.1	1227069	1227589	XP_069259880.1
NW_027192311.1	1228072	1228603	XP_069259881.1
NW_027192311.1	1228917	1230297	XP_069259882.1
NW_027192311.1	1232574	1233143	XP_069259883.1
NW_027192311.1	1234523	1234807	XP_069259884.1
NW_027192311.1	1236655	1239316	XP_069259885.1
NW_027192311.1	1241665	1248128	XP_069259886.1
NW_027192311.1	1249235	1253920	XP_069259887.1
NW_027192311.1	1255973	1258250	XP_069259888.1
NW_027192311.1	1258647	1259496	XP_069259889.1
NW_027192311.1	1260060	1262175	XP_069259890.1
NW_027192311.1	1263103	1263946	XP_069259891.1
NW_027192311.1	1266562	1268913	XP_069259892.1
NW_027192311.1	1269250	1271117	XP_069259893.1
NW_027192311.1	1272013	1272618	XP_069259894.1
NW_027192311.1	1272908	1274675	XP_069259895.1
NW_027192311.1	1274851	1276045	XP_069259896.1
NW_027192311.1	1276522	1277001	XP_069259897.1
NW_027192311.1	1277008	1278098	XP_069259898.1
NW_027192311.1	1279979	1282253	XP_069259899.1
NW_027192311.1	1282916	1283996	XP_069259900.1
NW_027192311.1	1285745	1286883	XP_069259901.1
NW_027192311.1	1287208	1289206	XP_069259902.1
NW_027192311.1	1289857	1290706	XP_069259903.1
NW_027192311.1	1291029	1293871	XP_069259904.1
NW_027192311.1	1294473	1295234	XP_069259905.1
NW_027192311.1	1296473	1297031	XP_069259906.1
NW_027192311.1	1298733	1299624	XP_069259907.1
NW_027192311.1	1304165	1305530	XP_069259908.1
NW_027192311.1	1310370	1311314	XP_069259909.1
NW_027192311.1	1317050	1318030	XP_069259910.1
NW_027192311.1	1318576	1319644	XP_069259911.1
NW_027192311.1	1319854	1320454	XP_069259912.1
NW_027192311.1	1321247	1321733	XP_069259913.1
NW_027192311.1	1323550	1324286	XP_069259914.1
NW_027192311.1	1324641	1326505	XP_069259915.1
NW_027192311.1	1326910	1327878	XP_069259916.1
NW_027192311.1	1328570	1332866	XP_069259917.1
NW_027192311.1	1333488	1334113	XP_069259918.1
NW_027192311.1	1334629	1335386	XP_069259919.1
NW_027192311.1	1335784	1336508	XP_069259920.1
NW_027192311.1	1337583	1339261	XP_069259921.1
NW_027192311.1	1339756	1340965	XP_069259922.1
NW_027192311.1	1342226	1342695	XP_069259923.1
NW_027192311.1	1343197	1343583	XP_069259924.1
NW_027192311.1	1343989	1344892	XP_069259925.1
NW_027192311.1	1344973	1346251	XP_069259926.1
NW_027192311.1	1350131	1352091	XP_069259927.1
NW_027192311.1	1353087	1355504	XP_069259928.1
NW_027192311.1	1356236	1356648	XP_069259929.1
NW_027192311.1	1356949	1357435	XP_069259930.1
NW_027192311.1	1357738	1358272	XP_069259931.1
NW_027192311.1	1359545	1360212	XP_069259932.1
NW_027192311.1	1360410	1363681	XP_069259933.1
NW_027192311.1	1364411	1369220	XP_069259934.1
NW_027192311.1	1369480	1372779	XP_069259935.1
NW_027192311.1	1373693	1374197	XP_069259936.1
NW_027192311.1	1375292	1375559	XP_069259937.1
NW_027192311.1	1378326	1378674	XP_069259938.1
NW_027192311.1	1378833	1381911	XP_069259939.1
NW_027192311.1	1383934	1384818	XP_069259940.1
NW_027192311.1	1385697	1386393	XP_069259941.1
NW_027192311.1	1386677	1390461	XP_069259942.1
NW_027192311.1	1390739	1391333	XP_069259943.1
NW_027192311.1	1391822	1396406	XP_069259944.1
NW_027192311.1	1396988	1402305	XP_069259945.1
NW_027192311.1	1402318	1403171	XP_069259946.1
NW_027192311.1	1404106	1406452	XP_069259947.1
NW_027192311.1	1410951	1412285	XP_069259948.1
NW_027192311.1	1412978	1414391	XP_069259949.1
NW_027192311.1	1416200	1416860	XP_069259950.1
NW_027192311.1	1418628	1419252	XP_069259951.1
NW_027192311.1	1419922	1420498	XP_069259952.1
NW_027192311.1	1421221	1422383	XP_069259953.1
NW_027192311.1	1422547	1423411	XP_069259954.1
NW_027192311.1	1423771	1425520	XP_069259955.1
NW_027192311.1	1425531	1426089	XP_069259956.1
NW_027192311.1	1426217	1427746	XP_069259957.1
NW_027192311.1	1431448	1433534	XP_069259958.1
NW_027192311.1	1433910	1436295	XP_069259959.1
NW_027192311.1	1436350	1437296	XP_069259960.1
NW_027192311.1	1437965	1444472	XP_069259961.1
NW_027192311.1	1445982	1447531	XP_069259962.1
NW_027192311.1	1448443	1448905	XP_069259963.1
NW_027192311.1	1449096	1449735	XP_069259964.1
NW_027192311.1	1449888	1451147	XP_069259965.1
NW_027192311.1	1451646	1452423	XP_069259966.1
NW_027192311.1	1452622	1453953	XP_069259967.1
NW_027192311.1	1454243	1457003	XP_069259968.1
NW_027192311.1	1457110	1457926	XP_069259969.1
NW_027192311.1	1458267	1460823	XP_069259970.1
NW_027192311.1	1462528	1465109	XP_069259971.1
NW_027192311.1	1470296	1471300	XP_069259972.1
NW_027192311.1	1472244	1474807	XP_069259973.1
NW_027192311.1	1475914	1477345	XP_069259974.1
NW_027192311.1	1479464	1484320	XP_069259975.1
NW_027192311.1	1485170	1489053	XP_069259976.1
NW_027192311.1	1489379	1490089	XP_069259977.1
NW_027192311.1	1491501	1492568	XP_069259978.1
NW_027192311.1	1493444	1494197	XP_069259979.1
NW_027192311.1	1494360	1497789	XP_069259980.1
NW_027192311.1	1498029	1500400	XP_069259981.1
NW_027192311.1	1500889	1502046	XP_069259982.1
NW_027192311.1	1502218	1503619	XP_069259983.1
NW_027192311.1	1504779	1508471	XP_069259984.1
NW_027192311.1	1509178	1510260	XP_069259985.1
NW_027192311.1	1510723	1511804	XP_069259986.1
NW_027192311.1	1514780	1515234	XP_069259987.1
NW_027192311.1	1515244	1515706	XP_069259988.1
NW_027192311.1	1516551	1518501	XP_069259989.1
NW_027192311.1	1519692	1521394	XP_069259990.1
NW_027192311.1	1521846	1522730	XP_069259991.1
NW_027192311.1	1525680	1527241	XP_069259992.1
NW_027192311.1	1528282	1528801	XP_069259993.1
NW_027192311.1	1531611	1535298	XP_069259994.1
NW_027192311.1	1536745	1541572	XP_069259995.1
NW_027192311.1	1541908	1542427	XP_069259996.1
NW_027192311.1	1542484	1542790	XP_069259997.1
NW_027192311.1	1542925	1543245	XP_069259998.1
NW_027192311.1	1546165	1549762	XP_069259999.1
NW_027192311.1	1550377	1552297	XP_069260000.1
NW_027192311.1	1553282	1554105	XP_069260001.1
NW_027192311.1	1555541	1556195	XP_069260002.1
NW_027192311.1	1558312	1559300	XP_069260003.1
NW_027192311.1	1559862	1560579	XP_069260004.1
NW_027192311.1	1561907	1563092	XP_069260005.1
NW_027192312.1	6858	7470	XP_069258931.1
NW_027192312.1	7469	9246	XP_069258932.1
NW_027192312.1	15532	16105	XP_069258933.1
NW_027192312.1	16611	18450	XP_069258934.1
NW_027192312.1	18725	19217	XP_069258935.1
NW_027192312.1	19288	20092	XP_069258936.1
NW_027192312.1	23407	23685	XP_069258937.1
NW_027192312.1	23726	24272	XP_069258938.1
NW_027192312.1	24376	24874	XP_069258939.1
NW_027192312.1	27986	29826	XP_069258940.1
NW_027192312.1	30525	31935	XP_069258941.1
NW_027192312.1	33026	33531	XP_069258942.1
NW_027192312.1	35763	39447	XP_069258943.1
NW_027192312.1	39516	40662	XP_069258944.1
NW_027192312.1	40765	41144	XP_069258945.1
NW_027192312.1	41414	42942	XP_069258946.1
NW_027192312.1	43782	44978	XP_069258947.1
NW_027192312.1	45466	46538	XP_069258948.1
NW_027192312.1	47346	47961	XP_069258949.1
NW_027192312.1	49327	49753	XP_069258950.1
NW_027192312.1	49815	50253	XP_069258951.1
NW_027192312.1	50659	54148	XP_069258952.1
NW_027192312.1	54439	55555	XP_069258953.1
NW_027192312.1	56551	57861	XP_069258954.1
NW_027192312.1	58069	59841	XP_069258955.1
NW_027192312.1	60382	61447	XP_069258956.1
NW_027192312.1	61920	62589	XP_069258957.1
NW_027192312.1	65938	67505	XP_069258958.1
NW_027192312.1	67745	68776	XP_069258959.1
NW_027192312.1	71174	71957	XP_069258960.1
NW_027192312.1	72952	74083	XP_069258961.1
NW_027192312.1	74464	75055	XP_069258962.1
NW_027192312.1	75473	76767	XP_069258963.1
NW_027192312.1	77726	80389	XP_069258964.1
NW_027192312.1	84874	86399	XP_069258965.1
NW_027192312.1	87050	87871	XP_069258966.1
NW_027192312.1	88389	91948	XP_069258967.1
NW_027192312.1	92679	94425	XP_069258968.1
NW_027192312.1	100691	101378	XP_069258969.1
NW_027192312.1	102327	104122	XP_069258970.1
NW_027192312.1	104512	106992	XP_069258971.1
NW_027192312.1	107609	108513	XP_069258972.1
NW_027192312.1	109268	109893	XP_069258973.1
NW_027192312.1	116130	116813	XP_069258974.1
NW_027192312.1	118326	120464	XP_069258975.1
NW_027192312.1	120590	122247	XP_069258976.1
NW_027192312.1	124032	125395	XP_069258977.1
NW_027192312.1	126415	127932	XP_069258978.1
NW_027192312.1	129923	130661	XP_069258979.1
NW_027192312.1	131976	132573	XP_069258980.1
NW_027192312.1	132601	133213	XP_069258981.1
NW_027192312.1	139909	142072	XP_069258982.1
NW_027192312.1	143046	145086	XP_069258983.1
NW_027192312.1	145365	146888	XP_069258984.1
NW_027192312.1	151264	152323	XP_069258985.1
NW_027192312.1	152330	152599	XP_069258986.1
NW_027192312.1	152916	154672	XP_069258987.1
NW_027192312.1	155819	156875	XP_069258988.1
NW_027192312.1	160910	163098	XP_069258989.1
NW_027192312.1	163477	165519	XP_069258990.1
NW_027192312.1	168892	169418	XP_069258991.1
NW_027192312.1	172744	174463	XP_069258992.1
NW_027192312.1	175311	175780	XP_069258993.1
NW_027192312.1	177737	179344	XP_069258994.1
NW_027192312.1	183693	185312	XP_069258995.1
NW_027192312.1	185993	188021	XP_069258996.1
NW_027192312.1	188740	189432	XP_069258997.1
NW_027192312.1	195044	195948	XP_069258998.1
NW_027192312.1	197457	199094	XP_069258999.1
NW_027192312.1	199985	201918	XP_069259000.1
NW_027192312.1	203078	205358	XP_069259001.1
NW_027192312.1	205481	206804	XP_069259002.1
NW_027192312.1	207143	207873	XP_069259003.1
NW_027192312.1	208168	208498	XP_069259004.1
NW_027192312.1	208664	209134	XP_069259005.1
NW_027192312.1	210441	212795	XP_069259006.1
NW_027192312.1	215598	218195	XP_069259007.1
NW_027192312.1	218483	220199	XP_069259008.1
NW_027192312.1	220232	221258	XP_069259009.1
NW_027192312.1	222856	224086	XP_069259010.1
NW_027192312.1	225326	226409	XP_069259011.1
NW_027192312.1	228694	231446	XP_069259012.1
NW_027192312.1	231672	232239	XP_069259013.1
NW_027192312.1	233863	234538	XP_069259014.1
NW_027192312.1	234672	235296	XP_069259015.1
NW_027192312.1	235847	237037	XP_069259016.1
NW_027192312.1	237151	239507	XP_069259017.1
NW_027192312.1	240104	240888	XP_069259018.1
NW_027192312.1	241430	242399	XP_069259019.1
NW_027192312.1	242621	243490	XP_069259020.1
NW_027192312.1	244711	246257	XP_069259021.1
NW_027192312.1	246577	247216	XP_069259022.1
NW_027192312.1	247509	248613	XP_069259023.1
NW_027192312.1	249093	250156	XP_069259024.1
NW_027192312.1	252026	264211	XP_069259025.1
NW_027192312.1	268435	269695	XP_069259026.1
NW_027192312.1	270457	271424	XP_069259027.1
NW_027192312.1	272499	273788	XP_069259028.1
NW_027192312.1	275297	277183	XP_069259029.1
NW_027192312.1	277688	279236	XP_069259030.1
NW_027192312.1	281628	282390	XP_069259031.1
NW_027192312.1	283005	286348	XP_069259032.1
NW_027192312.1	286694	287781	XP_069259033.1
NW_027192312.1	288611	290457	XP_069259034.1
NW_027192312.1	291736	295976	XP_069259035.1
NW_027192312.1	296240	298439	XP_069259036.1
NW_027192312.1	299831	300769	XP_069259037.1
NW_027192312.1	302184	302985	XP_069259038.1
NW_027192312.1	304976	305435	XP_069259039.1
NW_027192312.1	306306	308066	XP_069259040.1
NW_027192312.1	308427	310041	XP_069259041.1
NW_027192312.1	310308	311271	XP_069259042.1
NW_027192312.1	311760	312276	XP_069259043.1
NW_027192312.1	315733	317512	XP_069259044.1
NW_027192312.1	318112	318577	XP_069259045.1
NW_027192312.1	322354	322845	XP_069259046.1
NW_027192312.1	325425	326226	XP_069259047.1
NW_027192312.1	326470	330082	XP_069259048.1
NW_027192312.1	330869	331810	XP_069259049.1
NW_027192312.1	333809	336103	XP_069259050.1
NW_027192312.1	337064	343563	XP_069259051.1
NW_027192312.1	343828	345458	XP_069259052.1
NW_027192312.1	345815	347171	XP_069259053.1
NW_027192312.1	347579	351070	XP_069259054.1
NW_027192312.1	352619	353452	XP_069259055.1
NW_027192312.1	353768	354548	XP_069259056.1
NW_027192312.1	355273	355993	XP_069259057.1
NW_027192312.1	356229	358075	XP_069259058.1
NW_027192312.1	359059	361568	XP_069259059.1
NW_027192312.1	362166	362976	XP_069259060.1
NW_027192312.1	363333	364719	XP_069259061.1
NW_027192312.1	364962	371008	XP_069259062.1
NW_027192312.1	371799	373222	XP_069259063.1
NW_027192312.1	374763	376221	XP_069259064.1
NW_027192312.1	376538	377795	XP_069259065.1
NW_027192312.1	378165	380952	XP_069259066.1
NW_027192312.1	381424	382970	XP_069259067.1
NW_027192312.1	386969	390301	XP_069259068.1
NW_027192312.1	390989	391321	XP_069259069.1
NW_027192312.1	391665	392756	XP_069259070.1
NW_027192312.1	393028	393997	XP_069259071.1
NW_027192312.1	394617	397361	XP_069259072.1
NW_027192312.1	397677	398785	XP_069259073.1
NW_027192312.1	399212	400016	XP_069259074.1
NW_027192312.1	400360	401116	XP_069259075.1
NW_027192312.1	406744	408050	XP_069259076.1
NW_027192312.1	411026	412211	XP_069259077.1
NW_027192312.1	412703	415084	XP_069259078.1
NW_027192312.1	415972	416816	XP_069259079.1
NW_027192312.1	417226	417857	XP_069259080.1
NW_027192312.1	418121	419731	XP_069259081.1
NW_027192312.1	421192	423575	XP_069259082.1
NW_027192312.1	423898	425434	XP_069259083.1
NW_027192312.1	425865	428489	XP_069259084.1
NW_027192312.1	430399	433483	XP_069259085.1
NW_027192312.1	434425	436061	XP_069259086.1
NW_027192312.1	436239	437430	XP_069259087.1
NW_027192312.1	437692	440484	XP_069259088.1
NW_027192312.1	442699	443686	XP_069259089.1
NW_027192312.1	446359	447468	XP_069259090.1
NW_027192312.1	452470	454711	XP_069259091.1
NW_027192312.1	457447	458906	XP_069259092.1
NW_027192312.1	459230	460553	XP_069259093.1
NW_027192312.1	461147	462149	XP_069259094.1
NW_027192312.1	462549	465200	XP_069259095.1
NW_027192312.1	469501	469999	XP_069259096.1
NW_027192312.1	473967	475147	XP_069259097.1
NW_027192312.1	476733	477052	XP_069259098.1
NW_027192312.1	478979	480371	XP_069259099.1
NW_027192312.1	483053	484154	XP_069259100.1
NW_027192312.1	485300	494928	XP_069259101.1
NW_027192312.1	495085	497473	XP_069259102.1
NW_027192312.1	499765	500672	XP_069259103.1
NW_027192312.1	501213	503974	XP_069259104.1
NW_027192312.1	504184	504464	XP_069259105.1
NW_027192312.1	504806	505619	XP_069259106.1
NW_027192312.1	506871	509592	XP_069259107.1
NW_027192312.1	510255	513369	XP_069259108.1
NW_027192312.1	518188	520192	XP_069259109.1
NW_027192312.1	521845	523903	XP_069259110.1
NW_027192312.1	524362	526307	XP_069259111.1
NW_027192312.1	526567	527538	XP_069259112.1
NW_027192312.1	527641	528416	XP_069259113.1
NW_027192312.1	528616	530627	XP_069259114.1
NW_027192312.1	531065	532017	XP_069259115.1
NW_027192312.1	532932	535238	XP_069259116.1
NW_027192312.1	535391	536613	XP_069259117.1
NW_027192312.1	537235	539404	XP_069259118.1
NW_027192312.1	539632	540917	XP_069259119.1
NW_027192312.1	543800	544560	XP_069259120.1
NW_027192312.1	544997	545770	XP_069259121.1
NW_027192312.1	547522	548444	XP_069259122.1
NW_027192312.1	548592	549656	XP_069259123.1
NW_027192312.1	549960	550459	XP_069259124.1
NW_027192312.1	550616	552216	XP_069259125.1
NW_027192312.1	553016	554453	XP_069259126.1
NW_027192312.1	554572	555556	XP_069259127.1
NW_027192312.1	555892	557265	XP_069259128.1
NW_027192312.1	557510	557821	XP_069259129.1
NW_027192312.1	559224	559797	XP_069259130.1
NW_027192312.1	563194	564357	XP_069259131.1
NW_027192312.1	565840	566505	XP_069259132.1
NW_027192312.1	566975	569620	XP_069259133.1
NW_027192312.1	569874	571491	XP_069259134.1
NW_027192312.1	572089	574165	XP_069259135.1
NW_027192312.1	574722	576174	XP_069259136.1
NW_027192312.1	576368	576656	XP_069259137.1
NW_027192312.1	577242	578290	XP_069259138.1
NW_027192312.1	579376	579829	XP_069259139.1
NW_027192312.1	580188	581601	XP_069259140.1
NW_027192312.1	583801	585805	XP_069259141.1
NW_027192312.1	586885	587714	XP_069259142.1
NW_027192312.1	588913	590794	XP_069259143.1
NW_027192312.1	591537	592911	XP_069259144.1
NW_027192312.1	593405	595034	XP_069259145.1
NW_027192312.1	597375	598787	XP_069259146.1
NW_027192312.1	599141	604580	XP_069259147.1
NW_027192312.1	605052	605708	XP_069259148.1
NW_027192312.1	606685	607351	XP_069259149.1
NW_027192312.1	607912	608965	XP_069259150.1
NW_027192312.1	609196	609972	XP_069259151.1
NW_027192312.1	610299	611600	XP_069259152.1
NW_027192312.1	611922	613636	XP_069259153.1
NW_027192312.1	613967	615709	XP_069259154.1
NW_027192312.1	616714	618340	XP_069259155.1
NW_027192312.1	619514	620775	XP_069259156.1
NW_027192312.1	621466	624333	XP_069259157.1
NW_027192312.1	624870	626132	XP_069259158.1
NW_027192312.1	626856	628432	XP_069259159.1
NW_027192312.1	628709	629689	XP_069259160.1
NW_027192312.1	630058	635237	XP_069259161.1
NW_027192312.1	635805	636259	XP_069259162.1
NW_027192312.1	636623	637672	XP_069259163.1
NW_027192312.1	638340	641483	XP_069259164.1
NW_027192312.1	642878	643379	XP_069259165.1
NW_027192312.1	644978	647310	XP_069259166.1
NW_027192312.1	647509	648730	XP_069259167.1
NW_027192312.1	649837	651027	XP_069259168.1
NW_027192312.1	654090	654639	XP_069259169.1
NW_027192312.1	656084	656753	XP_069259170.1
NW_027192312.1	656882	659626	XP_069259171.1
NW_027192312.1	660038	661562	XP_069259172.1
NW_027192312.1	661784	663034	XP_069259173.1
NW_027192312.1	665596	666117	XP_069259174.1
NW_027192312.1	669563	670280	XP_069259175.1
NW_027192312.1	673676	674508	XP_069259176.1
NW_027192312.1	675271	676666	XP_069259177.1
NW_027192312.1	676803	677226	XP_069259178.1
NW_027192312.1	677542	677996	XP_069259179.1
NW_027192312.1	678162	678702	XP_069259180.1
NW_027192312.1	680217	683266	XP_069259181.1
NW_027192312.1	683387	684349	XP_069259182.1
NW_027192312.1	684747	685275	XP_069259183.1
NW_027192312.1	685415	687376	XP_069259184.1
NW_027192312.1	687744	688601	XP_069259185.1
NW_027192312.1	689561	691433	XP_069259186.1
NW_027192312.1	692015	693788	XP_069259187.1
NW_027192312.1	694082	694926	XP_069259188.1
NW_027192312.1	695918	697488	XP_069259189.1
NW_027192312.1	697615	699425	XP_069259190.1
NW_027192312.1	699807	700250	XP_069259191.1
NW_027192312.1	700593	703182	XP_069259192.1
NW_027192312.1	705232	707057	XP_069259193.1
NW_027192312.1	707205	708814	XP_069259194.1
NW_027192312.1	709079	710618	XP_069259195.1
NW_027192312.1	711141	713688	XP_069259196.1
NW_027192312.1	714789	719119	XP_069259197.1
NW_027192312.1	720801	721877	XP_069259198.1
NW_027192312.1	725262	726345	XP_069259199.1
NW_027192312.1	726901	727993	XP_069259200.1
NW_027192312.1	728496	729336	XP_069259201.1
NW_027192312.1	730175	733244	XP_069259202.1
NW_027192312.1	733516	734766	XP_069259203.1
NW_027192312.1	735885	736929	XP_069259204.1
NW_027192312.1	737303	740576	XP_069259205.1
NW_027192312.1	741767	744800	XP_069259206.1
NW_027192312.1	745720	747089	XP_069259207.1
NW_027192312.1	748872	749307	XP_069259208.1
NW_027192312.1	749866	752248	XP_069259209.1
NW_027192312.1	753122	754148	XP_069259210.1
NW_027192312.1	757185	759199	XP_069259211.1
NW_027192312.1	760922	761662	XP_069259212.1
NW_027192312.1	762625	764928	XP_069259213.1
NW_027192312.1	765554	767333	XP_069259214.1
NW_027192312.1	767440	768293	XP_069259215.1
NW_027192312.1	768642	770041	XP_069259216.1
NW_027192312.1	770150	771584	XP_069259217.1
NW_027192312.1	772841	773964	XP_069259218.1
NW_027192312.1	775329	776532	XP_069259219.1
NW_027192312.1	777204	777520	XP_069259220.1
NW_027192312.1	778449	782239	XP_069259221.1
NW_027192312.1	783954	790302	XP_069259222.1
NW_027192312.1	790550	792287	XP_069259223.1
NW_027192312.1	792653	793862	XP_069259224.1
NW_027192312.1	794129	794883	XP_069259225.1
NW_027192312.1	796064	797369	XP_069259226.1
NW_027192312.1	798002	800243	XP_069259227.1
NW_027192312.1	800887	802269	XP_069259228.1
NW_027192312.1	802661	805246	XP_069259229.1
NW_027192312.1	805413	805805	XP_069259230.1
NW_027192312.1	807408	810228	XP_069259231.1
NW_027192312.1	810517	810976	XP_069259232.1
NW_027192312.1	813282	814004	XP_069259233.1
NW_027192312.1	814582	815971	XP_069259234.1
NW_027192312.1	817553	818666	XP_069259235.1
NW_027192312.1	819873	821592	XP_069259236.1
NW_027192312.1	821877	823984	XP_069259237.1
NW_027192312.1	825333	826137	XP_069259238.1
NW_027192312.1	826402	828670	XP_069259239.1
NW_027192312.1	830298	830874	XP_069259240.1
NW_027192312.1	831535	833684	XP_069259241.1
NW_027192312.1	836771	837671	XP_069259242.1
NW_027192312.1	838308	839673	XP_069259243.1
NW_027192312.1	840876	842145	XP_069259244.1
NW_027192312.1	843198	844284	XP_069259245.1
NW_027192312.1	847794	849581	XP_069259246.1
NW_027192312.1	849864	851143	XP_069259247.1
NW_027192312.1	852551	854135	XP_069259248.1
NW_027192312.1	855519	856659	XP_069259249.1
NW_027192312.1	857924	859120	XP_069259250.1
NW_027192312.1	861073	861433	XP_069259251.1
NW_027192312.1	861895	863340	XP_069259252.1
NW_027192312.1	863855	865076	XP_069259253.1
NW_027192312.1	865289	866116	XP_069259254.1
NW_027192312.1	866473	867163	XP_069259255.1
NW_027192312.1	867805	870064	XP_069259256.1
NW_027192312.1	870862	871637	XP_069259257.1
NW_027192312.1	873112	875518	XP_069259258.1
NW_027192312.1	876253	878355	XP_069259259.1
NW_027192312.1	878823	880351	XP_069259260.1
NW_027192312.1	882947	884019	XP_069259261.1
NW_027192312.1	884787	885812	XP_069259262.1
NW_027192312.1	886749	887298	XP_069259263.1
NW_027192312.1	890248	892098	XP_069259264.1
NW_027192312.1	893338	894269	XP_069259265.1
NW_027192312.1	895124	896544	XP_069259266.1
NW_027192312.1	905356	906493	XP_069259267.1
NW_027192312.1	907391	908496	XP_069259268.1
NW_027192312.1	909777	910374	XP_069259269.1
NW_027192312.1	911681	912522	XP_069259270.1
NW_027192312.1	913922	914256	XP_069259271.1
NW_027192312.1	916665	918372	XP_069259272.1
NW_027192312.1	919999	924296	XP_069259273.1
NW_027192312.1	925637	926453	XP_069259274.1
NW_027192312.1	927823	928362	XP_069259275.1
NW_027192312.1	931024	931549	XP_069259276.1
NW_027192312.1	931938	933037	XP_069259277.1
NW_027192312.1	933408	935772	XP_069259278.1
NW_027192312.1	936236	939720	XP_069259279.1
NW_027192312.1	939949	942071	XP_069259280.1
NW_027192312.1	943061	943694	XP_069259281.1
NW_027192312.1	944033	944678	XP_069259282.1
NW_027192312.1	945773	946899	XP_069259283.1
NW_027192312.1	947784	948806	XP_069259284.1
NW_027192312.1	949200	950163	XP_069259285.1
NW_027192312.1	950591	952052	XP_069259286.1
NW_027192312.1	953333	959866	XP_069259287.1
NW_027192312.1	962037	962685	XP_069259288.1
NW_027192312.1	969486	969987	XP_069259289.1
NW_027192312.1	970561	971584	XP_069259290.1
NW_027192312.1	972701	974753	XP_069259291.1
NW_027192312.1	975298	978521	XP_069259292.1
NW_027192312.1	979511	981674	XP_069259293.1
NW_027192312.1	982576	983699	XP_069259294.1
NW_027192312.1	984506	985685	XP_069259295.1
NW_027192312.1	985738	987370	XP_069259296.1
NW_027192312.1	988863	989225	XP_069259297.1
NW_027192312.1	989416	992476	XP_069259298.1
NW_027192312.1	992793	993593	XP_069259299.1
NW_027192312.1	994071	995338	XP_069259300.1
NW_027192312.1	995945	1000063	XP_069259301.1
NW_027192312.1	1000322	1001820	XP_069259302.1
NW_027192312.1	1002286	1004137	XP_069259303.1
NW_027192312.1	1004808	1009333	XP_069259304.1
NW_027192312.1	1011561	1012852	XP_069259305.1
NW_027192312.1	1017862	1019064	XP_069259306.1
NW_027192312.1	1020937	1021691	XP_069259307.1
NW_027192312.1	1023614	1024226	XP_069259308.1
NW_027192312.1	1025458	1026199	XP_069259309.1
NW_027192312.1	1026521	1027400	XP_069259310.1
NW_027192312.1	1027685	1031087	XP_069259311.1
NW_027192312.1	1031595	1032004	XP_069259312.1
NW_027192312.1	1032440	1032797	XP_069259313.1
NW_027192312.1	1033133	1033768	XP_069259314.1
NW_027192312.1	1034393	1037003	XP_069259315.1
NW_027192312.1	1038151	1038838	XP_069259316.1
NW_027192312.1	1039262	1040674	XP_069259317.1
NW_027192312.1	1040775	1041492	XP_069259318.1
NW_027192312.1	1055676	1057268	XP_069259319.1
NW_027192312.1	1057656	1059282	XP_069259320.1
NW_027192312.1	1060875	1064323	XP_069259321.1
NW_027192312.1	1064551	1066711	XP_069259322.1
NW_027192312.1	1067122	1067904	XP_069259323.1
NW_027192312.1	1068052	1070649	XP_069259324.1
NW_027192312.1	1071202	1073682	XP_069259325.1
NW_027192312.1	1073855	1075226	XP_069259326.1
NW_027192312.1	1075612	1076618	XP_069259327.1
NW_027192312.1	1076755	1079362	XP_069259328.1
NW_027192312.1	1079715	1081261	XP_069259329.1
NW_027192312.1	1081646	1083320	XP_069259330.1
NW_027192312.1	1084368	1085434	XP_069259331.1
NW_027192312.1	1085683	1086012	XP_069259332.1
NW_027192312.1	1087275	1089465	XP_069259333.1
NW_027192312.1	1090245	1090848	XP_069259334.1
NW_027192312.1	1091158	1092022	XP_069259335.1
NW_027192312.1	1092426	1093778	XP_069259336.1
NW_027192312.1	1094365	1096995	XP_069259337.1
NW_027192312.1	1098802	1101067	XP_069259338.1
NW_027192312.1	1103401	1103929	XP_069259339.1
NW_027192312.1	1106429	1108662	XP_069259340.1
NW_027192312.1	1110677	1111613	XP_069259341.1
NW_027192312.1	1111987	1113800	XP_069259342.1
NW_027192312.1	1113979	1114969	XP_069259343.1
NW_027192312.1	1115661	1117463	XP_069259344.1
NW_027192312.1	1120015	1121696	XP_069259345.1
NW_027192312.1	1123815	1124582	XP_069259346.1
NW_027192312.1	1124989	1125788	XP_069259347.1
NW_027192312.1	1125960	1127061	XP_069259348.1
NW_027192312.1	1128664	1129615	XP_069259349.1
NW_027192312.1	1130232	1132850	XP_069259350.1
NW_027192312.1	1137877	1138482	XP_069259351.1
NW_027192312.1	1140112	1142799	XP_069259352.1
NW_027192312.1	1143737	1145988	XP_069259353.1
NW_027192312.1	1149849	1151571	XP_069259354.1
NW_027192312.1	1156042	1156359	XP_069259355.1
NW_027192312.1	1156668	1157017	XP_069259356.1
NW_027192312.1	1160107	1161041	XP_069259357.1
NW_027192312.1	1161457	1161994	XP_069259358.1
NW_027192312.1	1162802	1164035	XP_069259359.1
NW_027192312.1	1164600	1168633	XP_069259360.1
NW_027192312.1	1169465	1171917	XP_069259361.1
NW_027192312.1	1172492	1172902	XP_069259362.1
NW_027192312.1	1173228	1174614	XP_069259363.1
NW_027192312.1	1175180	1176262	XP_069259364.1
NW_027192312.1	1178807	1181321	XP_069259365.1
NW_027192312.1	1182150	1184374	XP_069259366.1
NW_027192312.1	1185092	1190053	XP_069259367.1
NW_027192312.1	1190919	1192094	XP_069259368.1
NW_027192312.1	1193434	1194342	XP_069259369.1
NW_027192312.1	1195531	1197127	XP_069259370.1
NW_027192312.1	1198097	1199039	XP_069259371.1
NW_027192312.1	1200206	1201360	XP_069259372.1
NW_027192312.1	1201739	1204163	XP_069259373.1
NW_027192312.1	1204234	1205613	XP_069259374.1
NW_027192312.1	1208295	1208955	XP_069259375.1
NW_027192312.1	1209680	1211574	XP_069259376.1
NW_027192312.1	1212506	1213419	XP_069259377.1
NW_027192312.1	1213735	1214440	XP_069259378.1
NW_027192312.1	1215031	1219556	XP_069259379.1
NW_027192312.1	1220793	1221830	XP_069259380.1
NW_027192312.1	1222032	1222524	XP_069259381.1
NW_027192312.1	1222821	1224056	XP_069259382.1
NW_027192312.1	1224068	1224371	XP_069259383.1
NW_027192312.1	1224879	1225785	XP_069259384.1
NW_027192312.1	1226684	1227752	XP_069259385.1
NW_027192312.1	1229638	1230555	XP_069259386.1
NW_027192312.1	1230703	1231420	XP_069259387.1
NW_027192312.1	1231591	1232637	XP_069259388.1
NW_027192312.1	1232915	1233552	XP_069259389.1
NW_027192312.1	1236000	1236298	XP_069259390.1
NW_027192312.1	1238229	1239375	XP_069259391.1
NW_027192312.1	1241381	1242168	XP_069259392.1
NW_027192312.1	1243291	1244656	XP_069259393.1
NW_027192312.1	1245715	1246355	XP_069259394.1
NW_027192312.1	1247001	1247473	XP_069259395.1
NW_027192312.1	1247616	1249347	XP_069259396.1
NW_027192312.1	1249907	1251551	XP_069259397.1
NW_027192312.1	1252161	1253552	XP_069259398.1
NW_027192312.1	1253848	1254655	XP_069259399.1
NW_027192312.1	1255803	1256177	XP_069259400.1
NW_027192312.1	1259640	1262289	XP_069259401.1
NW_027192313.1	2114	3224	XP_069258495.1
NW_027192313.1	4022	4586	XP_069258496.1
NW_027192313.1	6038	7873	XP_069258497.1
NW_027192313.1	8955	11259	XP_069258498.1
NW_027192313.1	11565	12651	XP_069258499.1
NW_027192313.1	14397	15874	XP_069258500.1
NW_027192313.1	16381	17693	XP_069258501.1
NW_027192313.1	18021	20330	XP_069258502.1
NW_027192313.1	21367	22598	XP_069258503.1
NW_027192313.1	23528	25218	XP_069258504.1
NW_027192313.1	27727	28231	XP_069258505.1
NW_027192313.1	28337	29369	XP_069258506.1
NW_027192313.1	29747	30786	XP_069258507.1
NW_027192313.1	31176	32778	XP_069258508.1
NW_027192313.1	35322	39281	XP_069258509.1
NW_027192313.1	40098	41194	XP_069258510.1
NW_027192313.1	41774	44230	XP_069258511.1
NW_027192313.1	45145	45608	XP_069258512.1
NW_027192313.1	45853	48388	XP_069258513.1
NW_027192313.1	49779	51213	XP_069258514.1
NW_027192313.1	51445	51997	XP_069258515.1
NW_027192313.1	52803	54767	XP_069258516.1
NW_027192313.1	54812	55106	XP_069258517.1
NW_027192313.1	55351	56980	XP_069258518.1
NW_027192313.1	58053	59484	XP_069258519.1
NW_027192313.1	60390	63691	XP_069258520.1
NW_027192313.1	64262	65790	XP_069258521.1
NW_027192313.1	65969	67189	XP_069258522.1
NW_027192313.1	67685	69172	XP_069258523.1
NW_027192313.1	69749	70435	XP_069258524.1
NW_027192313.1	71446	75171	XP_069258525.1
NW_027192313.1	76059	77973	XP_069258526.1
NW_027192313.1	80949	82516	XP_069258527.1
NW_027192313.1	82931	83848	XP_069258528.1
NW_027192313.1	85121	86026	XP_069258529.1
NW_027192313.1	86304	90479	XP_069258530.1
NW_027192313.1	90950	93038	XP_069258531.1
NW_027192313.1	96358	98388	XP_069258532.1
NW_027192313.1	99256	101071	XP_069258533.1
NW_027192313.1	102522	103992	XP_069258534.1
NW_027192313.1	106876	111088	XP_069258535.1
NW_027192313.1	111442	112148	XP_069258536.1
NW_027192313.1	112223	113432	XP_069258537.1
NW_027192313.1	114131	116041	XP_069258538.1
NW_027192313.1	116111	116769	XP_069258539.1
NW_027192313.1	120979	126508	XP_069258540.1
NW_027192313.1	126884	129114	XP_069258541.1
NW_027192313.1	129459	131387	XP_069258542.1
NW_027192313.1	131706	133668	XP_069258543.1
NW_027192313.1	134199	136389	XP_069258544.1
NW_027192313.1	137220	137718	XP_069258545.1
NW_027192313.1	137953	138218	XP_069258546.1
NW_027192313.1	138656	139851	XP_069258547.1
NW_027192313.1	140222	141280	XP_069258548.1
NW_027192313.1	142440	145604	XP_069258549.1
NW_027192313.1	145824	146100	XP_069258550.1
NW_027192313.1	146268	146565	XP_069258551.1
NW_027192313.1	147662	148760	XP_069258552.1
NW_027192313.1	149414	152533	XP_069258553.1
NW_027192313.1	153392	154121	XP_069258554.1
NW_027192313.1	154412	156907	XP_069258555.1
NW_027192313.1	158763	159559	XP_069258556.1
NW_027192313.1	161333	161787	XP_069258557.1
NW_027192313.1	163169	163865	XP_069258558.1
NW_027192313.1	172621	173569	XP_069258559.1
NW_027192313.1	174237	175143	XP_069258560.1
NW_027192313.1	176816	177362	XP_069258561.1
NW_027192313.1	179492	181230	XP_069258562.1
NW_027192313.1	181345	182030	XP_069258563.1
NW_027192313.1	183742	184195	XP_069258564.1
NW_027192313.1	184901	186080	XP_069258565.1
NW_027192313.1	186159	187523	XP_069258566.1
NW_027192313.1	187934	189478	XP_069258567.1
NW_027192313.1	190460	191539	XP_069258568.1
NW_027192313.1	192350	193676	XP_069258569.1
NW_027192313.1	194731	198785	XP_069258570.1
NW_027192313.1	199262	200265	XP_069258571.1
NW_027192313.1	202694	205801	XP_069258572.1
NW_027192313.1	206183	207066	XP_069258573.1
NW_027192313.1	209045	210288	XP_069258574.1
NW_027192313.1	211752	212675	XP_069258575.1
NW_027192313.1	213300	214040	XP_069258576.1
NW_027192313.1	214656	216515	XP_069258577.1
NW_027192313.1	216927	218412	XP_069258578.1
NW_027192313.1	222226	222796	XP_069258579.1
NW_027192313.1	224017	224376	XP_069258580.1
NW_027192313.1	227559	228093	XP_069258581.1
NW_027192313.1	231081	232408	XP_069258582.1
NW_027192313.1	234738	236359	XP_069258583.1
NW_027192313.1	236770	237913	XP_069258584.1
NW_027192313.1	238611	241765	XP_069258585.1
NW_027192313.1	242782	244617	XP_069258586.1
NW_027192313.1	245829	246780	XP_069258587.1
NW_027192313.1	247256	247671	XP_069258588.1
NW_027192313.1	249448	249909	XP_069258589.1
NW_027192313.1	250284	251026	XP_069258590.1
NW_027192313.1	251267	253277	XP_069258591.1
NW_027192313.1	258622	259192	XP_069258592.1
NW_027192313.1	262840	264625	XP_069258593.1
NW_027192313.1	265431	266259	XP_069258594.1
NW_027192313.1	267243	268034	XP_069258595.1
NW_027192313.1	269046	269919	XP_069258596.1
NW_027192313.1	270983	272150	XP_069258597.1
NW_027192313.1	273284	278050	XP_069258598.1
NW_027192313.1	278441	279946	XP_069258599.1
NW_027192313.1	281127	281400	XP_069258600.1
NW_027192313.1	283346	284333	XP_069258601.1
NW_027192313.1	285177	285744	XP_069258602.1
NW_027192313.1	286847	290958	XP_069258603.1
NW_027192313.1	293817	296751	XP_069258604.1
NW_027192313.1	297676	299217	XP_069258605.1
NW_027192313.1	300308	303148	XP_069258606.1
NW_027192313.1	303319	304444	XP_069258607.1
NW_027192313.1	305602	306520	XP_069258608.1
NW_027192313.1	306691	307234	XP_069258609.1
NW_027192313.1	308570	309852	XP_069258610.1
NW_027192313.1	312174	313514	XP_069258611.1
NW_027192313.1	313819	314327	XP_069258612.1
NW_027192313.1	314937	316828	XP_069258613.1
NW_027192313.1	320371	321329	XP_069258614.1
NW_027192313.1	321714	322644	XP_069258615.1
NW_027192313.1	323133	325035	XP_069258616.1
NW_027192313.1	325711	328150	XP_069258617.1
NW_027192313.1	328953	332313	XP_069258618.1
NW_027192313.1	332628	333912	XP_069258619.1
NW_027192313.1	334289	336364	XP_069258620.1
NW_027192313.1	336855	337892	XP_069258621.1
NW_027192313.1	338139	339390	XP_069258622.1
NW_027192313.1	341277	341922	XP_069258623.1
NW_027192313.1	343066	343564	XP_069258624.1
NW_027192313.1	343818	344625	XP_069258625.1
NW_027192313.1	345266	346696	XP_069258626.1
NW_027192313.1	346905	348197	XP_069258627.1
NW_027192313.1	351834	352509	XP_069258628.1
NW_027192313.1	353487	354233	XP_069258629.1
NW_027192313.1	354266	356157	XP_069258630.1
NW_027192313.1	358386	359563	XP_069258631.1
NW_027192313.1	360692	361850	XP_069258632.1
NW_027192313.1	362703	367524	XP_069258633.1
NW_027192313.1	370497	371522	XP_069258634.1
NW_027192313.1	372189	372463	XP_069258635.1
NW_027192313.1	373071	373926	XP_069258636.1
NW_027192313.1	374462	375452	XP_069258637.1
NW_027192313.1	381562	382240	XP_069258638.1
NW_027192313.1	383373	384855	XP_069258639.1
NW_027192313.1	385016	385511	XP_069258640.1
NW_027192313.1	386002	387047	XP_069258641.1
NW_027192313.1	387172	388095	XP_069258642.1
NW_027192313.1	388701	390889	XP_069258643.1
NW_027192313.1	391629	393590	XP_069258644.1
NW_027192313.1	396770	398081	XP_069258645.1
NW_027192313.1	398196	403825	XP_069258646.1
NW_027192313.1	404468	405940	XP_069258647.1
NW_027192313.1	409356	410094	XP_069258648.1
NW_027192313.1	412438	414397	XP_069258649.1
NW_027192313.1	414465	416394	XP_069258650.1
NW_027192313.1	416980	420896	XP_069258651.1
NW_027192313.1	422569	427649	XP_069258652.1
NW_027192313.1	428444	430172	XP_069258653.1
NW_027192313.1	430526	433868	XP_069258654.1
NW_027192313.1	436201	437701	XP_069258655.1
NW_027192313.1	437969	439072	XP_069258656.1
NW_027192313.1	440047	440548	XP_069258657.1
NW_027192313.1	441548	445128	XP_069258658.1
NW_027192313.1	445433	447506	XP_069258659.1
NW_027192313.1	447921	448521	XP_069258660.1
NW_027192313.1	448810	450355	XP_069258661.1
NW_027192313.1	450946	451690	XP_069258662.1
NW_027192313.1	452012	452524	XP_069258663.1
NW_027192313.1	453218	454275	XP_069258664.1
NW_027192313.1	454543	454835	XP_069258665.1
NW_027192313.1	455194	455833	XP_069258666.1
NW_027192313.1	456367	459271	XP_069258667.1
NW_027192313.1	459344	459797	XP_069258668.1
NW_027192313.1	460030	461032	XP_069258669.1
NW_027192313.1	463593	464933	XP_069258670.1
NW_027192313.1	467559	468719	XP_069258671.1
NW_027192313.1	468780	471153	XP_069258672.1
NW_027192313.1	471644	472812	XP_069258673.1
NW_027192313.1	474492	474957	XP_069258674.1
NW_027192313.1	475942	477292	XP_069258675.1
NW_027192313.1	477665	477932	XP_069258676.1
NW_027192313.1	478213	479648	XP_069258677.1
NW_027192313.1	480028	480532	XP_069258678.1
NW_027192313.1	480763	481453	XP_069258679.1
NW_027192313.1	481544	483110	XP_069258680.1
NW_027192313.1	483192	483786	XP_069258681.1
NW_027192313.1	484329	485393	XP_069258682.1
NW_027192313.1	485702	487958	XP_069258683.1
NW_027192313.1	489142	490434	XP_069258684.1
NW_027192313.1	491372	492801	XP_069258685.1
NW_027192313.1	493351	495199	XP_069258686.1
NW_027192313.1	495517	496198	XP_069258687.1
NW_027192313.1	496540	497140	XP_069258688.1
NW_027192313.1	498307	499789	XP_069258689.1
NW_027192313.1	501364	502887	XP_069258690.1
NW_027192313.1	504084	506301	XP_069258691.1
NW_027192313.1	506770	507485	XP_069258692.1
NW_027192313.1	509287	510463	XP_069258693.1
NW_027192313.1	510679	511812	XP_069258694.1
NW_027192313.1	512297	514038	XP_069258695.1
NW_027192313.1	514281	515785	XP_069258696.1
NW_027192313.1	519536	520973	XP_069258697.1
NW_027192313.1	521326	523104	XP_069258698.1
NW_027192313.1	523528	524922	XP_069258699.1
NW_027192313.1	527024	528056	XP_069258700.1
NW_027192313.1	528074	528536	XP_069258701.1
NW_027192313.1	529248	530179	XP_069258702.1
NW_027192313.1	534410	535376	XP_069258703.1
NW_027192313.1	535765	537628	XP_069258704.1
NW_027192313.1	538117	538654	XP_069258705.1
NW_027192313.1	538725	539946	XP_069258706.1
NW_027192313.1	540098	541752	XP_069258707.1
NW_027192313.1	543111	545752	XP_069258708.1
NW_027192313.1	547518	548484	XP_069258709.1
NW_027192313.1	549255	550563	XP_069258710.1
NW_027192313.1	551122	552269	XP_069258711.1
NW_027192313.1	552872	555483	XP_069258712.1
NW_027192313.1	556796	557330	XP_069258713.1
NW_027192313.1	558444	559191	XP_069258714.1
NW_027192313.1	560666	561275	XP_069258715.1
NW_027192313.1	561700	563764	XP_069258716.1
NW_027192313.1	564469	566169	XP_069258717.1
NW_027192313.1	566458	568994	XP_069258718.1
NW_027192313.1	571502	576257	XP_069258719.1
NW_027192313.1	577112	578270	XP_069258720.1
NW_027192313.1	578891	579519	XP_069258721.1
NW_027192313.1	579855	580570	XP_069258722.1
NW_027192313.1	580694	581690	XP_069258723.1
NW_027192313.1	581942	582668	XP_069258724.1
NW_027192313.1	582933	586369	XP_069258725.1
NW_027192313.1	587181	587892	XP_069258726.1
NW_027192313.1	589305	589866	XP_069258727.1
NW_027192313.1	590210	590846	XP_069258728.1
NW_027192313.1	591274	593623	XP_069258729.1
NW_027192313.1	595485	596881	XP_069258730.1
NW_027192313.1	597692	599730	XP_069258731.1
NW_027192313.1	600247	601789	XP_069258732.1
NW_027192313.1	605101	605536	XP_069258733.1
NW_027192313.1	608212	609693	XP_069258734.1
NW_027192313.1	610227	613244	XP_069258735.1
NW_027192313.1	613328	613793	XP_069258736.1
NW_027192313.1	614306	619692	XP_069258737.1
NW_027192313.1	621427	627135	XP_069258738.1
NW_027192313.1	627417	628442	XP_069258739.1
NW_027192313.1	628799	631208	XP_069258740.1
NW_027192313.1	632487	635878	XP_069258741.1
NW_027192313.1	636342	640505	XP_069258742.1
NW_027192313.1	640627	642754	XP_069258743.1
NW_027192313.1	643281	652971	XP_069258744.1
NW_027192313.1	654155	656915	XP_069258745.1
NW_027192313.1	657594	660141	XP_069258746.1
NW_027192313.1	661038	662640	XP_069258747.1
NW_027192313.1	662901	663745	XP_069258748.1
NW_027192313.1	664528	665886	XP_069258749.1
NW_027192313.1	668614	672327	XP_069258750.1
NW_027192313.1	675265	675883	XP_069258751.1
NW_027192313.1	677305	679616	XP_069258752.1
NW_027192313.1	679916	681391	XP_069258753.1
NW_027192313.1	682034	684102	XP_069258754.1
NW_027192313.1	685270	685777	XP_069258755.1
NW_027192313.1	686077	686611	XP_069258756.1
NW_027192313.1	689477	694090	XP_069258757.1
NW_027192313.1	696056	697391	XP_069258758.1
NW_027192313.1	697690	700101	XP_069258759.1
NW_027192313.1	700971	701979	XP_069258760.1
NW_027192313.1	702288	703877	XP_069258761.1
NW_027192313.1	704719	707110	XP_069258762.1
NW_027192313.1	708395	709959	XP_069258763.1
NW_027192313.1	710385	712165	XP_069258764.1
NW_027192313.1	714145	717496	XP_069258765.1
NW_027192313.1	718503	719752	XP_069258766.1
NW_027192313.1	720012	721011	XP_069258767.1
NW_027192313.1	721099	722749	XP_069258768.1
NW_027192313.1	723002	723959	XP_069258769.1
NW_027192313.1	726745	728304	XP_069258770.1
NW_027192313.1	728468	730202	XP_069258771.1
NW_027192313.1	731205	732898	XP_069258772.1
NW_027192313.1	733121	735222	XP_069258773.1
NW_027192313.1	735578	737311	XP_069258774.1
NW_027192313.1	737671	739925	XP_069258775.1
NW_027192313.1	740788	742500	XP_069258776.1
NW_027192313.1	744660	746201	XP_069258777.1
NW_027192313.1	747582	749514	XP_069258778.1
NW_027192313.1	749608	752692	XP_069258779.1
NW_027192313.1	753022	755371	XP_069258780.1
NW_027192313.1	756431	756748	XP_069258781.1
NW_027192313.1	758218	758862	XP_069258782.1
NW_027192313.1	759434	760728	XP_069258783.1
NW_027192313.1	761432	764909	XP_069258784.1
NW_027192313.1	765291	765865	XP_069258785.1
NW_027192313.1	765928	766475	XP_069258786.1
NW_027192313.1	767809	768758	XP_069258787.1
NW_027192313.1	769998	772758	XP_069258788.1
NW_027192313.1	774004	776281	XP_069258789.1
NW_027192313.1	776437	777294	XP_069258790.1
NW_027192313.1	777834	779282	XP_069258791.1
NW_027192313.1	780235	781260	XP_069258792.1
NW_027192313.1	784064	785436	XP_069258793.1
NW_027192313.1	787284	787727	XP_069258794.1
NW_027192313.1	788166	788955	XP_069258795.1
NW_027192313.1	789369	789880	XP_069258796.1
NW_027192313.1	790215	791716	XP_069258797.1
NW_027192313.1	792118	793727	XP_069258798.1
NW_027192313.1	797926	798568	XP_069258799.1
NW_027192313.1	798803	800022	XP_069258800.1
NW_027192313.1	800706	801213	XP_069258801.1
NW_027192313.1	801259	801957	XP_069258802.1
NW_027192313.1	802191	805330	XP_069258803.1
NW_027192313.1	806347	807159	XP_069258804.1
NW_027192313.1	807894	808712	XP_069258805.1
NW_027192313.1	809337	811398	XP_069258806.1
NW_027192313.1	815294	816430	XP_069258807.1
NW_027192313.1	816540	816889	XP_069258808.1
NW_027192313.1	816987	817416	XP_069258809.1
NW_027192313.1	817916	818552	XP_069258810.1
NW_027192313.1	818998	821547	XP_069258811.1
NW_027192313.1	822371	823337	XP_069258812.1
NW_027192313.1	823533	824127	XP_069258813.1
NW_027192313.1	824426	826847	XP_069258814.1
NW_027192313.1	826959	827376	XP_069258815.1
NW_027192313.1	829727	830007	XP_069258816.1
NW_027192313.1	831895	832257	XP_069258817.1
NW_027192313.1	832318	832963	XP_069258818.1
NW_027192313.1	836890	837658	XP_069258819.1
NW_027192313.1	838083	839761	XP_069258820.1
NW_027192313.1	840537	841116	XP_069258821.1
NW_027192313.1	842978	843434	XP_069258822.1
NW_027192313.1	844778	845195	XP_069258823.1
NW_027192313.1	845358	846988	XP_069258824.1
NW_027192313.1	848012	848677	XP_069258825.1
NW_027192313.1	849796	852154	XP_069258826.1
NW_027192313.1	852417	853575	XP_069258827.1
NW_027192313.1	854058	855594	XP_069258828.1
NW_027192313.1	857245	858160	XP_069258829.1
NW_027192313.1	859425	860001	XP_069258830.1
NW_027192313.1	860307	860609	XP_069258831.1
NW_027192313.1	867087	868812	XP_069258832.1
NW_027192313.1	869775	872391	XP_069258833.1
NW_027192313.1	872882	873365	XP_069258834.1
NW_027192313.1	873633	873959	XP_069258835.1
NW_027192313.1	874193	875566	XP_069258836.1
NW_027192313.1	875899	878028	XP_069258837.1
NW_027192313.1	878396	879272	XP_069258838.1
NW_027192313.1	879654	881063	XP_069258839.1
NW_027192313.1	881416	883882	XP_069258840.1
NW_027192313.1	884049	887000	XP_069258841.1
NW_027192313.1	887245	888646	XP_069258842.1
NW_027192313.1	889115	889670	XP_069258843.1
NW_027192313.1	891102	893025	XP_069258844.1
NW_027192313.1	895117	896476	XP_069258845.1
NW_027192313.1	896777	897961	XP_069258846.1
NW_027192313.1	898582	899342	XP_069258847.1
NW_027192313.1	899871	900260	XP_069258848.1
NW_027192313.1	900605	903470	XP_069258849.1
NW_027192313.1	904337	906656	XP_069258850.1
NW_027192313.1	906815	909179	XP_069258851.1
NW_027192313.1	909499	910255	XP_069258852.1
NW_027192313.1	910374	911272	XP_069258853.1
NW_027192313.1	911534	912608	XP_069258854.1
NW_027192313.1	913732	916240	XP_069258855.1
NW_027192313.1	918745	921186	XP_069258856.1
NW_027192313.1	921454	921840	XP_069258857.1
NW_027192313.1	923122	925501	XP_069258858.1
NW_027192313.1	927610	928995	XP_069258859.1
NW_027192313.1	930105	930965	XP_069258860.1
NW_027192313.1	931640	933671	XP_069258861.1
NW_027192313.1	933901	934927	XP_069258862.1
NW_027192313.1	936084	936560	XP_069258863.1
NW_027192313.1	939950	940413	XP_069258864.1
NW_027192313.1	940972	942238	XP_069258865.1
NW_027192313.1	942722	944440	XP_069258866.1
NW_027192313.1	946716	947895	XP_069258867.1
NW_027192313.1	948349	949732	XP_069258868.1
NW_027192313.1	951115	952569	XP_069258869.1
NW_027192313.1	953109	953933	XP_069258870.1
NW_027192313.1	954361	957784	XP_069258871.1
NW_027192313.1	958548	959420	XP_069258872.1
NW_027192313.1	959656	960434	XP_069258873.1
NW_027192313.1	960624	961224	XP_069258874.1
NW_027192313.1	963480	963877	XP_069258875.1
NW_027192313.1	964037	964750	XP_069258876.1
NW_027192313.1	966423	968795	XP_069258877.1
NW_027192313.1	969031	969556	XP_069258878.1
NW_027192313.1	970152	970872	XP_069258879.1
NW_027192313.1	971925	974250	XP_069258880.1
NW_027192313.1	975311	977036	XP_069258881.1
NW_027192313.1	977303	979695	XP_069258882.1
NW_027192313.1	981198	982152	XP_069258883.1
NW_027192313.1	982767	983037	XP_069258884.1
NW_027192313.1	984545	984843	XP_069258885.1
NW_027192313.1	984889	985531	XP_069258886.1
NW_027192313.1	985874	988851	XP_069258887.1
NW_027192313.1	989138	990401	XP_069258888.1
NW_027192313.1	990884	992014	XP_069258889.1
NW_027192313.1	992493	993077	XP_069258890.1
NW_027192313.1	993919	994278	XP_069258891.1
NW_027192313.1	996121	996966	XP_069258892.1
NW_027192313.1	997321	998406	XP_069258893.1
NW_027192313.1	998911	999599	XP_069258894.1
NW_027192313.1	999864	1001952	XP_069258895.1
NW_027192313.1	1003122	1004749	XP_069258896.1
NW_027192313.1	1005812	1006185	XP_069258897.1
NW_027192313.1	1007308	1012947	XP_069258898.1
NW_027192313.1	1015557	1016316	XP_069258899.1
NW_027192313.1	1018737	1019903	XP_069258900.1
NW_027192313.1	1020356	1022372	XP_069258901.1
NW_027192313.1	1023203	1024612	XP_069258902.1
NW_027192313.1	1024843	1026154	XP_069258903.1
NW_027192313.1	1029437	1030649	XP_069258904.1
NW_027192313.1	1031987	1032659	XP_069258905.1
NW_027192313.1	1033257	1034733	XP_069258906.1
NW_027192313.1	1034971	1036101	XP_069258907.1
NW_027192313.1	1036403	1036730	XP_069258908.1
NW_027192313.1	1036897	1038154	XP_069258909.1
NW_027192313.1	1038961	1040979	XP_069258910.1
NW_027192313.1	1041427	1043131	XP_069258911.1
NW_027192313.1	1043944	1044921	XP_069258912.1
NW_027192313.1	1045333	1046189	XP_069258913.1
NW_027192313.1	1048633	1048929	XP_069258914.1
NW_027192313.1	1050266	1052136	XP_069258915.1
NW_027192313.1	1053325	1054133	XP_069258916.1
NW_027192313.1	1054954	1063811	XP_069258917.1
NW_027192313.1	1065342	1066753	XP_069258918.1
NW_027192313.1	1067814	1068169	XP_069258919.1
NW_027192313.1	1069422	1070199	XP_069258920.1
NW_027192313.1	1070728	1071298	XP_069258921.1
NW_027192313.1	1071861	1077577	XP_069258922.1
NW_027192313.1	1077807	1078668	XP_069258923.1
NW_027192313.1	1080916	1081387	XP_069258924.1
NW_027192313.1	1084855	1085281	XP_069258925.1
NW_027192313.1	1087411	1087963	XP_069258926.1
NW_027192313.1	1088275	1088968	XP_069258927.1
NW_027192313.1	1090026	1091665	XP_069258928.1
NW_027192313.1	1092404	1094006	XP_069258929.1
NW_027192313.1	1095138	1095591	XP_069258930.1
NW_027192314.1	156	1729	XP_069258059.1
NW_027192314.1	2025	4667	XP_069258060.1
NW_027192314.1	4790	5397	XP_069258061.1
NW_027192314.1	6324	6685	XP_069258062.1
NW_027192314.1	6966	7947	XP_069258063.1
NW_027192314.1	8276	9011	XP_069258064.1
NW_027192314.1	9193	9643	XP_069258065.1
NW_027192314.1	10112	11511	XP_069258066.1
NW_027192314.1	12820	14830	XP_069258067.1
NW_027192314.1	15893	19579	XP_069258068.1
NW_027192314.1	21685	26959	XP_069258069.1
NW_027192314.1	27362	29379	XP_069258070.1
NW_027192314.1	29882	31008	XP_069258071.1
NW_027192314.1	31610	33876	XP_069258072.1
NW_027192314.1	34697	35380	XP_069258073.1
NW_027192314.1	36448	40755	XP_069258074.1
NW_027192314.1	41012	41553	XP_069258075.1
NW_027192314.1	41786	43359	XP_069258076.1
NW_027192314.1	43938	46189	XP_069258077.1
NW_027192314.1	46987	51085	XP_069258078.1
NW_027192314.1	51433	53122	XP_069258079.1
NW_027192314.1	53775	56540	XP_069258080.1
NW_027192314.1	60163	62321	XP_069258081.1
NW_027192314.1	65262	66054	XP_069258082.1
NW_027192314.1	66544	68044	XP_069258083.1
NW_027192314.1	68667	71156	XP_069258084.1
NW_027192314.1	71228	72475	XP_069258085.1
NW_027192314.1	75243	76584	XP_069258086.1
NW_027192314.1	78523	79033	XP_069258087.1
NW_027192314.1	79589	82421	XP_069258088.1
NW_027192314.1	83105	83527	XP_069258089.1
NW_027192314.1	84339	86971	XP_069258090.1
NW_027192314.1	87320	90073	XP_069258091.1
NW_027192314.1	90564	92411	XP_069258092.1
NW_027192314.1	92696	93208	XP_069258093.1
NW_027192314.1	93882	95823	XP_069258094.1
NW_027192314.1	96285	97712	XP_069258095.1
NW_027192314.1	100097	100817	XP_069258096.1
NW_027192314.1	103994	105246	XP_069258097.1
NW_027192314.1	105793	106252	XP_069258098.1
NW_027192314.1	107177	107737	XP_069258099.1
NW_027192314.1	108579	111735	XP_069258100.1
NW_027192314.1	112370	113087	XP_069258101.1
NW_027192314.1	113385	114959	XP_069258102.1
NW_027192314.1	115384	116194	XP_069258103.1
NW_027192314.1	116488	119721	XP_069258104.1
NW_027192314.1	121914	123182	XP_069258105.1
NW_027192314.1	126026	126953	XP_069258106.1
NW_027192314.1	127431	128978	XP_069258107.1
NW_027192314.1	129989	131278	XP_069258108.1
NW_027192314.1	131561	134283	XP_069258109.1
NW_027192314.1	135363	137428	XP_069258110.1
NW_027192314.1	138199	138810	XP_069258111.1
NW_027192314.1	139834	141462	XP_069258112.1
NW_027192314.1	141992	143436	XP_069258113.1
NW_027192314.1	144190	146999	XP_069258114.1
NW_027192314.1	147337	148441	XP_069258115.1
NW_027192314.1	149630	150407	XP_069258116.1
NW_027192314.1	150514	151033	XP_069258117.1
NW_027192314.1	151722	152987	XP_069258118.1
NW_027192314.1	153438	153957	XP_069258119.1
NW_027192314.1	154956	155818	XP_069258120.1
NW_027192314.1	156376	157411	XP_069258121.1
NW_027192314.1	158134	159166	XP_069258122.1
NW_027192314.1	160738	162120	XP_069258123.1
NW_027192314.1	162551	167243	XP_069258124.1
NW_027192314.1	167715	173608	XP_069258125.1
NW_027192314.1	176953	179698	XP_069258126.1
NW_027192314.1	180668	184283	XP_069258127.1
NW_027192314.1	184414	185711	XP_069258128.1
NW_027192314.1	186047	187304	XP_069258129.1
NW_027192314.1	187640	188274	XP_069258130.1
NW_027192314.1	188326	189199	XP_069258131.1
NW_027192314.1	190154	191624	XP_069258132.1
NW_027192314.1	192198	192813	XP_069258133.1
NW_027192314.1	193419	194085	XP_069258134.1
NW_027192314.1	194845	195457	XP_069258135.1
NW_027192314.1	195840	196232	XP_069258136.1
NW_027192314.1	196553	197539	XP_069258137.1
NW_027192314.1	197655	198547	XP_069258138.1
NW_027192314.1	198891	199700	XP_069258139.1
NW_027192314.1	199954	200778	XP_069258140.1
NW_027192314.1	200958	201807	XP_069258141.1
NW_027192314.1	202118	204387	XP_069258142.1
NW_027192314.1	205976	210167	XP_069258143.1
NW_027192314.1	210642	211427	XP_069258144.1
NW_027192314.1	211865	212757	XP_069258145.1
NW_027192314.1	213128	214522	XP_069258146.1
NW_027192314.1	216642	217596	XP_069258147.1
NW_027192314.1	218492	219629	XP_069258148.1
NW_027192314.1	219762	220555	XP_069258149.1
NW_027192314.1	220879	223212	XP_069258150.1
NW_027192314.1	225677	226885	XP_069258151.1
NW_027192314.1	227520	227872	XP_069258152.1
NW_027192314.1	228501	229791	XP_069258153.1
NW_027192314.1	230096	230660	XP_069258154.1
NW_027192314.1	231413	235118	XP_069258155.1
NW_027192314.1	237780	238132	XP_069258156.1
NW_027192314.1	241114	242714	XP_069258157.1
NW_027192314.1	245088	245416	XP_069258158.1
NW_027192314.1	250539	251042	XP_069258159.1
NW_027192314.1	259233	259978	XP_069258160.1
NW_027192314.1	260836	261426	XP_069258161.1
NW_027192314.1	264943	265357	XP_069258162.1
NW_027192314.1	265829	266513	XP_069258163.1
NW_027192314.1	266598	267556	XP_069258164.1
NW_027192314.1	268069	269374	XP_069258165.1
NW_027192314.1	269998	270511	XP_069258166.1
NW_027192314.1	271621	272191	XP_069258167.1
NW_027192314.1	272714	273864	XP_069258168.1
NW_027192314.1	275758	277314	XP_069258169.1
NW_027192314.1	278345	279746	XP_069258170.1
NW_027192314.1	280097	281219	XP_069258171.1
NW_027192314.1	281728	283068	XP_069258172.1
NW_027192314.1	283086	284001	XP_069258173.1
NW_027192314.1	284462	285469	XP_069258174.1
NW_027192314.1	285811	288568	XP_069258175.1
NW_027192314.1	289997	290510	XP_069258176.1
NW_027192314.1	293088	293815	XP_069258177.1
NW_027192314.1	293894	296871	XP_069258178.1
NW_027192314.1	297587	298008	XP_069258179.1
NW_027192314.1	298396	300265	XP_069258180.1
NW_027192314.1	300716	301541	XP_069258181.1
NW_027192314.1	301708	303224	XP_069258182.1
NW_027192314.1	304168	304948	XP_069258183.1
NW_027192314.1	305466	305910	XP_069258184.1
NW_027192314.1	306419	307560	XP_069258185.1
NW_027192314.1	307891	308310	XP_069258186.1
NW_027192314.1	308885	309907	XP_069258187.1
NW_027192314.1	310656	312269	XP_069258188.1
NW_027192314.1	314794	315972	XP_069258189.1
NW_027192314.1	317058	319186	XP_069258190.1
NW_027192314.1	320277	321388	XP_069258191.1
NW_027192314.1	322206	324922	XP_069258192.1
NW_027192314.1	325061	325676	XP_069258193.1
NW_027192314.1	326331	327880	XP_069258194.1
NW_027192314.1	331515	332702	XP_069258195.1
NW_027192314.1	333398	335525	XP_069258196.1
NW_027192314.1	335607	336069	XP_069258197.1
NW_027192314.1	336436	338943	XP_069258198.1
NW_027192314.1	339199	340135	XP_069258199.1
NW_027192314.1	340441	341897	XP_069258200.1
NW_027192314.1	342501	344055	XP_069258201.1
NW_027192314.1	344377	345570	XP_069258202.1
NW_027192314.1	345638	346386	XP_069258203.1
NW_027192314.1	347057	348937	XP_069258204.1
NW_027192314.1	349538	350654	XP_069258205.1
NW_027192314.1	350878	352444	XP_069258206.1
NW_027192314.1	353495	355376	XP_069258207.1
NW_027192314.1	355764	357040	XP_069258208.1
NW_027192314.1	357293	358457	XP_069258209.1
NW_027192314.1	358611	360033	XP_069258210.1
NW_027192314.1	360332	362254	XP_069258211.1
NW_027192314.1	362746	365123	XP_069258212.1
NW_027192314.1	365685	366244	XP_069258213.1
NW_027192314.1	367382	372761	XP_069258214.1
NW_027192314.1	373445	375245	XP_069258215.1
NW_027192314.1	376144	377480	XP_069258216.1
NW_027192314.1	380411	382226	XP_069258217.1
NW_027192314.1	382331	385250	XP_069258218.1
NW_027192314.1	385987	387234	XP_069258219.1
NW_027192314.1	389922	391863	XP_069258220.1
NW_027192314.1	392624	393757	XP_069258221.1
NW_027192314.1	398113	399960	XP_069258222.1
NW_027192314.1	400397	402283	XP_069258223.1
NW_027192314.1	402581	403745	XP_069258224.1
NW_027192314.1	404429	404945	XP_069258225.1
NW_027192314.1	405012	406864	XP_069258226.1
NW_027192314.1	407437	409562	XP_069258227.1
NW_027192314.1	412108	412413	XP_069258228.1
NW_027192314.1	414943	416311	XP_069258229.1
NW_027192314.1	419164	420559	XP_069258230.1
NW_027192314.1	421121	421709	XP_069258231.1
NW_027192314.1	421821	423397	XP_069258232.1
NW_027192314.1	423835	424780	XP_069258233.1
NW_027192314.1	425033	426810	XP_069258234.1
NW_027192314.1	427166	429687	XP_069258235.1
NW_027192314.1	430300	432685	XP_069258236.1
NW_027192314.1	432898	434484	XP_069258237.1
NW_027192314.1	434877	435581	XP_069258238.1
NW_027192314.1	436116	437272	XP_069258239.1
NW_027192314.1	437618	439286	XP_069258240.1
NW_027192314.1	439629	441647	XP_069258241.1
NW_027192314.1	442534	443343	XP_069258242.1
NW_027192314.1	447258	448289	XP_069258243.1
NW_027192314.1	448678	450198	XP_069258244.1
NW_027192314.1	450571	452486	XP_069258245.1
NW_027192314.1	452812	453802	XP_069258246.1
NW_027192314.1	454486	455822	XP_069258247.1
NW_027192314.1	458834	459463	XP_069258248.1
NW_027192314.1	459692	460387	XP_069258249.1
NW_027192314.1	460786	461523	XP_069258250.1
NW_027192314.1	461724	463393	XP_069258251.1
NW_027192314.1	464631	465756	XP_069258252.1
NW_027192314.1	466175	469038	XP_069258253.1
NW_027192314.1	469439	470087	XP_069258254.1
NW_027192314.1	470920	471672	XP_069258255.1
NW_027192314.1	473856	475097	XP_069258256.1
NW_027192314.1	476382	477125	XP_069258257.1
NW_027192314.1	477287	478097	XP_069258258.1
NW_027192314.1	478639	479263	XP_069258259.1
NW_027192314.1	481452	485485	XP_069258260.1
NW_027192314.1	486523	488056	XP_069258261.1
NW_027192314.1	488254	489040	XP_069258262.1
NW_027192314.1	490072	490627	XP_069258263.1
NW_027192314.1	491847	492538	XP_069258264.1
NW_027192314.1	493940	495675	XP_069258265.1
NW_027192314.1	496401	498993	XP_069258266.1
NW_027192314.1	499877	502256	XP_069258267.1
NW_027192314.1	502786	503312	XP_069258268.1
NW_027192314.1	503805	504889	XP_069258269.1
NW_027192314.1	505360	506184	XP_069258270.1
NW_027192314.1	506347	507292	XP_069258271.1
NW_027192314.1	507921	510348	XP_069258272.1
NW_027192314.1	515569	517787	XP_069258273.1
NW_027192314.1	518913	519326	XP_069258274.1
NW_027192314.1	521128	522101	XP_069258275.1
NW_027192314.1	522276	522797	XP_069258276.1
NW_027192314.1	524927	525851	XP_069258277.1
NW_027192314.1	527180	527502	XP_069258278.1
NW_027192314.1	529676	532446	XP_069258279.1
NW_027192314.1	534453	535146	XP_069258280.1
NW_027192314.1	536340	537453	XP_069258281.1
NW_027192314.1	540998	541643	XP_069258282.1
NW_027192314.1	541647	542360	XP_069258283.1
NW_027192314.1	543792	544731	XP_069258284.1
NW_027192314.1	546808	547727	XP_069258285.1
NW_027192314.1	548351	548846	XP_069258286.1
NW_027192314.1	550353	552234	XP_069258287.1
NW_027192314.1	553335	555442	XP_069258288.1
NW_027192314.1	555720	556312	XP_069258289.1
NW_027192314.1	557388	558452	XP_069258290.1
NW_027192314.1	559566	560679	XP_069258291.1
NW_027192314.1	560929	561742	XP_069258292.1
NW_027192314.1	562560	563857	XP_069258293.1
NW_027192314.1	566199	567736	XP_069258294.1
NW_027192314.1	568797	570212	XP_069258295.1
NW_027192314.1	572597	574300	XP_069258296.1
NW_027192314.1	574544	575435	XP_069258297.1
NW_027192314.1	576729	577470	XP_069258298.1
NW_027192314.1	578581	579142	XP_069258299.1
NW_027192314.1	579632	581750	XP_069258300.1
NW_027192314.1	581970	582624	XP_069258301.1
NW_027192314.1	585283	587626	XP_069258302.1
NW_027192314.1	592263	593963	XP_069258303.1
NW_027192314.1	594066	596113	XP_069258304.1
NW_027192314.1	596244	597624	XP_069258305.1
NW_027192314.1	598888	600562	XP_069258306.1
NW_027192314.1	602019	602413	XP_069258307.1
NW_027192314.1	603879	605030	XP_069258308.1
NW_027192314.1	605539	606091	XP_069258309.1
NW_027192314.1	606238	606951	XP_069258310.1
NW_027192314.1	607691	609951	XP_069258311.1
NW_027192314.1	610716	612797	XP_069258312.1
NW_027192314.1	617672	618650	XP_069258313.1
NW_027192314.1	620398	622452	XP_069258314.1
NW_027192314.1	624137	626524	XP_069258315.1
NW_027192314.1	626658	627801	XP_069258316.1
NW_027192314.1	628497	629328	XP_069258317.1
NW_027192314.1	631743	632269	XP_069258318.1
NW_027192314.1	633781	636603	XP_069258319.1
NW_027192314.1	637228	637681	XP_069258320.1
NW_027192314.1	638242	638917	XP_069258321.1
NW_027192314.1	640888	642397	XP_069258322.1
NW_027192314.1	643129	644401	XP_069258323.1
NW_027192314.1	644956	647845	XP_069258324.1
NW_027192314.1	649526	651869	XP_069258325.1
NW_027192314.1	651969	652461	XP_069258326.1
NW_027192314.1	652778	655299	XP_069258327.1
NW_027192314.1	655811	657941	XP_069258328.1
NW_027192314.1	658220	659364	XP_069258329.1
NW_027192314.1	659507	661245	XP_069258330.1
NW_027192314.1	661604	662892	XP_069258331.1
NW_027192314.1	663437	666314	XP_069258332.1
NW_027192314.1	668551	670228	XP_069258333.1
NW_027192314.1	670592	673010	XP_069258334.1
NW_027192314.1	673310	675401	XP_069258335.1
NW_027192314.1	675533	676130	XP_069258336.1
NW_027192314.1	676374	677510	XP_069258337.1
NW_027192314.1	677819	679517	XP_069258338.1
NW_027192314.1	679929	683647	XP_069258339.1
NW_027192314.1	685905	687395	XP_069258340.1
NW_027192314.1	687981	690291	XP_069258341.1
NW_027192314.1	690419	691966	XP_069258342.1
NW_027192314.1	692257	692725	XP_069258343.1
NW_027192314.1	692819	693960	XP_069258344.1
NW_027192314.1	694614	695969	XP_069258345.1
NW_027192314.1	696247	698929	XP_069258346.1
NW_027192314.1	700424	701009	XP_069258347.1
NW_027192314.1	701707	702256	XP_069258348.1
NW_027192314.1	702968	703290	XP_069258349.1
NW_027192314.1	703953	704818	XP_069258350.1
NW_027192314.1	705168	706113	XP_069258351.1
NW_027192314.1	706582	709184	XP_069258352.1
NW_027192314.1	709590	710355	XP_069258353.1
NW_027192314.1	711085	714629	XP_069258354.1
NW_027192314.1	715241	716083	XP_069258355.1
NW_027192314.1	716193	717454	XP_069258356.1
NW_027192314.1	717569	718193	XP_069258357.1
NW_027192314.1	718512	718944	XP_069258358.1
NW_027192314.1	719227	721131	XP_069258359.1
NW_027192314.1	722251	723271	XP_069258360.1
NW_027192314.1	724082	725414	XP_069258361.1
NW_027192314.1	729719	731081	XP_069258362.1
NW_027192314.1	732339	734057	XP_069258363.1
NW_027192314.1	735339	736277	XP_069258364.1
NW_027192314.1	738153	738723	XP_069258365.1
NW_027192314.1	739700	741067	XP_069258366.1
NW_027192314.1	741398	741935	XP_069258367.1
NW_027192314.1	741948	742764	XP_069258368.1
NW_027192314.1	743086	746509	XP_069258369.1
NW_027192314.1	747578	748345	XP_069258370.1
NW_027192314.1	748619	749693	XP_069258371.1
NW_027192314.1	749837	752812	XP_069258372.1
NW_027192314.1	753082	767770	XP_069258373.1
NW_027192314.1	767956	769213	XP_069258374.1
NW_027192314.1	769463	770534	XP_069258375.1
NW_027192314.1	770660	771914	XP_069258376.1
NW_027192314.1	772508	772906	XP_069258377.1
NW_027192314.1	773208	774816	XP_069258378.1
NW_027192314.1	775835	778487	XP_069258379.1
NW_027192314.1	780348	781485	XP_069258380.1
NW_027192314.1	782181	782634	XP_069258381.1
NW_027192314.1	783109	783574	XP_069258382.1
NW_027192314.1	784481	785761	XP_069258383.1
NW_027192314.1	786008	787869	XP_069258384.1
NW_027192314.1	788170	789017	XP_069258385.1
NW_027192314.1	789688	791879	XP_069258386.1
NW_027192314.1	792984	794278	XP_069258387.1
NW_027192314.1	795027	796700	XP_069258388.1
NW_027192314.1	797053	797548	XP_069258389.1
NW_027192314.1	797904	799851	XP_069258390.1
NW_027192314.1	800269	802148	XP_069258391.1
NW_027192314.1	802305	804897	XP_069258392.1
NW_027192314.1	805395	807374	XP_069258393.1
NW_027192314.1	808268	809585	XP_069258394.1
NW_027192314.1	809632	810160	XP_069258395.1
NW_027192314.1	811022	812040	XP_069258396.1
NW_027192314.1	812388	813435	XP_069258397.1
NW_027192314.1	813976	818561	XP_069258398.1
NW_027192314.1	820598	821684	XP_069258399.1
NW_027192314.1	822566	823250	XP_069258400.1
NW_027192314.1	823894	824714	XP_069258401.1
NW_027192314.1	825215	827309	XP_069258402.1
NW_027192314.1	827387	829298	XP_069258403.1
NW_027192314.1	829641	830830	XP_069258404.1
NW_027192314.1	833092	835745	XP_069258405.1
NW_027192314.1	836814	837443	XP_069258406.1
NW_027192314.1	838839	839986	XP_069258407.1
NW_027192314.1	840432	841043	XP_069258408.1
NW_027192314.1	844255	844984	XP_069258409.1
NW_027192314.1	845910	846438	XP_069258410.1
NW_027192314.1	847986	849933	XP_069258411.1
NW_027192314.1	852948	853452	XP_069258412.1
NW_027192314.1	853916	858003	XP_069258413.1
NW_027192314.1	858363	859189	XP_069258414.1
NW_027192314.1	859334	860918	XP_069258415.1
NW_027192314.1	862788	863958	XP_069258416.1
NW_027192314.1	864242	864776	XP_069258417.1
NW_027192314.1	865012	865633	XP_069258418.1
NW_027192314.1	865813	868354	XP_069258419.1
NW_027192314.1	869300	872692	XP_069258420.1
NW_027192314.1	873706	875268	XP_069258421.1
NW_027192314.1	876120	878199	XP_069258422.1
NW_027192314.1	883460	884351	XP_069258423.1
NW_027192314.1	885211	888379	XP_069258424.1
NW_027192314.1	889730	890965	XP_069258425.1
NW_027192314.1	891462	892390	XP_069258426.1
NW_027192314.1	892903	893610	XP_069258427.1
NW_027192314.1	894207	895835	XP_069258428.1
NW_027192314.1	896358	902529	XP_069258429.1
NW_027192314.1	902789	903670	XP_069258430.1
NW_027192314.1	904020	905660	XP_069258431.1
NW_027192314.1	906206	907007	XP_069258432.1
NW_027192314.1	909477	912292	XP_069258433.1
NW_027192314.1	912618	914512	XP_069258434.1
NW_027192314.1	914581	917539	XP_069258435.1
NW_027192314.1	918027	919098	XP_069258436.1
NW_027192314.1	919794	921402	XP_069258437.1
NW_027192314.1	921610	921902	XP_069258438.1
NW_027192314.1	922905	925724	XP_069258439.1
NW_027192314.1	926096	927347	XP_069258440.1
NW_027192314.1	927618	930816	XP_069258441.1
NW_027192314.1	930863	931383	XP_069258442.1
NW_027192314.1	933760	937488	XP_069258443.1
NW_027192314.1	938233	939831	XP_069258444.1
NW_027192314.1	948426	950425	XP_069258445.1
NW_027192314.1	950838	952854	XP_069258446.1
NW_027192314.1	953229	955417	XP_069258447.1
NW_027192314.1	955875	959367	XP_069258448.1
NW_027192314.1	961453	962619	XP_069258449.1
NW_027192314.1	963001	964162	XP_069258450.1
NW_027192314.1	964678	965083	XP_069258451.1
NW_027192314.1	969614	970924	XP_069258452.1
NW_027192314.1	971899	973560	XP_069258453.1
NW_027192314.1	974404	978287	XP_069258454.1
NW_027192314.1	978787	979756	XP_069258455.1
NW_027192314.1	980111	981175	XP_069258456.1
NW_027192314.1	981613	982822	XP_069258457.1
NW_027192314.1	983284	984710	XP_069258458.1
NW_027192314.1	985754	986039	XP_069258459.1
NW_027192314.1	986897	987995	XP_069258460.1
NW_027192314.1	989080	990903	XP_069258461.1
NW_027192314.1	993666	994064	XP_069258462.1
NW_027192314.1	996631	996930	XP_069258463.1
NW_027192314.1	996958	998832	XP_069258464.1
NW_027192314.1	999951	1000540	XP_069258465.1
NW_027192314.1	1001702	1004505	XP_069258466.1
NW_027192314.1	1004652	1006098	XP_069258467.1
NW_027192314.1	1006596	1007334	XP_069258468.1
NW_027192314.1	1007623	1008085	XP_069258469.1
NW_027192314.1	1008532	1008998	XP_069258470.1
NW_027192314.1	1009407	1011062	XP_069258471.1
NW_027192314.1	1012624	1013176	XP_069258472.1
NW_027192314.1	1014180	1014742	XP_069258473.1
NW_027192314.1	1016466	1017195	XP_069258474.1
NW_027192314.1	1017988	1018497	XP_069258475.1
NW_027192314.1	1018821	1020170	XP_069258476.1
NW_027192314.1	1020508	1022092	XP_069258477.1
NW_027192314.1	1022200	1024153	XP_069258478.1
NW_027192314.1	1024539	1025637	XP_069258479.1
NW_027192314.1	1027308	1029273	XP_069258480.1
NW_027192314.1	1032263	1034402	XP_069258481.1
NW_027192314.1	1034936	1036019	XP_069258482.1
NW_027192314.1	1036272	1037364	XP_069258483.1
NW_027192314.1	1037684	1038460	XP_069258484.1
NW_027192314.1	1038645	1042449	XP_069258485.1
NW_027192314.1	1043089	1044049	XP_069258486.1
NW_027192314.1	1044091	1045240	XP_069258487.1
NW_027192314.1	1047017	1048919	XP_069258488.1
NW_027192314.1	1050617	1050920	XP_069258489.1
NW_027192314.1	1051863	1052850	XP_069258490.1
NW_027192314.1	1054612	1055962	XP_069258491.1
NW_027192314.1	1055988	1057185	XP_069258492.1
NW_027192314.1	1057186	1058446	XP_069258493.1
NW_027192314.1	1061649	1061978	XP_069258494.1
NW_027192315.1	1207	1672	XP_069257690.1
NW_027192315.1	2387	2725	XP_069257691.1
NW_027192315.1	3117	3663	XP_069257692.1
NW_027192315.1	4385	4886	XP_069257693.1
NW_027192315.1	5320	7027	XP_069257694.1
NW_027192315.1	9501	11582	XP_069257695.1
NW_027192315.1	13866	16187	XP_069257696.1
NW_027192315.1	17009	18765	XP_069257697.1
NW_027192315.1	19061	19619	XP_069257698.1
NW_027192315.1	20231	24106	XP_069257699.1
NW_027192315.1	24715	25564	XP_069257700.1
NW_027192315.1	26105	28170	XP_069257701.1
NW_027192315.1	29696	31089	XP_069257702.1
NW_027192315.1	31763	33167	XP_069257703.1
NW_027192315.1	33348	36096	XP_069257704.1
NW_027192315.1	36484	38319	XP_069257705.1
NW_027192315.1	38549	39139	XP_069257706.1
NW_027192315.1	40280	40811	XP_069257707.1
NW_027192315.1	41027	42554	XP_069257708.1
NW_027192315.1	43171	44685	XP_069257709.1
NW_027192315.1	45858	47555	XP_069257710.1
NW_027192315.1	48052	49974	XP_069257711.1
NW_027192315.1	51713	52657	XP_069257712.1
NW_027192315.1	54386	61814	XP_069257713.1
NW_027192315.1	62696	64323	XP_069257714.1
NW_027192315.1	64970	65852	XP_069257715.1
NW_027192315.1	66339	68031	XP_069257716.1
NW_027192315.1	71277	72528	XP_069257717.1
NW_027192315.1	72758	74702	XP_069257718.1
NW_027192315.1	75068	76014	XP_069257719.1
NW_027192315.1	76657	78895	XP_069257720.1
NW_027192315.1	79009	81055	XP_069257721.1
NW_027192315.1	81663	83895	XP_069257722.1
NW_027192315.1	84891	86670	XP_069257723.1
NW_027192315.1	90067	91052	XP_069257724.1
NW_027192315.1	92023	93232	XP_069257725.1
NW_027192315.1	94084	95880	XP_069257726.1
NW_027192315.1	96649	98123	XP_069257727.1
NW_027192315.1	98226	99868	XP_069257728.1
NW_027192315.1	100131	101406	XP_069257729.1
NW_027192315.1	101588	106656	XP_069257730.1
NW_027192315.1	107208	109339	XP_069257731.1
NW_027192315.1	109574	113688	XP_069257732.1
NW_027192315.1	114063	114615	XP_069257733.1
NW_027192315.1	114920	116577	XP_069257734.1
NW_027192315.1	118826	120674	XP_069257735.1
NW_027192315.1	120864	121437	XP_069257736.1
NW_027192315.1	129684	131315	XP_069257737.1
NW_027192315.1	132675	138041	XP_069257738.1
NW_027192315.1	139319	139935	XP_069257739.1
NW_027192315.1	140021	142941	XP_069257740.1
NW_027192315.1	143618	145175	XP_069257741.1
NW_027192315.1	145310	147773	XP_069257742.1
NW_027192315.1	148057	151838	XP_069257743.1
NW_027192315.1	152029	152814	XP_069257744.1
NW_027192315.1	153074	154830	XP_069257745.1
NW_027192315.1	155296	156831	XP_069257746.1
NW_027192315.1	157102	159166	XP_069257747.1
NW_027192315.1	159650	161177	XP_069257748.1
NW_027192315.1	161828	162311	XP_069257749.1
NW_027192315.1	162978	165693	XP_069257750.1
NW_027192315.1	166926	168828	XP_069257751.1
NW_027192315.1	170837	171166	XP_069257752.1
NW_027192315.1	174360	178191	XP_069257753.1
NW_027192315.1	178580	181126	XP_069257754.1
NW_027192315.1	181563	183483	XP_069257755.1
NW_027192315.1	185066	186122	XP_069257756.1
NW_027192315.1	186308	187080	XP_069257757.1
NW_027192315.1	187357	189334	XP_069257758.1
NW_027192315.1	191391	192527	XP_069257759.1
NW_027192315.1	192808	196541	XP_069257760.1
NW_027192315.1	196830	197118	XP_069257761.1
NW_027192315.1	197146	198426	XP_069257762.1
NW_027192315.1	199254	200694	XP_069257763.1
NW_027192315.1	201755	204484	XP_069257764.1
NW_027192315.1	204893	206732	XP_069257765.1
NW_027192315.1	207024	209060	XP_069257766.1
NW_027192315.1	209420	210713	XP_069257767.1
NW_027192315.1	211040	212386	XP_069257768.1
NW_027192315.1	215549	216527	XP_069257769.1
NW_027192315.1	216722	217882	XP_069257770.1
NW_027192315.1	218631	220212	XP_069257771.1
NW_027192315.1	220400	221018	XP_069257772.1
NW_027192315.1	224285	225031	XP_069257773.1
NW_027192315.1	225778	228450	XP_069257774.1
NW_027192315.1	229394	230464	XP_069257775.1
NW_027192315.1	235991	238995	XP_069257776.1
NW_027192315.1	239539	240621	XP_069257777.1
NW_027192315.1	240797	242544	XP_069257778.1
NW_027192315.1	243223	243644	XP_069257779.1
NW_027192315.1	243836	247974	XP_069257780.1
NW_027192315.1	251102	252145	XP_069257781.1
NW_027192315.1	255047	255724	XP_069257782.1
NW_027192315.1	256772	258648	XP_069257783.1
NW_027192315.1	258988	260473	XP_069257784.1
NW_027192315.1	262533	265093	XP_069257785.1
NW_027192315.1	265665	267118	XP_069257786.1
NW_027192315.1	267756	268280	XP_069257787.1
NW_027192315.1	268456	269179	XP_069257788.1
NW_027192315.1	271061	272103	XP_069257789.1
NW_027192315.1	276071	278385	XP_069257790.1
NW_027192315.1	278981	281807	XP_069257791.1
NW_027192315.1	282445	283783	XP_069257792.1
NW_027192315.1	284159	285922	XP_069257793.1
NW_027192315.1	286201	286768	XP_069257794.1
NW_027192315.1	287265	288203	XP_069257795.1
NW_027192315.1	288396	289351	XP_069257796.1
NW_027192315.1	293648	295952	XP_069257797.1
NW_027192315.1	296692	298741	XP_069257798.1
NW_027192315.1	299258	301902	XP_069257799.1
NW_027192315.1	302559	303726	XP_069257800.1
NW_027192315.1	307468	312558	XP_069257801.1
NW_027192315.1	313424	315308	XP_069257802.1
NW_027192315.1	315424	317041	XP_069257803.1
NW_027192315.1	319054	319510	XP_069257804.1
NW_027192315.1	322251	322923	XP_069257805.1
NW_027192315.1	327682	329747	XP_069257806.1
NW_027192315.1	330802	332594	XP_069257807.1
NW_027192315.1	333546	334874	XP_069257808.1
NW_027192315.1	335165	335997	XP_069257809.1
NW_027192315.1	336491	340988	XP_069257810.1
NW_027192315.1	342000	343437	XP_069257811.1
NW_027192315.1	346690	347650	XP_069257812.1
NW_027192315.1	348723	349677	XP_069257813.1
NW_027192315.1	351324	353438	XP_069257814.1
NW_027192315.1	353631	354332	XP_069257815.1
NW_027192315.1	355300	358103	XP_069257816.1
NW_027192315.1	358598	361621	XP_069257817.1
NW_027192315.1	361892	362752	XP_069257818.1
NW_027192315.1	363336	366161	XP_069257819.1
NW_027192315.1	367626	368998	XP_069257820.1
NW_027192315.1	369310	372308	XP_069257821.1
NW_027192315.1	376786	378082	XP_069257822.1
NW_027192315.1	380133	381608	XP_069257823.1
NW_027192315.1	382247	383245	XP_069257824.1
NW_027192315.1	383590	384725	XP_069257825.1
NW_027192315.1	385308	385788	XP_069257826.1
NW_027192315.1	386529	387845	XP_069257827.1
NW_027192315.1	388176	389884	XP_069257828.1
NW_027192315.1	390355	391640	XP_069257829.1
NW_027192315.1	392311	393698	XP_069257830.1
NW_027192315.1	393746	395015	XP_069257831.1
NW_027192315.1	395378	396661	XP_069257832.1
NW_027192315.1	398651	400016	XP_069257833.1
NW_027192315.1	400981	401993	XP_069257834.1
NW_027192315.1	402308	403106	XP_069257835.1
NW_027192315.1	403420	405045	XP_069257836.1
NW_027192315.1	406502	407507	XP_069257837.1
NW_027192315.1	408210	408737	XP_069257838.1
NW_027192315.1	408957	409377	XP_069257839.1
NW_027192315.1	410051	412136	XP_069257840.1
NW_027192315.1	413658	414321	XP_069257841.1
NW_027192315.1	418006	420429	XP_069257842.1
NW_027192315.1	422320	424450	XP_069257843.1
NW_027192315.1	424468	425377	XP_069257844.1
NW_027192315.1	425651	426539	XP_069257845.1
NW_027192315.1	426775	427116	XP_069257846.1
NW_027192315.1	427418	428036	XP_069257847.1
NW_027192315.1	428408	430460	XP_069257848.1
NW_027192315.1	433641	436651	XP_069257849.1
NW_027192315.1	437299	437809	XP_069257850.1
NW_027192315.1	438721	440303	XP_069257851.1
NW_027192315.1	442868	444506	XP_069257852.1
NW_027192315.1	445838	446888	XP_069257853.1
NW_027192315.1	446990	447859	XP_069257854.1
NW_027192315.1	448164	450290	XP_069257855.1
NW_027192315.1	450869	453355	XP_069257856.1
NW_027192315.1	454070	454674	XP_069257857.1
NW_027192315.1	454939	455892	XP_069257858.1
NW_027192315.1	456305	457714	XP_069257859.1
NW_027192315.1	457980	459335	XP_069257860.1
NW_027192315.1	459507	460262	XP_069257861.1
NW_027192315.1	462085	463471	XP_069257862.1
NW_027192315.1	464376	467569	XP_069257863.1
NW_027192315.1	467831	468468	XP_069257864.1
NW_027192315.1	468938	469840	XP_069257865.1
NW_027192315.1	470406	471003	XP_069257866.1
NW_027192315.1	473370	474243	XP_069257867.1
NW_027192315.1	475949	476621	XP_069257868.1
NW_027192315.1	478573	479140	XP_069257869.1
NW_027192315.1	479615	480707	XP_069257870.1
NW_027192315.1	480805	481291	XP_069257871.1
NW_027192315.1	481748	482453	XP_069257872.1
NW_027192315.1	484738	485521	XP_069257873.1
NW_027192315.1	485558	486125	XP_069257874.1
NW_027192315.1	492616	496499	XP_069257875.1
NW_027192315.1	498074	498461	XP_069257876.1
NW_027192315.1	502762	503204	XP_069257877.1
NW_027192315.1	503260	504229	XP_069257878.1
NW_027192315.1	505487	505740	XP_069257879.1
NW_027192315.1	510954	512031	XP_069257880.1
NW_027192315.1	512984	514888	XP_069257881.1
NW_027192315.1	515214	515779	XP_069257882.1
NW_027192315.1	517225	519394	XP_069257883.1
NW_027192315.1	520198	521677	XP_069257884.1
NW_027192315.1	522022	522565	XP_069257885.1
NW_027192315.1	523218	523736	XP_069257886.1
NW_027192315.1	524091	524653	XP_069257887.1
NW_027192315.1	525120	527036	XP_069257888.1
NW_027192315.1	527463	528661	XP_069257889.1
NW_027192315.1	529292	530793	XP_069257890.1
NW_027192315.1	531805	535418	XP_069257891.1
NW_027192315.1	535543	538954	XP_069257892.1
NW_027192315.1	539394	541414	XP_069257893.1
NW_027192315.1	542116	543214	XP_069257894.1
NW_027192315.1	544170	544770	XP_069257895.1
NW_027192315.1	545282	546940	XP_069257896.1
NW_027192315.1	548023	552124	XP_069257897.1
NW_027192315.1	552993	554668	XP_069257898.1
NW_027192315.1	555820	557210	XP_069257899.1
NW_027192315.1	557274	558590	XP_069257900.1
NW_027192315.1	558993	560627	XP_069257901.1
NW_027192315.1	560808	561633	XP_069257902.1
NW_027192315.1	562008	563661	XP_069257903.1
NW_027192315.1	564391	568258	XP_069257904.1
NW_027192315.1	568528	570164	XP_069257905.1
NW_027192315.1	570776	571817	XP_069257906.1
NW_027192315.1	572397	575380	XP_069257907.1
NW_027192315.1	576166	578029	XP_069257908.1
NW_027192315.1	579646	580021	XP_069257909.1
NW_027192315.1	580053	582612	XP_069257910.1
NW_027192315.1	584060	586765	XP_069257911.1
NW_027192315.1	586783	587967	XP_069257912.1
NW_027192315.1	588677	593977	XP_069257913.1
NW_027192315.1	594944	596241	XP_069257914.1
NW_027192315.1	596576	600805	XP_069257915.1
NW_027192315.1	602482	603581	XP_069257916.1
NW_027192315.1	603883	604752	XP_069257917.1
NW_027192315.1	605655	606848	XP_069257918.1
NW_027192315.1	607060	607651	XP_069257919.1
NW_027192315.1	608970	609636	XP_069257920.1
NW_027192315.1	611677	612270	XP_069257921.1
NW_027192315.1	614897	615966	XP_069257922.1
NW_027192315.1	617376	617717	XP_069257923.1
NW_027192315.1	617768	618831	XP_069257924.1
NW_027192315.1	619571	620737	XP_069257925.1
NW_027192315.1	620974	625396	XP_069257926.1
NW_027192315.1	626054	626597	XP_069257927.1
NW_027192315.1	631447	632381	XP_069257928.1
NW_027192315.1	633924	634470	XP_069257929.1
NW_027192315.1	636925	639959	XP_069257930.1
NW_027192315.1	641087	642164	XP_069257931.1
NW_027192315.1	645563	646721	XP_069257932.1
NW_027192315.1	646833	648420	XP_069257933.1
NW_027192315.1	649698	652664	XP_069257934.1
NW_027192315.1	653501	654077	XP_069257935.1
NW_027192315.1	656082	656699	XP_069257936.1
NW_027192315.1	657753	658980	XP_069257937.1
NW_027192315.1	662847	663423	XP_069257938.1
NW_027192315.1	666749	667709	XP_069257939.1
NW_027192315.1	668622	669694	XP_069257940.1
NW_027192315.1	670145	670640	XP_069257941.1
NW_027192315.1	671942	673202	XP_069257942.1
NW_027192315.1	673477	674740	XP_069257943.1
NW_027192315.1	674993	676175	XP_069257944.1
NW_027192315.1	676750	678666	XP_069257945.1
NW_027192315.1	680075	682601	XP_069257946.1
NW_027192315.1	682913	687311	XP_069257947.1
NW_027192315.1	690210	692012	XP_069257948.1
NW_027192315.1	692216	693311	XP_069257949.1
NW_027192315.1	694038	694555	XP_069257950.1
NW_027192315.1	694726	696256	XP_069257951.1
NW_027192315.1	696679	698229	XP_069257952.1
NW_027192315.1	698899	701360	XP_069257953.1
NW_027192315.1	702597	703974	XP_069257954.1
NW_027192315.1	704212	710455	XP_069257955.1
NW_027192315.1	710822	712864	XP_069257956.1
NW_027192315.1	715021	716264	XP_069257957.1
NW_027192315.1	716703	718304	XP_069257958.1
NW_027192315.1	718913	719895	XP_069257959.1
NW_027192315.1	720760	723105	XP_069257960.1
NW_027192315.1	723805	725092	XP_069257961.1
NW_027192315.1	726129	727011	XP_069257962.1
NW_027192315.1	732978	733515	XP_069257963.1
NW_027192315.1	734747	735686	XP_069257964.1
NW_027192315.1	737937	739985	XP_069257965.1
NW_027192315.1	741122	741854	XP_069257966.1
NW_027192315.1	743403	744891	XP_069257967.1
NW_027192315.1	745319	747454	XP_069257968.1
NW_027192315.1	748138	750702	XP_069257969.1
NW_027192315.1	751345	752494	XP_069257970.1
NW_027192315.1	753817	755097	XP_069257971.1
NW_027192315.1	755557	756266	XP_069257972.1
NW_027192315.1	756345	759055	XP_069257973.1
NW_027192315.1	760636	762726	XP_069257974.1
NW_027192315.1	763304	764143	XP_069257975.1
NW_027192315.1	764782	766811	XP_069257976.1
NW_027192315.1	767506	768993	XP_069257977.1
NW_027192315.1	769266	770289	XP_069257978.1
NW_027192315.1	770629	773281	XP_069257979.1
NW_027192315.1	773438	773897	XP_069257980.1
NW_027192315.1	775753	776536	XP_069257981.1
NW_027192315.1	777643	778330	XP_069257982.1
NW_027192315.1	778366	779187	XP_069257983.1
NW_027192315.1	781825	783046	XP_069257984.1
NW_027192315.1	783306	785391	XP_069257985.1
NW_027192315.1	787963	788972	XP_069257986.1
NW_027192315.1	789499	790282	XP_069257987.1
NW_027192315.1	790523	791867	XP_069257988.1
NW_027192315.1	792333	792813	XP_069257989.1
NW_027192315.1	796251	796887	XP_069257990.1
NW_027192315.1	798797	799472	XP_069257991.1
NW_027192315.1	800462	801587	XP_069257992.1
NW_027192315.1	802372	803499	XP_069257993.1
NW_027192315.1	803960	804703	XP_069257994.1
NW_027192315.1	805310	806081	XP_069257995.1
NW_027192315.1	808437	813449	XP_069257996.1
NW_027192315.1	813839	814777	XP_069257997.1
NW_027192315.1	814814	816585	XP_069257998.1
NW_027192315.1	817664	818245	XP_069257999.1
NW_027192315.1	818569	820250	XP_069258000.1
NW_027192315.1	820511	821704	XP_069258001.1
NW_027192315.1	821895	822489	XP_069258002.1
NW_027192315.1	823593	824757	XP_069258003.1
NW_027192315.1	826481	827691	XP_069258004.1
NW_027192315.1	827963	829068	XP_069258005.1
NW_027192315.1	829469	830340	XP_069258006.1
NW_027192315.1	831362	833754	XP_069258007.1
NW_027192315.1	833817	834134	XP_069258008.1
NW_027192315.1	834771	837246	XP_069258009.1
NW_027192315.1	837609	838602	XP_069258010.1
NW_027192315.1	838982	840368	XP_069258011.1
NW_027192315.1	840395	841920	XP_069258012.1
NW_027192315.1	842329	843256	XP_069258013.1
NW_027192315.1	843364	843955	XP_069258014.1
NW_027192315.1	844733	847276	XP_069258015.1
NW_027192315.1	847884	849679	XP_069258016.1
NW_027192315.1	849838	850381	XP_069258017.1
NW_027192315.1	850712	853627	XP_069258018.1
NW_027192315.1	853939	854615	XP_069258019.1
NW_027192315.1	855456	857412	XP_069258020.1
NW_027192315.1	857987	860649	XP_069258021.1
NW_027192315.1	861410	863224	XP_069258022.1
NW_027192315.1	863756	864341	XP_069258023.1
NW_027192315.1	864996	865879	XP_069258024.1
NW_027192315.1	866073	867306	XP_069258025.1
NW_027192315.1	869333	871628	XP_069258026.1
NW_027192315.1	872059	873857	XP_069258027.1
NW_027192315.1	875862	877890	XP_069258028.1
NW_027192315.1	878923	879907	XP_069258029.1
NW_027192315.1	884191	885722	XP_069258030.1
NW_027192315.1	886021	887287	XP_069258031.1
NW_027192315.1	889295	890486	XP_069258032.1
NW_027192315.1	890832	892912	XP_069258033.1
NW_027192315.1	894287	896042	XP_069258034.1
NW_027192315.1	896502	897814	XP_069258035.1
NW_027192315.1	900168	901600	XP_069258036.1
NW_027192315.1	902411	903242	XP_069258037.1
NW_027192315.1	903607	904140	XP_069258038.1
NW_027192315.1	904374	906095	XP_069258039.1
NW_027192315.1	906779	908444	XP_069258040.1
NW_027192315.1	908534	909530	XP_069258041.1
NW_027192315.1	909817	910243	XP_069258042.1
NW_027192315.1	910691	911078	XP_069258043.1
NW_027192315.1	911548	912811	XP_069258044.1
NW_027192315.1	913719	914602	XP_069258045.1
NW_027192315.1	915772	916542	XP_069258046.1
NW_027192315.1	916705	917602	XP_069258047.1
NW_027192315.1	917880	918907	XP_069258048.1
NW_027192315.1	919929	921243	XP_069258049.1
NW_027192315.1	925207	926846	XP_069258050.1
NW_027192315.1	927628	928676	XP_069258051.1
NW_027192315.1	929116	931951	XP_069258052.1
NW_027192315.1	932723	936493	XP_069258053.1
NW_027192315.1	938427	939559	XP_069258054.1
NW_027192315.1	940127	941387	XP_069258055.1
NW_027192315.1	942309	943164	XP_069258056.1
NW_027192315.1	944779	945432	XP_069258057.1
NW_027192315.1	946526	948003	XP_069258058.1
NW_027192316.1	1526	3828	XP_069257439.1
NW_027192316.1	4223	6949	XP_069257440.1
NW_027192316.1	7791	10641	XP_069257441.1
NW_027192316.1	11767	12826	XP_069257442.1
NW_027192316.1	13118	15375	XP_069257443.1
NW_027192316.1	15892	17356	XP_069257444.1
NW_027192316.1	17754	20244	XP_069257445.1
NW_027192316.1	20604	21225	XP_069257446.1
NW_027192316.1	21485	22559	XP_069257447.1
NW_027192316.1	22795	25924	XP_069257448.1
NW_027192316.1	26801	27484	XP_069257449.1
NW_027192316.1	28086	31495	XP_069257450.1
NW_027192316.1	32442	32827	XP_069257451.1
NW_027192316.1	33077	35921	XP_069257452.1
NW_027192316.1	36343	38046	XP_069257453.1
NW_027192316.1	39883	40630	XP_069257454.1
NW_027192316.1	43615	44404	XP_069257455.1
NW_027192316.1	44876	46433	XP_069257456.1
NW_027192316.1	47738	51365	XP_069257457.1
NW_027192316.1	51741	53413	XP_069257458.1
NW_027192316.1	53908	55459	XP_069257459.1
NW_027192316.1	55544	56357	XP_069257460.1
NW_027192316.1	57201	57596	XP_069257461.1
NW_027192316.1	58076	59598	XP_069257462.1
NW_027192316.1	59974	60782	XP_069257463.1
NW_027192316.1	61292	62526	XP_069257464.1
NW_027192316.1	64037	65309	XP_069257465.1
NW_027192316.1	65969	66524	XP_069257466.1
NW_027192316.1	66542	68056	XP_069257467.1
NW_027192316.1	69010	69811	XP_069257468.1
NW_027192316.1	71118	72170	XP_069257469.1
NW_027192316.1	72838	75254	XP_069257470.1
NW_027192316.1	75670	78445	XP_069257471.1
NW_027192316.1	79213	80140	XP_069257472.1
NW_027192316.1	81920	83311	XP_069257473.1
NW_027192316.1	83603	86334	XP_069257474.1
NW_027192316.1	87011	88182	XP_069257475.1
NW_027192316.1	89039	90127	XP_069257476.1
NW_027192316.1	91197	92015	XP_069257477.1
NW_027192316.1	92546	94157	XP_069257478.1
NW_027192316.1	94823	97477	XP_069257479.1
NW_027192316.1	97819	98531	XP_069257480.1
NW_027192316.1	99206	101696	XP_069257481.1
NW_027192316.1	102401	103367	XP_069257482.1
NW_027192316.1	104222	105730	XP_069257483.1
NW_027192316.1	106057	107782	XP_069257484.1
NW_027192316.1	109355	109988	XP_069257485.1
NW_027192316.1	110101	110587	XP_069257486.1
NW_027192316.1	110627	111296	XP_069257487.1
NW_027192316.1	116047	117091	XP_069257488.1
NW_027192316.1	119132	119740	XP_069257489.1
NW_027192316.1	123602	123953	XP_069257490.1
NW_027192316.1	125315	128810	XP_069257491.1
NW_027192316.1	132498	132954	XP_069257492.1
NW_027192316.1	135955	136234	XP_069257493.1
NW_027192316.1	137908	139153	XP_069257494.1
NW_027192316.1	139896	142955	XP_069257495.1
NW_027192316.1	143746	144945	XP_069257496.1
NW_027192316.1	145446	146733	XP_069257497.1
NW_027192316.1	147281	148839	XP_069257498.1
NW_027192316.1	149151	152403	XP_069257499.1
NW_027192316.1	153467	156775	XP_069257500.1
NW_027192316.1	159781	160927	XP_069257501.1
NW_027192316.1	162215	162725	XP_069257502.1
NW_027192316.1	166586	167711	XP_069257503.1
NW_027192316.1	169999	174828	XP_069257504.1
NW_027192316.1	175439	176195	XP_069257505.1
NW_027192316.1	177117	177741	XP_069257506.1
NW_027192316.1	178211	181432	XP_069257507.1
NW_027192316.1	185370	190354	XP_069257508.1
NW_027192316.1	193343	196284	XP_069257509.1
NW_027192316.1	196623	197290	XP_069257510.1
NW_027192316.1	198958	199337	XP_069257511.1
NW_027192316.1	204587	206004	XP_069257512.1
NW_027192316.1	206365	207124	XP_069257513.1
NW_027192316.1	207368	208761	XP_069257514.1
NW_027192316.1	211150	211813	XP_069257515.1
NW_027192316.1	212050	213764	XP_069257516.1
NW_027192316.1	215311	219050	XP_069257517.1
NW_027192316.1	219427	220850	XP_069257518.1
NW_027192316.1	221928	222420	XP_069257519.1
NW_027192316.1	223590	224625	XP_069257520.1
NW_027192316.1	227778	230522	XP_069257521.1
NW_027192316.1	231713	232845	XP_069257522.1
NW_027192316.1	233130	234714	XP_069257523.1
NW_027192316.1	234923	236179	XP_069257524.1
NW_027192316.1	236546	237117	XP_069257525.1
NW_027192316.1	238650	240072	XP_069257526.1
NW_027192316.1	242236	244923	XP_069257527.1
NW_027192316.1	246590	247122	XP_069257528.1
NW_027192316.1	248503	249235	XP_069257529.1
NW_027192316.1	250575	252668	XP_069257530.1
NW_027192316.1	253464	256815	XP_069257531.1
NW_027192316.1	256917	259081	XP_069257532.1
NW_027192316.1	259715	260219	XP_069257533.1
NW_027192316.1	261923	264306	XP_069257534.1
NW_027192316.1	265981	267129	XP_069257535.1
NW_027192316.1	268078	269061	XP_069257536.1
NW_027192316.1	269459	271520	XP_069257537.1
NW_027192316.1	275866	277921	XP_069257538.1
NW_027192316.1	279831	282929	XP_069257539.1
NW_027192316.1	285673	286255	XP_069257540.1
NW_027192316.1	286406	286871	XP_069257541.1
NW_027192316.1	288265	288814	XP_069257542.1
NW_027192316.1	289055	289523	XP_069257543.1
NW_027192316.1	289747	292980	XP_069257544.1
NW_027192316.1	295824	296997	XP_069257545.1
NW_027192316.1	297626	298159	XP_069257546.1
NW_027192316.1	298552	299936	XP_069257547.1
NW_027192316.1	300864	301605	XP_069257548.1
NW_027192316.1	302207	302822	XP_069257549.1
NW_027192316.1	303136	306017	XP_069257550.1
NW_027192316.1	307244	307745	XP_069257551.1
NW_027192316.1	307782	309764	XP_069257552.1
NW_027192316.1	311353	312429	XP_069257553.1
NW_027192316.1	314828	315723	XP_069257554.1
NW_027192316.1	315835	317214	XP_069257555.1
NW_027192316.1	318353	320185	XP_069257556.1
NW_027192316.1	327728	328958	XP_069257557.1
NW_027192316.1	329094	330343	XP_069257558.1
NW_027192316.1	330584	332623	XP_069257559.1
NW_027192316.1	332960	333335	XP_069257560.1
NW_027192316.1	333593	336149	XP_069257561.1
NW_027192316.1	336961	338408	XP_069257562.1
NW_027192316.1	339188	340234	XP_069257563.1
NW_027192316.1	340674	342298	XP_069257564.1
NW_027192316.1	343082	343649	XP_069257565.1
NW_027192316.1	344400	345573	XP_069257566.1
NW_027192316.1	346837	348194	XP_069257567.1
NW_027192316.1	349035	350802	XP_069257568.1
NW_027192316.1	351067	351412	XP_069257569.1
NW_027192316.1	357217	358662	XP_069257570.1
NW_027192316.1	360802	363168	XP_069257571.1
NW_027192316.1	363848	364510	XP_069257572.1
NW_027192316.1	372053	372917	XP_069257573.1
NW_027192316.1	374464	376316	XP_069257574.1
NW_027192316.1	376640	378769	XP_069257575.1
NW_027192316.1	379268	380556	XP_069257576.1
NW_027192316.1	381676	383242	XP_069257577.1
NW_027192316.1	383666	384643	XP_069257578.1
NW_027192316.1	386418	388209	XP_069257579.1
NW_027192316.1	390624	391911	XP_069257580.1
NW_027192316.1	392855	393869	XP_069257581.1
NW_027192316.1	394746	398351	XP_069257582.1
NW_027192316.1	398469	398997	XP_069257583.1
NW_027192316.1	399420	401310	XP_069257584.1
NW_027192316.1	403208	403836	XP_069257585.1
NW_027192316.1	405108	406161	XP_069257586.1
NW_027192316.1	408484	410976	XP_069257587.1
NW_027192316.1	411835	413071	XP_069257588.1
NW_027192316.1	413959	414761	XP_069257589.1
NW_027192316.1	416849	417191	XP_069257590.1
NW_027192316.1	420004	421727	XP_069257591.1
NW_027192316.1	422195	423665	XP_069257592.1
NW_027192316.1	424231	425678	XP_069257593.1
NW_027192316.1	426194	426644	XP_069257594.1
NW_027192316.1	427227	428924	XP_069257595.1
NW_027192316.1	429614	429914	XP_069257596.1
NW_027192316.1	433015	434074	XP_069257597.1
NW_027192316.1	434220	434769	XP_069257598.1
NW_027192316.1	436247	437204	XP_069257599.1
NW_027192316.1	438190	439288	XP_069257600.1
NW_027192316.1	441637	443479	XP_069257601.1
NW_027192316.1	444851	446449	XP_069257602.1
NW_027192316.1	450492	451701	XP_069257603.1
NW_027192316.1	452484	454542	XP_069257604.1
NW_027192316.1	455908	458659	XP_069257605.1
NW_027192316.1	458870	459650	XP_069257606.1
NW_027192316.1	460554	461029	XP_069257607.1
NW_027192316.1	461348	462038	XP_069257608.1
NW_027192316.1	462410	462894	XP_069257609.1
NW_027192316.1	464774	465469	XP_069257610.1
NW_027192316.1	465818	466850	XP_069257611.1
NW_027192316.1	467032	473560	XP_069257612.1
NW_027192316.1	474899	476134	XP_069257613.1
NW_027192316.1	476695	478128	XP_069257614.1
NW_027192316.1	480655	483798	XP_069257615.1
NW_027192316.1	484962	487939	XP_069257616.1
NW_027192316.1	488167	488641	XP_069257617.1
NW_027192316.1	489164	492960	XP_069257618.1
NW_027192316.1	494707	497051	XP_069257619.1
NW_027192316.1	497640	499130	XP_069257620.1
NW_027192316.1	500525	503461	XP_069257621.1
NW_027192316.1	504600	505558	XP_069257622.1
NW_027192316.1	507017	508588	XP_069257623.1
NW_027192316.1	509208	510600	XP_069257624.1
NW_027192316.1	510993	512781	XP_069257625.1
NW_027192316.1	513540	515728	XP_069257626.1
NW_027192316.1	517482	518031	XP_069257627.1
NW_027192316.1	518756	519380	XP_069257628.1
NW_027192316.1	519403	520726	XP_069257629.1
NW_027192316.1	523261	523897	XP_069257630.1
NW_027192316.1	524583	525225	XP_069257631.1
NW_027192316.1	527874	530711	XP_069257632.1
NW_027192316.1	531810	532333	XP_069257633.1
NW_027192316.1	534015	534962	XP_069257634.1
NW_027192316.1	536650	538953	XP_069257635.1
NW_027192316.1	539030	540188	XP_069257636.1
NW_027192316.1	543578	545207	XP_069257637.1
NW_027192316.1	546017	547325	XP_069257638.1
NW_027192316.1	547672	548140	XP_069257639.1
NW_027192316.1	548556	551589	XP_069257640.1
NW_027192316.1	551975	555002	XP_069257641.1
NW_027192316.1	555662	559454	XP_069257642.1
NW_027192316.1	559857	561796	XP_069257643.1
NW_027192316.1	562805	564581	XP_069257644.1
NW_027192316.1	564881	565630	XP_069257645.1
NW_027192316.1	565772	569171	XP_069257646.1
NW_027192316.1	576118	577401	XP_069257647.1
NW_027192316.1	577716	578799	XP_069257648.1
NW_027192316.1	579054	579666	XP_069257649.1
NW_027192316.1	581764	583735	XP_069257650.1
NW_027192316.1	584362	585061	XP_069257651.1
NW_027192316.1	585771	588003	XP_069257652.1
NW_027192316.1	588261	589609	XP_069257653.1
NW_027192316.1	589711	590283	XP_069257654.1
NW_027192316.1	590626	593152	XP_069257655.1
NW_027192316.1	593978	595207	XP_069257656.1
NW_027192316.1	598808	601270	XP_069257657.1
NW_027192316.1	602410	609334	XP_069257658.1
NW_027192316.1	610442	611435	XP_069257659.1
NW_027192316.1	625902	626430	XP_069257660.1
NW_027192316.1	626545	627106	XP_069257661.1
NW_027192316.1	627145	627724	XP_069257662.1
NW_027192316.1	628271	629000	XP_069257663.1
NW_027192316.1	631463	633174	XP_069257664.1
NW_027192316.1	633767	636039	XP_069257665.1
NW_027192316.1	636205	638289	XP_069257666.1
NW_027192316.1	638596	639238	XP_069257667.1
NW_027192316.1	640180	641805	XP_069257668.1
NW_027192316.1	642596	644807	XP_069257669.1
NW_027192316.1	645010	645881	XP_069257670.1
NW_027192316.1	646226	648518	XP_069257671.1
NW_027192316.1	648864	650355	XP_069257672.1
NW_027192316.1	652196	653615	XP_069257673.1
NW_027192316.1	654882	656518	XP_069257674.1
NW_027192316.1	656968	658303	XP_069257675.1
NW_027192316.1	658708	659206	XP_069257676.1
NW_027192316.1	659441	660533	XP_069257677.1
NW_027192316.1	660891	661931	XP_069257678.1
NW_027192316.1	664004	666347	XP_069257679.1
NW_027192316.1	666971	670314	XP_069257680.1
NW_027192316.1	672298	673288	XP_069257681.1
NW_027192316.1	675132	677496	XP_069257682.1
NW_027192316.1	682825	684829	XP_069257683.1
NW_027192316.1	685582	687072	XP_069257684.1
NW_027192316.1	687607	689414	XP_069257685.1
NW_027192316.1	691499	692871	XP_069257686.1
NW_027192316.1	695758	696116	XP_069257687.1
NW_027192316.1	700305	700760	XP_069257688.1
NW_027192316.1	703728	704722	XP_069257689.1
NW_027192317.1	2878	3331	XP_069257157.1
NW_027192317.1	4900	7096	XP_069257158.1
NW_027192317.1	11369	12532	XP_069257159.1
NW_027192317.1	12914	14475	XP_069257160.1
NW_027192317.1	14571	15309	XP_069257161.1
NW_027192317.1	15557	18226	XP_069257162.1
NW_027192317.1	18733	20259	XP_069257163.1
NW_027192317.1	21192	22266	XP_069257164.1
NW_027192317.1	22636	23461	XP_069257165.1
NW_027192317.1	24605	26154	XP_069257166.1
NW_027192317.1	27176	28962	XP_069257167.1
NW_027192317.1	29243	31054	XP_069257168.1
NW_027192317.1	32841	34740	XP_069257169.1
NW_027192317.1	36427	37789	XP_069257170.1
NW_027192317.1	37940	38543	XP_069257171.1
NW_027192317.1	38809	39748	XP_069257172.1
NW_027192317.1	40227	42858	XP_069257173.1
NW_027192317.1	43700	45398	XP_069257174.1
NW_027192317.1	45656	48017	XP_069257175.1
NW_027192317.1	48697	49661	XP_069257176.1
NW_027192317.1	53692	55785	XP_069257177.1
NW_027192317.1	56258	56819	XP_069257178.1
NW_027192317.1	56914	58232	XP_069257179.1
NW_027192317.1	58545	60237	XP_069257180.1
NW_027192317.1	60422	61920	XP_069257181.1
NW_027192317.1	62622	64497	XP_069257182.1
NW_027192317.1	64739	66027	XP_069257183.1
NW_027192317.1	67239	69848	XP_069257184.1
NW_027192317.1	72235	74965	XP_069257185.1
NW_027192317.1	75106	77776	XP_069257186.1
NW_027192317.1	78262	80686	XP_069257187.1
NW_027192317.1	80890	83173	XP_069257188.1
NW_027192317.1	83885	84452	XP_069257189.1
NW_027192317.1	84546	85818	XP_069257190.1
NW_027192317.1	86006	87062	XP_069257191.1
NW_027192317.1	89788	91504	XP_069257192.1
NW_027192317.1	92200	95028	XP_069257193.1
NW_027192317.1	95858	96231	XP_069257194.1
NW_027192317.1	97867	98768	XP_069257195.1
NW_027192317.1	99353	100058	XP_069257196.1
NW_027192317.1	100223	102964	XP_069257197.1
NW_027192317.1	103291	103577	XP_069257198.1
NW_027192317.1	103630	103978	XP_069257199.1
NW_027192317.1	104493	105482	XP_069257200.1
NW_027192317.1	106135	107849	XP_069257201.1
NW_027192317.1	108264	109117	XP_069257202.1
NW_027192317.1	109433	110132	XP_069257203.1
NW_027192317.1	110888	112120	XP_069257204.1
NW_027192317.1	112503	113952	XP_069257205.1
NW_027192317.1	114433	115896	XP_069257206.1
NW_027192317.1	116824	118175	XP_069257207.1
NW_027192317.1	118934	120148	XP_069257208.1
NW_027192317.1	120828	122561	XP_069257209.1
NW_027192317.1	125561	126766	XP_069257210.1
NW_027192317.1	128926	131273	XP_069257211.1
NW_027192317.1	131549	132819	XP_069257212.1
NW_027192317.1	133353	135075	XP_069257213.1
NW_027192317.1	136209	138214	XP_069257214.1
NW_027192317.1	138639	140308	XP_069257215.1
NW_027192317.1	142472	144062	XP_069257216.1
NW_027192317.1	144622	147127	XP_069257217.1
NW_027192317.1	147570	148308	XP_069257218.1
NW_027192317.1	148369	148813	XP_069257219.1
NW_027192317.1	148926	151068	XP_069257220.1
NW_027192317.1	151765	155348	XP_069257221.1
NW_027192317.1	156156	156474	XP_069257222.1
NW_027192317.1	157493	158560	XP_069257223.1
NW_027192317.1	158621	159987	XP_069257224.1
NW_027192317.1	162141	162936	XP_069257225.1
NW_027192317.1	164212	165302	XP_069257226.1
NW_027192317.1	166510	168964	XP_069257227.1
NW_027192317.1	169982	171730	XP_069257228.1
NW_027192317.1	172383	172951	XP_069257229.1
NW_027192317.1	173430	174638	XP_069257230.1
NW_027192317.1	175602	177820	XP_069257231.1
NW_027192317.1	178138	180047	XP_069257232.1
NW_027192317.1	180265	181279	XP_069257233.1
NW_027192317.1	181763	183589	XP_069257234.1
NW_027192317.1	185198	187406	XP_069257235.1
NW_027192317.1	188601	189756	XP_069257236.1
NW_027192317.1	190332	193881	XP_069257237.1
NW_027192317.1	195592	198415	XP_069257238.1
NW_027192317.1	198554	200059	XP_069257239.1
NW_027192317.1	200310	201617	XP_069257240.1
NW_027192317.1	201973	204706	XP_069257241.1
NW_027192317.1	205127	205930	XP_069257242.1
NW_027192317.1	206197	207511	XP_069257243.1
NW_027192317.1	207608	208994	XP_069257244.1
NW_027192317.1	209173	211772	XP_069257245.1
NW_027192317.1	212395	213278	XP_069257246.1
NW_027192317.1	214754	215038	XP_069257247.1
NW_027192317.1	216333	217453	XP_069257248.1
NW_027192317.1	217722	219301	XP_069257249.1
NW_027192317.1	220951	222572	XP_069257250.1
NW_027192317.1	223167	223533	XP_069257251.1
NW_027192317.1	225095	225874	XP_069257252.1
NW_027192317.1	226856	227870	XP_069257253.1
NW_027192317.1	235620	236263	XP_069257254.1
NW_027192317.1	236993	237461	XP_069257255.1
NW_027192317.1	237642	238122	XP_069257256.1
NW_027192317.1	239934	242661	XP_069257257.1
NW_027192317.1	243189	243702	XP_069257258.1
NW_027192317.1	245083	245519	XP_069257259.1
NW_027192317.1	246487	247336	XP_069257260.1
NW_027192317.1	247689	249562	XP_069257261.1
NW_027192317.1	249978	251544	XP_069257262.1
NW_027192317.1	252318	253149	XP_069257263.1
NW_027192317.1	254906	255685	XP_069257264.1
NW_027192317.1	255927	257746	XP_069257265.1
NW_027192317.1	258039	259284	XP_069257266.1
NW_027192317.1	260166	262660	XP_069257267.1
NW_027192317.1	262908	264042	XP_069257268.1
NW_027192317.1	264361	267900	XP_069257269.1
NW_027192317.1	268541	269085	XP_069257270.1
NW_027192317.1	270446	271664	XP_069257271.1
NW_027192317.1	272792	273629	XP_069257272.1
NW_027192317.1	273962	274306	XP_069257273.1
NW_027192317.1	274648	275533	XP_069257274.1
NW_027192317.1	279549	280647	XP_069257275.1
NW_027192317.1	280962	282820	XP_069257276.1
NW_027192317.1	284673	287758	XP_069257277.1
NW_027192317.1	288745	289599	XP_069257278.1
NW_027192317.1	290018	292427	XP_069257279.1
NW_027192317.1	296089	297463	XP_069257280.1
NW_027192317.1	297865	298339	XP_069257281.1
NW_027192317.1	298774	299168	XP_069257282.1
NW_027192317.1	300028	301946	XP_069257283.1
NW_027192317.1	302263	302844	XP_069257284.1
NW_027192317.1	303846	305891	XP_069257285.1
NW_027192317.1	306830	307932	XP_069257286.1
NW_027192317.1	308247	311142	XP_069257287.1
NW_027192317.1	311563	312712	XP_069257288.1
NW_027192317.1	314465	315758	XP_069257289.1
NW_027192317.1	317667	319356	XP_069257290.1
NW_027192317.1	319734	320720	XP_069257291.1
NW_027192317.1	322224	323985	XP_069257292.1
NW_027192317.1	327385	328193	XP_069257293.1
NW_027192317.1	328222	330855	XP_069257294.1
NW_027192317.1	331156	331512	XP_069257295.1
NW_027192317.1	337464	337758	XP_069257296.1
NW_027192317.1	338602	340573	XP_069257297.1
NW_027192317.1	341126	342278	XP_069257298.1
NW_027192317.1	342791	344750	XP_069257299.1
NW_027192317.1	345942	348372	XP_069257300.1
NW_027192317.1	348941	351089	XP_069257301.1
NW_027192317.1	352382	354416	XP_069257302.1
NW_027192317.1	355013	356345	XP_069257303.1
NW_027192317.1	357155	357507	XP_069257304.1
NW_027192317.1	360669	362063	XP_069257305.1
NW_027192317.1	363095	363771	XP_069257306.1
NW_027192317.1	364170	365301	XP_069257307.1
NW_027192317.1	365844	368987	XP_069257308.1
NW_027192317.1	371030	373170	XP_069257309.1
NW_027192317.1	373547	374174	XP_069257310.1
NW_027192317.1	374510	376323	XP_069257311.1
NW_027192317.1	376826	377678	XP_069257312.1
NW_027192317.1	377755	379002	XP_069257313.1
NW_027192317.1	379413	379969	XP_069257314.1
NW_027192317.1	380296	381064	XP_069257315.1
NW_027192317.1	381483	383414	XP_069257316.1
NW_027192317.1	384155	384500	XP_069257317.1
NW_027192317.1	387702	392694	XP_069257318.1
NW_027192317.1	393955	396445	XP_069257319.1
NW_027192317.1	397064	399160	XP_069257320.1
NW_027192317.1	401677	402520	XP_069257321.1
NW_027192317.1	404869	406372	XP_069257322.1
NW_027192317.1	408028	410138	XP_069257323.1
NW_027192317.1	411224	413243	XP_069257324.1
NW_027192317.1	419616	420682	XP_069257325.1
NW_027192317.1	422873	424836	XP_069257326.1
NW_027192317.1	426735	428658	XP_069257327.1
NW_027192317.1	430670	431183	XP_069257328.1
NW_027192317.1	431612	432170	XP_069257329.1
NW_027192317.1	433275	434333	XP_069257330.1
NW_027192317.1	434751	435538	XP_069257331.1
NW_027192317.1	436614	438020	XP_069257332.1
NW_027192317.1	438365	439844	XP_069257333.1
NW_027192317.1	440538	441446	XP_069257334.1
NW_027192317.1	441858	443371	XP_069257335.1
NW_027192317.1	443866	446278	XP_069257336.1
NW_027192317.1	446641	448101	XP_069257337.1
NW_027192317.1	448261	450294	XP_069257338.1
NW_027192317.1	450863	452615	XP_069257339.1
NW_027192317.1	453036	455556	XP_069257340.1
NW_027192317.1	455840	456378	XP_069257341.1
NW_027192317.1	456517	457348	XP_069257342.1
NW_027192317.1	457577	458997	XP_069257343.1
NW_027192317.1	459467	460875	XP_069257344.1
NW_027192317.1	461833	463377	XP_069257345.1
NW_027192317.1	464113	464816	XP_069257346.1
NW_027192317.1	465071	465591	XP_069257347.1
NW_027192317.1	465987	467355	XP_069257348.1
NW_027192317.1	467572	469116	XP_069257349.1
NW_027192317.1	472015	473044	XP_069257350.1
NW_027192317.1	473099	474183	XP_069257351.1
NW_027192317.1	474456	475333	XP_069257352.1
NW_027192317.1	476176	477415	XP_069257353.1
NW_027192317.1	477561	478103	XP_069257354.1
NW_027192317.1	479730	480846	XP_069257355.1
NW_027192317.1	481481	481991	XP_069257356.1
NW_027192317.1	482196	482488	XP_069257357.1
NW_027192317.1	483055	485451	XP_069257358.1
NW_027192317.1	488024	491850	XP_069257359.1
NW_027192317.1	492399	494156	XP_069257360.1
NW_027192317.1	494521	496432	XP_069257361.1
NW_027192317.1	499239	500682	XP_069257362.1
NW_027192317.1	501457	502144	XP_069257363.1
NW_027192317.1	503372	504767	XP_069257364.1
NW_027192317.1	505034	506582	XP_069257365.1
NW_027192317.1	508050	509572	XP_069257366.1
NW_027192317.1	510439	510769	XP_069257367.1
NW_027192317.1	510780	513067	XP_069257368.1
NW_027192317.1	513621	515134	XP_069257369.1
NW_027192317.1	515684	517181	XP_069257370.1
NW_027192317.1	518526	519665	XP_069257371.1
NW_027192317.1	519919	522916	XP_069257372.1
NW_027192317.1	523895	524978	XP_069257373.1
NW_027192317.1	525392	526974	XP_069257374.1
NW_027192317.1	527096	531494	XP_069257375.1
NW_027192317.1	532162	532703	XP_069257376.1
NW_027192317.1	535410	536586	XP_069257377.1
NW_027192317.1	537248	537965	XP_069257378.1
NW_027192317.1	540217	541144	XP_069257379.1
NW_027192317.1	541235	542519	XP_069257380.1
NW_027192317.1	543321	545167	XP_069257381.1
NW_027192317.1	549051	549349	XP_069257382.1
NW_027192317.1	550799	552902	XP_069257383.1
NW_027192317.1	553949	556838	XP_069257384.1
NW_027192317.1	558173	559484	XP_069257385.1
NW_027192317.1	559780	560269	XP_069257386.1
NW_027192317.1	560831	561383	XP_069257387.1
NW_027192317.1	561420	563685	XP_069257388.1
NW_027192317.1	563970	565898	XP_069257389.1
NW_027192317.1	566528	569416	XP_069257390.1
NW_027192317.1	569775	570945	XP_069257391.1
NW_027192317.1	571811	573411	XP_069257392.1
NW_027192317.1	573827	574263	XP_069257393.1
NW_027192317.1	574624	575990	XP_069257394.1
NW_027192317.1	576844	577121	XP_069257395.1
NW_027192317.1	579138	581610	XP_069257396.1
NW_027192317.1	584738	586387	XP_069257397.1
NW_027192317.1	589943	590274	XP_069257398.1
NW_027192317.1	591867	593969	XP_069257399.1
NW_027192317.1	594884	595339	XP_069257400.1
NW_027192317.1	596028	597723	XP_069257401.1
NW_027192317.1	600684	601393	XP_069257402.1
NW_027192317.1	604119	606788	XP_069257403.1
NW_027192317.1	607006	608784	XP_069257404.1
NW_027192317.1	611357	613957	XP_069257405.1
NW_027192317.1	614182	614821	XP_069257406.1
NW_027192317.1	615108	621650	XP_069257407.1
NW_027192317.1	623887	625130	XP_069257408.1
NW_027192317.1	625348	626238	XP_069257409.1
NW_027192317.1	627102	627622	XP_069257410.1
NW_027192317.1	628312	629247	XP_069257411.1
NW_027192317.1	629275	631204	XP_069257412.1
NW_027192317.1	631655	632013	XP_069257413.1
NW_027192317.1	632423	633668	XP_069257414.1
NW_027192317.1	634167	634638	XP_069257415.1
NW_027192317.1	635225	639612	XP_069257416.1
NW_027192317.1	640048	641388	XP_069257417.1
NW_027192317.1	642052	643417	XP_069257418.1
NW_027192317.1	643536	644518	XP_069257419.1
NW_027192317.1	645036	646242	XP_069257420.1
NW_027192317.1	646306	647044	XP_069257421.1
NW_027192317.1	647338	648501	XP_069257422.1
NW_027192317.1	655298	656320	XP_069257423.1
NW_027192317.1	656536	657372	XP_069257424.1
NW_027192317.1	657616	658584	XP_069257425.1
NW_027192317.1	658964	659798	XP_069257426.1
NW_027192317.1	660903	662561	XP_069257427.1
NW_027192317.1	663391	663844	XP_069257428.1
NW_027192317.1	665280	665793	XP_069257429.1
NW_027192317.1	666326	666920	XP_069257430.1
NW_027192317.1	668678	670676	XP_069257431.1
NW_027192317.1	671212	673401	XP_069257432.1
NW_027192317.1	673816	675996	XP_069257433.1
NW_027192317.1	676307	677315	XP_069257434.1
NW_027192317.1	677472	678782	XP_069257435.1
NW_027192317.1	679808	682369	XP_069257436.1
NW_027192317.1	682634	683949	XP_069257437.1
NW_027192317.1	684739	687735	XP_069257438.1
NW_027192318.1	253	1207	XP_069257128.1
NW_027192318.1	1506	2433	XP_069257129.1
NW_027192318.1	5491	6366	XP_069257130.1
NW_027192318.1	8832	9172	XP_069257131.1
NW_027192318.1	10728	11089	XP_069257132.1
NW_027192318.1	11089	11794	XP_069257133.1
NW_027192318.1	12079	12535	XP_069257134.1
NW_027192318.1	13415	14558	XP_069257135.1
NW_027192318.1	15516	16148	XP_069257136.1
NW_027192318.1	16533	18821	XP_069257137.1
NW_027192318.1	19751	23860	XP_069257138.1
NW_027192318.1	25014	27910	XP_069257139.1
NW_027192318.1	30801	32176	XP_069257140.1
NW_027192318.1	37388	37881	XP_069257141.1
NW_027192318.1	38362	38734	XP_069257142.1
NW_027192318.1	40421	42469	XP_069257143.1
NW_027192318.1	42750	43787	XP_069257144.1
NW_027192318.1	44633	45357	XP_069257145.1
NW_027192318.1	45790	46256	XP_069257146.1
NW_027192318.1	46521	47553	XP_069257147.1
NW_027192318.1	47722	48068	XP_069257148.1
NW_027192318.1	48497	49760	XP_069257149.1
NW_027192318.1	49802	51026	XP_069257150.1
NW_027192318.1	51348	52655	XP_069257151.1
NW_027192318.1	53429	56174	XP_069257152.1
NW_027192318.1	56367	57320	XP_069257153.1
NW_027192318.1	59604	60621	XP_069257154.1
NW_027192318.1	61624	63327	XP_069257155.1
NW_027192318.1	64402	65947	XP_069257156.1
NW_027192319.1	548	883	XP_069257123.1
NW_027192319.1	988	1788	XP_069257124.1
NW_027192319.1	5829	7516	XP_069257125.1
NW_027192319.1	7608	8595	XP_069257126.1
NW_027192319.1	8623	9127	XP_069257127.1
NW_027192320.1	5560	6157	XP_069257122.1
NW_027192321.1	144	1674	XP_069257119.1
NW_027192321.1	3402	4629	XP_069257120.1
NW_027192321.1	4884	5482	XP_069257121.1
NW_027192322.1	405	2390	XP_069257118.1
NW_027192323.1	1219	1628	XP_069257117.1
NW_027192325.1	444	744	XP_069257115.1
NW_027192325.1	851	1230	XP_069257116.1
NW_027192327.1	1693	2703	XP_069257114.1
NW_027192328.1	2186	2678	XP_069257113.1
NW_027192329.1	253	2246	XP_069257112.1
NW_027192330.1	432	2282	XP_069257111.1
NW_027192332.1	287	1754	XP_069257110.1
NW_027192333.1	18	1212	XP_069257109.1
NW_027192334.1	1475	1770	XP_069257108.1
```
