## Supplementary File 2. BED files and Orthogroup tables for the Eurotiomycetes dataset generated using OrthoFinder and orthoSynAssign for "orthoSynAssign: refine orthogroups using synteny information": GCF_041956635.1.bed

```
NW_027192335.1	1321	1651	XP_069272696.1
NW_027192335.1	1836	3857	XP_069272697.1
NW_027192335.1	3948	4233	XP_069272698.1
NW_027192335.1	4875	7030	XP_069272699.1
NW_027192335.1	7469	8531	XP_069272700.1
NW_027192335.1	8864	10813	XP_069272701.1
NW_027192335.1	10989	12639	XP_069272702.1
NW_027192335.1	13691	15865	XP_069272703.1
NW_027192335.1	16198	17666	XP_069272704.1
NW_027192335.1	18245	22332	XP_069272705.1
NW_027192335.1	23036	24059	XP_069272706.1
NW_027192335.1	25040	26494	XP_069272707.1
NW_027192335.1	26681	29224	XP_069272708.1
NW_027192335.1	32859	34710	XP_069272709.1
NW_027192335.1	37230	37500	XP_069272710.1
NW_027192335.1	38223	42798	XP_069272711.1
NW_027192335.1	44038	45447	XP_069272712.1
NW_027192335.1	45595	47163	XP_069272713.1
NW_027192335.1	47642	48730	XP_069272714.1
NW_027192335.1	50341	52228	XP_069272715.1
NW_027192335.1	54869	55490	XP_069272716.1
NW_027192335.1	56045	60970	XP_069272717.1
NW_027192335.1	61752	62077	XP_069272718.1
NW_027192335.1	63150	63645	XP_069272719.1
NW_027192335.1	63798	64911	XP_069272720.1
NW_027192335.1	66366	68284	XP_069272721.1
NW_027192335.1	68285	68876	XP_069272722.1
NW_027192335.1	68987	69853	XP_069272723.1
NW_027192335.1	70499	71608	XP_069272724.1
NW_027192335.1	71889	74214	XP_069272725.1
NW_027192335.1	74794	76072	XP_069272726.1
NW_027192335.1	80835	82627	XP_069272727.1
NW_027192335.1	82916	84301	XP_069272728.1
NW_027192335.1	84949	86469	XP_069272729.1
NW_027192335.1	86801	87584	XP_069272730.1
NW_027192335.1	88020	89310	XP_069272731.1
NW_027192335.1	90074	92462	XP_069272732.1
NW_027192335.1	93204	96030	XP_069272733.1
NW_027192335.1	96521	97835	XP_069272734.1
NW_027192335.1	98097	101296	XP_069272735.1
NW_027192335.1	103337	104632	XP_069272736.1
NW_027192335.1	104952	106725	XP_069272737.1
NW_027192335.1	108077	109995	XP_069272738.1
NW_027192335.1	112425	114158	XP_069272739.1
NW_027192335.1	114569	116021	XP_069272740.1
NW_027192335.1	116133	119359	XP_069272741.1
NW_027192335.1	123891	125660	XP_069272742.1
NW_027192335.1	131817	134007	XP_069272743.1
NW_027192335.1	134400	135484	XP_069272744.1
NW_027192335.1	135938	137473	XP_069272745.1
NW_027192335.1	137848	139188	XP_069272746.1
NW_027192335.1	139524	142388	XP_069272747.1
NW_027192335.1	142565	143330	XP_069272748.1
NW_027192335.1	144708	146186	XP_069272749.1
NW_027192335.1	147086	148066	XP_069272750.1
NW_027192335.1	148332	149823	XP_069272751.1
NW_027192335.1	150498	151021	XP_069272752.1
NW_027192335.1	152206	153977	XP_069272753.1
NW_027192335.1	155706	157663	XP_069272754.1
NW_027192335.1	158843	160743	XP_069272755.1
NW_027192335.1	161094	162644	XP_069272756.1
NW_027192335.1	163057	164498	XP_069272757.1
NW_027192335.1	164904	167218	XP_069272758.1
NW_027192335.1	167744	169265	XP_069272759.1
NW_027192335.1	169268	169511	XP_069272760.1
NW_027192335.1	169614	170651	XP_069272761.1
NW_027192335.1	174983	177298	XP_069272762.1
NW_027192335.1	177321	178045	XP_069272763.1
NW_027192335.1	178049	178250	XP_069272764.1
NW_027192335.1	178460	179343	XP_069272765.1
NW_027192335.1	179774	181530	XP_069272766.1
NW_027192335.1	183751	185355	XP_069272767.1
NW_027192335.1	185821	187744	XP_069272768.1
NW_027192335.1	188146	188443	XP_069272769.1
NW_027192335.1	188461	190075	XP_069272770.1
NW_027192335.1	190179	190896	XP_069272771.1
NW_027192335.1	192695	195518	XP_069272772.1
NW_027192335.1	195841	197472	XP_069272773.1
NW_027192335.1	198357	200671	XP_069272774.1
NW_027192335.1	202301	204942	XP_069272775.1
NW_027192335.1	209103	210746	XP_069272776.1
NW_027192335.1	211544	212044	XP_069272777.1
NW_027192335.1	212344	214283	XP_069272778.1
NW_027192335.1	215587	216927	XP_069272779.1
NW_027192335.1	217752	221494	XP_069272780.1
NW_027192335.1	221575	221965	XP_069272781.1
NW_027192335.1	222407	223950	XP_069272782.1
NW_027192336.1	2399	3281	XP_069272624.1
NW_027192336.1	3865	5296	XP_069272625.1
NW_027192336.1	5648	6713	XP_069272626.1
NW_027192336.1	11792	12762	XP_069272627.1
NW_027192336.1	13041	14070	XP_069272628.1
NW_027192336.1	14141	15562	XP_069272629.1
NW_027192336.1	15980	18498	XP_069272630.1
NW_027192336.1	19137	21459	XP_069272631.1
NW_027192336.1	22580	23630	XP_069272632.1
NW_027192336.1	23735	24262	XP_069272633.1
NW_027192336.1	24804	29181	XP_069272634.1
NW_027192336.1	30670	31549	XP_069272635.1
NW_027192336.1	32144	33425	XP_069272636.1
NW_027192336.1	37980	38748	XP_069272637.1
NW_027192336.1	39001	40195	XP_069272638.1
NW_027192336.1	40502	40878	XP_069272639.1
NW_027192336.1	40983	42252	XP_069272640.1
NW_027192336.1	42534	44317	XP_069272641.1
NW_027192336.1	44718	46718	XP_069272642.1
NW_027192336.1	47287	47949	XP_069272643.1
NW_027192336.1	48029	51177	XP_069272644.1
NW_027192336.1	51518	52957	XP_069272645.1
NW_027192336.1	53189	54214	XP_069272646.1
NW_027192336.1	54548	57452	XP_069272647.1
NW_027192336.1	60349	61707	XP_069272648.1
NW_027192336.1	64848	66193	XP_069272649.1
NW_027192336.1	71303	72766	XP_069272650.1
NW_027192336.1	73301	75589	XP_069272651.1
NW_027192336.1	76267	79723	XP_069272652.1
NW_027192336.1	79792	80005	XP_069272653.1
NW_027192336.1	80100	80863	XP_069272654.1
NW_027192336.1	80869	81967	XP_069272655.1
NW_027192336.1	82232	83056	XP_069272656.1
NW_027192336.1	83452	85683	XP_069272657.1
NW_027192336.1	86027	88828	XP_069272658.1
NW_027192336.1	89023	89281	XP_069272659.1
NW_027192336.1	89300	90773	XP_069272660.1
NW_027192336.1	90797	91107	XP_069272661.1
NW_027192336.1	93399	94713	XP_069272662.1
NW_027192336.1	96303	99330	XP_069272663.1
NW_027192336.1	99869	102381	XP_069272664.1
NW_027192336.1	103441	103975	XP_069272665.1
NW_027192336.1	104278	105400	XP_069272666.1
NW_027192336.1	105451	106004	XP_069272667.1
NW_027192336.1	106216	107126	XP_069272668.1
NW_027192336.1	107377	108423	XP_069272669.1
NW_027192336.1	109018	110651	XP_069272670.1
NW_027192336.1	110938	111371	XP_069272671.1
NW_027192336.1	112005	116605	XP_069272672.1
NW_027192336.1	117508	119434	XP_069272673.1
NW_027192336.1	122766	124085	XP_069272674.1
NW_027192336.1	126385	127255	XP_069272675.1
NW_027192336.1	128723	129572	XP_069272676.1
NW_027192336.1	131503	132745	XP_069272677.1
NW_027192336.1	133885	135546	XP_069272678.1
NW_027192336.1	135959	137180	XP_069272679.1
NW_027192336.1	141049	141758	XP_069272680.1
NW_027192336.1	148730	149333	XP_069272681.1
NW_027192336.1	149944	151683	XP_069272682.1
NW_027192336.1	151708	152149	XP_069272683.1
NW_027192336.1	152249	153329	XP_069272684.1
NW_027192336.1	153701	158901	XP_069272685.1
NW_027192336.1	162235	164226	XP_069272686.1
NW_027192336.1	168377	171976	XP_069272687.1
NW_027192336.1	173753	177924	XP_069272688.1
NW_027192336.1	178643	180719	XP_069272689.1
NW_027192336.1	181211	182250	XP_069272690.1
NW_027192336.1	186071	187711	XP_069272691.1
NW_027192336.1	187813	188077	XP_069272692.1
NW_027192336.1	188597	189003	XP_069272693.1
NW_027192336.1	192141	192482	XP_069272694.1
NW_027192336.1	192596	196875	XP_069272695.1
NW_027192337.1	1444	2941	XP_069272535.1
NW_027192337.1	3204	7816	XP_069272536.1
NW_027192337.1	8032	9559	XP_069272537.1
NW_027192337.1	12986	13906	XP_069272538.1
NW_027192337.1	13984	15644	XP_069272539.1
NW_027192337.1	16709	18128	XP_069272540.1
NW_027192337.1	19103	23872	XP_069272541.1
NW_027192337.1	24992	27654	XP_069272542.1
NW_027192337.1	27734	28559	XP_069272543.1
NW_027192337.1	29684	32258	XP_069272544.1
NW_027192337.1	34427	36842	XP_069272545.1
NW_027192337.1	37626	39471	XP_069272546.1
NW_027192337.1	39753	42199	XP_069272547.1
NW_027192337.1	43159	44306	XP_069272548.1
NW_027192337.1	44604	44907	XP_069272549.1
NW_027192337.1	44966	45844	XP_069272550.1
NW_027192337.1	46742	47714	XP_069272551.1
NW_027192337.1	48769	52374	XP_069272552.1
NW_027192337.1	52620	54488	XP_069272553.1
NW_027192337.1	54993	56472	XP_069272554.1
NW_027192337.1	59278	60565	XP_069272555.1
NW_027192337.1	61141	62776	XP_069272556.1
NW_027192337.1	63184	64307	XP_069272557.1
NW_027192337.1	65319	66420	XP_069272558.1
NW_027192337.1	66875	68945	XP_069272559.1
NW_027192337.1	69624	71949	XP_069272560.1
NW_027192337.1	72937	73986	XP_069272561.1
NW_027192337.1	76656	77328	XP_069272562.1
NW_027192337.1	80015	81813	XP_069272563.1
NW_027192337.1	82273	84815	XP_069272564.1
NW_027192337.1	85563	88420	XP_069272565.1
NW_027192337.1	89053	91007	XP_069272566.1
NW_027192337.1	91132	92811	XP_069272567.1
NW_027192337.1	93550	93781	XP_069272568.1
NW_027192337.1	94045	97774	XP_069272569.1
NW_027192337.1	100475	104175	XP_069272570.1
NW_027192337.1	104628	106690	XP_069272571.1
NW_027192337.1	106895	108141	XP_069272572.1
NW_027192337.1	108419	109817	XP_069272573.1
NW_027192337.1	110072	111584	XP_069272574.1
NW_027192337.1	112119	114564	XP_069272575.1
NW_027192337.1	114860	116061	XP_069272576.1
NW_027192337.1	117337	120296	XP_069272577.1
NW_027192337.1	121317	124156	XP_069272578.1
NW_027192337.1	124691	125454	XP_069272579.1
NW_027192337.1	126423	127875	XP_069272580.1
NW_027192337.1	128126	131583	XP_069272581.1
NW_027192337.1	131995	132967	XP_069272582.1
NW_027192337.1	133099	133387	XP_069272583.1
NW_027192337.1	133705	135405	XP_069272584.1
NW_027192337.1	135726	138597	XP_069272585.1
NW_027192337.1	140086	141183	XP_069272586.1
NW_027192337.1	141494	145120	XP_069272587.1
NW_027192337.1	145607	146454	XP_069272588.1
NW_027192337.1	146679	148974	XP_069272589.1
NW_027192337.1	149907	151703	XP_069272590.1
NW_027192337.1	152272	153069	XP_069272591.1
NW_027192337.1	153932	155576	XP_069272592.1
NW_027192337.1	156177	158983	XP_069272593.1
NW_027192337.1	159168	159541	XP_069272594.1
NW_027192337.1	160472	162256	XP_069272595.1
NW_027192337.1	163564	164819	XP_069272596.1
NW_027192337.1	165161	167246	XP_069272597.1
NW_027192337.1	167671	169228	XP_069272598.1
NW_027192337.1	169476	170267	XP_069272599.1
NW_027192337.1	170947	172646	XP_069272600.1
NW_027192337.1	174524	178396	XP_069272601.1
NW_027192337.1	179382	180906	XP_069272602.1
NW_027192337.1	181827	183518	XP_069272603.1
NW_027192337.1	184386	186690	XP_069272604.1
NW_027192337.1	187054	189329	XP_069272605.1
NW_027192337.1	189957	190865	XP_069272606.1
NW_027192337.1	191094	193429	XP_069272607.1
NW_027192337.1	193929	197358	XP_069272608.1
NW_027192337.1	198178	199547	XP_069272609.1
NW_027192337.1	200027	203346	XP_069272610.1
NW_027192337.1	203457	204588	XP_069272611.1
NW_027192337.1	205143	206579	XP_069272612.1
NW_027192337.1	207113	207437	XP_069272613.1
NW_027192337.1	207452	208586	XP_069272614.1
NW_027192337.1	215250	215569	XP_069272615.1
NW_027192337.1	216250	217692	XP_069272616.1
NW_027192337.1	223025	223810	XP_069272617.1
NW_027192337.1	224903	226945	XP_069272618.1
NW_027192337.1	227470	228754	XP_069272619.1
NW_027192337.1	229115	229385	XP_069272620.1
NW_027192337.1	230067	230682	XP_069272621.1
NW_027192337.1	238020	238379	XP_069272622.1
NW_027192337.1	243826	244354	XP_069272623.1
NW_027192338.1	1832	2579	XP_069272526.1
NW_027192338.1	2806	4286	XP_069272527.1
NW_027192338.1	5345	6751	XP_069272528.1
NW_027192338.1	8869	9209	XP_069272529.1
NW_027192338.1	9233	10788	XP_069272530.1
NW_027192338.1	11192	12655	XP_069272531.1
NW_027192338.1	14186	16087	XP_069272532.1
NW_027192338.1	16268	16916	XP_069272533.1
NW_027192338.1	17584	20928	XP_069272534.1
NW_027192339.1	621	1942	XP_069272494.1
NW_027192339.1	2248	3331	XP_069272495.1
NW_027192339.1	3558	4860	XP_069272496.1
NW_027192339.1	5378	7348	XP_069272497.1
NW_027192339.1	8004	8704	XP_069272498.1
NW_027192339.1	9430	11669	XP_069272499.1
NW_027192339.1	11926	13275	XP_069272500.1
NW_027192339.1	13392	14003	XP_069272501.1
NW_027192339.1	14338	16886	XP_069272502.1
NW_027192339.1	17634	18910	XP_069272503.1
NW_027192339.1	21896	24356	XP_069272504.1
NW_027192339.1	25544	32464	XP_069272505.1
NW_027192339.1	33321	35039	XP_069272506.1
NW_027192339.1	35630	37894	XP_069272507.1
NW_027192339.1	38038	40135	XP_069272508.1
NW_027192339.1	40435	41076	XP_069272509.1
NW_027192339.1	41957	43596	XP_069272510.1
NW_027192339.1	44525	46757	XP_069272511.1
NW_027192339.1	46954	47771	XP_069272512.1
NW_027192339.1	48093	50394	XP_069272513.1
NW_027192339.1	50758	52252	XP_069272514.1
NW_027192339.1	53070	53223	XP_069272515.1
NW_027192339.1	53748	55167	XP_069272516.1
NW_027192339.1	55385	56407	XP_069272517.1
NW_027192339.1	56570	58198	XP_069272518.1
NW_027192339.1	58628	59956	XP_069272519.1
NW_027192339.1	60441	61487	XP_069272520.1
NW_027192339.1	61835	63440	XP_069272521.1
NW_027192339.1	65008	67361	XP_069272522.1
NW_027192339.1	67980	71310	XP_069272523.1
NW_027192339.1	71335	71539	XP_069272524.1
NW_027192339.1	73199	74189	XP_069272525.1
NW_027192340.1	646	1661	XP_069272412.1
NW_027192340.1	2824	4218	XP_069272413.1
NW_027192340.1	4438	6078	XP_069272414.1
NW_027192340.1	6926	10952	XP_069272415.1
NW_027192340.1	12360	14295	XP_069272416.1
NW_027192340.1	17077	20319	XP_069272417.1
NW_027192340.1	20673	21613	XP_069272418.1
NW_027192340.1	21904	23676	XP_069272419.1
NW_027192340.1	24083	25169	XP_069272420.1
NW_027192340.1	25736	27234	XP_069272421.1
NW_027192340.1	27529	30492	XP_069272422.1
NW_027192340.1	31993	33394	XP_069272423.1
NW_027192340.1	33738	37371	XP_069272424.1
NW_027192340.1	40048	46621	XP_069272425.1
NW_027192340.1	47061	49086	XP_069272426.1
NW_027192340.1	51456	52449	XP_069272427.1
NW_027192340.1	52804	53506	XP_069272428.1
NW_027192340.1	54269	55143	XP_069272429.1
NW_027192340.1	55878	57384	XP_069272430.1
NW_027192340.1	57610	59448	XP_069272431.1
NW_027192340.1	60545	61722	XP_069272432.1
NW_027192340.1	61950	64856	XP_069272433.1
NW_027192340.1	65278	66760	XP_069272434.1
NW_027192340.1	67229	68448	XP_069272435.1
NW_027192340.1	68825	69902	XP_069272436.1
NW_027192340.1	70201	70641	XP_069272437.1
NW_027192340.1	70945	72996	XP_069272438.1
NW_027192340.1	73628	76620	XP_069272439.1
NW_027192340.1	81225	82524	XP_069272440.1
NW_027192340.1	83449	87378	XP_069272441.1
NW_027192340.1	87579	88854	XP_069272442.1
NW_027192340.1	89056	89638	XP_069272443.1
NW_027192340.1	90586	91675	XP_069272444.1
NW_027192340.1	92800	93781	XP_069272445.1
NW_027192340.1	95633	96711	XP_069272446.1
NW_027192340.1	97780	98596	XP_069272447.1
NW_027192340.1	99049	100934	XP_069272448.1
NW_027192340.1	103053	104702	XP_069272449.1
NW_027192340.1	105303	106682	XP_069272450.1
NW_027192340.1	107045	108572	XP_069272451.1
NW_027192340.1	109110	110441	XP_069272452.1
NW_027192340.1	110837	111798	XP_069272453.1
NW_027192340.1	112232	113467	XP_069272454.1
NW_027192340.1	114805	116552	XP_069272455.1
NW_027192340.1	117969	118809	XP_069272456.1
NW_027192340.1	119314	123162	XP_069272457.1
NW_027192340.1	125464	126724	XP_069272458.1
NW_027192340.1	126774	128951	XP_069272459.1
NW_027192340.1	129246	129507	XP_069272460.1
NW_027192340.1	129652	131317	XP_069272461.1
NW_027192340.1	132408	132621	XP_069272462.1
NW_027192340.1	132676	133370	XP_069272463.1
NW_027192340.1	133767	135656	XP_069272464.1
NW_027192340.1	135785	137582	XP_069272465.1
NW_027192340.1	138196	138863	XP_069272466.1
NW_027192340.1	138918	139235	XP_069272467.1
NW_027192340.1	140366	140639	XP_069272468.1
NW_027192340.1	141210	141624	XP_069272469.1
NW_027192340.1	142021	143155	XP_069272470.1
NW_027192340.1	145708	146898	XP_069272471.1
NW_027192340.1	147758	149662	XP_069272472.1
NW_027192340.1	149817	150855	XP_069272473.1
NW_027192340.1	151113	152127	XP_069272474.1
NW_027192340.1	152490	157188	XP_069272475.1
NW_027192340.1	157226	158414	XP_069272476.1
NW_027192340.1	158759	160743	XP_069272477.1
NW_027192340.1	162204	162480	XP_069272478.1
NW_027192340.1	162669	164898	XP_069272479.1
NW_027192340.1	165761	166684	XP_069272480.1
NW_027192340.1	168078	168590	XP_069272481.1
NW_027192340.1	170619	171168	XP_069272482.1
NW_027192340.1	171817	172552	XP_069272483.1
NW_027192340.1	172962	174034	XP_069272484.1
NW_027192340.1	174280	176478	XP_069272485.1
NW_027192340.1	177502	178851	XP_069272486.1
NW_027192340.1	178950	179696	XP_069272487.1
NW_027192340.1	179939	180692	XP_069272488.1
NW_027192340.1	180761	181258	XP_069272489.1
NW_027192340.1	181572	183858	XP_069272490.1
NW_027192340.1	184214	185954	XP_069272491.1
NW_027192340.1	186155	187855	XP_069272492.1
NW_027192340.1	188277	189749	XP_069272493.1
NW_027192341.1	1127	1697	XP_069271776.1
NW_027192341.1	2257	3132	XP_069271777.1
NW_027192341.1	3661	6424	XP_069271778.1
NW_027192341.1	7254	8072	XP_069271779.1
NW_027192341.1	9254	11975	XP_069271780.1
NW_027192341.1	12657	15813	XP_069271781.1
NW_027192341.1	16743	20101	XP_069271782.1
NW_027192341.1	21044	23046	XP_069271783.1
NW_027192341.1	24620	26702	XP_069271784.1
NW_027192341.1	27163	29106	XP_069271785.1
NW_027192341.1	29346	30322	XP_069271786.1
NW_027192341.1	30414	31188	XP_069271787.1
NW_027192341.1	31385	33373	XP_069271788.1
NW_027192341.1	33755	34701	XP_069271789.1
NW_027192341.1	35600	37906	XP_069271790.1
NW_027192341.1	38030	39219	XP_069271791.1
NW_027192341.1	39845	42025	XP_069271792.1
NW_027192341.1	42218	43499	XP_069271793.1
NW_027192341.1	46063	47028	XP_069271794.1
NW_027192341.1	47453	48215	XP_069271795.1
NW_027192341.1	48631	50955	XP_069271796.1
NW_027192341.1	50988	52041	XP_069271797.1
NW_027192341.1	52322	52775	XP_069271798.1
NW_027192341.1	52933	54523	XP_069271799.1
NW_027192341.1	55291	56734	XP_069271800.1
NW_027192341.1	56863	57847	XP_069271801.1
NW_027192341.1	58181	59559	XP_069271802.1
NW_027192341.1	59777	60088	XP_069271803.1
NW_027192341.1	60656	62515	XP_069271804.1
NW_027192341.1	63312	64479	XP_069271805.1
NW_027192341.1	64878	65542	XP_069271806.1
NW_027192341.1	65981	68616	XP_069271807.1
NW_027192341.1	68876	70493	XP_069271808.1
NW_027192341.1	71084	73162	XP_069271809.1
NW_027192341.1	73279	73579	XP_069271810.1
NW_027192341.1	73768	75226	XP_069271811.1
NW_027192341.1	76280	77315	XP_069271812.1
NW_027192341.1	79476	81423	XP_069271813.1
NW_027192341.1	82529	83347	XP_069271814.1
NW_027192341.1	85060	86912	XP_069271815.1
NW_027192341.1	87673	89038	XP_069271816.1
NW_027192341.1	89544	91172	XP_069271817.1
NW_027192341.1	93449	94877	XP_069271818.1
NW_027192341.1	95245	100678	XP_069271819.1
NW_027192341.1	101151	101804	XP_069271820.1
NW_027192341.1	102192	103245	XP_069271821.1
NW_027192341.1	103487	104265	XP_069271822.1
NW_027192341.1	104685	105893	XP_069271823.1
NW_027192341.1	106245	107946	XP_069271824.1
NW_027192341.1	108258	110006	XP_069271825.1
NW_027192341.1	110396	110796	XP_069271826.1
NW_027192341.1	110945	112578	XP_069271827.1
NW_027192341.1	112657	113384	XP_069271828.1
NW_027192341.1	113739	115002	XP_069271829.1
NW_027192341.1	115709	118585	XP_069271830.1
NW_027192341.1	119186	120437	XP_069271831.1
NW_027192341.1	121123	122693	XP_069271832.1
NW_027192341.1	122971	123952	XP_069271833.1
NW_027192341.1	124296	129466	XP_069271834.1
NW_027192341.1	129578	130464	XP_069271835.1
NW_027192341.1	130831	131959	XP_069271836.1
NW_027192341.1	134495	137637	XP_069271837.1
NW_027192341.1	138452	138752	XP_069271838.1
NW_027192341.1	139439	141780	XP_069271839.1
NW_027192341.1	141992	143213	XP_069271840.1
NW_027192341.1	144023	145225	XP_069271841.1
NW_027192341.1	147803	148479	XP_069271842.1
NW_027192341.1	148606	151332	XP_069271843.1
NW_027192341.1	151728	153235	XP_069271844.1
NW_027192341.1	153437	154682	XP_069271845.1
NW_027192341.1	157409	158172	XP_069271846.1
NW_027192341.1	158485	158801	XP_069271847.1
NW_027192341.1	158814	161202	XP_069271848.1
NW_027192341.1	163749	165143	XP_069271849.1
NW_027192341.1	165297	165706	XP_069271850.1
NW_027192341.1	166051	167229	XP_069271851.1
NW_027192341.1	168707	171771	XP_069271852.1
NW_027192341.1	171875	172728	XP_069271853.1
NW_027192341.1	173114	173630	XP_069271854.1
NW_027192341.1	173751	175724	XP_069271855.1
NW_027192341.1	176103	176960	XP_069271856.1
NW_027192341.1	177869	179753	XP_069271857.1
NW_027192341.1	180305	182122	XP_069271858.1
NW_027192341.1	182242	183051	XP_069271859.1
NW_027192341.1	183981	185551	XP_069271860.1
NW_027192341.1	185651	187449	XP_069271861.1
NW_027192341.1	187839	188275	XP_069271862.1
NW_027192341.1	188638	191234	XP_069271863.1
NW_027192341.1	193347	194980	XP_069271864.1
NW_027192341.1	195143	196755	XP_069271865.1
NW_027192341.1	197013	198541	XP_069271866.1
NW_027192341.1	199009	201533	XP_069271867.1
NW_027192341.1	202616	207000	XP_069271868.1
NW_027192341.1	208682	209752	XP_069271869.1
NW_027192341.1	213219	214281	XP_069271870.1
NW_027192341.1	216476	217316	XP_069271871.1
NW_027192341.1	218141	221240	XP_069271872.1
NW_027192341.1	221512	222786	XP_069271873.1
NW_027192341.1	223989	225011	XP_069271874.1
NW_027192341.1	225321	228499	XP_069271875.1
NW_027192341.1	229561	232669	XP_069271876.1
NW_027192341.1	233508	234856	XP_069271877.1
NW_027192341.1	234965	235313	XP_069271878.1
NW_027192341.1	236261	236968	XP_069271879.1
NW_027192341.1	237507	239872	XP_069271880.1
NW_027192341.1	240741	241759	XP_069271881.1
NW_027192341.1	244580	246576	XP_069271882.1
NW_027192341.1	246722	247087	XP_069271883.1
NW_027192341.1	247168	247405	XP_069271884.1
NW_027192341.1	248537	249281	XP_069271885.1
NW_027192341.1	249393	249600	XP_069271886.1
NW_027192341.1	250222	252660	XP_069271887.1
NW_027192341.1	253251	255035	XP_069271888.1
NW_027192341.1	255140	255983	XP_069271889.1
NW_027192341.1	256305	257696	XP_069271890.1
NW_027192341.1	257821	259249	XP_069271891.1
NW_027192341.1	260816	262400	XP_069271892.1
NW_027192341.1	263805	265011	XP_069271893.1
NW_027192341.1	266972	270768	XP_069271894.1
NW_027192341.1	272421	278862	XP_069271895.1
NW_027192341.1	279092	280814	XP_069271896.1
NW_027192341.1	281224	282426	XP_069271897.1
NW_027192341.1	282692	283441	XP_069271898.1
NW_027192341.1	284706	286012	XP_069271899.1
NW_027192341.1	286532	288773	XP_069271900.1
NW_027192341.1	289333	290779	XP_069271901.1
NW_027192341.1	291139	293798	XP_069271902.1
NW_027192341.1	295553	298364	XP_069271903.1
NW_027192341.1	298636	299095	XP_069271904.1
NW_027192341.1	301348	302172	XP_069271905.1
NW_027192341.1	302610	303999	XP_069271906.1
NW_027192341.1	305633	306746	XP_069271907.1
NW_027192341.1	307774	309493	XP_069271908.1
NW_027192341.1	309774	311867	XP_069271909.1
NW_027192341.1	313160	313962	XP_069271910.1
NW_027192341.1	314264	316526	XP_069271911.1
NW_027192341.1	318140	318716	XP_069271912.1
NW_027192341.1	319270	321404	XP_069271913.1
NW_027192341.1	321740	322628	XP_069271914.1
NW_027192341.1	323121	324617	XP_069271915.1
NW_027192341.1	328137	329194	XP_069271916.1
NW_027192341.1	330518	330973	XP_069271917.1
NW_027192341.1	331072	331300	XP_069271918.1
NW_027192341.1	332662	334425	XP_069271919.1
NW_027192341.1	335484	336760	XP_069271920.1
NW_027192341.1	338167	339753	XP_069271921.1
NW_027192341.1	341171	342299	XP_069271922.1
NW_027192341.1	342382	342661	XP_069271923.1
NW_027192341.1	343618	344804	XP_069271924.1
NW_027192341.1	345193	345977	XP_069271925.1
NW_027192341.1	346707	347069	XP_069271926.1
NW_027192341.1	347574	349020	XP_069271927.1
NW_027192341.1	349526	350747	XP_069271928.1
NW_027192341.1	350972	351799	XP_069271929.1
NW_027192341.1	352184	352886	XP_069271930.1
NW_027192341.1	353601	355859	XP_069271931.1
NW_027192341.1	356644	357424	XP_069271932.1
NW_027192341.1	357540	357929	XP_069271933.1
NW_027192341.1	359136	361524	XP_069271934.1
NW_027192341.1	362297	364407	XP_069271935.1
NW_027192341.1	364939	366472	XP_069271936.1
NW_027192341.1	368504	368879	XP_069271937.1
NW_027192341.1	369717	370792	XP_069271938.1
NW_027192341.1	371090	371408	XP_069271939.1
NW_027192341.1	371555	372572	XP_069271940.1
NW_027192341.1	373476	374574	XP_069271941.1
NW_027192341.1	376990	378867	XP_069271942.1
NW_027192341.1	379998	380913	XP_069271943.1
NW_027192341.1	381756	383146	XP_069271944.1
NW_027192341.1	383828	390575	XP_069271945.1
NW_027192341.1	392645	394790	XP_069271946.1
NW_027192341.1	396568	397667	XP_069271947.1
NW_027192341.1	398342	399173	XP_069271948.1
NW_027192341.1	400547	401353	XP_069271949.1
NW_027192341.1	401872	402772	XP_069271950.1
NW_027192341.1	406316	407879	XP_069271951.1
NW_027192341.1	409985	414283	XP_069271952.1
NW_027192341.1	414361	414822	XP_069271953.1
NW_027192341.1	415573	416948	XP_069271954.1
NW_027192341.1	417801	418358	XP_069271955.1
NW_027192341.1	419163	419733	XP_069271956.1
NW_027192341.1	420422	421593	XP_069271957.1
NW_027192341.1	421980	423065	XP_069271958.1
NW_027192341.1	423436	425800	XP_069271959.1
NW_027192341.1	426084	429730	XP_069271960.1
NW_027192341.1	429991	432059	XP_069271961.1
NW_027192341.1	432893	434015	XP_069271962.1
NW_027192341.1	434706	435724	XP_069271963.1
NW_027192341.1	436099	437051	XP_069271964.1
NW_027192341.1	437483	438916	XP_069271965.1
NW_027192341.1	440128	446656	XP_069271966.1
NW_027192341.1	448802	449429	XP_069271967.1
NW_027192341.1	451465	453513	XP_069271968.1
NW_027192341.1	454084	457297	XP_069271969.1
NW_027192341.1	458231	460379	XP_069271970.1
NW_027192341.1	461221	462339	XP_069271971.1
NW_027192341.1	462561	463314	XP_069271972.1
NW_027192341.1	464204	465336	XP_069271973.1
NW_027192341.1	465397	467029	XP_069271974.1
NW_027192341.1	470451	471989	XP_069271975.1
NW_027192341.1	472558	475634	XP_069271976.1
NW_027192341.1	475955	476756	XP_069271977.1
NW_027192341.1	477211	478481	XP_069271978.1
NW_027192341.1	478582	478855	XP_069271979.1
NW_027192341.1	479120	483336	XP_069271980.1
NW_027192341.1	483484	484981	XP_069271981.1
NW_027192341.1	485181	485421	XP_069271982.1
NW_027192341.1	485442	487302	XP_069271983.1
NW_027192341.1	488075	492591	XP_069271984.1
NW_027192341.1	494109	495098	XP_069271985.1
NW_027192341.1	496452	497212	XP_069271986.1
NW_027192341.1	499243	499858	XP_069271987.1
NW_027192341.1	500082	500957	XP_069271988.1
NW_027192341.1	501195	504546	XP_069271989.1
NW_027192341.1	505044	505445	XP_069271990.1
NW_027192341.1	505593	505879	XP_069271991.1
NW_027192341.1	505883	506239	XP_069271992.1
NW_027192341.1	506246	506538	XP_069271993.1
NW_027192341.1	506560	507207	XP_069271994.1
NW_027192341.1	507816	510467	XP_069271995.1
NW_027192341.1	510867	511915	XP_069271996.1
NW_027192341.1	512325	513726	XP_069271997.1
NW_027192341.1	513824	514536	XP_069271998.1
NW_027192341.1	516736	517600	XP_069271999.1
NW_027192341.1	521412	523280	XP_069272000.1
NW_027192341.1	523977	525534	XP_069272001.1
NW_027192341.1	525844	527557	XP_069272002.1
NW_027192341.1	529389	532834	XP_069272003.1
NW_027192341.1	533068	535226	XP_069272004.1
NW_027192341.1	535586	536328	XP_069272005.1
NW_027192341.1	536474	539059	XP_069272006.1
NW_027192341.1	539599	542077	XP_069272007.1
NW_027192341.1	542254	543622	XP_069272008.1
NW_027192341.1	544002	545009	XP_069272009.1
NW_027192341.1	545131	547742	XP_069272010.1
NW_027192341.1	548095	549642	XP_069272011.1
NW_027192341.1	550040	551716	XP_069272012.1
NW_027192341.1	552492	553556	XP_069272013.1
NW_027192341.1	554707	557603	XP_069272014.1
NW_027192341.1	558301	558884	XP_069272015.1
NW_027192341.1	559194	560058	XP_069272016.1
NW_027192341.1	560441	561780	XP_069272017.1
NW_027192341.1	561839	562064	XP_069272018.1
NW_027192341.1	562372	564987	XP_069272019.1
NW_027192341.1	565196	565694	XP_069272020.1
NW_027192341.1	566874	569106	XP_069272021.1
NW_027192341.1	569732	571492	XP_069272022.1
NW_027192341.1	572397	574184	XP_069272023.1
NW_027192341.1	577383	578951	XP_069272024.1
NW_027192341.1	580482	581192	XP_069272025.1
NW_027192341.1	583644	585866	XP_069272026.1
NW_027192341.1	588007	588925	XP_069272027.1
NW_027192341.1	589286	591079	XP_069272028.1
NW_027192341.1	591237	592224	XP_069272029.1
NW_027192341.1	592907	594865	XP_069272030.1
NW_027192341.1	595673	598907	XP_069272031.1
NW_027192341.1	599154	600051	XP_069272032.1
NW_027192341.1	600439	601241	XP_069272033.1
NW_027192341.1	601392	602494	XP_069272034.1
NW_027192341.1	604374	605205	XP_069272035.1
NW_027192341.1	605656	607807	XP_069272036.1
NW_027192341.1	608421	610877	XP_069272037.1
NW_027192341.1	611756	612375	XP_069272038.1
NW_027192341.1	613879	616575	XP_069272039.1
NW_027192341.1	617807	620082	XP_069272040.1
NW_027192341.1	621877	623318	XP_069272041.1
NW_027192341.1	624329	625824	XP_069272042.1
NW_027192341.1	626573	627506	XP_069272043.1
NW_027192341.1	627980	628522	XP_069272044.1
NW_027192341.1	629217	630456	XP_069272045.1
NW_027192341.1	630994	635012	XP_069272046.1
NW_027192341.1	635344	635554	XP_069272047.1
NW_027192341.1	635775	638223	XP_069272048.1
NW_027192341.1	638516	639183	XP_069272049.1
NW_027192341.1	639498	640883	XP_069272050.1
NW_027192341.1	641443	642527	XP_069272051.1
NW_027192341.1	642956	644839	XP_069272052.1
NW_027192341.1	645087	647637	XP_069272053.1
NW_027192341.1	648031	648313	XP_069272054.1
NW_027192341.1	648368	650104	XP_069272055.1
NW_027192341.1	650148	650840	XP_069272056.1
NW_027192341.1	651317	656301	XP_069272057.1
NW_027192341.1	657101	658263	XP_069272058.1
NW_027192341.1	659202	660271	XP_069272059.1
NW_027192341.1	661426	663018	XP_069272060.1
NW_027192341.1	665843	667000	XP_069272061.1
NW_027192341.1	667375	669781	XP_069272062.1
NW_027192341.1	669847	671227	XP_069272063.1
NW_027192341.1	675174	677053	XP_069272064.1
NW_027192341.1	677982	678879	XP_069272065.1
NW_027192341.1	679160	679865	XP_069272066.1
NW_027192341.1	680693	685219	XP_069272067.1
NW_027192341.1	686431	687461	XP_069272068.1
NW_027192341.1	687652	688164	XP_069272069.1
NW_027192341.1	688463	689694	XP_069272070.1
NW_027192341.1	689705	689990	XP_069272071.1
NW_027192341.1	690508	691420	XP_069272072.1
NW_027192341.1	692350	693427	XP_069272073.1
NW_027192341.1	695318	696250	XP_069272074.1
NW_027192341.1	697303	698363	XP_069272075.1
NW_027192341.1	698640	699271	XP_069272076.1
NW_027192341.1	704179	705331	XP_069272077.1
NW_027192341.1	707367	708143	XP_069272078.1
NW_027192341.1	709238	710603	XP_069272079.1
NW_027192341.1	711671	712304	XP_069272080.1
NW_027192341.1	713618	715265	XP_069272081.1
NW_027192341.1	715922	717599	XP_069272082.1
NW_027192341.1	718248	719634	XP_069272083.1
NW_027192341.1	719939	721016	XP_069272084.1
NW_027192341.1	721911	722842	XP_069272085.1
NW_027192341.1	723575	727038	XP_069272086.1
NW_027192341.1	728814	731001	XP_069272087.1
NW_027192341.1	733319	734824	XP_069272088.1
NW_027192341.1	735238	736402	XP_069272089.1
NW_027192341.1	736764	738323	XP_069272090.1
NW_027192341.1	738470	739187	XP_069272091.1
NW_027192341.1	739448	742152	XP_069272092.1
NW_027192341.1	742677	744194	XP_069272093.1
NW_027192341.1	744608	745088	XP_069272094.1
NW_027192341.1	745134	746206	XP_069272095.1
NW_027192341.1	746555	747368	XP_069272096.1
NW_027192341.1	748499	750058	XP_069272097.1
NW_027192341.1	756260	758059	XP_069272098.1
NW_027192341.1	758327	760119	XP_069272099.1
NW_027192341.1	761855	763754	XP_069272100.1
NW_027192341.1	765413	766793	XP_069272101.1
NW_027192341.1	767010	767528	XP_069272102.1
NW_027192341.1	767783	768723	XP_069272103.1
NW_027192341.1	769182	771837	XP_069272104.1
NW_027192341.1	772655	774344	XP_069272105.1
NW_027192341.1	774604	776971	XP_069272106.1
NW_027192341.1	778181	778700	XP_069272107.1
NW_027192341.1	781843	783934	XP_069272108.1
NW_027192341.1	784365	784898	XP_069272109.1
NW_027192341.1	785003	786305	XP_069272110.1
NW_027192341.1	786735	788289	XP_069272111.1
NW_027192341.1	788445	789944	XP_069272112.1
NW_027192341.1	790648	792522	XP_069272113.1
NW_027192341.1	792735	794003	XP_069272114.1
NW_027192341.1	795146	797756	XP_069272115.1
NW_027192341.1	798311	798917	XP_069272116.1
NW_027192341.1	799202	802841	XP_069272117.1
NW_027192341.1	803013	805691	XP_069272118.1
NW_027192341.1	806161	808560	XP_069272119.1
NW_027192341.1	808788	811068	XP_069272120.1
NW_027192341.1	812159	813043	XP_069272121.1
NW_027192341.1	817236	818363	XP_069272122.1
NW_027192341.1	818422	818653	XP_069272123.1
NW_027192341.1	819223	820001	XP_069272124.1
NW_027192341.1	820094	821354	XP_069272125.1
NW_027192341.1	821557	822608	XP_069272126.1
NW_027192341.1	824303	824792	XP_069272127.1
NW_027192341.1	825214	826844	XP_069272128.1
NW_027192341.1	826859	827129	XP_069272129.1
NW_027192341.1	827635	830369	XP_069272130.1
NW_027192341.1	832147	833033	XP_069272131.1
NW_027192341.1	833600	834254	XP_069272132.1
NW_027192341.1	834417	837103	XP_069272133.1
NW_027192341.1	837158	838047	XP_069272134.1
NW_027192341.1	838719	839704	XP_069272135.1
NW_027192341.1	840319	842026	XP_069272136.1
NW_027192341.1	842457	843311	XP_069272137.1
NW_027192341.1	843632	844344	XP_069272138.1
NW_027192341.1	845114	846320	XP_069272139.1
NW_027192341.1	846657	848100	XP_069272140.1
NW_027192341.1	848588	850006	XP_069272141.1
NW_027192341.1	851001	852374	XP_069272142.1
NW_027192341.1	853155	854344	XP_069272143.1
NW_027192341.1	855060	856779	XP_069272144.1
NW_027192341.1	859918	860122	XP_069272145.1
NW_027192341.1	860140	861421	XP_069272146.1
NW_027192341.1	863947	866302	XP_069272147.1
NW_027192341.1	866597	867898	XP_069272148.1
NW_027192341.1	867930	868408	XP_069272149.1
NW_027192341.1	868453	870175	XP_069272150.1
NW_027192341.1	871314	873309	XP_069272151.1
NW_027192341.1	873759	875449	XP_069272152.1
NW_027192341.1	876333	876723	XP_069272153.1
NW_027192341.1	879148	880738	XP_069272154.1
NW_027192341.1	881334	883847	XP_069272155.1
NW_027192341.1	884185	884920	XP_069272156.1
NW_027192341.1	885452	887653	XP_069272157.1
NW_027192341.1	888350	891934	XP_069272158.1
NW_027192341.1	892958	893456	XP_069272159.1
NW_027192341.1	893718	894767	XP_069272160.1
NW_027192341.1	894820	896172	XP_069272161.1
NW_027192341.1	896749	897565	XP_069272162.1
NW_027192341.1	900586	901124	XP_069272163.1
NW_027192341.1	902930	904015	XP_069272164.1
NW_027192341.1	905055	907500	XP_069272165.1
NW_027192341.1	908538	910284	XP_069272166.1
NW_027192341.1	910350	911545	XP_069272167.1
NW_027192341.1	911576	911927	XP_069272168.1
NW_027192341.1	912057	913257	XP_069272169.1
NW_027192341.1	914536	916060	XP_069272170.1
NW_027192341.1	916969	919192	XP_069272171.1
NW_027192341.1	919517	921422	XP_069272172.1
NW_027192341.1	921651	922341	XP_069272173.1
NW_027192341.1	923119	924937	XP_069272174.1
NW_027192341.1	925675	927813	XP_069272175.1
NW_027192341.1	927957	928164	XP_069272176.1
NW_027192341.1	928991	930161	XP_069272177.1
NW_027192341.1	930693	934229	XP_069272178.1
NW_027192341.1	934241	934613	XP_069272179.1
NW_027192341.1	935904	938667	XP_069272180.1
NW_027192341.1	938800	940292	XP_069272181.1
NW_027192341.1	940527	941822	XP_069272182.1
NW_027192341.1	942184	944936	XP_069272183.1
NW_027192341.1	945426	946173	XP_069272184.1
NW_027192341.1	946427	947676	XP_069272185.1
NW_027192341.1	947834	949210	XP_069272186.1
NW_027192341.1	949392	951963	XP_069272187.1
NW_027192341.1	952228	952563	XP_069272188.1
NW_027192341.1	952593	953451	XP_069272189.1
NW_027192341.1	953533	954188	XP_069272190.1
NW_027192341.1	956601	957722	XP_069272191.1
NW_027192341.1	957990	959574	XP_069272192.1
NW_027192341.1	964205	965772	XP_069272193.1
NW_027192341.1	965789	966230	XP_069272194.1
NW_027192341.1	968288	970227	XP_069272195.1
NW_027192341.1	970530	971529	XP_069272196.1
NW_027192341.1	972794	973088	XP_069272197.1
NW_027192341.1	980679	983360	XP_069272198.1
NW_027192341.1	986881	987318	XP_069272199.1
NW_027192341.1	988281	989108	XP_069272200.1
NW_027192341.1	989450	991228	XP_069272201.1
NW_027192341.1	991629	993215	XP_069272202.1
NW_027192341.1	993951	994851	XP_069272203.1
NW_027192341.1	996746	997534	XP_069272204.1
NW_027192341.1	997769	999621	XP_069272205.1
NW_027192341.1	999843	1001082	XP_069272206.1
NW_027192341.1	1001965	1004454	XP_069272207.1
NW_027192341.1	1004708	1005781	XP_069272208.1
NW_027192341.1	1006141	1009672	XP_069272209.1
NW_027192341.1	1010176	1010781	XP_069272210.1
NW_027192341.1	1011614	1012830	XP_069272211.1
NW_027192341.1	1013281	1013794	XP_069272212.1
NW_027192341.1	1013977	1014808	XP_069272213.1
NW_027192341.1	1017067	1017939	XP_069272214.1
NW_027192341.1	1020745	1021846	XP_069272215.1
NW_027192341.1	1022158	1024029	XP_069272216.1
NW_027192341.1	1025894	1028961	XP_069272217.1
NW_027192341.1	1029913	1030765	XP_069272218.1
NW_027192341.1	1031274	1033596	XP_069272219.1
NW_027192341.1	1034385	1036316	XP_069272220.1
NW_027192341.1	1037074	1039114	XP_069272221.1
NW_027192341.1	1040025	1041117	XP_069272222.1
NW_027192341.1	1041461	1044360	XP_069272223.1
NW_027192341.1	1044772	1045921	XP_069272224.1
NW_027192341.1	1045991	1047127	XP_069272225.1
NW_027192341.1	1047712	1048079	XP_069272226.1
NW_027192341.1	1048102	1049137	XP_069272227.1
NW_027192341.1	1050990	1052652	XP_069272228.1
NW_027192341.1	1052985	1053972	XP_069272229.1
NW_027192341.1	1055343	1055712	XP_069272230.1
NW_027192341.1	1055784	1056342	XP_069272231.1
NW_027192341.1	1056525	1056903	XP_069272232.1
NW_027192341.1	1057259	1057976	XP_069272233.1
NW_027192341.1	1059135	1060632	XP_069272234.1
NW_027192341.1	1061581	1065039	XP_069272235.1
NW_027192341.1	1065131	1065693	XP_069272236.1
NW_027192341.1	1066360	1066786	XP_069272237.1
NW_027192341.1	1072408	1072831	XP_069272238.1
NW_027192341.1	1072906	1074860	XP_069272239.1
NW_027192341.1	1074915	1075232	XP_069272240.1
NW_027192341.1	1075422	1076497	XP_069272241.1
NW_027192341.1	1076999	1078952	XP_069272242.1
NW_027192341.1	1079032	1079380	XP_069272243.1
NW_027192341.1	1080095	1082527	XP_069272244.1
NW_027192341.1	1083057	1085197	XP_069272245.1
NW_027192341.1	1086434	1088471	XP_069272246.1
NW_027192341.1	1089032	1090364	XP_069272247.1
NW_027192341.1	1091327	1091808	XP_069272248.1
NW_027192341.1	1091882	1092144	XP_069272249.1
NW_027192341.1	1092322	1093924	XP_069272250.1
NW_027192341.1	1095193	1095881	XP_069272251.1
NW_027192341.1	1096280	1097390	XP_069272252.1
NW_027192341.1	1097955	1101097	XP_069272253.1
NW_027192341.1	1101977	1102823	XP_069272254.1
NW_027192341.1	1103276	1105330	XP_069272255.1
NW_027192341.1	1105688	1106304	XP_069272256.1
NW_027192341.1	1106632	1108441	XP_069272257.1
NW_027192341.1	1108931	1109775	XP_069272258.1
NW_027192341.1	1109849	1111091	XP_069272259.1
NW_027192341.1	1111514	1112058	XP_069272260.1
NW_027192341.1	1112325	1113087	XP_069272261.1
NW_027192341.1	1113527	1115441	XP_069272262.1
NW_027192341.1	1115570	1115937	XP_069272263.1
NW_027192341.1	1119257	1124258	XP_069272264.1
NW_027192341.1	1125516	1127446	XP_069272265.1
NW_027192341.1	1128494	1130603	XP_069272266.1
NW_027192341.1	1132989	1134486	XP_069272267.1
NW_027192341.1	1135625	1136756	XP_069272268.1
NW_027192341.1	1137773	1139889	XP_069272269.1
NW_027192341.1	1141000	1144094	XP_069272270.1
NW_027192341.1	1144733	1145765	XP_069272271.1
NW_027192341.1	1148276	1148767	XP_069272272.1
NW_027192341.1	1149207	1150701	XP_069272273.1
NW_027192341.1	1152718	1154677	XP_069272274.1
NW_027192341.1	1155404	1155962	XP_069272275.1
NW_027192341.1	1156921	1158848	XP_069272276.1
NW_027192341.1	1159872	1160554	XP_069272277.1
NW_027192341.1	1160747	1161215	XP_069272278.1
NW_027192341.1	1162203	1163233	XP_069272279.1
NW_027192341.1	1163647	1164419	XP_069272280.1
NW_027192341.1	1165443	1166833	XP_069272281.1
NW_027192341.1	1167173	1168650	XP_069272282.1
NW_027192341.1	1169305	1170231	XP_069272283.1
NW_027192341.1	1170274	1170634	XP_069272284.1
NW_027192341.1	1170637	1172153	XP_069272285.1
NW_027192341.1	1172691	1175084	XP_069272286.1
NW_027192341.1	1175455	1176901	XP_069272287.1
NW_027192341.1	1177031	1179054	XP_069272288.1
NW_027192341.1	1179628	1181383	XP_069272289.1
NW_027192341.1	1181794	1184311	XP_069272290.1
NW_027192341.1	1184596	1185135	XP_069272291.1
NW_027192341.1	1185273	1186104	XP_069272292.1
NW_027192341.1	1186329	1187744	XP_069272293.1
NW_027192341.1	1188197	1189605	XP_069272294.1
NW_027192341.1	1190541	1192086	XP_069272295.1
NW_027192341.1	1192788	1193488	XP_069272296.1
NW_027192341.1	1193731	1194243	XP_069272297.1
NW_027192341.1	1194637	1196006	XP_069272298.1
NW_027192341.1	1196186	1197448	XP_069272299.1
NW_027192341.1	1199875	1200902	XP_069272300.1
NW_027192341.1	1200957	1202063	XP_069272301.1
NW_027192341.1	1202346	1203216	XP_069272302.1
NW_027192341.1	1204116	1205348	XP_069272303.1
NW_027192341.1	1205501	1206043	XP_069272304.1
NW_027192341.1	1207564	1208675	XP_069272305.1
NW_027192341.1	1209806	1210759	XP_069272306.1
NW_027192341.1	1211368	1213757	XP_069272307.1
NW_027192341.1	1215865	1216944	XP_069272308.1
NW_027192341.1	1217056	1220499	XP_069272309.1
NW_027192341.1	1221389	1223075	XP_069272310.1
NW_027192341.1	1223437	1225316	XP_069272311.1
NW_027192341.1	1227268	1227772	XP_069272312.1
NW_027192341.1	1228859	1229145	XP_069272313.1
NW_027192341.1	1231402	1232876	XP_069272314.1
NW_027192341.1	1233669	1235103	XP_069272315.1
NW_027192341.1	1235506	1236949	XP_069272316.1
NW_027192341.1	1237800	1238466	XP_069272317.1
NW_027192341.1	1238760	1239257	XP_069272318.1
NW_027192341.1	1240532	1241927	XP_069272319.1
NW_027192341.1	1242188	1243673	XP_069272320.1
NW_027192341.1	1245097	1246617	XP_069272321.1
NW_027192341.1	1247800	1250088	XP_069272322.1
NW_027192341.1	1250619	1252115	XP_069272323.1
NW_027192341.1	1252144	1252522	XP_069272324.1
NW_027192341.1	1252680	1254154	XP_069272325.1
NW_027192341.1	1255053	1255374	XP_069272326.1
NW_027192341.1	1255447	1256581	XP_069272327.1
NW_027192341.1	1256827	1259824	XP_069272328.1
NW_027192341.1	1260793	1261882	XP_069272329.1
NW_027192341.1	1262283	1263831	XP_069272330.1
NW_027192341.1	1263958	1268364	XP_069272331.1
NW_027192341.1	1269035	1269564	XP_069272332.1
NW_027192341.1	1270258	1273108	XP_069272333.1
NW_027192341.1	1277734	1278172	XP_069272334.1
NW_027192341.1	1280825	1281260	XP_069272335.1
NW_027192341.1	1282409	1282880	XP_069272336.1
NW_027192341.1	1286456	1287636	XP_069272337.1
NW_027192341.1	1287915	1289114	XP_069272338.1
NW_027192341.1	1290767	1293335	XP_069272339.1
NW_027192341.1	1293704	1295529	XP_069272340.1
NW_027192341.1	1301196	1303314	XP_069272341.1
NW_027192341.1	1304324	1307186	XP_069272342.1
NW_027192341.1	1307547	1307827	XP_069272343.1
NW_027192341.1	1308502	1309807	XP_069272344.1
NW_027192341.1	1310113	1310608	XP_069272345.1
NW_027192341.1	1311750	1314015	XP_069272346.1
NW_027192341.1	1314282	1316211	XP_069272347.1
NW_027192341.1	1317546	1318260	XP_069272348.1
NW_027192341.1	1319545	1321981	XP_069272349.1
NW_027192341.1	1323420	1326294	XP_069272350.1
NW_027192341.1	1327463	1330181	XP_069272351.1
NW_027192341.1	1332648	1333805	XP_069272352.1
NW_027192341.1	1334698	1336304	XP_069272353.1
NW_027192341.1	1336693	1337171	XP_069272354.1
NW_027192341.1	1337499	1338854	XP_069272355.1
NW_027192341.1	1339205	1341671	XP_069272356.1
NW_027192341.1	1345021	1346738	XP_069272357.1
NW_027192341.1	1347657	1349768	XP_069272358.1
NW_027192341.1	1350662	1351114	XP_069272359.1
NW_027192341.1	1351798	1353488	XP_069272360.1
NW_027192341.1	1354900	1357096	XP_069272361.1
NW_027192341.1	1357687	1360784	XP_069272362.1
NW_027192341.1	1361009	1362787	XP_069272363.1
NW_027192341.1	1363578	1363903	XP_069272364.1
NW_027192341.1	1364330	1364796	XP_069272365.1
NW_027192341.1	1366093	1368674	XP_069272366.1
NW_027192341.1	1368901	1369564	XP_069272367.1
NW_027192341.1	1369846	1376378	XP_069272368.1
NW_027192341.1	1376723	1377531	XP_069272369.1
NW_027192341.1	1377805	1378228	XP_069272370.1
NW_027192341.1	1378716	1379970	XP_069272371.1
NW_027192341.1	1380176	1381047	XP_069272372.1
NW_027192341.1	1381914	1382430	XP_069272373.1
NW_027192341.1	1383180	1383975	XP_069272374.1
NW_027192341.1	1384002	1385928	XP_069272375.1
NW_027192341.1	1386438	1386813	XP_069272376.1
NW_027192341.1	1387232	1388443	XP_069272377.1
NW_027192341.1	1388959	1389433	XP_069272378.1
NW_027192341.1	1390014	1394399	XP_069272379.1
NW_027192341.1	1394855	1396194	XP_069272380.1
NW_027192341.1	1397314	1398133	XP_069272381.1
NW_027192341.1	1398880	1400234	XP_069272382.1
NW_027192341.1	1400359	1401335	XP_069272383.1
NW_027192341.1	1401838	1403048	XP_069272384.1
NW_027192341.1	1403126	1403804	XP_069272385.1
NW_027192341.1	1403962	1405287	XP_069272386.1
NW_027192341.1	1411024	1411994	XP_069272387.1
NW_027192341.1	1412070	1413088	XP_069272388.1
NW_027192341.1	1413286	1414094	XP_069272389.1
NW_027192341.1	1414361	1415320	XP_069272390.1
NW_027192341.1	1415712	1416743	XP_069272391.1
NW_027192341.1	1417654	1419311	XP_069272392.1
NW_027192341.1	1420485	1422486	XP_069272393.1
NW_027192341.1	1423049	1425188	XP_069272394.1
NW_027192341.1	1425613	1427809	XP_069272395.1
NW_027192341.1	1428116	1429121	XP_069272396.1
NW_027192341.1	1429277	1430579	XP_069272397.1
NW_027192341.1	1433719	1436278	XP_069272398.1
NW_027192341.1	1436531	1437838	XP_069272399.1
NW_027192341.1	1438648	1441636	XP_069272400.1
NW_027192341.1	1446108	1447516	XP_069272401.1
NW_027192341.1	1454835	1456545	XP_069272402.1
NW_027192341.1	1457395	1458381	XP_069272403.1
NW_027192341.1	1458812	1460397	XP_069272404.1
NW_027192341.1	1464133	1464448	XP_069272405.1
NW_027192341.1	1464721	1465185	XP_069272406.1
NW_027192341.1	1465723	1466054	XP_069272407.1
NW_027192341.1	1466317	1468060	XP_069272408.1
NW_027192341.1	1468307	1469032	XP_069272409.1
NW_027192341.1	1469285	1470456	XP_069272410.1
NW_027192341.1	1472971	1473278	XP_069272411.1
NW_027192342.1	1099	4184	XP_069271756.1
NW_027192342.1	5069	6695	XP_069271757.1
NW_027192342.1	6865	7984	XP_069271758.1
NW_027192342.1	8230	11037	XP_069271759.1
NW_027192342.1	12158	13754	XP_069271760.1
NW_027192342.1	17721	18805	XP_069271761.1
NW_027192342.1	19031	20000	XP_069271762.1
NW_027192342.1	20642	21950	XP_069271763.1
NW_027192342.1	22037	22509	XP_069271764.1
NW_027192342.1	23356	23671	XP_069271765.1
NW_027192342.1	23847	24672	XP_069271766.1
NW_027192342.1	25278	26765	XP_069271767.1
NW_027192342.1	27123	28452	XP_069271768.1
NW_027192342.1	29033	30005	XP_069271769.1
NW_027192342.1	30406	33049	XP_069271770.1
NW_027192342.1	37356	37857	XP_069271771.1
NW_027192342.1	38471	40317	XP_069271772.1
NW_027192342.1	41905	43029	XP_069271773.1
NW_027192342.1	44190	53805	XP_069271774.1
NW_027192342.1	54000	56391	XP_069271775.1
NW_027192343.1	249	1566	XP_069271697.1
NW_027192343.1	1887	2289	XP_069271698.1
NW_027192343.1	7572	7949	XP_069271699.1
NW_027192343.1	9177	11745	XP_069271700.1
NW_027192343.1	12210	12643	XP_069271701.1
NW_027192343.1	13549	18310	XP_069271702.1
NW_027192343.1	23887	24157	XP_069271703.1
NW_027192343.1	24400	27936	XP_069271704.1
NW_027192343.1	28381	30004	XP_069271705.1
NW_027192343.1	32166	34762	XP_069271706.1
NW_027192343.1	36387	37713	XP_069271707.1
NW_027192343.1	38110	38916	XP_069271708.1
NW_027192343.1	40201	44206	XP_069271709.1
NW_027192343.1	44412	44682	XP_069271710.1
NW_027192343.1	45564	46658	XP_069271711.1
NW_027192343.1	47207	48181	XP_069271712.1
NW_027192343.1	49117	50367	XP_069271713.1
NW_027192343.1	50984	51221	XP_069271714.1
NW_027192343.1	51308	51620	XP_069271715.1
NW_027192343.1	52043	52962	XP_069271716.1
NW_027192343.1	53386	54954	XP_069271717.1
NW_027192343.1	56791	58337	XP_069271718.1
NW_027192343.1	58672	60789	XP_069271719.1
NW_027192343.1	61328	63235	XP_069271720.1
NW_027192343.1	63286	63745	XP_069271721.1
NW_027192343.1	68815	72577	XP_069271722.1
NW_027192343.1	73579	74584	XP_069271723.1
NW_027192343.1	74695	75730	XP_069271724.1
NW_027192343.1	76091	77127	XP_069271725.1
NW_027192343.1	77491	79102	XP_069271726.1
NW_027192343.1	79473	80053	XP_069271727.1
NW_027192343.1	80598	81386	XP_069271728.1
NW_027192343.1	81462	85109	XP_069271729.1
NW_027192343.1	85464	85773	XP_069271730.1
NW_027192343.1	86238	87334	XP_069271731.1
NW_027192343.1	87907	90351	XP_069271732.1
NW_027192343.1	91249	91668	XP_069271733.1
NW_027192343.1	91939	94491	XP_069271734.1
NW_027192343.1	96055	98019	XP_069271735.1
NW_027192343.1	98604	100623	XP_069271736.1
NW_027192343.1	101285	102712	XP_069271737.1
NW_027192343.1	104549	107865	XP_069271738.1
NW_027192343.1	108374	109907	XP_069271739.1
NW_027192343.1	110092	111319	XP_069271740.1
NW_027192343.1	111811	113297	XP_069271741.1
NW_027192343.1	113847	114531	XP_069271742.1
NW_027192343.1	114639	115148	XP_069271743.1
NW_027192343.1	115174	116876	XP_069271744.1
NW_027192343.1	116911	117445	XP_069271745.1
NW_027192343.1	118008	119384	XP_069271746.1
NW_027192343.1	120354	122669	XP_069271747.1
NW_027192343.1	123063	124373	XP_069271748.1
NW_027192343.1	124865	126341	XP_069271749.1
NW_027192343.1	126895	128680	XP_069271750.1
NW_027192343.1	129065	130151	XP_069271751.1
NW_027192343.1	130500	132807	XP_069271752.1
NW_027192343.1	133875	135734	XP_069271753.1
NW_027192343.1	138498	139674	XP_069271754.1
NW_027192343.1	142010	142617	XP_069271755.1
NW_027192344.1	1761	2451	XP_069271696.1
NW_027192345.1	48	3990	XP_069271694.1
NW_027192345.1	4011	4986	XP_069271695.1
NW_027192346.1	234	1343	XP_069271552.1
NW_027192346.1	1646	5329	XP_069271553.1
NW_027192346.1	5978	6569	XP_069271554.1
NW_027192346.1	7666	8401	XP_069271555.1
NW_027192346.1	9411	10425	XP_069271556.1
NW_027192346.1	10558	12124	XP_069271557.1
NW_027192346.1	12506	13537	XP_069271558.1
NW_027192346.1	13702	18133	XP_069271559.1
NW_027192346.1	18524	20734	XP_069271560.1
NW_027192346.1	23959	24214	XP_069271561.1
NW_027192346.1	26345	28036	XP_069271562.1
NW_027192346.1	28606	28937	XP_069271563.1
NW_027192346.1	30020	32975	XP_069271564.1
NW_027192346.1	33104	33947	XP_069271565.1
NW_027192346.1	34755	35721	XP_069271566.1
NW_027192346.1	40436	41249	XP_069271567.1
NW_027192346.1	41686	43232	XP_069271568.1
NW_027192346.1	44191	45128	XP_069271569.1
NW_027192346.1	47070	47974	XP_069271570.1
NW_027192346.1	53368	54502	XP_069271571.1
NW_027192346.1	59461	60539	XP_069271572.1
NW_027192346.1	62394	64046	XP_069271573.1
NW_027192346.1	64483	67558	XP_069271574.1
NW_027192346.1	67828	68716	XP_069271575.1
NW_027192346.1	68814	70925	XP_069271576.1
NW_027192346.1	71884	72328	XP_069271577.1
NW_027192346.1	74879	76172	XP_069271578.1
NW_027192346.1	83092	84341	XP_069271579.1
NW_027192346.1	85400	86682	XP_069271580.1
NW_027192346.1	87383	88478	XP_069271581.1
NW_027192346.1	89277	90289	XP_069271582.1
NW_027192346.1	91479	95160	XP_069271583.1
NW_027192346.1	95682	96887	XP_069271584.1
NW_027192346.1	97092	98917	XP_069271585.1
NW_027192346.1	99721	101981	XP_069271586.1
NW_027192346.1	102951	104616	XP_069271587.1
NW_027192346.1	105019	106858	XP_069271588.1
NW_027192346.1	107316	108506	XP_069271589.1
NW_027192346.1	108604	109239	XP_069271590.1
NW_027192346.1	109659	111449	XP_069271591.1
NW_027192346.1	113140	115022	XP_069271592.1
NW_027192346.1	120089	121266	XP_069271593.1
NW_027192346.1	123394	124839	XP_069271594.1
NW_027192346.1	124952	126204	XP_069271595.1
NW_027192346.1	126550	128358	XP_069271596.1
NW_027192346.1	130436	131333	XP_069271597.1
NW_027192346.1	131584	133107	XP_069271598.1
NW_027192346.1	133600	134666	XP_069271599.1
NW_027192346.1	134977	136684	XP_069271600.1
NW_027192346.1	136909	137398	XP_069271601.1
NW_027192346.1	137695	138364	XP_069271602.1
NW_027192346.1	138534	139824	XP_069271603.1
NW_027192346.1	142580	144291	XP_069271604.1
NW_027192346.1	144911	147356	XP_069271605.1
NW_027192346.1	147890	148820	XP_069271606.1
NW_027192346.1	150183	151749	XP_069271607.1
NW_027192346.1	152115	152527	XP_069271608.1
NW_027192346.1	153221	154104	XP_069271609.1
NW_027192346.1	154421	155367	XP_069271610.1
NW_027192346.1	155877	157613	XP_069271611.1
NW_027192346.1	157878	159900	XP_069271612.1
NW_027192346.1	160387	161649	XP_069271613.1
NW_027192346.1	161804	162103	XP_069271614.1
NW_027192346.1	162109	162585	XP_069271615.1
NW_027192346.1	163757	164801	XP_069271616.1
NW_027192346.1	170961	173879	XP_069271617.1
NW_027192346.1	175338	175675	XP_069271618.1
NW_027192346.1	176000	178321	XP_069271619.1
NW_027192346.1	178382	178886	XP_069271620.1
NW_027192346.1	179364	180607	XP_069271621.1
NW_027192346.1	180751	182255	XP_069271622.1
NW_027192346.1	185589	185901	XP_069271623.1
NW_027192346.1	185979	188179	XP_069271624.1
NW_027192346.1	188823	191392	XP_069271625.1
NW_027192346.1	192416	192946	XP_069271626.1
NW_027192346.1	193570	197734	XP_069271627.1
NW_027192346.1	199567	203248	XP_069271628.1
NW_027192346.1	203512	203789	XP_069271629.1
NW_027192346.1	204195	205145	XP_069271630.1
NW_027192346.1	205805	208233	XP_069271631.1
NW_027192346.1	209241	210864	XP_069271632.1
NW_027192346.1	211048	211783	XP_069271633.1
NW_027192346.1	213501	215265	XP_069271634.1
NW_027192346.1	217679	219293	XP_069271635.1
NW_027192346.1	220480	222044	XP_069271636.1
NW_027192346.1	222834	224401	XP_069271637.1
NW_027192346.1	225095	226009	XP_069271638.1
NW_027192346.1	229390	231874	XP_069271639.1
NW_027192346.1	232233	235290	XP_069271640.1
NW_027192346.1	241267	241687	XP_069271641.1
NW_027192346.1	244784	248047	XP_069271642.1
NW_027192346.1	248523	250200	XP_069271643.1
NW_027192346.1	250524	251867	XP_069271644.1
NW_027192346.1	252859	254668	XP_069271645.1
NW_027192346.1	255304	256029	XP_069271646.1
NW_027192346.1	256920	257928	XP_069271647.1
NW_027192346.1	258456	258933	XP_069271648.1
NW_027192346.1	259412	259834	XP_069271649.1
NW_027192346.1	260496	261689	XP_069271650.1
NW_027192346.1	261935	262605	XP_069271651.1
NW_027192346.1	262864	264391	XP_069271652.1
NW_027192346.1	264593	266742	XP_069271653.1
NW_027192346.1	269724	270381	XP_069271654.1
NW_027192346.1	271897	273549	XP_069271655.1
NW_027192346.1	273561	274259	XP_069271656.1
NW_027192346.1	275479	276916	XP_069271657.1
NW_027192346.1	277400	279084	XP_069271658.1
NW_027192346.1	279935	281493	XP_069271659.1
NW_027192346.1	281753	283866	XP_069271660.1
NW_027192346.1	284868	287825	XP_069271661.1
NW_027192346.1	289372	289987	XP_069271662.1
NW_027192346.1	290464	291018	XP_069271663.1
NW_027192346.1	291484	292154	XP_069271664.1
NW_027192346.1	292733	292964	XP_069271665.1
NW_027192346.1	293029	294929	XP_069271666.1
NW_027192346.1	294930	295309	XP_069271667.1
NW_027192346.1	297389	300939	XP_069271668.1
NW_027192346.1	301640	303121	XP_069271669.1
NW_027192346.1	303573	304644	XP_069271670.1
NW_027192346.1	306711	309026	XP_069271671.1
NW_027192346.1	309895	312475	XP_069271672.1
NW_027192346.1	312559	313500	XP_069271673.1
NW_027192346.1	316058	317735	XP_069271674.1
NW_027192346.1	318001	320107	XP_069271675.1
NW_027192346.1	320598	321461	XP_069271676.1
NW_027192346.1	325313	328043	XP_069271677.1
NW_027192346.1	328365	329325	XP_069271678.1
NW_027192346.1	329545	330019	XP_069271679.1
NW_027192346.1	330130	332425	XP_069271680.1
NW_027192346.1	332484	333488	XP_069271681.1
NW_027192346.1	334192	335278	XP_069271682.1
NW_027192346.1	336270	341203	XP_069271683.1
NW_027192346.1	341316	341640	XP_069271684.1
NW_027192346.1	342164	343599	XP_069271685.1
NW_027192346.1	344821	346266	XP_069271686.1
NW_027192346.1	346637	347640	XP_069271687.1
NW_027192346.1	349495	350504	XP_069271688.1
NW_027192346.1	351105	352707	XP_069271689.1
NW_027192346.1	353605	354599	XP_069271690.1
NW_027192346.1	355222	356738	XP_069271691.1
NW_027192346.1	362403	363186	XP_069271692.1
NW_027192346.1	364624	365303	XP_069271693.1
NW_027192347.1	158	854	XP_069271550.1
NW_027192347.1	1355	5457	XP_069271551.1
NW_027192348.1	654	873	XP_069271548.1
NW_027192348.1	1453	2162	XP_069271549.1
NW_027192349.1	186	2313	XP_069271411.1
NW_027192349.1	2429	3073	XP_069271412.1
NW_027192349.1	5273	5984	XP_069271413.1
NW_027192349.1	8379	9954	XP_069271414.1
NW_027192349.1	11368	13234	XP_069271415.1
NW_027192349.1	14019	16134	XP_069271416.1
NW_027192349.1	16693	18552	XP_069271417.1
NW_027192349.1	18840	19559	XP_069271418.1
NW_027192349.1	19856	21887	XP_069271419.1
NW_027192349.1	22134	22780	XP_069271420.1
NW_027192349.1	22834	25532	XP_069271421.1
NW_027192349.1	25838	27174	XP_069271422.1
NW_027192349.1	27665	28794	XP_069271423.1
NW_027192349.1	29779	30259	XP_069271424.1
NW_027192349.1	30491	31650	XP_069271425.1
NW_027192349.1	32055	33792	XP_069271426.1
NW_027192349.1	35648	35903	XP_069271427.1
NW_027192349.1	35987	37918	XP_069271428.1
NW_027192349.1	38306	39098	XP_069271429.1
NW_027192349.1	39588	43149	XP_069271430.1
NW_027192349.1	43542	44101	XP_069271431.1
NW_027192349.1	44469	46100	XP_069271432.1
NW_027192349.1	46566	47778	XP_069271433.1
NW_027192349.1	48054	48592	XP_069271434.1
NW_027192349.1	48992	50353	XP_069271435.1
NW_027192349.1	52553	53234	XP_069271436.1
NW_027192349.1	54487	55253	XP_069271437.1
NW_027192349.1	55486	56898	XP_069271438.1
NW_027192349.1	57054	58035	XP_069271439.1
NW_027192349.1	58343	60248	XP_069271440.1
NW_027192349.1	62775	64284	XP_069271441.1
NW_027192349.1	64407	66292	XP_069271442.1
NW_027192349.1	66551	68655	XP_069271443.1
NW_027192349.1	70383	72648	XP_069271444.1
NW_027192349.1	74091	74559	XP_069271445.1
NW_027192349.1	76323	79149	XP_069271446.1
NW_027192349.1	79556	82441	XP_069271447.1
NW_027192349.1	82800	83682	XP_069271448.1
NW_027192349.1	84465	86312	XP_069271449.1
NW_027192349.1	86898	88010	XP_069271450.1
NW_027192349.1	88313	90224	XP_069271451.1
NW_027192349.1	90840	93194	XP_069271452.1
NW_027192349.1	93984	94330	XP_069271453.1
NW_027192349.1	95777	96584	XP_069271454.1
NW_027192349.1	98099	100317	XP_069271455.1
NW_027192349.1	100814	104301	XP_069271456.1
NW_027192349.1	104839	105982	XP_069271457.1
NW_027192349.1	106853	110975	XP_069271458.1
NW_027192349.1	111773	112499	XP_069271459.1
NW_027192349.1	112826	114742	XP_069271460.1
NW_027192349.1	115006	115728	XP_069271461.1
NW_027192349.1	115923	116629	XP_069271462.1
NW_027192349.1	117110	119708	XP_069271463.1
NW_027192349.1	120222	120746	XP_069271464.1
NW_027192349.1	121327	121843	XP_069271465.1
NW_027192349.1	123230	125542	XP_069271466.1
NW_027192349.1	126084	128351	XP_069271467.1
NW_027192349.1	129334	130912	XP_069271468.1
NW_027192349.1	131047	133338	XP_069271469.1
NW_027192349.1	134219	136145	XP_069271470.1
NW_027192349.1	136909	139201	XP_069271471.1
NW_027192349.1	140800	141861	XP_069271472.1
NW_027192349.1	142241	143969	XP_069271473.1
NW_027192349.1	144420	145586	XP_069271474.1
NW_027192349.1	148091	148803	XP_069271475.1
NW_027192349.1	150173	151730	XP_069271476.1
NW_027192349.1	152219	166432	XP_069271477.1
NW_027192349.1	167445	168841	XP_069271478.1
NW_027192349.1	169440	170854	XP_069271479.1
NW_027192349.1	176602	178030	XP_069271480.1
NW_027192349.1	178797	180162	XP_069271481.1
NW_027192349.1	180851	182961	XP_069271482.1
NW_027192349.1	184684	185545	XP_069271483.1
NW_027192349.1	186201	190023	XP_069271484.1
NW_027192349.1	191848	193405	XP_069271485.1
NW_027192349.1	193573	194689	XP_069271486.1
NW_027192349.1	197609	199585	XP_069271487.1
NW_027192349.1	200030	200933	XP_069271488.1
NW_027192349.1	201205	202070	XP_069271489.1
NW_027192349.1	202677	203289	XP_069271490.1
NW_027192349.1	203374	204796	XP_069271491.1
NW_027192349.1	205140	205800	XP_069271492.1
NW_027192349.1	206315	207879	XP_069271493.1
NW_027192349.1	208065	208455	XP_069271494.1
NW_027192349.1	209249	210782	XP_069271495.1
NW_027192349.1	213142	216263	XP_069271496.1
NW_027192349.1	217364	218753	XP_069271497.1
NW_027192349.1	219725	222557	XP_069271498.1
NW_027192349.1	224239	225077	XP_069271499.1
NW_027192349.1	231352	232030	XP_069271500.1
NW_027192349.1	232895	233586	XP_069271501.1
NW_027192349.1	235650	237392	XP_069271502.1
NW_027192349.1	237708	238871	XP_069271503.1
NW_027192349.1	239192	240776	XP_069271504.1
NW_027192349.1	240995	241849	XP_069271505.1
NW_027192349.1	242686	244861	XP_069271506.1
NW_027192349.1	245020	246627	XP_069271507.1
NW_027192349.1	250069	256305	XP_069271508.1
NW_027192349.1	256374	256831	XP_069271509.1
NW_027192349.1	257284	258600	XP_069271510.1
NW_027192349.1	259188	261005	XP_069271511.1
NW_027192349.1	261739	262373	XP_069271512.1
NW_027192349.1	262441	266289	XP_069271513.1
NW_027192349.1	267197	268524	XP_069271514.1
NW_027192349.1	268952	269965	XP_069271515.1
NW_027192349.1	270131	270746	XP_069271516.1
NW_027192349.1	274226	275457	XP_069271517.1
NW_027192349.1	276974	281676	XP_069271518.1
NW_027192349.1	284169	284648	XP_069271519.1
NW_027192349.1	284734	284941	XP_069271520.1
NW_027192349.1	284964	286729	XP_069271521.1
NW_027192349.1	287758	290224	XP_069271522.1
NW_027192349.1	292476	293099	XP_069271523.1
NW_027192349.1	293675	294624	XP_069271524.1
NW_027192349.1	294749	295910	XP_069271525.1
NW_027192349.1	296383	296727	XP_069271526.1
NW_027192349.1	296877	297093	XP_069271527.1
NW_027192349.1	297094	300571	XP_069271528.1
NW_027192349.1	301242	302844	XP_069271529.1
NW_027192349.1	303372	304605	XP_069271530.1
NW_027192349.1	306859	308956	XP_069271531.1
NW_027192349.1	309735	312776	XP_069271532.1
NW_027192349.1	313416	314582	XP_069271533.1
NW_027192349.1	314696	315695	XP_069271534.1
NW_027192349.1	316524	317363	XP_069271535.1
NW_027192349.1	317624	320251	XP_069271536.1
NW_027192349.1	321517	324610	XP_069271537.1
NW_027192349.1	326227	329896	XP_069271538.1
NW_027192349.1	330277	330946	XP_069271539.1
NW_027192349.1	331278	331767	XP_069271540.1
NW_027192349.1	331815	332766	XP_069271541.1
NW_027192349.1	332954	334222	XP_069271542.1
NW_027192349.1	335691	336876	XP_069271543.1
NW_027192349.1	336954	337689	XP_069271544.1
NW_027192349.1	340625	341779	XP_069271545.1
NW_027192349.1	342640	344202	XP_069271546.1
NW_027192349.1	344372	345617	XP_069271547.1
NW_027192350.1	2211	3969	XP_069271277.1
NW_027192350.1	4275	5824	XP_069271278.1
NW_027192350.1	6138	9352	XP_069271279.1
NW_027192350.1	9597	11378	XP_069271280.1
NW_027192350.1	11505	12147	XP_069271281.1
NW_027192350.1	13990	15050	XP_069271282.1
NW_027192350.1	15322	18658	XP_069271283.1
NW_027192350.1	19386	23424	XP_069271284.1
NW_027192350.1	23653	25927	XP_069271285.1
NW_027192350.1	26758	28672	XP_069271286.1
NW_027192350.1	28799	30150	XP_069271287.1
NW_027192350.1	30485	31487	XP_069271288.1
NW_027192350.1	32239	33820	XP_069271289.1
NW_027192350.1	33906	37080	XP_069271290.1
NW_027192350.1	37592	43929	XP_069271291.1
NW_027192350.1	45013	50766	XP_069271292.1
NW_027192350.1	50957	53060	XP_069271293.1
NW_027192350.1	54328	55348	XP_069271294.1
NW_027192350.1	55668	56455	XP_069271295.1
NW_027192350.1	56640	57932	XP_069271296.1
NW_027192350.1	58510	60350	XP_069271297.1
NW_027192350.1	60402	61680	XP_069271298.1
NW_027192350.1	61846	63515	XP_069271299.1
NW_027192350.1	63638	65438	XP_069271300.1
NW_027192350.1	65935	67521	XP_069271301.1
NW_027192350.1	68806	70107	XP_069271302.1
NW_027192350.1	72104	72711	XP_069271303.1
NW_027192350.1	73335	73637	XP_069271304.1
NW_027192350.1	76320	77119	XP_069271305.1
NW_027192350.1	78860	79900	XP_069271306.1
NW_027192350.1	80270	82513	XP_069271307.1
NW_027192350.1	83195	83809	XP_069271308.1
NW_027192350.1	84816	85788	XP_069271309.1
NW_027192350.1	86234	87612	XP_069271310.1
NW_027192350.1	87929	88992	XP_069271311.1
NW_027192350.1	90553	90957	XP_069271312.1
NW_027192350.1	91630	95033	XP_069271313.1
NW_027192350.1	95396	97093	XP_069271314.1
NW_027192350.1	103875	107504	XP_069271315.1
NW_027192350.1	108012	109570	XP_069271316.1
NW_027192350.1	110648	113248	XP_069271317.1
NW_027192350.1	115019	116391	XP_069271318.1
NW_027192350.1	116998	120260	XP_069271319.1
NW_027192350.1	121090	123331	XP_069271320.1
NW_027192350.1	124028	124824	XP_069271321.1
NW_027192350.1	127103	128972	XP_069271322.1
NW_027192350.1	129402	130305	XP_069271323.1
NW_027192350.1	130398	132229	XP_069271324.1
NW_027192350.1	133049	134498	XP_069271325.1
NW_027192350.1	134809	135201	XP_069271326.1
NW_027192350.1	135925	137120	XP_069271327.1
NW_027192350.1	137672	138913	XP_069271328.1
NW_027192350.1	139558	142027	XP_069271329.1
NW_027192350.1	143291	144492	XP_069271330.1
NW_027192350.1	144991	146580	XP_069271331.1
NW_027192350.1	151018	151402	XP_069271332.1
NW_027192350.1	151472	151733	XP_069271333.1
NW_027192350.1	152463	154443	XP_069271334.1
NW_027192350.1	155540	156784	XP_069271335.1
NW_027192350.1	158454	160931	XP_069271336.1
NW_027192350.1	161379	161621	XP_069271337.1
NW_027192350.1	162013	162586	XP_069271338.1
NW_027192350.1	163594	164268	XP_069271339.1
NW_027192350.1	164413	165042	XP_069271340.1
NW_027192350.1	165070	165586	XP_069271341.1
NW_027192350.1	166843	168658	XP_069271342.1
NW_027192350.1	168982	175000	XP_069271343.1
NW_027192350.1	175456	176522	XP_069271344.1
NW_027192350.1	176647	177162	XP_069271345.1
NW_027192350.1	177506	178550	XP_069271346.1
NW_027192350.1	178935	180803	XP_069271347.1
NW_027192350.1	181014	181347	XP_069271348.1
NW_027192350.1	181709	182786	XP_069271349.1
NW_027192350.1	182938	184556	XP_069271350.1
NW_027192350.1	185195	186150	XP_069271351.1
NW_027192350.1	187359	189111	XP_069271352.1
NW_027192350.1	189726	191300	XP_069271353.1
NW_027192350.1	191520	192474	XP_069271354.1
NW_027192350.1	192716	193348	XP_069271355.1
NW_027192350.1	194215	195869	XP_069271356.1
NW_027192350.1	196268	198631	XP_069271357.1
NW_027192350.1	200344	204115	XP_069271358.1
NW_027192350.1	204556	205771	XP_069271359.1
NW_027192350.1	207349	207739	XP_069271360.1
NW_027192350.1	207762	208376	XP_069271361.1
NW_027192350.1	209327	213950	XP_069271362.1
NW_027192350.1	215372	217453	XP_069271363.1
NW_027192350.1	217596	219202	XP_069271364.1
NW_027192350.1	219799	220721	XP_069271365.1
NW_027192350.1	222330	223349	XP_069271366.1
NW_027192350.1	224489	227024	XP_069271367.1
NW_027192350.1	229097	229754	XP_069271368.1
NW_027192350.1	230434	231206	XP_069271369.1
NW_027192350.1	232191	233938	XP_069271370.1
NW_027192350.1	234990	236459	XP_069271371.1
NW_027192350.1	236612	237227	XP_069271372.1
NW_027192350.1	237495	240251	XP_069271373.1
NW_027192350.1	240661	241453	XP_069271374.1
NW_027192350.1	243823	246937	XP_069271375.1
NW_027192350.1	247498	249643	XP_069271376.1
NW_027192350.1	250370	253174	XP_069271377.1
NW_027192350.1	253973	254786	XP_069271378.1
NW_027192350.1	254865	255296	XP_069271379.1
NW_027192350.1	255770	256208	XP_069271380.1
NW_027192350.1	258156	260036	XP_069271381.1
NW_027192350.1	260336	261376	XP_069271382.1
NW_027192350.1	262427	265686	XP_069271383.1
NW_027192350.1	266360	267428	XP_069271384.1
NW_027192350.1	267779	269809	XP_069271385.1
NW_027192350.1	270371	272470	XP_069271386.1
NW_027192350.1	274122	274811	XP_069271387.1
NW_027192350.1	275171	280609	XP_069271388.1
NW_027192350.1	282312	284504	XP_069271389.1
NW_027192350.1	284603	290210	XP_069271390.1
NW_027192350.1	290860	291234	XP_069271391.1
NW_027192350.1	291620	294271	XP_069271392.1
NW_027192350.1	294786	296267	XP_069271393.1
NW_027192350.1	299417	302235	XP_069271394.1
NW_027192350.1	302267	303215	XP_069271395.1
NW_027192350.1	306394	307380	XP_069271396.1
NW_027192350.1	309232	309835	XP_069271397.1
NW_027192350.1	310596	311220	XP_069271398.1
NW_027192350.1	312899	313388	XP_069271399.1
NW_027192350.1	313720	314730	XP_069271400.1
NW_027192350.1	316455	318376	XP_069271401.1
NW_027192350.1	318884	320097	XP_069271402.1
NW_027192350.1	324149	324682	XP_069271403.1
NW_027192350.1	324993	326567	XP_069271404.1
NW_027192350.1	326851	328951	XP_069271405.1
NW_027192350.1	330037	331669	XP_069271406.1
NW_027192350.1	331988	333713	XP_069271407.1
NW_027192350.1	335337	336096	XP_069271408.1
NW_027192350.1	336781	338426	XP_069271409.1
NW_027192350.1	339323	341186	XP_069271410.1
NW_027192351.1	122	1008	XP_069271199.1
NW_027192351.1	1421	2489	XP_069271200.1
NW_027192351.1	2570	5714	XP_069271201.1
NW_027192351.1	6013	7288	XP_069271202.1
NW_027192351.1	8645	9995	XP_069271203.1
NW_027192351.1	12325	12616	XP_069271204.1
NW_027192351.1	12715	14480	XP_069271205.1
NW_027192351.1	14511	14724	XP_069271206.1
NW_027192351.1	14820	15039	XP_069271207.1
NW_027192351.1	15373	16127	XP_069271208.1
NW_027192351.1	16522	17551	XP_069271209.1
NW_027192351.1	17811	20486	XP_069271210.1
NW_027192351.1	20737	21508	XP_069271211.1
NW_027192351.1	21756	22899	XP_069271212.1
NW_027192351.1	23582	24212	XP_069271213.1
NW_027192351.1	24552	32492	XP_069271214.1
NW_027192351.1	32970	34670	XP_069271215.1
NW_027192351.1	35238	35750	XP_069271216.1
NW_027192351.1	35772	36359	XP_069271217.1
NW_027192351.1	37929	40638	XP_069271218.1
NW_027192351.1	41824	43663	XP_069271219.1
NW_027192351.1	44208	46125	XP_069271220.1
NW_027192351.1	49381	51270	XP_069271221.1
NW_027192351.1	53315	54907	XP_069271222.1
NW_027192351.1	55454	56304	XP_069271223.1
NW_027192351.1	59159	61227	XP_069271224.1
NW_027192351.1	64548	65760	XP_069271225.1
NW_027192351.1	65982	66875	XP_069271226.1
NW_027192351.1	67991	70826	XP_069271227.1
NW_027192351.1	71332	71790	XP_069271228.1
NW_027192351.1	72488	74952	XP_069271229.1
NW_027192351.1	77008	77722	XP_069271230.1
NW_027192351.1	78017	79127	XP_069271231.1
NW_027192351.1	83704	86068	XP_069271232.1
NW_027192351.1	86899	88533	XP_069271233.1
NW_027192351.1	88639	89119	XP_069271234.1
NW_027192351.1	90133	91346	XP_069271235.1
NW_027192351.1	91846	93853	XP_069271236.1
NW_027192351.1	95204	96752	XP_069271237.1
NW_027192351.1	96874	99646	XP_069271238.1
NW_027192351.1	101612	102728	XP_069271239.1
NW_027192351.1	102825	103780	XP_069271240.1
NW_027192351.1	104297	104932	XP_069271241.1
NW_027192351.1	105168	105543	XP_069271242.1
NW_027192351.1	105678	106629	XP_069271243.1
NW_027192351.1	106708	107261	XP_069271244.1
NW_027192351.1	107816	108452	XP_069271245.1
NW_027192351.1	109084	110743	XP_069271246.1
NW_027192351.1	111731	113651	XP_069271247.1
NW_027192351.1	114047	115831	XP_069271248.1
NW_027192351.1	116236	117118	XP_069271249.1
NW_027192351.1	117248	118310	XP_069271250.1
NW_027192351.1	118963	120345	XP_069271251.1
NW_027192351.1	121025	124136	XP_069271252.1
NW_027192351.1	125937	126734	XP_069271253.1
NW_027192351.1	126909	127440	XP_069271254.1
NW_027192351.1	132435	133376	XP_069271255.1
NW_027192351.1	133695	135431	XP_069271256.1
NW_027192351.1	135524	136310	XP_069271257.1
NW_027192351.1	137038	139830	XP_069271258.1
NW_027192351.1	140208	141173	XP_069271259.1
NW_027192351.1	141733	143623	XP_069271260.1
NW_027192351.1	143729	144227	XP_069271261.1
NW_027192351.1	145127	146232	XP_069271262.1
NW_027192351.1	146985	148302	XP_069271263.1
NW_027192351.1	148497	150947	XP_069271264.1
NW_027192351.1	151791	152617	XP_069271265.1
NW_027192351.1	153052	153581	XP_069271266.1
NW_027192351.1	155821	158239	XP_069271267.1
NW_027192351.1	158726	161888	XP_069271268.1
NW_027192351.1	162495	166038	XP_069271269.1
NW_027192351.1	166537	168216	XP_069271270.1
NW_027192351.1	169978	171557	XP_069271271.1
NW_027192351.1	171844	175317	XP_069271272.1
NW_027192351.1	175815	176719	XP_069271273.1
NW_027192351.1	176905	178066	XP_069271274.1
NW_027192351.1	178275	179117	XP_069271275.1
NW_027192351.1	179404	181786	XP_069271276.1
NW_027192352.1	581	1202	XP_069271198.1
NW_027192353.1	637	3257	XP_069270947.1
NW_027192353.1	3740	5243	XP_069270948.1
NW_027192353.1	5547	7934	XP_069270949.1
NW_027192353.1	9345	10944	XP_069270950.1
NW_027192353.1	11203	11806	XP_069270951.1
NW_027192353.1	12206	13032	XP_069270952.1
NW_027192353.1	13903	16276	XP_069270953.1
NW_027192353.1	16760	17948	XP_069270954.1
NW_027192353.1	18241	19887	XP_069270955.1
NW_027192353.1	20265	21536	XP_069270956.1
NW_027192353.1	22264	25878	XP_069270957.1
NW_027192353.1	27970	29068	XP_069270958.1
NW_027192353.1	29677	30775	XP_069270959.1
NW_027192353.1	32351	32808	XP_069270960.1
NW_027192353.1	33105	34212	XP_069270961.1
NW_027192353.1	34531	37332	XP_069270962.1
NW_027192353.1	37977	38930	XP_069270963.1
NW_027192353.1	39196	40262	XP_069270964.1
NW_027192353.1	40405	40936	XP_069270965.1
NW_027192353.1	41628	44969	XP_069270966.1
NW_027192353.1	46677	47640	XP_069270967.1
NW_027192353.1	49276	50819	XP_069270968.1
NW_027192353.1	51284	54190	XP_069270969.1
NW_027192353.1	54558	55892	XP_069270970.1
NW_027192353.1	55893	56191	XP_069270971.1
NW_027192353.1	56250	57675	XP_069270972.1
NW_027192353.1	57707	58319	XP_069270973.1
NW_027192353.1	59306	60751	XP_069270974.1
NW_027192353.1	61556	67583	XP_069270975.1
NW_027192353.1	67967	69353	XP_069270976.1
NW_027192353.1	69728	70510	XP_069270977.1
NW_027192353.1	71108	73617	XP_069270978.1
NW_027192353.1	74851	76690	XP_069270979.1
NW_027192353.1	76905	77628	XP_069270980.1
NW_027192353.1	78140	78910	XP_069270981.1
NW_027192353.1	79024	82477	XP_069270982.1
NW_027192353.1	82842	84164	XP_069270983.1
NW_027192353.1	84418	86031	XP_069270984.1
NW_027192353.1	86303	92744	XP_069270985.1
NW_027192353.1	93757	96027	XP_069270986.1
NW_027192353.1	97861	98805	XP_069270987.1
NW_027192353.1	99544	103230	XP_069270988.1
NW_027192353.1	103480	104308	XP_069270989.1
NW_027192353.1	104366	105357	XP_069270990.1
NW_027192353.1	107706	108588	XP_069270991.1
NW_027192353.1	112188	113966	XP_069270992.1
NW_027192353.1	115056	117521	XP_069270993.1
NW_027192353.1	118015	118946	XP_069270994.1
NW_027192353.1	119211	120819	XP_069270995.1
NW_027192353.1	121056	122912	XP_069270996.1
NW_027192353.1	124833	127807	XP_069270997.1
NW_027192353.1	127828	128414	XP_069270998.1
NW_027192353.1	131806	132137	XP_069270999.1
NW_027192353.1	134480	136026	XP_069271000.1
NW_027192353.1	137552	139754	XP_069271001.1
NW_027192353.1	139977	144220	XP_069271002.1
NW_027192353.1	145508	149248	XP_069271003.1
NW_027192353.1	149558	152901	XP_069271004.1
NW_027192353.1	153215	155269	XP_069271005.1
NW_027192353.1	156601	157891	XP_069271006.1
NW_027192353.1	158888	159855	XP_069271007.1
NW_027192353.1	159865	160221	XP_069271008.1
NW_027192353.1	160587	161850	XP_069271009.1
NW_027192353.1	163173	165460	XP_069271010.1
NW_027192353.1	167229	179420	XP_069271011.1
NW_027192353.1	179550	179889	XP_069271012.1
NW_027192353.1	180517	181581	XP_069271013.1
NW_027192353.1	182088	183187	XP_069271014.1
NW_027192353.1	183475	184135	XP_069271015.1
NW_027192353.1	184455	186000	XP_069271016.1
NW_027192353.1	186688	187553	XP_069271017.1
NW_027192353.1	187786	188755	XP_069271018.1
NW_027192353.1	189086	189870	XP_069271019.1
NW_027192353.1	190463	192844	XP_069271020.1
NW_027192353.1	192952	194137	XP_069271021.1
NW_027192353.1	194679	195306	XP_069271022.1
NW_027192353.1	195447	196758	XP_069271023.1
NW_027192353.1	197339	197915	XP_069271024.1
NW_027192353.1	198160	200911	XP_069271025.1
NW_027192353.1	202106	203331	XP_069271026.1
NW_027192353.1	203614	204601	XP_069271027.1
NW_027192353.1	204888	206355	XP_069271028.1
NW_027192353.1	206642	209200	XP_069271029.1
NW_027192353.1	210767	211358	XP_069271030.1
NW_027192353.1	211479	211840	XP_069271031.1
NW_027192353.1	212034	214373	XP_069271032.1
NW_027192353.1	214885	216119	XP_069271033.1
NW_027192353.1	216279	216592	XP_069271034.1
NW_027192353.1	216875	217573	XP_069271035.1
NW_027192353.1	217906	219328	XP_069271036.1
NW_027192353.1	219429	221715	XP_069271037.1
NW_027192353.1	221747	222537	XP_069271038.1
NW_027192353.1	222846	224730	XP_069271039.1
NW_027192353.1	225739	226249	XP_069271040.1
NW_027192353.1	226503	228140	XP_069271041.1
NW_027192353.1	229614	230523	XP_069271042.1
NW_027192353.1	234497	235190	XP_069271043.1
NW_027192353.1	235913	237944	XP_069271044.1
NW_027192353.1	238624	240193	XP_069271045.1
NW_027192353.1	240837	241616	XP_069271046.1
NW_027192353.1	243776	244055	XP_069271047.1
NW_027192353.1	244530	246138	XP_069271048.1
NW_027192353.1	248102	248569	XP_069271049.1
NW_027192353.1	249492	251228	XP_069271050.1
NW_027192353.1	252163	253036	XP_069271051.1
NW_027192353.1	253106	255543	XP_069271052.1
NW_027192353.1	255573	255990	XP_069271053.1
NW_027192353.1	256973	258004	XP_069271054.1
NW_027192353.1	259057	261060	XP_069271055.1
NW_027192353.1	261427	263616	XP_069271056.1
NW_027192353.1	267300	270827	XP_069271057.1
NW_027192353.1	271441	272467	XP_069271058.1
NW_027192353.1	277153	278691	XP_069271059.1
NW_027192353.1	279005	281215	XP_069271060.1
NW_027192353.1	281973	284127	XP_069271061.1
NW_027192353.1	286107	287990	XP_069271062.1
NW_027192353.1	288648	290048	XP_069271063.1
NW_027192353.1	290770	292292	XP_069271064.1
NW_027192353.1	293303	298065	XP_069271065.1
NW_027192353.1	298129	299278	XP_069271066.1
NW_027192353.1	299378	299755	XP_069271067.1
NW_027192353.1	300020	301543	XP_069271068.1
NW_027192353.1	302424	303622	XP_069271069.1
NW_027192353.1	304084	305146	XP_069271070.1
NW_027192353.1	305930	308319	XP_069271071.1
NW_027192353.1	308833	310397	XP_069271072.1
NW_027192353.1	311152	311419	XP_069271073.1
NW_027192353.1	312880	314350	XP_069271074.1
NW_027192353.1	315322	318808	XP_069271075.1
NW_027192353.1	319118	320228	XP_069271076.1
NW_027192353.1	320328	320529	XP_069271077.1
NW_027192353.1	321184	322475	XP_069271078.1
NW_027192353.1	322662	324430	XP_069271079.1
NW_027192353.1	324981	326049	XP_069271080.1
NW_027192353.1	326532	327205	XP_069271081.1
NW_027192353.1	327939	329416	XP_069271082.1
NW_027192353.1	330390	331951	XP_069271083.1
NW_027192353.1	332219	333250	XP_069271084.1
NW_027192353.1	335473	336256	XP_069271085.1
NW_027192353.1	337222	338359	XP_069271086.1
NW_027192353.1	338756	339351	XP_069271087.1
NW_027192353.1	339804	341090	XP_069271088.1
NW_027192353.1	342012	344695	XP_069271089.1
NW_027192353.1	349094	350610	XP_069271090.1
NW_027192353.1	351228	352028	XP_069271091.1
NW_027192353.1	352566	356071	XP_069271092.1
NW_027192353.1	356773	358619	XP_069271093.1
NW_027192353.1	358642	359318	XP_069271094.1
NW_027192353.1	359332	364940	XP_069271095.1
NW_027192353.1	364975	365681	XP_069271096.1
NW_027192353.1	365793	367588	XP_069271097.1
NW_027192353.1	367971	370433	XP_069271098.1
NW_027192353.1	371073	371972	XP_069271099.1
NW_027192353.1	372519	373123	XP_069271100.1
NW_027192353.1	375377	377522	XP_069271101.1
NW_027192353.1	377652	379310	XP_069271102.1
NW_027192353.1	381563	382928	XP_069271103.1
NW_027192353.1	384732	386233	XP_069271104.1
NW_027192353.1	387919	389902	XP_069271105.1
NW_027192353.1	391822	392774	XP_069271106.1
NW_027192353.1	399821	400170	XP_069271107.1
NW_027192353.1	401441	401793	XP_069271108.1
NW_027192353.1	403599	403923	XP_069271109.1
NW_027192353.1	405648	406651	XP_069271110.1
NW_027192353.1	410885	412794	XP_069271111.1
NW_027192353.1	413408	417215	XP_069271112.1
NW_027192353.1	417394	418172	XP_069271113.1
NW_027192353.1	418486	419575	XP_069271114.1
NW_027192353.1	419836	420907	XP_069271115.1
NW_027192353.1	421217	423532	XP_069271116.1
NW_027192353.1	426462	428421	XP_069271117.1
NW_027192353.1	428754	428964	XP_069271118.1
NW_027192353.1	430079	431168	XP_069271119.1
NW_027192353.1	431514	433443	XP_069271120.1
NW_027192353.1	433543	435112	XP_069271121.1
NW_027192353.1	435434	436793	XP_069271122.1
NW_027192353.1	437123	437600	XP_069271123.1
NW_027192353.1	438335	439046	XP_069271124.1
NW_027192353.1	443143	443722	XP_069271125.1
NW_027192353.1	444639	445191	XP_069271126.1
NW_027192353.1	445619	445847	XP_069271127.1
NW_027192353.1	447224	448446	XP_069271128.1
NW_027192353.1	449397	449850	XP_069271129.1
NW_027192353.1	450505	451243	XP_069271130.1
NW_027192353.1	451799	453201	XP_069271131.1
NW_027192353.1	453366	456141	XP_069271132.1
NW_027192353.1	457289	457877	XP_069271133.1
NW_027192353.1	458469	458718	XP_069271134.1
NW_027192353.1	459012	460846	XP_069271135.1
NW_027192353.1	460906	461280	XP_069271136.1
NW_027192353.1	462766	463327	XP_069271137.1
NW_027192353.1	463422	465020	XP_069271138.1
NW_027192353.1	465358	467852	XP_069271139.1
NW_027192353.1	467856	469682	XP_069271140.1
NW_027192353.1	470708	471802	XP_069271141.1
NW_027192353.1	473831	474812	XP_069271142.1
NW_027192353.1	477004	481691	XP_069271143.1
NW_027192353.1	483336	485108	XP_069271144.1
NW_027192353.1	485887	487391	XP_069271145.1
NW_027192353.1	489111	493074	XP_069271146.1
NW_027192353.1	493956	495338	XP_069271147.1
NW_027192353.1	495832	497045	XP_069271148.1
NW_027192353.1	497522	498574	XP_069271149.1
NW_027192353.1	498892	499806	XP_069271150.1
NW_027192353.1	500272	504080	XP_069271151.1
NW_027192353.1	504920	506570	XP_069271152.1
NW_027192353.1	507543	508847	XP_069271153.1
NW_027192353.1	508965	509344	XP_069271154.1
NW_027192353.1	512206	513376	XP_069271155.1
NW_027192353.1	513737	514902	XP_069271156.1
NW_027192353.1	515157	515652	XP_069271157.1
NW_027192353.1	517166	520595	XP_069271158.1
NW_027192353.1	521091	523279	XP_069271159.1
NW_027192353.1	523359	523663	XP_069271160.1
NW_027192353.1	524643	526185	XP_069271161.1
NW_027192353.1	526471	528481	XP_069271162.1
NW_027192353.1	528824	530877	XP_069271163.1
NW_027192353.1	531225	536776	XP_069271164.1
NW_027192353.1	540683	542277	XP_069271165.1
NW_027192353.1	543489	544103	XP_069271166.1
NW_027192353.1	546312	549956	XP_069271167.1
NW_027192353.1	551856	555054	XP_069271168.1
NW_027192353.1	555388	556657	XP_069271169.1
NW_027192353.1	557058	559840	XP_069271170.1
NW_027192353.1	561346	561608	XP_069271171.1
NW_027192353.1	565191	566800	XP_069271172.1
NW_027192353.1	567461	568521	XP_069271173.1
NW_027192353.1	568939	571891	XP_069271174.1
NW_027192353.1	571960	572760	XP_069271175.1
NW_027192353.1	574446	577234	XP_069271176.1
NW_027192353.1	577363	577970	XP_069271177.1
NW_027192353.1	580620	582290	XP_069271178.1
NW_027192353.1	582600	583444	XP_069271179.1
NW_027192353.1	583701	589862	XP_069271180.1
NW_027192353.1	590391	592011	XP_069271181.1
NW_027192353.1	592798	593351	XP_069271182.1
NW_027192353.1	593832	594753	XP_069271183.1
NW_027192353.1	595221	596459	XP_069271184.1
NW_027192353.1	598374	601386	XP_069271185.1
NW_027192353.1	602311	603192	XP_069271186.1
NW_027192353.1	605008	605685	XP_069271187.1
NW_027192353.1	606192	606519	XP_069271188.1
NW_027192353.1	608181	608562	XP_069271189.1
NW_027192353.1	608568	610611	XP_069271190.1
NW_027192353.1	611419	612951	XP_069271191.1
NW_027192353.1	613072	613558	XP_069271192.1
NW_027192353.1	613918	617262	XP_069271193.1
NW_027192353.1	617414	617744	XP_069271194.1
NW_027192353.1	618176	620681	XP_069271195.1
NW_027192353.1	620891	621691	XP_069271196.1
NW_027192353.1	622535	623658	XP_069271197.1
NW_027192356.1	947	1881	XP_069269950.1
NW_027192356.1	2138	6305	XP_069269951.1
NW_027192356.1	6755	8837	XP_069269952.1
NW_027192356.1	11561	11976	XP_069269953.1
NW_027192356.1	12137	14157	XP_069269954.1
NW_027192356.1	14999	16793	XP_069269955.1
NW_027192356.1	17507	17876	XP_069269956.1
NW_027192356.1	18258	19742	XP_069269957.1
NW_027192356.1	21555	22694	XP_069269958.1
NW_027192356.1	26533	30610	XP_069269959.1
NW_027192356.1	31010	31680	XP_069269960.1
NW_027192356.1	31774	33058	XP_069269961.1
NW_027192356.1	33656	36286	XP_069269962.1
NW_027192356.1	39880	45415	XP_069269963.1
NW_027192356.1	45799	48025	XP_069269964.1
NW_027192356.1	48366	50293	XP_069269965.1
NW_027192356.1	50611	52585	XP_069269966.1
NW_027192356.1	53319	55527	XP_069269967.1
NW_027192356.1	55699	56159	XP_069269968.1
NW_027192356.1	57802	58927	XP_069269969.1
NW_027192356.1	59274	60329	XP_069269970.1
NW_027192356.1	61548	64689	XP_069269971.1
NW_027192356.1	66697	67792	XP_069269972.1
NW_027192356.1	68422	71539	XP_069269973.1
NW_027192356.1	71937	72651	XP_069269974.1
NW_027192356.1	72915	75296	XP_069269975.1
NW_027192356.1	76643	77822	XP_069269976.1
NW_027192356.1	77896	79269	XP_069269977.1
NW_027192356.1	79726	81281	XP_069269978.1
NW_027192356.1	82250	83323	XP_069269979.1
NW_027192356.1	84095	85421	XP_069269980.1
NW_027192356.1	85511	85973	XP_069269981.1
NW_027192356.1	86466	90489	XP_069269982.1
NW_027192356.1	90961	91963	XP_069269983.1
NW_027192356.1	92033	92400	XP_069269984.1
NW_027192356.1	92680	93628	XP_069269985.1
NW_027192356.1	94435	97542	XP_069269986.1
NW_027192356.1	97943	98819	XP_069269987.1
NW_027192356.1	99467	100032	XP_069269988.1
NW_027192356.1	100933	102153	XP_069269989.1
NW_027192356.1	103529	104469	XP_069269990.1
NW_027192356.1	105083	105828	XP_069269991.1
NW_027192356.1	106207	108338	XP_069269992.1
NW_027192356.1	110738	111354	XP_069269993.1
NW_027192356.1	112680	113040	XP_069269994.1
NW_027192356.1	113116	113686	XP_069269995.1
NW_027192356.1	115318	116158	XP_069269996.1
NW_027192356.1	123196	124521	XP_069269997.1
NW_027192356.1	127277	128750	XP_069269998.1
NW_027192356.1	129189	130329	XP_069269999.1
NW_027192356.1	130969	134154	XP_069270000.1
NW_027192356.1	135185	137015	XP_069270001.1
NW_027192356.1	138187	139133	XP_069270002.1
NW_027192356.1	139606	140031	XP_069270003.1
NW_027192356.1	140118	140418	XP_069270004.1
NW_027192356.1	140509	140791	XP_069270005.1
NW_027192356.1	141781	142229	XP_069270006.1
NW_027192356.1	142584	143321	XP_069270007.1
NW_027192356.1	143557	145550	XP_069270008.1
NW_027192356.1	146616	148341	XP_069270009.1
NW_027192356.1	148915	151833	XP_069270010.1
NW_027192356.1	151939	154197	XP_069270011.1
NW_027192356.1	154505	155327	XP_069270012.1
NW_027192356.1	155810	156681	XP_069270013.1
NW_027192356.1	156693	157651	XP_069270014.1
NW_027192356.1	157669	158829	XP_069270015.1
NW_027192356.1	158959	159160	XP_069270016.1
NW_027192356.1	159933	164697	XP_069270017.1
NW_027192356.1	165087	166183	XP_069270018.1
NW_027192356.1	166341	167713	XP_069270019.1
NW_027192356.1	168908	170447	XP_069270020.1
NW_027192356.1	171302	172875	XP_069270021.1
NW_027192356.1	174640	178761	XP_069270022.1
NW_027192356.1	181635	184575	XP_069270023.1
NW_027192356.1	185527	187066	XP_069270024.1
NW_027192356.1	188167	190978	XP_069270025.1
NW_027192356.1	191152	192277	XP_069270026.1
NW_027192356.1	192671	193079	XP_069270027.1
NW_027192356.1	195962	196866	XP_069270028.1
NW_027192356.1	197229	197556	XP_069270029.1
NW_027192356.1	198656	199931	XP_069270030.1
NW_027192356.1	200052	202340	XP_069270031.1
NW_027192356.1	202372	203676	XP_069270032.1
NW_027192356.1	204002	204505	XP_069270033.1
NW_027192356.1	205057	206948	XP_069270034.1
NW_027192356.1	209330	209636	XP_069270035.1
NW_027192356.1	210406	211366	XP_069270036.1
NW_027192356.1	211727	212664	XP_069270037.1
NW_027192356.1	213145	215046	XP_069270038.1
NW_027192356.1	215664	218109	XP_069270039.1
NW_027192356.1	218916	222273	XP_069270040.1
NW_027192356.1	222550	223908	XP_069270041.1
NW_027192356.1	224280	226356	XP_069270042.1
NW_027192356.1	226867	227884	XP_069270043.1
NW_027192356.1	228131	229382	XP_069270044.1
NW_027192356.1	231366	232021	XP_069270045.1
NW_027192356.1	232063	232637	XP_069270046.1
NW_027192356.1	232653	233166	XP_069270047.1
NW_027192356.1	233215	233705	XP_069270048.1
NW_027192356.1	234011	234818	XP_069270049.1
NW_027192356.1	235503	236932	XP_069270050.1
NW_027192356.1	237136	238437	XP_069270051.1
NW_027192356.1	238819	239746	XP_069270052.1
NW_027192356.1	241724	243040	XP_069270053.1
NW_027192356.1	243840	249261	XP_069270054.1
NW_027192356.1	250511	251648	XP_069270055.1
NW_027192356.1	252456	257280	XP_069270056.1
NW_027192356.1	257706	258420	XP_069270057.1
NW_027192356.1	260958	264666	XP_069270058.1
NW_027192356.1	265286	266790	XP_069270059.1
NW_027192356.1	267673	269180	XP_069270060.1
NW_027192356.1	269794	271054	XP_069270061.1
NW_027192356.1	271798	272591	XP_069270062.1
NW_027192356.1	272826	274367	XP_069270063.1
NW_027192356.1	275334	277810	XP_069270064.1
NW_027192356.1	278478	281227	XP_069270065.1
NW_027192356.1	281255	281641	XP_069270066.1
NW_027192356.1	282312	292002	XP_069270067.1
NW_027192356.1	292537	294605	XP_069270068.1
NW_027192356.1	294732	298817	XP_069270069.1
NW_027192356.1	299269	302622	XP_069270070.1
NW_027192356.1	303886	306307	XP_069270071.1
NW_027192356.1	306670	307659	XP_069270072.1
NW_027192356.1	307961	313666	XP_069270073.1
NW_027192356.1	315457	320837	XP_069270074.1
NW_027192356.1	321317	321803	XP_069270075.1
NW_027192356.1	321849	324874	XP_069270076.1
NW_027192356.1	325857	327339	XP_069270077.1
NW_027192356.1	328664	329337	XP_069270078.1
NW_027192356.1	332215	333789	XP_069270079.1
NW_027192356.1	335676	337213	XP_069270080.1
NW_027192356.1	343243	345281	XP_069270081.1
NW_027192356.1	345530	345881	XP_069270082.1
NW_027192356.1	346023	347052	XP_069270083.1
NW_027192356.1	349268	351614	XP_069270084.1
NW_027192356.1	352450	353128	XP_069270085.1
NW_027192356.1	354329	355046	XP_069270086.1
NW_027192356.1	357934	361369	XP_069270087.1
NW_027192356.1	361623	362339	XP_069270088.1
NW_027192356.1	362571	363561	XP_069270089.1
NW_027192356.1	363683	364394	XP_069270090.1
NW_027192356.1	364678	365308	XP_069270091.1
NW_027192356.1	365918	367456	XP_069270092.1
NW_027192356.1	367915	372671	XP_069270093.1
NW_027192356.1	374057	376154	XP_069270094.1
NW_027192356.1	376423	378115	XP_069270095.1
NW_027192356.1	378809	380870	XP_069270096.1
NW_027192356.1	384835	385462	XP_069270097.1
NW_027192356.1	386679	388551	XP_069270098.1
NW_027192356.1	388933	389912	XP_069270099.1
NW_027192356.1	392192	394805	XP_069270100.1
NW_027192356.1	397910	399044	XP_069270101.1
NW_027192356.1	399550	400858	XP_069270102.1
NW_027192356.1	401712	402663	XP_069270103.1
NW_027192356.1	404213	406863	XP_069270104.1
NW_027192356.1	408212	409842	XP_069270105.1
NW_027192356.1	409998	411800	XP_069270106.1
NW_027192356.1	412258	414104	XP_069270107.1
NW_027192356.1	414503	415455	XP_069270108.1
NW_027192356.1	415854	416786	XP_069270109.1
NW_027192356.1	417087	419299	XP_069270110.1
NW_027192356.1	421111	422506	XP_069270111.1
NW_027192356.1	422964	424765	XP_069270112.1
NW_027192356.1	425060	426496	XP_069270113.1
NW_027192356.1	429999	430786	XP_069270114.1
NW_027192356.1	434694	435803	XP_069270115.1
NW_027192356.1	436054	437787	XP_069270116.1
NW_027192356.1	438254	439345	XP_069270117.1
NW_027192356.1	439556	440728	XP_069270118.1
NW_027192356.1	440983	442148	XP_069270119.1
NW_027192356.1	442222	442913	XP_069270120.1
NW_027192356.1	443401	445609	XP_069270121.1
NW_027192356.1	446783	448308	XP_069270122.1
NW_027192356.1	450396	451874	XP_069270123.1
NW_027192356.1	452877	453639	XP_069270124.1
NW_027192356.1	454065	454732	XP_069270125.1
NW_027192356.1	455025	456873	XP_069270126.1
NW_027192356.1	457396	458828	XP_069270127.1
NW_027192356.1	459029	462526	XP_069270128.1
NW_027192356.1	463420	464718	XP_069270129.1
NW_027192356.1	465871	468134	XP_069270130.1
NW_027192356.1	468434	469459	XP_069270131.1
NW_027192356.1	469928	471440	XP_069270132.1
NW_027192356.1	472002	473613	XP_069270133.1
NW_027192356.1	474584	475067	XP_069270134.1
NW_027192356.1	475437	476884	XP_069270135.1
NW_027192356.1	477171	477441	XP_069270136.1
NW_027192356.1	477821	479160	XP_069270137.1
NW_027192356.1	484650	485813	XP_069270138.1
NW_027192356.1	486238	488600	XP_069270139.1
NW_027192356.1	488659	489906	XP_069270140.1
NW_027192356.1	492614	492894	XP_069270141.1
NW_027192356.1	492958	494304	XP_069270142.1
NW_027192356.1	499694	501088	XP_069270143.1
NW_027192356.1	502495	503672	XP_069270144.1
NW_027192356.1	504156	507069	XP_069270145.1
NW_027192356.1	507580	508868	XP_069270146.1
NW_027192356.1	509141	510214	XP_069270147.1
NW_027192356.1	510852	511092	XP_069270148.1
NW_027192356.1	511695	512443	XP_069270149.1
NW_027192356.1	513028	514540	XP_069270150.1
NW_027192356.1	515839	517757	XP_069270151.1
NW_027192356.1	518093	521662	XP_069270152.1
NW_027192356.1	522281	522623	XP_069270153.1
NW_027192356.1	523465	523726	XP_069270154.1
NW_027192356.1	524187	525230	XP_069270155.1
NW_027192356.1	525483	526932	XP_069270156.1
NW_027192356.1	528636	530206	XP_069270157.1
NW_027192356.1	530775	534121	XP_069270158.1
NW_027192356.1	534540	536295	XP_069270159.1
NW_027192356.1	537176	542191	XP_069270160.1
NW_027192356.1	543726	547642	XP_069270161.1
NW_027192356.1	548278	550165	XP_069270162.1
NW_027192356.1	550227	552162	XP_069270163.1
NW_027192356.1	553658	554078	XP_069270164.1
NW_027192356.1	556448	556995	XP_069270165.1
NW_027192356.1	558214	558762	XP_069270166.1
NW_027192356.1	559365	560152	XP_069270167.1
NW_027192356.1	560836	562320	XP_069270168.1
NW_027192356.1	563011	568626	XP_069270169.1
NW_027192356.1	572542	574492	XP_069270170.1
NW_027192356.1	575225	577418	XP_069270171.1
NW_027192356.1	578002	578914	XP_069270172.1
NW_027192356.1	579029	580060	XP_069270173.1
NW_027192356.1	580547	581031	XP_069270174.1
NW_027192356.1	581180	582662	XP_069270175.1
NW_027192356.1	583732	584413	XP_069270176.1
NW_027192356.1	585640	586292	XP_069270177.1
NW_027192356.1	590571	590884	XP_069270178.1
NW_027192356.1	595888	596875	XP_069270179.1
NW_027192356.1	597410	598259	XP_069270180.1
NW_027192356.1	599714	600029	XP_069270181.1
NW_027192356.1	600267	601286	XP_069270182.1
NW_027192356.1	604094	605519	XP_069270183.1
NW_027192356.1	605819	607286	XP_069270184.1
NW_027192356.1	607962	610025	XP_069270185.1
NW_027192356.1	611129	611636	XP_069270186.1
NW_027192356.1	611953	612481	XP_069270187.1
NW_027192356.1	612897	614533	XP_069270188.1
NW_027192356.1	615319	619937	XP_069270189.1
NW_027192356.1	621120	623451	XP_069270190.1
NW_027192356.1	623752	626157	XP_069270191.1
NW_027192356.1	627026	628034	XP_069270192.1
NW_027192356.1	628346	629925	XP_069270193.1
NW_027192356.1	630769	633154	XP_069270194.1
NW_027192356.1	634438	635982	XP_069270195.1
NW_027192356.1	636399	638175	XP_069270196.1
NW_027192356.1	640172	643514	XP_069270197.1
NW_027192356.1	644510	645699	XP_069270198.1
NW_027192356.1	645952	646963	XP_069270199.1
NW_027192356.1	647053	648699	XP_069270200.1
NW_027192356.1	648930	649905	XP_069270201.1
NW_027192356.1	650091	650542	XP_069270202.1
NW_027192356.1	652321	654835	XP_069270203.1
NW_027192356.1	658042	659605	XP_069270204.1
NW_027192356.1	659766	661501	XP_069270205.1
NW_027192356.1	662603	664280	XP_069270206.1
NW_027192356.1	664496	666336	XP_069270207.1
NW_027192356.1	666774	668502	XP_069270208.1
NW_027192356.1	668855	671115	XP_069270209.1
NW_027192356.1	671724	673824	XP_069270210.1
NW_027192356.1	675426	675863	XP_069270211.1
NW_027192356.1	678152	680512	XP_069270212.1
NW_027192356.1	681097	682872	XP_069270213.1
NW_027192356.1	683279	684350	XP_069270214.1
NW_027192356.1	684690	685390	XP_069270215.1
NW_027192356.1	686944	694644	XP_069270216.1
NW_027192356.1	696423	697684	XP_069270217.1
NW_027192356.1	697775	697992	XP_069270218.1
NW_027192356.1	698988	700531	XP_069270219.1
NW_027192356.1	701563	703498	XP_069270220.1
NW_027192356.1	703593	706674	XP_069270221.1
NW_027192356.1	707004	709287	XP_069270222.1
NW_027192356.1	710220	711272	XP_069270223.1
NW_027192356.1	714578	715873	XP_069270224.1
NW_027192356.1	716524	720004	XP_069270225.1
NW_027192356.1	721938	722863	XP_069270226.1
NW_027192356.1	724069	726843	XP_069270227.1
NW_027192356.1	727736	728002	XP_069270228.1
NW_027192356.1	728080	730345	XP_069270229.1
NW_027192356.1	730514	731367	XP_069270230.1
NW_027192356.1	731897	733338	XP_069270231.1
NW_027192356.1	734264	735289	XP_069270232.1
NW_027192356.1	736844	738199	XP_069270233.1
NW_027192356.1	738587	739215	XP_069270234.1
NW_027192356.1	739994	740435	XP_069270235.1
NW_027192356.1	740494	740838	XP_069270236.1
NW_027192356.1	740881	741670	XP_069270237.1
NW_027192356.1	742054	742561	XP_069270238.1
NW_027192356.1	742869	744369	XP_069270239.1
NW_027192356.1	744757	746370	XP_069270240.1
NW_027192356.1	746810	748381	XP_069270241.1
NW_027192356.1	751341	753507	XP_069270242.1
NW_027192356.1	754538	755756	XP_069270243.1
NW_027192356.1	756985	757669	XP_069270244.1
NW_027192356.1	757893	760998	XP_069270245.1
NW_027192356.1	761578	761976	XP_069270246.1
NW_027192356.1	761989	762808	XP_069270247.1
NW_027192356.1	763521	764323	XP_069270248.1
NW_027192356.1	764450	764808	XP_069270249.1
NW_027192356.1	764954	767018	XP_069270250.1
NW_027192356.1	773869	775008	XP_069270251.1
NW_027192356.1	775959	776572	XP_069270252.1
NW_027192356.1	776847	777494	XP_069270253.1
NW_027192356.1	777873	780441	XP_069270254.1
NW_027192356.1	781270	782261	XP_069270255.1
NW_027192356.1	782440	783034	XP_069270256.1
NW_027192356.1	783341	785753	XP_069270257.1
NW_027192356.1	785863	786267	XP_069270258.1
NW_027192356.1	787969	788674	XP_069270259.1
NW_027192356.1	793402	794981	XP_069270260.1
NW_027192356.1	795322	796991	XP_069270261.1
NW_027192356.1	797584	798157	XP_069270262.1
NW_027192356.1	800494	801741	XP_069270263.1
NW_027192356.1	802644	804170	XP_069270264.1
NW_027192356.1	804822	806453	XP_069270265.1
NW_027192356.1	807445	808110	XP_069270266.1
NW_027192356.1	809025	811374	XP_069270267.1
NW_027192356.1	811640	812799	XP_069270268.1
NW_027192356.1	813309	814846	XP_069270269.1
NW_027192356.1	816117	817741	XP_069270270.1
NW_027192356.1	821285	821498	XP_069270271.1
NW_027192356.1	821992	823717	XP_069270272.1
NW_027192356.1	824643	827280	XP_069270273.1
NW_027192356.1	827762	828074	XP_069270274.1
NW_027192356.1	828485	828812	XP_069270275.1
NW_027192356.1	829039	830412	XP_069270276.1
NW_027192356.1	830717	832849	XP_069270277.1
NW_027192356.1	833221	834093	XP_069270278.1
NW_027192356.1	834494	835914	XP_069270279.1
NW_027192356.1	836211	838668	XP_069270280.1
NW_027192356.1	838801	841720	XP_069270281.1
NW_027192356.1	841952	843359	XP_069270282.1
NW_027192356.1	843925	844437	XP_069270283.1
NW_027192356.1	845508	845881	XP_069270284.1
NW_027192356.1	846043	847970	XP_069270285.1
NW_027192356.1	849227	849781	XP_069270286.1
NW_027192356.1	849932	851291	XP_069270287.1
NW_027192356.1	851602	852761	XP_069270288.1
NW_027192356.1	853395	854157	XP_069270289.1
NW_027192356.1	854640	855014	XP_069270290.1
NW_027192356.1	855383	858236	XP_069270291.1
NW_027192356.1	859119	861438	XP_069270292.1
NW_027192356.1	861606	863939	XP_069270293.1
NW_027192356.1	864256	864990	XP_069270294.1
NW_027192356.1	865124	866061	XP_069270295.1
NW_027192356.1	866327	867397	XP_069270296.1
NW_027192356.1	868298	868526	XP_069270297.1
NW_027192356.1	868550	871039	XP_069270298.1
NW_027192356.1	873622	876072	XP_069270299.1
NW_027192356.1	876385	876766	XP_069270300.1
NW_027192356.1	877847	880234	XP_069270301.1
NW_027192356.1	882945	884314	XP_069270302.1
NW_027192356.1	884366	884881	XP_069270303.1
NW_027192356.1	885481	886293	XP_069270304.1
NW_027192356.1	886969	888967	XP_069270305.1
NW_027192356.1	889335	890337	XP_069270306.1
NW_027192356.1	891674	894472	XP_069270307.1
NW_027192356.1	895423	895858	XP_069270308.1
NW_027192356.1	896535	897780	XP_069270309.1
NW_027192356.1	898230	899985	XP_069270310.1
NW_027192356.1	900054	900372	XP_069270311.1
NW_027192356.1	902200	903379	XP_069270312.1
NW_027192356.1	903453	903669	XP_069270313.1
NW_027192356.1	903842	905168	XP_069270314.1
NW_027192356.1	906366	907999	XP_069270315.1
NW_027192356.1	908526	909357	XP_069270316.1
NW_027192356.1	909765	913203	XP_069270317.1
NW_027192356.1	913899	914762	XP_069270318.1
NW_027192356.1	915246	915759	XP_069270319.1
NW_027192356.1	915960	918023	XP_069270320.1
NW_027192356.1	919413	920962	XP_069270321.1
NW_027192356.1	921786	923337	XP_069270322.1
NW_027192356.1	924367	926736	XP_069270323.1
NW_027192356.1	927328	927991	XP_069270324.1
NW_027192356.1	928064	928784	XP_069270325.1
NW_027192356.1	929851	932186	XP_069270326.1
NW_027192356.1	933442	935077	XP_069270327.1
NW_027192356.1	935254	937642	XP_069270328.1
NW_027192356.1	939091	940057	XP_069270329.1
NW_027192356.1	942318	943288	XP_069270330.1
NW_027192356.1	943620	946591	XP_069270331.1
NW_027192356.1	946874	948141	XP_069270332.1
NW_027192356.1	948586	949712	XP_069270333.1
NW_027192356.1	950223	950787	XP_069270334.1
NW_027192356.1	952443	953535	XP_069270335.1
NW_027192356.1	953617	954456	XP_069270336.1
NW_027192356.1	954815	955892	XP_069270337.1
NW_027192356.1	956399	957083	XP_069270338.1
NW_027192356.1	957344	959420	XP_069270339.1
NW_027192356.1	960398	961944	XP_069270340.1
NW_027192356.1	963648	963975	XP_069270341.1
NW_027192356.1	972536	973295	XP_069270342.1
NW_027192356.1	975770	976921	XP_069270343.1
NW_027192356.1	977367	979373	XP_069270344.1
NW_027192356.1	980140	981546	XP_069270345.1
NW_027192356.1	981750	983088	XP_069270346.1
NW_027192356.1	986196	987406	XP_069270347.1
NW_027192356.1	988566	989321	XP_069270348.1
NW_027192356.1	989872	991352	XP_069270349.1
NW_027192356.1	991594	992728	XP_069270350.1
NW_027192356.1	993021	993348	XP_069270351.1
NW_027192356.1	993515	994783	XP_069270352.1
NW_027192356.1	995579	997600	XP_069270353.1
NW_027192356.1	997991	999693	XP_069270354.1
NW_027192356.1	1000524	1001487	XP_069270355.1
NW_027192356.1	1001511	1001882	XP_069270356.1
NW_027192356.1	1001884	1002740	XP_069270357.1
NW_027192356.1	1004232	1006166	XP_069270358.1
NW_027192356.1	1006622	1007208	XP_069270359.1
NW_027192356.1	1007320	1009136	XP_069270360.1
NW_027192356.1	1010301	1011095	XP_069270361.1
NW_027192356.1	1011860	1020716	XP_069270362.1
NW_027192356.1	1022159	1023606	XP_069270363.1
NW_027192356.1	1024454	1025864	XP_069270364.1
NW_027192356.1	1026983	1030478	XP_069270365.1
NW_027192356.1	1031010	1036754	XP_069270366.1
NW_027192356.1	1036996	1037857	XP_069270367.1
NW_027192356.1	1038682	1040319	XP_069270368.1
NW_027192356.1	1041080	1042681	XP_069270369.1
NW_027192356.1	1043786	1044248	XP_069270370.1
NW_027192356.1	1045644	1047721	XP_069270371.1
NW_027192356.1	1049829	1052169	XP_069270372.1
NW_027192356.1	1052934	1054690	XP_069270373.1
NW_027192356.1	1056149	1060003	XP_069270374.1
NW_027192356.1	1060645	1061461	XP_069270375.1
NW_027192356.1	1062019	1064083	XP_069270376.1
NW_027192356.1	1064774	1065534	XP_069270377.1
NW_027192356.1	1065594	1067009	XP_069270378.1
NW_027192356.1	1067037	1067520	XP_069270379.1
NW_027192356.1	1067640	1069028	XP_069270380.1
NW_027192356.1	1069226	1071959	XP_069270381.1
NW_027192356.1	1072340	1074182	XP_069270382.1
NW_027192356.1	1074394	1074970	XP_069270383.1
NW_027192356.1	1075897	1076621	XP_069270384.1
NW_027192356.1	1076732	1078285	XP_069270385.1
NW_027192356.1	1078896	1080397	XP_069270386.1
NW_027192356.1	1081546	1083222	XP_069270387.1
NW_027192356.1	1083496	1085567	XP_069270388.1
NW_027192356.1	1087181	1088041	XP_069270389.1
NW_027192356.1	1089308	1090860	XP_069270390.1
NW_027192356.1	1091661	1093219	XP_069270391.1
NW_027192356.1	1094691	1102083	XP_069270392.1
NW_027192356.1	1103186	1104816	XP_069270393.1
NW_027192356.1	1105483	1106365	XP_069270394.1
NW_027192356.1	1106822	1108511	XP_069270395.1
NW_027192356.1	1110590	1111840	XP_069270396.1
NW_027192356.1	1112089	1114000	XP_069270397.1
NW_027192356.1	1114363	1115287	XP_069270398.1
NW_027192356.1	1115909	1118077	XP_069270399.1
NW_027192356.1	1118208	1120260	XP_069270400.1
NW_027192356.1	1120915	1123166	XP_069270401.1
NW_027192356.1	1124072	1125860	XP_069270402.1
NW_027192356.1	1128517	1129361	XP_069270403.1
NW_027192356.1	1129975	1130956	XP_069270404.1
NW_027192356.1	1131822	1133035	XP_069270405.1
NW_027192356.1	1133906	1135681	XP_069270406.1
NW_027192356.1	1136400	1137880	XP_069270407.1
NW_027192356.1	1137990	1139594	XP_069270408.1
NW_027192356.1	1139853	1141125	XP_069270409.1
NW_027192356.1	1141294	1146362	XP_069270410.1
NW_027192356.1	1146919	1149047	XP_069270411.1
NW_027192356.1	1149313	1151103	XP_069270412.1
NW_027192356.1	1151748	1153432	XP_069270413.1
NW_027192356.1	1153804	1154345	XP_069270414.1
NW_027192356.1	1154644	1156296	XP_069270415.1
NW_027192356.1	1158603	1160450	XP_069270416.1
NW_027192356.1	1160637	1161168	XP_069270417.1
NW_027192356.1	1161904	1162674	XP_069270418.1
NW_027192356.1	1163932	1165562	XP_069270419.1
NW_027192356.1	1165885	1171261	XP_069270420.1
NW_027192356.1	1172358	1172742	XP_069270421.1
NW_027192356.1	1175212	1177000	XP_069270422.1
NW_027192356.1	1177876	1178662	XP_069270423.1
NW_027192356.1	1182364	1183147	XP_069270424.1
NW_027192356.1	1184302	1184927	XP_069270425.1
NW_027192356.1	1185015	1187937	XP_069270426.1
NW_027192356.1	1188606	1190166	XP_069270427.1
NW_027192356.1	1190304	1192760	XP_069270428.1
NW_027192356.1	1193053	1196826	XP_069270429.1
NW_027192356.1	1196995	1197779	XP_069270430.1
NW_027192356.1	1198051	1199803	XP_069270431.1
NW_027192356.1	1200318	1201844	XP_069270432.1
NW_027192356.1	1202113	1204180	XP_069270433.1
NW_027192356.1	1204583	1206100	XP_069270434.1
NW_027192356.1	1206728	1207186	XP_069270435.1
NW_027192356.1	1207848	1210557	XP_069270436.1
NW_027192356.1	1211203	1211800	XP_069270437.1
NW_027192356.1	1211832	1213737	XP_069270438.1
NW_027192356.1	1214567	1215587	XP_069270439.1
NW_027192356.1	1219005	1222836	XP_069270440.1
NW_027192356.1	1223323	1225858	XP_069270441.1
NW_027192356.1	1226939	1227209	XP_069270442.1
NW_027192356.1	1228373	1230474	XP_069270443.1
NW_027192356.1	1231772	1233769	XP_069270444.1
NW_027192356.1	1233988	1235965	XP_069270445.1
NW_027192356.1	1236011	1236344	XP_069270446.1
NW_027192356.1	1237944	1239069	XP_069270447.1
NW_027192356.1	1239344	1243080	XP_069270448.1
NW_027192356.1	1244352	1245631	XP_069270449.1
NW_027192356.1	1252537	1253976	XP_069270450.1
NW_027192356.1	1255072	1257763	XP_069270451.1
NW_027192356.1	1258106	1259918	XP_069270452.1
NW_027192356.1	1260200	1262227	XP_069270453.1
NW_027192356.1	1262594	1263881	XP_069270454.1
NW_027192356.1	1263983	1264208	XP_069270455.1
NW_027192356.1	1264243	1265536	XP_069270456.1
NW_027192356.1	1267322	1267601	XP_069270457.1
NW_027192356.1	1269128	1269941	XP_069270458.1
NW_027192356.1	1270126	1271241	XP_069270459.1
NW_027192356.1	1271993	1273577	XP_069270460.1
NW_027192356.1	1277366	1278088	XP_069270461.1
NW_027192356.1	1278786	1281431	XP_069270462.1
NW_027192356.1	1282305	1283371	XP_069270463.1
NW_027192356.1	1286418	1288318	XP_069270464.1
NW_027192356.1	1288379	1288592	XP_069270465.1
NW_027192356.1	1288742	1291730	XP_069270466.1
NW_027192356.1	1291760	1292180	XP_069270467.1
NW_027192356.1	1292250	1293272	XP_069270468.1
NW_027192356.1	1293467	1295188	XP_069270469.1
NW_027192356.1	1295770	1296185	XP_069270470.1
NW_027192356.1	1296401	1301006	XP_069270471.1
NW_027192356.1	1301034	1302585	XP_069270472.1
NW_027192356.1	1304221	1308288	XP_069270473.1
NW_027192356.1	1310342	1310649	XP_069270474.1
NW_027192356.1	1310836	1311121	XP_069270475.1
NW_027192356.1	1311560	1312236	XP_069270476.1
NW_027192356.1	1312272	1313213	XP_069270477.1
NW_027192356.1	1313263	1315125	XP_069270478.1
NW_027192356.1	1315450	1316935	XP_069270479.1
NW_027192356.1	1317302	1321471	XP_069270480.1
NW_027192356.1	1322065	1323535	XP_069270481.1
NW_027192356.1	1324656	1326197	XP_069270482.1
NW_027192356.1	1327993	1329637	XP_069270483.1
NW_027192356.1	1332154	1334412	XP_069270484.1
NW_027192356.1	1335026	1337855	XP_069270485.1
NW_027192356.1	1338667	1340487	XP_069270486.1
NW_027192356.1	1340568	1341981	XP_069270487.1
NW_027192356.1	1342656	1343554	XP_069270488.1
NW_027192356.1	1344233	1345567	XP_069270489.1
NW_027192356.1	1345927	1347689	XP_069270490.1
NW_027192356.1	1347984	1348521	XP_069270491.1
NW_027192356.1	1348989	1349969	XP_069270492.1
NW_027192356.1	1350109	1351066	XP_069270493.1
NW_027192356.1	1355072	1355575	XP_069270494.1
NW_027192356.1	1355610	1357916	XP_069270495.1
NW_027192356.1	1358685	1360731	XP_069270496.1
NW_027192356.1	1361238	1363810	XP_069270497.1
NW_027192356.1	1364451	1365628	XP_069270498.1
NW_027192356.1	1366052	1368452	XP_069270499.1
NW_027192356.1	1369357	1374448	XP_069270500.1
NW_027192356.1	1374926	1377169	XP_069270501.1
NW_027192356.1	1377272	1378839	XP_069270502.1
NW_027192356.1	1380151	1381531	XP_069270503.1
NW_027192356.1	1381560	1384288	XP_069270504.1
NW_027192356.1	1390926	1391919	XP_069270505.1
NW_027192356.1	1392481	1394373	XP_069270506.1
NW_027192356.1	1395667	1397434	XP_069270507.1
NW_027192356.1	1398397	1399217	XP_069270508.1
NW_027192356.1	1399490	1400300	XP_069270509.1
NW_027192356.1	1400772	1405220	XP_069270510.1
NW_027192356.1	1406205	1407642	XP_069270511.1
NW_027192356.1	1410378	1411386	XP_069270512.1
NW_027192356.1	1412496	1413438	XP_069270513.1
NW_027192356.1	1415047	1417143	XP_069270514.1
NW_027192356.1	1417347	1418039	XP_069270515.1
NW_027192356.1	1419055	1421848	XP_069270516.1
NW_027192356.1	1422382	1425386	XP_069270517.1
NW_027192356.1	1425651	1426504	XP_069270518.1
NW_027192356.1	1427062	1429874	XP_069270519.1
NW_027192356.1	1430803	1432175	XP_069270520.1
NW_027192356.1	1434689	1437678	XP_069270521.1
NW_027192356.1	1440877	1441282	XP_069270522.1
NW_027192356.1	1442233	1443532	XP_069270523.1
NW_027192356.1	1445416	1446854	XP_069270524.1
NW_027192356.1	1446857	1447109	XP_069270525.1
NW_027192356.1	1447520	1448515	XP_069270526.1
NW_027192356.1	1448847	1449982	XP_069270527.1
NW_027192356.1	1451427	1452742	XP_069270528.1
NW_027192356.1	1453054	1454767	XP_069270529.1
NW_027192356.1	1455167	1456716	XP_069270530.1
NW_027192356.1	1457945	1459312	XP_069270531.1
NW_027192356.1	1459373	1460629	XP_069270532.1
NW_027192356.1	1460987	1462300	XP_069270533.1
NW_027192356.1	1462878	1464431	XP_069270534.1
NW_027192356.1	1465582	1465901	XP_069270535.1
NW_027192356.1	1467661	1469026	XP_069270536.1
NW_027192356.1	1469947	1470946	XP_069270537.1
NW_027192356.1	1471228	1472014	XP_069270538.1
NW_027192356.1	1472326	1473938	XP_069270539.1
NW_027192356.1	1474486	1475256	XP_069270540.1
NW_027192356.1	1475449	1476472	XP_069270541.1
NW_027192356.1	1476633	1477139	XP_069270542.1
NW_027192356.1	1477206	1477734	XP_069270543.1
NW_027192356.1	1477778	1478377	XP_069270544.1
NW_027192356.1	1479049	1481250	XP_069270545.1
NW_027192356.1	1486954	1489409	XP_069270546.1
NW_027192356.1	1489575	1489901	XP_069270547.1
NW_027192356.1	1490241	1491248	XP_069270548.1
NW_027192356.1	1492630	1494734	XP_069270549.1
NW_027192356.1	1494754	1495648	XP_069270550.1
NW_027192356.1	1495903	1496794	XP_069270551.1
NW_027192356.1	1496810	1497364	XP_069270552.1
NW_027192356.1	1497653	1498217	XP_069270553.1
NW_027192356.1	1498569	1500633	XP_069270554.1
NW_027192356.1	1503502	1503718	XP_069270555.1
NW_027192356.1	1503855	1506897	XP_069270556.1
NW_027192356.1	1507460	1507801	XP_069270557.1
NW_027192356.1	1509878	1511495	XP_069270558.1
NW_027192356.1	1512709	1514219	XP_069270559.1
NW_027192356.1	1517603	1518655	XP_069270560.1
NW_027192356.1	1518752	1519599	XP_069270561.1
NW_027192356.1	1519911	1522027	XP_069270562.1
NW_027192356.1	1522595	1525045	XP_069270563.1
NW_027192356.1	1525745	1526350	XP_069270564.1
NW_027192356.1	1526607	1527499	XP_069270565.1
NW_027192356.1	1527883	1529290	XP_069270566.1
NW_027192356.1	1529554	1530901	XP_069270567.1
NW_027192356.1	1531069	1531826	XP_069270568.1
NW_027192356.1	1533382	1533652	XP_069270569.1
NW_027192356.1	1533712	1535079	XP_069270570.1
NW_027192356.1	1535086	1535359	XP_069270571.1
NW_027192356.1	1535875	1539064	XP_069270572.1
NW_027192356.1	1539317	1539946	XP_069270573.1
NW_027192356.1	1540418	1541317	XP_069270574.1
NW_027192356.1	1545322	1546106	XP_069270575.1
NW_027192356.1	1546156	1546483	XP_069270576.1
NW_027192356.1	1547490	1548900	XP_069270577.1
NW_027192356.1	1549011	1557251	XP_069270578.1
NW_027192356.1	1557294	1558355	XP_069270579.1
NW_027192356.1	1567811	1568624	XP_069270580.1
NW_027192356.1	1575425	1577324	XP_069270581.1
NW_027192356.1	1577813	1579456	XP_069270582.1
NW_027192356.1	1579596	1581763	XP_069270583.1
NW_027192356.1	1582539	1584013	XP_069270584.1
NW_027192356.1	1584333	1584879	XP_069270585.1
NW_027192356.1	1584925	1585743	XP_069270586.1
NW_027192356.1	1585762	1586176	XP_069270587.1
NW_027192356.1	1586409	1586967	XP_069270588.1
NW_027192356.1	1587431	1589340	XP_069270589.1
NW_027192356.1	1589765	1590948	XP_069270590.1
NW_027192356.1	1591585	1593081	XP_069270591.1
NW_027192356.1	1593736	1597664	XP_069270592.1
NW_027192356.1	1597827	1601253	XP_069270593.1
NW_027192356.1	1601676	1603686	XP_069270594.1
NW_027192356.1	1604392	1605487	XP_069270595.1
NW_027192356.1	1605567	1606112	XP_069270596.1
NW_027192356.1	1606602	1607202	XP_069270597.1
NW_027192356.1	1607726	1609386	XP_069270598.1
NW_027192356.1	1609653	1613722	XP_069270599.1
NW_027192356.1	1614571	1616258	XP_069270600.1
NW_027192356.1	1617380	1618753	XP_069270601.1
NW_027192356.1	1618817	1620124	XP_069270602.1
NW_027192356.1	1620539	1622176	XP_069270603.1
NW_027192356.1	1622364	1623178	XP_069270604.1
NW_027192356.1	1623538	1625188	XP_069270605.1
NW_027192356.1	1625914	1629729	XP_069270606.1
NW_027192356.1	1630005	1631639	XP_069270607.1
NW_027192356.1	1632244	1633291	XP_069270608.1
NW_027192356.1	1633885	1636934	XP_069270609.1
NW_027192356.1	1638170	1640036	XP_069270610.1
NW_027192356.1	1640709	1641732	XP_069270611.1
NW_027192356.1	1641999	1644513	XP_069270612.1
NW_027192356.1	1645686	1648630	XP_069270613.1
NW_027192356.1	1648648	1649826	XP_069270614.1
NW_027192356.1	1650529	1655813	XP_069270615.1
NW_027192356.1	1656769	1657939	XP_069270616.1
NW_027192356.1	1658324	1662574	XP_069270617.1
NW_027192356.1	1662641	1663084	XP_069270618.1
NW_027192356.1	1664239	1664606	XP_069270619.1
NW_027192356.1	1664810	1665331	XP_069270620.1
NW_027192356.1	1665630	1666489	XP_069270621.1
NW_027192356.1	1666532	1666846	XP_069270622.1
NW_027192356.1	1667355	1668544	XP_069270623.1
NW_027192356.1	1668663	1670071	XP_069270624.1
NW_027192356.1	1670686	1671302	XP_069270625.1
NW_027192356.1	1672045	1672811	XP_069270626.1
NW_027192356.1	1673353	1673910	XP_069270627.1
NW_027192356.1	1675137	1675874	XP_069270628.1
NW_027192356.1	1675947	1676982	XP_069270629.1
NW_027192356.1	1679165	1680221	XP_069270630.1
NW_027192356.1	1680932	1682068	XP_069270631.1
NW_027192356.1	1682335	1686766	XP_069270632.1
NW_027192356.1	1687791	1688118	XP_069270633.1
NW_027192356.1	1688846	1691885	XP_069270634.1
NW_027192356.1	1695589	1696664	XP_069270635.1
NW_027192356.1	1697485	1699529	XP_069270636.1
NW_027192356.1	1699874	1701035	XP_069270637.1
NW_027192356.1	1701162	1702773	XP_069270638.1
NW_027192356.1	1703359	1703978	XP_069270639.1
NW_027192356.1	1704033	1706989	XP_069270640.1
NW_027192356.1	1707483	1709237	XP_069270641.1
NW_027192356.1	1710255	1710864	XP_069270642.1
NW_027192356.1	1711917	1713139	XP_069270643.1
NW_027192356.1	1715397	1715922	XP_069270644.1
NW_027192356.1	1716484	1717296	XP_069270645.1
NW_027192356.1	1717639	1718054	XP_069270646.1
NW_027192356.1	1718380	1719861	XP_069270647.1
NW_027192356.1	1721861	1722678	XP_069270648.1
NW_027192356.1	1723583	1724528	XP_069270649.1
NW_027192356.1	1725521	1726579	XP_069270650.1
NW_027192356.1	1728561	1729812	XP_069270651.1
NW_027192356.1	1730633	1731864	XP_069270652.1
NW_027192356.1	1732088	1733267	XP_069270653.1
NW_027192356.1	1733845	1735752	XP_069270654.1
NW_027192356.1	1737191	1739728	XP_069270655.1
NW_027192356.1	1740002	1744406	XP_069270656.1
NW_027192356.1	1746678	1748439	XP_069270657.1
NW_027192356.1	1748629	1749731	XP_069270658.1
NW_027192356.1	1750487	1750982	XP_069270659.1
NW_027192356.1	1751149	1752649	XP_069270660.1
NW_027192356.1	1753106	1754658	XP_069270661.1
NW_027192356.1	1755292	1757699	XP_069270662.1
NW_027192356.1	1758875	1760249	XP_069270663.1
NW_027192356.1	1760458	1766692	XP_069270664.1
NW_027192356.1	1767050	1769091	XP_069270665.1
NW_027192356.1	1771169	1772413	XP_069270666.1
NW_027192356.1	1772840	1774437	XP_069270667.1
NW_027192356.1	1775057	1776040	XP_069270668.1
NW_027192356.1	1776885	1779207	XP_069270669.1
NW_027192356.1	1780499	1781786	XP_069270670.1
NW_027192356.1	1782446	1783317	XP_069270671.1
NW_027192356.1	1785003	1785887	XP_069270672.1
NW_027192356.1	1787752	1788031	XP_069270673.1
NW_027192356.1	1791741	1792953	XP_069270674.1
NW_027192356.1	1794563	1795512	XP_069270675.1
NW_027192356.1	1795668	1795932	XP_069270676.1
NW_027192356.1	1797755	1799743	XP_069270677.1
NW_027192356.1	1800090	1800446	XP_069270678.1
NW_027192356.1	1800480	1801212	XP_069270679.1
NW_027192356.1	1802713	1804196	XP_069270680.1
NW_027192356.1	1804655	1806780	XP_069270681.1
NW_027192356.1	1807488	1810044	XP_069270682.1
NW_027192356.1	1810383	1810616	XP_069270683.1
NW_027192356.1	1810673	1811808	XP_069270684.1
NW_027192356.1	1813172	1814452	XP_069270685.1
NW_027192356.1	1814542	1815528	XP_069270686.1
NW_027192356.1	1815671	1818387	XP_069270687.1
NW_027192356.1	1819466	1821534	XP_069270688.1
NW_027192356.1	1821852	1822062	XP_069270689.1
NW_027192356.1	1822082	1822919	XP_069270690.1
NW_027192356.1	1823499	1825526	XP_069270691.1
NW_027192356.1	1825549	1825824	XP_069270692.1
NW_027192356.1	1826192	1827633	XP_069270693.1
NW_027192356.1	1827903	1828927	XP_069270694.1
NW_027192356.1	1829263	1831917	XP_069270695.1
NW_027192356.1	1832082	1832964	XP_069270696.1
NW_027192356.1	1833877	1834591	XP_069270697.1
NW_027192356.1	1836400	1836930	XP_069270698.1
NW_027192356.1	1837708	1839253	XP_069270699.1
NW_027192356.1	1839778	1840992	XP_069270700.1
NW_027192356.1	1841270	1843350	XP_069270701.1
NW_027192356.1	1845841	1846850	XP_069270702.1
NW_027192356.1	1848563	1849566	XP_069270703.1
NW_027192356.1	1850004	1850664	XP_069270704.1
NW_027192356.1	1852935	1853526	XP_069270705.1
NW_027192356.1	1854428	1855058	XP_069270706.1
NW_027192356.1	1856895	1857548	XP_069270707.1
NW_027192356.1	1858427	1859523	XP_069270708.1
NW_027192356.1	1859742	1861874	XP_069270709.1
NW_027192356.1	1861880	1862648	XP_069270710.1
NW_027192356.1	1862673	1863091	XP_069270711.1
NW_027192356.1	1863269	1863950	XP_069270712.1
NW_027192356.1	1864679	1864948	XP_069270713.1
NW_027192356.1	1866278	1871283	XP_069270714.1
NW_027192356.1	1874267	1874835	XP_069270715.1
NW_027192356.1	1874880	1875681	XP_069270716.1
NW_027192356.1	1876687	1878491	XP_069270717.1
NW_027192356.1	1879577	1880149	XP_069270718.1
NW_027192356.1	1880483	1882152	XP_069270719.1
NW_027192356.1	1882373	1883537	XP_069270720.1
NW_027192356.1	1883574	1885154	XP_069270721.1
NW_027192356.1	1885389	1886555	XP_069270722.1
NW_027192356.1	1890688	1891884	XP_069270723.1
NW_027192356.1	1892145	1893224	XP_069270724.1
NW_027192356.1	1893591	1894461	XP_069270725.1
NW_027192356.1	1895451	1897879	XP_069270726.1
NW_027192356.1	1898823	1901244	XP_069270727.1
NW_027192356.1	1901635	1902602	XP_069270728.1
NW_027192356.1	1903179	1904340	XP_069270729.1
NW_027192356.1	1904369	1905896	XP_069270730.1
NW_027192356.1	1906271	1907186	XP_069270731.1
NW_027192356.1	1907311	1908090	XP_069270732.1
NW_027192356.1	1908698	1911178	XP_069270733.1
NW_027192356.1	1911828	1913613	XP_069270734.1
NW_027192356.1	1914275	1917186	XP_069270735.1
NW_027192356.1	1917461	1918148	XP_069270736.1
NW_027192356.1	1918993	1920943	XP_069270737.1
NW_027192356.1	1921509	1924420	XP_069270738.1
NW_027192356.1	1924940	1926766	XP_069270739.1
NW_027192356.1	1927423	1928548	XP_069270740.1
NW_027192356.1	1928858	1929329	XP_069270741.1
NW_027192356.1	1930089	1930975	XP_069270742.1
NW_027192356.1	1931167	1932337	XP_069270743.1
NW_027192356.1	1934353	1936705	XP_069270744.1
NW_027192356.1	1937092	1938872	XP_069270745.1
NW_027192356.1	1940739	1942769	XP_069270746.1
NW_027192356.1	1943829	1944812	XP_069270747.1
NW_027192356.1	1946952	1948214	XP_069270748.1
NW_027192356.1	1949835	1951372	XP_069270749.1
NW_027192356.1	1951682	1952948	XP_069270750.1
NW_027192356.1	1954825	1956016	XP_069270751.1
NW_027192356.1	1956350	1958725	XP_069270752.1
NW_027192356.1	1959687	1961442	XP_069270753.1
NW_027192356.1	1962215	1963459	XP_069270754.1
NW_027192356.1	1965759	1967199	XP_069270755.1
NW_027192356.1	1968247	1969668	XP_069270756.1
NW_027192356.1	1970468	1971296	XP_069270757.1
NW_027192356.1	1971656	1972180	XP_069270758.1
NW_027192356.1	1972395	1974115	XP_069270759.1
NW_027192356.1	1974784	1976449	XP_069270760.1
NW_027192356.1	1976522	1977398	XP_069270761.1
NW_027192356.1	1977766	1978178	XP_069270762.1
NW_027192356.1	1978473	1981081	XP_069270763.1
NW_027192356.1	1981612	1982826	XP_069270764.1
NW_027192356.1	1983642	1984404	XP_069270765.1
NW_027192356.1	1984564	1985464	XP_069270766.1
NW_027192356.1	1985757	1986772	XP_069270767.1
NW_027192356.1	1987768	1989064	XP_069270768.1
NW_027192356.1	1989476	1991096	XP_069270769.1
NW_027192356.1	1992962	1994589	XP_069270770.1
NW_027192356.1	1995335	1996364	XP_069270771.1
NW_027192356.1	1996794	1999635	XP_069270772.1
NW_027192356.1	2000388	2004706	XP_069270773.1
NW_027192356.1	2006421	2007544	XP_069270774.1
NW_027192356.1	2008105	2009388	XP_069270775.1
NW_027192356.1	2010466	2012594	XP_069270776.1
NW_027192356.1	2012924	2013578	XP_069270777.1
NW_027192356.1	2014279	2016646	XP_069270778.1
NW_027192356.1	2017194	2019378	XP_069270779.1
NW_027192356.1	2021064	2025205	XP_069270780.1
NW_027192356.1	2025469	2030519	XP_069270781.1
NW_027192356.1	2030919	2032305	XP_069270782.1
NW_027192356.1	2032494	2033415	XP_069270783.1
NW_027192356.1	2033425	2033860	XP_069270784.1
NW_027192356.1	2034050	2035230	XP_069270785.1
NW_027192356.1	2035557	2039585	XP_069270786.1
NW_027192356.1	2040869	2042805	XP_069270787.1
NW_027192356.1	2043619	2044814	XP_069270788.1
NW_027192356.1	2045001	2046478	XP_069270789.1
NW_027192356.1	2046891	2047817	XP_069270790.1
NW_027192356.1	2049962	2051825	XP_069270791.1
NW_027192356.1	2052083	2055095	XP_069270792.1
NW_027192356.1	2058817	2059547	XP_069270793.1
NW_027192356.1	2059816	2061814	XP_069270794.1
NW_027192356.1	2062138	2063477	XP_069270795.1
NW_027192356.1	2063992	2068518	XP_069270796.1
NW_027192356.1	2068695	2069180	XP_069270797.1
NW_027192356.1	2070204	2071913	XP_069270798.1
NW_027192356.1	2072244	2072445	XP_069270799.1
NW_027192356.1	2072827	2073631	XP_069270800.1
NW_027192356.1	2073833	2075233	XP_069270801.1
NW_027192356.1	2075503	2077154	XP_069270802.1
NW_027192356.1	2078314	2079832	XP_069270803.1
NW_027192356.1	2083594	2084068	XP_069270804.1
NW_027192356.1	2084758	2085973	XP_069270805.1
NW_027192356.1	2086611	2087481	XP_069270806.1
NW_027192356.1	2088730	2089913	XP_069270807.1
NW_027192356.1	2090130	2091740	XP_069270808.1
NW_027192356.1	2093164	2093484	XP_069270809.1
NW_027192356.1	2093550	2094944	XP_069270810.1
NW_027192356.1	2097014	2097880	XP_069270811.1
NW_027192356.1	2098772	2102060	XP_069270812.1
NW_027192356.1	2102725	2103927	XP_069270813.1
NW_027192356.1	2104447	2106042	XP_069270814.1
NW_027192356.1	2106194	2107447	XP_069270815.1
NW_027192356.1	2107691	2108111	XP_069270816.1
NW_027192356.1	2108156	2108363	XP_069270817.1
NW_027192356.1	2111719	2112071	XP_069270818.1
NW_027192356.1	2112154	2113201	XP_069270819.1
NW_027192356.1	2113594	2114260	XP_069270820.1
NW_027192356.1	2115068	2117258	XP_069270821.1
NW_027192356.1	2117502	2117984	XP_069270822.1
NW_027192356.1	2118246	2119855	XP_069270823.1
NW_027192356.1	2120250	2122509	XP_069270824.1
NW_027192356.1	2123809	2124760	XP_069270825.1
NW_027192356.1	2126809	2129176	XP_069270826.1
NW_027192356.1	2129732	2130729	XP_069270827.1
NW_027192356.1	2131190	2133421	XP_069270828.1
NW_027192356.1	2134145	2136448	XP_069270829.1
NW_027192356.1	2136846	2137846	XP_069270830.1
NW_027192356.1	2138819	2140747	XP_069270831.1
NW_027192356.1	2141181	2142811	XP_069270832.1
NW_027192356.1	2143562	2146063	XP_069270833.1
NW_027192356.1	2146360	2147259	XP_069270834.1
NW_027192356.1	2147853	2149525	XP_069270835.1
NW_027192356.1	2152068	2152963	XP_069270836.1
NW_027192356.1	2156002	2157619	XP_069270837.1
NW_027192356.1	2157810	2158020	XP_069270838.1
NW_027192356.1	2158107	2160878	XP_069270839.1
NW_027192356.1	2161507	2162867	XP_069270840.1
NW_027192356.1	2163356	2165314	XP_069270841.1
NW_027192356.1	2165589	2166164	XP_069270842.1
NW_027192356.1	2166739	2168133	XP_069270843.1
NW_027192356.1	2168717	2170221	XP_069270844.1
NW_027192356.1	2170998	2172530	XP_069270845.1
NW_027192356.1	2173323	2174790	XP_069270846.1
NW_027192356.1	2175285	2178788	XP_069270847.1
NW_027192356.1	2179775	2180838	XP_069270848.1
NW_027192356.1	2180868	2181673	XP_069270849.1
NW_027192356.1	2181782	2182476	XP_069270850.1
NW_027192356.1	2182482	2182923	XP_069270851.1
NW_027192356.1	2183044	2183992	XP_069270852.1
NW_027192356.1	2184118	2185433	XP_069270853.1
NW_027192356.1	2185713	2186322	XP_069270854.1
NW_027192356.1	2186772	2191109	XP_069270855.1
NW_027192356.1	2191656	2193643	XP_069270856.1
NW_027192356.1	2194814	2196150	XP_069270857.1
NW_027192356.1	2196159	2196503	XP_069270858.1
NW_027192356.1	2197181	2197712	XP_069270859.1
NW_027192356.1	2198050	2199178	XP_069270860.1
NW_027192356.1	2199663	2200797	XP_069270861.1
NW_027192356.1	2200871	2203614	XP_069270862.1
NW_027192356.1	2203996	2204859	XP_069270863.1
NW_027192356.1	2205770	2208271	XP_069270864.1
NW_027192356.1	2208310	2209387	XP_069270865.1
NW_027192356.1	2209878	2210685	XP_069270866.1
NW_027192356.1	2210924	2212394	XP_069270867.1
NW_027192356.1	2213722	2215315	XP_069270868.1
NW_027192356.1	2216240	2217759	XP_069270869.1
NW_027192356.1	2218947	2219565	XP_069270870.1
NW_027192356.1	2219874	2220414	XP_069270871.1
NW_027192356.1	2220983	2222458	XP_069270872.1
NW_027192356.1	2223066	2223574	XP_069270873.1
NW_027192356.1	2223684	2226902	XP_069270874.1
NW_027192356.1	2227105	2227993	XP_069270875.1
NW_027192356.1	2228347	2230516	XP_069270876.1
NW_027192356.1	2230574	2232049	XP_069270877.1
NW_027192356.1	2232050	2235680	XP_069270878.1
NW_027192356.1	2236711	2239339	XP_069270879.1
NW_027192356.1	2239896	2241240	XP_069270880.1
NW_027192356.1	2241709	2244118	XP_069270881.1
NW_027192356.1	2244437	2244749	XP_069270882.1
NW_027192356.1	2244793	2245929	XP_069270883.1
NW_027192356.1	2245990	2246598	XP_069270884.1
NW_027192356.1	2247080	2247335	XP_069270885.1
NW_027192356.1	2249138	2253728	XP_069270886.1
NW_027192356.1	2256625	2257887	XP_069270887.1
NW_027192356.1	2258767	2259004	XP_069270888.1
NW_027192356.1	2259047	2259362	XP_069270889.1
NW_027192356.1	2259455	2260352	XP_069270890.1
NW_027192356.1	2260451	2260712	XP_069270891.1
NW_027192356.1	2260825	2263832	XP_069270892.1
NW_027192356.1	2264030	2265486	XP_069270893.1
NW_027192356.1	2265752	2267070	XP_069270894.1
NW_027192356.1	2268876	2270374	XP_069270895.1
NW_027192356.1	2270660	2271239	XP_069270896.1
NW_027192356.1	2272034	2273905	XP_069270897.1
NW_027192356.1	2274178	2275476	XP_069270898.1
NW_027192356.1	2275979	2276827	XP_069270899.1
NW_027192356.1	2278888	2279150	XP_069270900.1
NW_027192356.1	2282717	2282969	XP_069270901.1
NW_027192356.1	2283532	2286677	XP_069270902.1
NW_027192356.1	2287523	2288758	XP_069270903.1
NW_027192356.1	2289167	2290873	XP_069270904.1
NW_027192356.1	2291210	2293248	XP_069270905.1
NW_027192356.1	2294677	2295870	XP_069270906.1
NW_027192356.1	2297061	2298372	XP_069270907.1
NW_027192356.1	2299074	2303756	XP_069270908.1
NW_027192356.1	2304071	2306163	XP_069270909.1
NW_027192356.1	2307299	2308513	XP_069270910.1
NW_027192356.1	2308727	2309785	XP_069270911.1
NW_027192356.1	2310239	2312046	XP_069270912.1
NW_027192356.1	2314383	2316544	XP_069270913.1
NW_027192356.1	2317261	2319751	XP_069270914.1
NW_027192356.1	2321135	2321605	XP_069270915.1
NW_027192356.1	2322361	2322937	XP_069270916.1
NW_027192356.1	2323113	2325596	XP_069270917.1
NW_027192356.1	2326347	2328243	XP_069270918.1
NW_027192356.1	2330033	2331425	XP_069270919.1
NW_027192356.1	2331605	2332814	XP_069270920.1
NW_027192356.1	2333768	2335315	XP_069270921.1
NW_027192356.1	2336323	2337840	XP_069270922.1
NW_027192356.1	2337977	2338981	XP_069270923.1
NW_027192356.1	2339535	2341685	XP_069270924.1
NW_027192356.1	2341926	2342598	XP_069270925.1
NW_027192356.1	2343999	2345720	XP_069270926.1
NW_027192356.1	2345839	2347256	XP_069270927.1
NW_027192356.1	2347698	2347968	XP_069270928.1
NW_027192356.1	2348682	2348955	XP_069270929.1
NW_027192356.1	2348999	2350652	XP_069270930.1
NW_027192356.1	2351768	2356551	XP_069270931.1
NW_027192356.1	2357248	2358252	XP_069270932.1
NW_027192356.1	2358450	2359029	XP_069270933.1
NW_027192356.1	2359292	2360778	XP_069270934.1
NW_027192356.1	2361190	2366583	XP_069270935.1
NW_027192356.1	2367190	2368728	XP_069270936.1
NW_027192356.1	2369868	2371446	XP_069270937.1
NW_027192356.1	2372941	2374523	XP_069270938.1
NW_027192356.1	2374885	2376520	XP_069270939.1
NW_027192356.1	2377169	2378831	XP_069270940.1
NW_027192356.1	2382323	2383238	XP_069270941.1
NW_027192356.1	2384045	2386402	XP_069270942.1
NW_027192356.1	2389085	2390743	XP_069270943.1
NW_027192356.1	2391605	2394089	XP_069270944.1
NW_027192356.1	2394274	2395140	XP_069270945.1
NW_027192356.1	2396293	2397085	XP_069270946.1
NW_027192358.1	216	1843	XP_069269665.1
NW_027192358.1	1928	3060	XP_069269666.1
NW_027192358.1	3128	3537	XP_069269667.1
NW_027192358.1	3559	8404	XP_069269668.1
NW_027192358.1	8523	10586	XP_069269669.1
NW_027192358.1	13020	14800	XP_069269670.1
NW_027192358.1	15502	16126	XP_069269671.1
NW_027192358.1	16809	17678	XP_069269672.1
NW_027192358.1	18296	19051	XP_069269673.1
NW_027192358.1	19598	20559	XP_069269674.1
NW_027192358.1	20590	20986	XP_069269675.1
NW_027192358.1	21044	22198	XP_069269676.1
NW_027192358.1	22915	25963	XP_069269677.1
NW_027192358.1	26315	27901	XP_069269678.1
NW_027192358.1	28356	32142	XP_069269679.1
NW_027192358.1	32522	33518	XP_069269680.1
NW_027192358.1	33835	34272	XP_069269681.1
NW_027192358.1	34730	35799	XP_069269682.1
NW_027192358.1	36582	37975	XP_069269683.1
NW_027192358.1	39020	39674	XP_069269684.1
NW_027192358.1	39868	40829	XP_069269685.1
NW_027192358.1	41831	43698	XP_069269686.1
NW_027192358.1	46265	47746	XP_069269687.1
NW_027192358.1	48497	49199	XP_069269688.1
NW_027192358.1	51093	52673	XP_069269689.1
NW_027192358.1	53179	54850	XP_069269690.1
NW_027192358.1	55678	57481	XP_069269691.1
NW_027192358.1	57990	59969	XP_069269692.1
NW_027192358.1	60027	62522	XP_069269693.1
NW_027192358.1	63444	65307	XP_069269694.1
NW_027192358.1	65682	67075	XP_069269695.1
NW_027192358.1	67626	69058	XP_069269696.1
NW_027192358.1	72046	73070	XP_069269697.1
NW_027192358.1	73199	75353	XP_069269698.1
NW_027192358.1	75857	77368	XP_069269699.1
NW_027192358.1	78057	79956	XP_069269700.1
NW_027192358.1	80374	81073	XP_069269701.1
NW_027192358.1	81570	82029	XP_069269702.1
NW_027192358.1	83847	85574	XP_069269703.1
NW_027192358.1	85778	87053	XP_069269704.1
NW_027192358.1	87723	89526	XP_069269705.1
NW_027192358.1	90493	91440	XP_069269706.1
NW_027192358.1	92324	93269	XP_069269707.1
NW_027192358.1	93489	95885	XP_069269708.1
NW_027192358.1	97243	100020	XP_069269709.1
NW_027192358.1	100849	103592	XP_069269710.1
NW_027192358.1	105262	106348	XP_069269711.1
NW_027192358.1	106772	107392	XP_069269712.1
NW_027192358.1	107972	110450	XP_069269713.1
NW_027192358.1	110466	111988	XP_069269714.1
NW_027192358.1	112548	115516	XP_069269715.1
NW_027192358.1	115653	116305	XP_069269716.1
NW_027192358.1	117323	120347	XP_069269717.1
NW_027192358.1	120651	122429	XP_069269718.1
NW_027192358.1	122792	124826	XP_069269719.1
NW_027192358.1	125099	125629	XP_069269720.1
NW_027192358.1	126359	128069	XP_069269721.1
NW_027192358.1	128304	128733	XP_069269722.1
NW_027192358.1	129385	129825	XP_069269723.1
NW_027192358.1	132376	133101	XP_069269724.1
NW_027192358.1	133245	134261	XP_069269725.1
NW_027192358.1	134706	135366	XP_069269726.1
NW_027192358.1	135905	136988	XP_069269727.1
NW_027192358.1	137272	137972	XP_069269728.1
NW_027192358.1	138440	140751	XP_069269729.1
NW_027192358.1	141188	143080	XP_069269730.1
NW_027192358.1	144278	144860	XP_069269731.1
NW_027192358.1	144989	145397	XP_069269732.1
NW_027192358.1	148072	149268	XP_069269733.1
NW_027192358.1	149767	151738	XP_069269734.1
NW_027192358.1	152661	155513	XP_069269735.1
NW_027192358.1	156604	157277	XP_069269736.1
NW_027192358.1	157417	157937	XP_069269737.1
NW_027192358.1	158625	161641	XP_069269738.1
NW_027192358.1	161962	162621	XP_069269739.1
NW_027192358.1	163141	164521	XP_069269740.1
NW_027192358.1	166016	166281	XP_069269741.1
NW_027192358.1	166979	167378	XP_069269742.1
NW_027192358.1	167419	168842	XP_069269743.1
NW_027192358.1	169400	171280	XP_069269744.1
NW_027192358.1	178246	179081	XP_069269745.1
NW_027192358.1	179555	182527	XP_069269746.1
NW_027192358.1	185416	189450	XP_069269747.1
NW_027192358.1	190247	190539	XP_069269748.1
NW_027192358.1	190719	193950	XP_069269749.1
NW_027192358.1	196042	197875	XP_069269750.1
NW_027192358.1	199376	201104	XP_069269751.1
NW_027192358.1	201722	205170	XP_069269752.1
NW_027192358.1	205802	207421	XP_069269753.1
NW_027192358.1	207763	210187	XP_069269754.1
NW_027192358.1	210420	212288	XP_069269755.1
NW_027192358.1	216769	217182	XP_069269756.1
NW_027192358.1	218829	220290	XP_069269757.1
NW_027192358.1	221440	223765	XP_069269758.1
NW_027192358.1	225233	225791	XP_069269759.1
NW_027192358.1	226640	228181	XP_069269760.1
NW_027192358.1	228528	229645	XP_069269761.1
NW_027192358.1	229723	229990	XP_069269762.1
NW_027192358.1	231652	234199	XP_069269763.1
NW_027192358.1	234678	234998	XP_069269764.1
NW_027192358.1	235303	236856	XP_069269765.1
NW_027192358.1	237127	237786	XP_069269766.1
NW_027192358.1	238203	240098	XP_069269767.1
NW_027192358.1	241406	243355	XP_069269768.1
NW_027192358.1	243875	244769	XP_069269769.1
NW_027192358.1	245984	246581	XP_069269770.1
NW_027192358.1	247436	248043	XP_069269771.1
NW_027192358.1	248934	249525	XP_069269772.1
NW_027192358.1	251349	251727	XP_069269773.1
NW_027192358.1	252004	253394	XP_069269774.1
NW_027192358.1	253797	254416	XP_069269775.1
NW_027192358.1	255134	256115	XP_069269776.1
NW_027192358.1	258804	259178	XP_069269777.1
NW_027192358.1	259800	261010	XP_069269778.1
NW_027192358.1	262996	264591	XP_069269779.1
NW_027192358.1	266740	267582	XP_069269780.1
NW_027192358.1	268902	269514	XP_069269781.1
NW_027192358.1	269634	270693	XP_069269782.1
NW_027192358.1	274520	276312	XP_069269783.1
NW_027192358.1	276849	277814	XP_069269784.1
NW_027192358.1	279420	280963	XP_069269785.1
NW_027192358.1	281247	288324	XP_069269786.1
NW_027192358.1	288832	289465	XP_069269787.1
NW_027192358.1	291891	293749	XP_069269788.1
NW_027192358.1	294105	295848	XP_069269789.1
NW_027192358.1	296842	300359	XP_069269790.1
NW_027192358.1	300366	300783	XP_069269791.1
NW_027192358.1	302943	303327	XP_069269792.1
NW_027192358.1	303924	305190	XP_069269793.1
NW_027192358.1	305762	307791	XP_069269794.1
NW_027192358.1	308686	309351	XP_069269795.1
NW_027192358.1	310204	310782	XP_069269796.1
NW_027192358.1	310845	312707	XP_069269797.1
NW_027192358.1	312922	313983	XP_069269798.1
NW_027192358.1	314140	315526	XP_069269799.1
NW_027192358.1	316454	317316	XP_069269800.1
NW_027192358.1	318348	319306	XP_069269801.1
NW_027192358.1	320293	321502	XP_069269802.1
NW_027192358.1	321730	322581	XP_069269803.1
NW_027192358.1	322961	323756	XP_069269804.1
NW_027192358.1	324010	325666	XP_069269805.1
NW_027192358.1	326821	327073	XP_069269806.1
NW_027192358.1	328057	329193	XP_069269807.1
NW_027192358.1	332681	333554	XP_069269808.1
NW_027192358.1	335159	337104	XP_069269809.1
NW_027192358.1	339745	340028	XP_069269810.1
NW_027192358.1	341295	341839	XP_069269811.1
NW_027192358.1	341952	345727	XP_069269812.1
NW_027192358.1	346100	348685	XP_069269813.1
NW_027192358.1	350246	352043	XP_069269814.1
NW_027192358.1	352671	354904	XP_069269815.1
NW_027192358.1	355197	356872	XP_069269816.1
NW_027192358.1	357372	358741	XP_069269817.1
NW_027192358.1	359110	359813	XP_069269818.1
NW_027192358.1	360036	360718	XP_069269819.1
NW_027192358.1	360912	362004	XP_069269820.1
NW_027192358.1	363296	364665	XP_069269821.1
NW_027192358.1	365205	365863	XP_069269822.1
NW_027192358.1	366753	369648	XP_069269823.1
NW_027192358.1	372348	373572	XP_069269824.1
NW_027192358.1	374327	377183	XP_069269825.1
NW_027192358.1	378784	380690	XP_069269826.1
NW_027192358.1	382411	383340	XP_069269827.1
NW_027192358.1	383396	383911	XP_069269828.1
NW_027192358.1	384272	387414	XP_069269829.1
NW_027192358.1	387647	388811	XP_069269830.1
NW_027192358.1	389196	390641	XP_069269831.1
NW_027192358.1	391108	393121	XP_069269832.1
NW_027192358.1	393789	395304	XP_069269833.1
NW_027192358.1	396475	398646	XP_069269834.1
NW_027192358.1	399027	402013	XP_069269835.1
NW_027192358.1	402697	404086	XP_069269836.1
NW_027192358.1	404568	405582	XP_069269837.1
NW_027192358.1	405627	406790	XP_069269838.1
NW_027192358.1	408819	410092	XP_069269839.1
NW_027192358.1	412718	414214	XP_069269840.1
NW_027192358.1	415901	419690	XP_069269841.1
NW_027192358.1	420783	423402	XP_069269842.1
NW_027192358.1	423993	424910	XP_069269843.1
NW_027192358.1	425057	427121	XP_069269844.1
NW_027192358.1	428108	429342	XP_069269845.1
NW_027192358.1	435285	438259	XP_069269846.1
NW_027192358.1	438749	440850	XP_069269847.1
NW_027192358.1	442562	443355	XP_069269848.1
NW_027192358.1	443618	444739	XP_069269849.1
NW_027192358.1	444843	445677	XP_069269850.1
NW_027192358.1	446769	447520	XP_069269851.1
NW_027192358.1	447549	448221	XP_069269852.1
NW_027192358.1	448654	450172	XP_069269853.1
NW_027192358.1	450386	451142	XP_069269854.1
NW_027192358.1	451224	451509	XP_069269855.1
NW_027192358.1	454648	455587	XP_069269856.1
NW_027192358.1	455847	457181	XP_069269857.1
NW_027192358.1	458228	460993	XP_069269858.1
NW_027192358.1	461454	464387	XP_069269859.1
NW_027192358.1	464977	469805	XP_069269860.1
NW_027192358.1	470234	470915	XP_069269861.1
NW_027192358.1	471270	471519	XP_069269862.1
NW_027192358.1	472045	475060	XP_069269863.1
NW_027192358.1	476653	478676	XP_069269864.1
NW_027192358.1	479301	482456	XP_069269865.1
NW_027192358.1	485292	486946	XP_069269866.1
NW_027192358.1	487872	491387	XP_069269867.1
NW_027192358.1	494515	496512	XP_069269868.1
NW_027192358.1	496818	497427	XP_069269869.1
NW_027192358.1	497919	498765	XP_069269870.1
NW_027192358.1	500729	507107	XP_069269871.1
NW_027192358.1	507760	509956	XP_069269872.1
NW_027192358.1	513057	514817	XP_069269873.1
NW_027192358.1	515092	515914	XP_069269874.1
NW_027192358.1	516253	517537	XP_069269875.1
NW_027192358.1	519282	522222	XP_069269876.1
NW_027192358.1	523344	525291	XP_069269877.1
NW_027192358.1	525583	526750	XP_069269878.1
NW_027192358.1	527332	531102	XP_069269879.1
NW_027192358.1	531715	532726	XP_069269880.1
NW_027192358.1	533127	537086	XP_069269881.1
NW_027192358.1	537709	539768	XP_069269882.1
NW_027192358.1	541226	542336	XP_069269883.1
NW_027192358.1	543090	546250	XP_069269884.1
NW_027192358.1	546590	547098	XP_069269885.1
NW_027192358.1	551137	551414	XP_069269886.1
NW_027192358.1	560667	562494	XP_069269887.1
NW_027192358.1	562519	565691	XP_069269888.1
NW_027192358.1	565839	566388	XP_069269889.1
NW_027192358.1	567575	569457	XP_069269890.1
NW_027192358.1	572682	573913	XP_069269891.1
NW_027192358.1	575964	578031	XP_069269892.1
NW_027192358.1	578652	581282	XP_069269893.1
NW_027192358.1	581734	586464	XP_069269894.1
NW_027192358.1	587365	589879	XP_069269895.1
NW_027192358.1	591080	593604	XP_069269896.1
NW_027192358.1	593834	595299	XP_069269897.1
NW_027192358.1	595738	598174	XP_069269898.1
NW_027192358.1	598581	600836	XP_069269899.1
NW_027192358.1	601402	601645	XP_069269900.1
NW_027192358.1	601757	603008	XP_069269901.1
NW_027192358.1	603294	603764	XP_069269902.1
NW_027192358.1	604230	604976	XP_069269903.1
NW_027192358.1	605055	606366	XP_069269904.1
NW_027192358.1	606579	607046	XP_069269905.1
NW_027192358.1	607590	608623	XP_069269906.1
NW_027192358.1	608853	609540	XP_069269907.1
NW_027192358.1	609620	614168	XP_069269908.1
NW_027192358.1	614878	616940	XP_069269909.1
NW_027192358.1	619977	622720	XP_069269910.1
NW_027192358.1	623347	624513	XP_069269911.1
NW_027192358.1	624797	625581	XP_069269912.1
NW_027192358.1	628712	628973	XP_069269913.1
NW_027192358.1	629020	629476	XP_069269914.1
NW_027192358.1	629510	629792	XP_069269915.1
NW_027192358.1	630720	632077	XP_069269916.1
NW_027192358.1	634189	636168	XP_069269917.1
NW_027192358.1	636731	638412	XP_069269918.1
NW_027192358.1	639795	640410	XP_069269919.1
NW_027192358.1	643700	643997	XP_069269920.1
NW_027192358.1	645470	645975	XP_069269921.1
NW_027192358.1	647269	648112	XP_069269922.1
NW_027192358.1	650726	658848	XP_069269923.1
NW_027192358.1	659617	661213	XP_069269924.1
NW_027192358.1	662432	663417	XP_069269925.1
NW_027192358.1	666163	667056	XP_069269926.1
NW_027192358.1	669426	670923	XP_069269927.1
NW_027192358.1	671952	674803	XP_069269928.1
NW_027192358.1	675203	676554	XP_069269929.1
NW_027192358.1	677116	678030	XP_069269930.1
NW_027192358.1	678768	680063	XP_069269931.1
NW_027192358.1	682824	683733	XP_069269932.1
NW_027192358.1	685209	685871	XP_069269933.1
NW_027192358.1	686225	687225	XP_069269934.1
NW_027192358.1	687334	687541	XP_069269935.1
NW_027192358.1	687706	688938	XP_069269936.1
NW_027192358.1	692008	697647	XP_069269937.1
NW_027192358.1	698026	700327	XP_069269938.1
NW_027192358.1	700804	701757	XP_069269939.1
NW_027192358.1	702505	705798	XP_069269940.1
NW_027192358.1	705850	706114	XP_069269941.1
NW_027192358.1	706447	707575	XP_069269942.1
NW_027192358.1	709548	709890	XP_069269943.1
NW_027192358.1	713062	716458	XP_069269944.1
NW_027192358.1	717191	718827	XP_069269945.1
NW_027192358.1	719118	720685	XP_069269946.1
NW_027192358.1	721150	722365	XP_069269947.1
NW_027192358.1	723456	724138	XP_069269948.1
NW_027192358.1	725713	726205	XP_069269949.1
NW_027192359.1	76	2688	XP_069269663.1
NW_027192359.1	2724	4563	XP_069269664.1
NW_027192360.1	2690	4419	XP_069269661.1
NW_027192360.1	5385	5598	XP_069269662.1
NW_027192361.1	65	305	XP_069268755.1
NW_027192361.1	2774	3206	XP_069268756.1
NW_027192361.1	4924	5860	XP_069268757.1
NW_027192361.1	6044	7309	XP_069268758.1
NW_027192361.1	11725	13285	XP_069268759.1
NW_027192361.1	13437	15646	XP_069268760.1
NW_027192361.1	17817	19210	XP_069268761.1
NW_027192361.1	19250	19560	XP_069268762.1
NW_027192361.1	20180	21427	XP_069268763.1
NW_027192361.1	21433	22120	XP_069268764.1
NW_027192361.1	22167	24853	XP_069268765.1
NW_027192361.1	26097	27166	XP_069268766.1
NW_027192361.1	27381	29005	XP_069268767.1
NW_027192361.1	29860	30991	XP_069268768.1
NW_027192361.1	31695	33596	XP_069268769.1
NW_027192361.1	34661	38622	XP_069268770.1
NW_027192361.1	39544	42334	XP_069268771.1
NW_027192361.1	43409	43895	XP_069268772.1
NW_027192361.1	44007	45914	XP_069268773.1
NW_027192361.1	46311	48542	XP_069268774.1
NW_027192361.1	49214	51499	XP_069268775.1
NW_027192361.1	51744	54564	XP_069268776.1
NW_027192361.1	54852	56335	XP_069268777.1
NW_027192361.1	58199	61622	XP_069268778.1
NW_027192361.1	63005	64055	XP_069268779.1
NW_027192361.1	64585	65495	XP_069268780.1
NW_027192361.1	65788	67781	XP_069268781.1
NW_027192361.1	68198	69341	XP_069268782.1
NW_027192361.1	69457	70126	XP_069268783.1
NW_027192361.1	70911	74814	XP_069268784.1
NW_027192361.1	77217	78045	XP_069268785.1
NW_027192361.1	78480	80490	XP_069268786.1
NW_027192361.1	81275	83283	XP_069268787.1
NW_027192361.1	84013	85273	XP_069268788.1
NW_027192361.1	85424	86915	XP_069268789.1
NW_027192361.1	87830	88104	XP_069268790.1
NW_027192361.1	88423	89502	XP_069268791.1
NW_027192361.1	92254	93798	XP_069268792.1
NW_027192361.1	94144	95702	XP_069268793.1
NW_027192361.1	98487	100665	XP_069268794.1
NW_027192361.1	101844	103148	XP_069268795.1
NW_027192361.1	103748	104771	XP_069268796.1
NW_027192361.1	105813	107998	XP_069268797.1
NW_027192361.1	110799	111123	XP_069268798.1
NW_027192361.1	111236	111646	XP_069268799.1
NW_027192361.1	111824	114018	XP_069268800.1
NW_027192361.1	115397	116408	XP_069268801.1
NW_027192361.1	116975	120317	XP_069268802.1
NW_027192361.1	120375	121191	XP_069268803.1
NW_027192361.1	121221	121972	XP_069268804.1
NW_027192361.1	122936	125714	XP_069268805.1
NW_027192361.1	125776	127056	XP_069268806.1
NW_027192361.1	127226	128900	XP_069268807.1
NW_027192361.1	129069	129613	XP_069268808.1
NW_027192361.1	130491	130920	XP_069268809.1
NW_027192361.1	131831	135555	XP_069268810.1
NW_027192361.1	136696	138308	XP_069268811.1
NW_027192361.1	139218	139822	XP_069268812.1
NW_027192361.1	140447	141099	XP_069268813.1
NW_027192361.1	141396	142659	XP_069268814.1
NW_027192361.1	143540	144527	XP_069268815.1
NW_027192361.1	144776	146126	XP_069268816.1
NW_027192361.1	146262	146697	XP_069268817.1
NW_027192361.1	147699	149365	XP_069268818.1
NW_027192361.1	152810	153727	XP_069268819.1
NW_027192361.1	154794	155759	XP_069268820.1
NW_027192361.1	161187	161928	XP_069268821.1
NW_027192361.1	162219	162651	XP_069268822.1
NW_027192361.1	163671	165155	XP_069268823.1
NW_027192361.1	166132	167646	XP_069268824.1
NW_027192361.1	169880	171345	XP_069268825.1
NW_027192361.1	171565	172618	XP_069268826.1
NW_027192361.1	174272	176395	XP_069268827.1
NW_027192361.1	177770	178234	XP_069268828.1
NW_027192361.1	178277	182954	XP_069268829.1
NW_027192361.1	182978	183203	XP_069268830.1
NW_027192361.1	183820	185310	XP_069268831.1
NW_027192361.1	185706	187446	XP_069268832.1
NW_027192361.1	191454	194265	XP_069268833.1
NW_027192361.1	195003	196728	XP_069268834.1
NW_027192361.1	198702	200536	XP_069268835.1
NW_027192361.1	200971	202003	XP_069268836.1
NW_027192361.1	202342	203338	XP_069268837.1
NW_027192361.1	203370	205620	XP_069268838.1
NW_027192361.1	208637	210171	XP_069268839.1
NW_027192361.1	211003	211300	XP_069268840.1
NW_027192361.1	211543	213428	XP_069268841.1
NW_027192361.1	214365	217287	XP_069268842.1
NW_027192361.1	220241	220856	XP_069268843.1
NW_027192361.1	221779	222886	XP_069268844.1
NW_027192361.1	224729	225383	XP_069268845.1
NW_027192361.1	225709	226012	XP_069268846.1
NW_027192361.1	226324	227263	XP_069268847.1
NW_027192361.1	227798	230909	XP_069268848.1
NW_027192361.1	231203	232794	XP_069268849.1
NW_027192361.1	232855	234751	XP_069268850.1
NW_027192361.1	235168	236650	XP_069268851.1
NW_027192361.1	239411	240574	XP_069268852.1
NW_027192361.1	241721	243484	XP_069268853.1
NW_027192361.1	243883	245342	XP_069268854.1
NW_027192361.1	245560	247315	XP_069268855.1
NW_027192361.1	250649	252349	XP_069268856.1
NW_027192361.1	252866	255611	XP_069268857.1
NW_027192361.1	256290	258190	XP_069268858.1
NW_027192361.1	258219	258493	XP_069268859.1
NW_027192361.1	260268	260892	XP_069268860.1
NW_027192361.1	261294	261665	XP_069268861.1
NW_027192361.1	262051	262895	XP_069268862.1
NW_027192361.1	263455	264078	XP_069268863.1
NW_027192361.1	264823	266464	XP_069268864.1
NW_027192361.1	266640	268421	XP_069268865.1
NW_027192361.1	269666	269972	XP_069268866.1
NW_027192361.1	270724	272529	XP_069268867.1
NW_027192361.1	273339	274647	XP_069268868.1
NW_027192361.1	277276	279136	XP_069268869.1
NW_027192361.1	280597	282157	XP_069268870.1
NW_027192361.1	282231	283029	XP_069268871.1
NW_027192361.1	283320	286037	XP_069268872.1
NW_027192361.1	286195	286560	XP_069268873.1
NW_027192361.1	287030	288098	XP_069268874.1
NW_027192361.1	289353	290904	XP_069268875.1
NW_027192361.1	292433	294495	XP_069268876.1
NW_027192361.1	294560	294963	XP_069268877.1
NW_027192361.1	295924	299565	XP_069268878.1
NW_027192361.1	300207	303065	XP_069268879.1
NW_027192361.1	303080	305500	XP_069268880.1
NW_027192361.1	305643	307204	XP_069268881.1
NW_027192361.1	307489	309946	XP_069268882.1
NW_027192361.1	310903	312547	XP_069268883.1
NW_027192361.1	314593	315259	XP_069268884.1
NW_027192361.1	317097	317787	XP_069268885.1
NW_027192361.1	318106	318716	XP_069268886.1
NW_027192361.1	319000	320248	XP_069268887.1
NW_027192361.1	320686	323062	XP_069268888.1
NW_027192361.1	325240	327004	XP_069268889.1
NW_027192361.1	327430	329103	XP_069268890.1
NW_027192361.1	329693	332395	XP_069268891.1
NW_027192361.1	332472	334264	XP_069268892.1
NW_027192361.1	335243	336680	XP_069268893.1
NW_027192361.1	337561	339221	XP_069268894.1
NW_027192361.1	339289	340088	XP_069268895.1
NW_027192361.1	342423	344672	XP_069268896.1
NW_027192361.1	345027	346235	XP_069268897.1
NW_027192361.1	347484	349102	XP_069268898.1
NW_027192361.1	351786	352765	XP_069268899.1
NW_027192361.1	354255	357100	XP_069268900.1
NW_027192361.1	357588	359132	XP_069268901.1
NW_027192361.1	361432	362475	XP_069268902.1
NW_027192361.1	362572	363901	XP_069268903.1
NW_027192361.1	364328	365678	XP_069268904.1
NW_027192361.1	365987	368037	XP_069268905.1
NW_027192361.1	368717	374557	XP_069268906.1
NW_027192361.1	374732	375286	XP_069268907.1
NW_027192361.1	375784	376301	XP_069268908.1
NW_027192361.1	376521	379404	XP_069268909.1
NW_027192361.1	380153	381769	XP_069268910.1
NW_027192361.1	382490	384483	XP_069268911.1
NW_027192361.1	384845	385434	XP_069268912.1
NW_027192361.1	388977	390429	XP_069268913.1
NW_027192361.1	392322	394536	XP_069268914.1
NW_027192361.1	396021	396990	XP_069268915.1
NW_027192361.1	397776	399152	XP_069268916.1
NW_027192361.1	399479	401478	XP_069268917.1
NW_027192361.1	401695	402849	XP_069268918.1
NW_027192361.1	403656	406633	XP_069268919.1
NW_027192361.1	407739	408989	XP_069268920.1
NW_027192361.1	409154	409551	XP_069268921.1
NW_027192361.1	410389	412318	XP_069268922.1
NW_027192361.1	413646	415252	XP_069268923.1
NW_027192361.1	415431	415885	XP_069268924.1
NW_027192361.1	415993	418713	XP_069268925.1
NW_027192361.1	419426	420626	XP_069268926.1
NW_027192361.1	421215	422781	XP_069268927.1
NW_027192361.1	424164	425681	XP_069268928.1
NW_027192361.1	426110	428112	XP_069268929.1
NW_027192361.1	429652	431331	XP_069268930.1
NW_027192361.1	431502	432460	XP_069268931.1
NW_027192361.1	435163	435957	XP_069268932.1
NW_027192361.1	436438	438892	XP_069268933.1
NW_027192361.1	441877	443304	XP_069268934.1
NW_027192361.1	443995	445698	XP_069268935.1
NW_027192361.1	447249	447822	XP_069268936.1
NW_027192361.1	450063	450547	XP_069268937.1
NW_027192361.1	450969	451986	XP_069268938.1
NW_027192361.1	452351	453712	XP_069268939.1
NW_027192361.1	454102	455182	XP_069268940.1
NW_027192361.1	455542	457999	XP_069268941.1
NW_027192361.1	462242	463326	XP_069268942.1
NW_027192361.1	463903	466095	XP_069268943.1
NW_027192361.1	466551	468820	XP_069268944.1
NW_027192361.1	471276	473306	XP_069268945.1
NW_027192361.1	473494	477947	XP_069268946.1
NW_027192361.1	478375	479186	XP_069268947.1
NW_027192361.1	480007	483073	XP_069268948.1
NW_027192361.1	483219	484165	XP_069268949.1
NW_027192361.1	484696	485753	XP_069268950.1
NW_027192361.1	487273	487678	XP_069268951.1
NW_027192361.1	487680	489411	XP_069268952.1
NW_027192361.1	491278	492952	XP_069268953.1
NW_027192361.1	495370	495703	XP_069268954.1
NW_027192361.1	497302	500227	XP_069268955.1
NW_027192361.1	500686	502383	XP_069268956.1
NW_027192361.1	502808	504573	XP_069268957.1
NW_027192361.1	504596	504871	XP_069268958.1
NW_027192361.1	505101	506631	XP_069268959.1
NW_027192361.1	507718	511325	XP_069268960.1
NW_027192361.1	512225	514139	XP_069268961.1
NW_027192361.1	518555	521285	XP_069268962.1
NW_027192361.1	526464	528130	XP_069268963.1
NW_027192361.1	530033	531092	XP_069268964.1
NW_027192361.1	532535	532913	XP_069268965.1
NW_027192361.1	538402	540776	XP_069268966.1
NW_027192361.1	540853	541743	XP_069268967.1
NW_027192361.1	541792	542174	XP_069268968.1
NW_027192361.1	542634	544826	XP_069268969.1
NW_027192361.1	545402	547358	XP_069268970.1
NW_027192361.1	548083	550381	XP_069268971.1
NW_027192361.1	550833	554169	XP_069268972.1
NW_027192361.1	554752	555272	XP_069268973.1
NW_027192361.1	555729	556260	XP_069268974.1
NW_027192361.1	556563	557921	XP_069268975.1
NW_027192361.1	559715	560444	XP_069268976.1
NW_027192361.1	560453	560999	XP_069268977.1
NW_027192361.1	562090	564739	XP_069268978.1
NW_027192361.1	567099	573570	XP_069268979.1
NW_027192361.1	574732	579428	XP_069268980.1
NW_027192361.1	581381	583619	XP_069268981.1
NW_027192361.1	584019	584852	XP_069268982.1
NW_027192361.1	585409	587493	XP_069268983.1
NW_027192361.1	587887	588217	XP_069268984.1
NW_027192361.1	588366	589202	XP_069268985.1
NW_027192361.1	589273	589558	XP_069268986.1
NW_027192361.1	591150	591957	XP_069268987.1
NW_027192361.1	591988	594328	XP_069268988.1
NW_027192361.1	594663	596535	XP_069268989.1
NW_027192361.1	597416	598023	XP_069268990.1
NW_027192361.1	598317	600093	XP_069268991.1
NW_027192361.1	600273	601461	XP_069268992.1
NW_027192361.1	601910	603447	XP_069268993.1
NW_027192361.1	605239	607531	XP_069268994.1
NW_027192361.1	607882	608980	XP_069268995.1
NW_027192361.1	609136	610331	XP_069268996.1
NW_027192361.1	610741	611863	XP_069268997.1
NW_027192361.1	612239	614162	XP_069268998.1
NW_027192361.1	614798	615644	XP_069268999.1
NW_027192361.1	615970	618764	XP_069269000.1
NW_027192361.1	619327	620081	XP_069269001.1
NW_027192361.1	621222	621773	XP_069269002.1
NW_027192361.1	623509	627518	XP_069269003.1
NW_027192361.1	627823	628298	XP_069269004.1
NW_027192361.1	628337	628817	XP_069269005.1
NW_027192361.1	628831	630229	XP_069269006.1
NW_027192361.1	630375	630627	XP_069269007.1
NW_027192361.1	631392	632758	XP_069269008.1
NW_027192361.1	632913	633379	XP_069269009.1
NW_027192361.1	636376	639014	XP_069269010.1
NW_027192361.1	639577	640632	XP_069269011.1
NW_027192361.1	640825	643617	XP_069269012.1
NW_027192361.1	644367	645101	XP_069269013.1
NW_027192361.1	645454	647313	XP_069269014.1
NW_027192361.1	647693	648623	XP_069269015.1
NW_027192361.1	649291	653608	XP_069269016.1
NW_027192361.1	655280	655905	XP_069269017.1
NW_027192361.1	656414	657163	XP_069269018.1
NW_027192361.1	657534	658247	XP_069269019.1
NW_027192361.1	659865	660657	XP_069269020.1
NW_027192361.1	660861	662743	XP_069269021.1
NW_027192361.1	663017	664233	XP_069269022.1
NW_027192361.1	665419	665941	XP_069269023.1
NW_027192361.1	666410	666787	XP_069269024.1
NW_027192361.1	667197	668096	XP_069269025.1
NW_027192361.1	668183	669454	XP_069269026.1
NW_027192361.1	671395	673356	XP_069269027.1
NW_027192361.1	674411	676827	XP_069269028.1
NW_027192361.1	677166	677530	XP_069269029.1
NW_027192361.1	677654	678090	XP_069269030.1
NW_027192361.1	679146	680637	XP_069269031.1
NW_027192361.1	681665	682330	XP_069269032.1
NW_027192361.1	682528	685789	XP_069269033.1
NW_027192361.1	686553	691311	XP_069269034.1
NW_027192361.1	691586	694844	XP_069269035.1
NW_027192361.1	695120	695466	XP_069269036.1
NW_027192361.1	695765	696269	XP_069269037.1
NW_027192361.1	698120	698437	XP_069269038.1
NW_027192361.1	700082	700450	XP_069269039.1
NW_027192361.1	700580	703637	XP_069269040.1
NW_027192361.1	703687	704044	XP_069269041.1
NW_027192361.1	704608	705619	XP_069269042.1
NW_027192361.1	708657	709538	XP_069269043.1
NW_027192361.1	710180	710891	XP_069269044.1
NW_027192361.1	711147	714971	XP_069269045.1
NW_027192361.1	715228	715807	XP_069269046.1
NW_027192361.1	716248	720832	XP_069269047.1
NW_027192361.1	721423	726656	XP_069269048.1
NW_027192361.1	728198	729348	XP_069269049.1
NW_027192361.1	731126	732428	XP_069269050.1
NW_027192361.1	733100	734620	XP_069269051.1
NW_027192361.1	735458	736793	XP_069269052.1
NW_027192361.1	737919	738531	XP_069269053.1
NW_027192361.1	738837	740252	XP_069269054.1
NW_027192361.1	740998	742165	XP_069269055.1
NW_027192361.1	742314	743179	XP_069269056.1
NW_027192361.1	743549	745368	XP_069269057.1
NW_027192361.1	745411	746804	XP_069269058.1
NW_027192361.1	750964	753041	XP_069269059.1
NW_027192361.1	753403	755796	XP_069269060.1
NW_027192361.1	755853	756803	XP_069269061.1
NW_027192361.1	757408	757669	XP_069269062.1
NW_027192361.1	757770	760038	XP_069269063.1
NW_027192361.1	760827	761304	XP_069269064.1
NW_027192361.1	762118	768627	XP_069269065.1
NW_027192361.1	770886	771591	XP_069269066.1
NW_027192361.1	772759	774244	XP_069269067.1
NW_027192361.1	775355	776045	XP_069269068.1
NW_027192361.1	777158	778650	XP_069269069.1
NW_027192361.1	781304	781943	XP_069269070.1
NW_027192361.1	782081	783309	XP_069269071.1
NW_027192361.1	783822	784601	XP_069269072.1
NW_027192361.1	784868	786130	XP_069269073.1
NW_027192361.1	786397	789168	XP_069269074.1
NW_027192361.1	789253	790110	XP_069269075.1
NW_027192361.1	790476	793015	XP_069269076.1
NW_027192361.1	793610	795111	XP_069269077.1
NW_027192361.1	795555	798126	XP_069269078.1
NW_027192361.1	798512	799460	XP_069269079.1
NW_027192361.1	799679	802231	XP_069269080.1
NW_027192361.1	805606	810515	XP_069269081.1
NW_027192361.1	810557	811185	XP_069269082.1
NW_027192361.1	811338	815228	XP_069269083.1
NW_027192361.1	815564	816262	XP_069269084.1
NW_027192361.1	819562	820632	XP_069269085.1
NW_027192361.1	822308	825730	XP_069269086.1
NW_027192361.1	826201	827023	XP_069269087.1
NW_027192361.1	827525	827885	XP_069269088.1
NW_027192361.1	828011	829913	XP_069269089.1
NW_027192361.1	830459	834062	XP_069269090.1
NW_027192361.1	837278	838955	XP_069269091.1
NW_027192361.1	839294	840530	XP_069269092.1
NW_027192361.1	841790	844133	XP_069269093.1
NW_027192361.1	844355	845204	XP_069269094.1
NW_027192361.1	845546	849335	XP_069269095.1
NW_027192361.1	852158	853720	XP_069269096.1
NW_027192361.1	855435	856403	XP_069269097.1
NW_027192361.1	856586	857464	XP_069269098.1
NW_027192361.1	857883	859584	XP_069269099.1
NW_027192361.1	860171	862120	XP_069269100.1
NW_027192361.1	862873	864443	XP_069269101.1
NW_027192361.1	865165	868983	XP_069269102.1
NW_027192361.1	870432	871507	XP_069269103.1
NW_027192361.1	871968	873048	XP_069269104.1
NW_027192361.1	873560	877246	XP_069269105.1
NW_027192361.1	878414	879811	XP_069269106.1
NW_027192361.1	879978	881141	XP_069269107.1
NW_027192361.1	883103	883517	XP_069269108.1
NW_027192361.1	889134	890183	XP_069269109.1
NW_027192361.1	890212	890763	XP_069269110.1
NW_027192361.1	891144	893181	XP_069269111.1
NW_027192361.1	894217	894537	XP_069269112.1
NW_027192361.1	895206	895782	XP_069269113.1
NW_027192361.1	896114	896966	XP_069269114.1
NW_027192361.1	897645	899786	XP_069269115.1
NW_027192361.1	899834	900068	XP_069269116.1
NW_027192361.1	900647	901340	XP_069269117.1
NW_027192361.1	901611	902019	XP_069269118.1
NW_027192361.1	904294	905798	XP_069269119.1
NW_027192361.1	906120	906864	XP_069269120.1
NW_027192361.1	907855	908389	XP_069269121.1
NW_027192361.1	909081	909598	XP_069269122.1
NW_027192361.1	911223	914828	XP_069269123.1
NW_027192361.1	916588	916759	XP_069269124.1
NW_027192361.1	923152	924848	XP_069269125.1
NW_027192361.1	925902	926919	XP_069269126.1
NW_027192361.1	929075	930031	XP_069269127.1
NW_027192361.1	930200	932960	XP_069269128.1
NW_027192361.1	933700	935006	XP_069269129.1
NW_027192361.1	935286	936468	XP_069269130.1
NW_027192361.1	936510	937767	XP_069269131.1
NW_027192361.1	938164	938508	XP_069269132.1
NW_027192361.1	938674	939706	XP_069269133.1
NW_027192361.1	939801	940492	XP_069269134.1
NW_027192361.1	940862	941589	XP_069269135.1
NW_027192361.1	941619	942355	XP_069269136.1
NW_027192361.1	942377	943407	XP_069269137.1
NW_027192361.1	943675	945724	XP_069269138.1
NW_027192361.1	946583	946943	XP_069269139.1
NW_027192361.1	947550	947888	XP_069269140.1
NW_027192361.1	948379	948821	XP_069269141.1
NW_027192361.1	949352	953440	XP_069269142.1
NW_027192361.1	955387	955684	XP_069269143.1
NW_027192361.1	955816	957210	XP_069269144.1
NW_027192361.1	957414	957707	XP_069269145.1
NW_027192361.1	960172	963070	XP_069269146.1
NW_027192361.1	964075	965230	XP_069269147.1
NW_027192361.1	966645	970709	XP_069269148.1
NW_027192361.1	971636	973920	XP_069269149.1
NW_027192361.1	974194	974823	XP_069269150.1
NW_027192361.1	975393	975640	XP_069269151.1
NW_027192361.1	975643	976782	XP_069269152.1
NW_027192361.1	978416	980507	XP_069269153.1
NW_027192361.1	981707	986780	XP_069269154.1
NW_027192361.1	987569	989503	XP_069269155.1
NW_027192361.1	990773	993331	XP_069269156.1
NW_027192361.1	994046	994262	XP_069269157.1
NW_027192361.1	995232	996283	XP_069269158.1
NW_027192361.1	997167	997902	XP_069269159.1
NW_027192361.1	998151	998982	XP_069269160.1
NW_027192361.1	999322	1001447	XP_069269161.1
NW_027192361.1	1001493	1001799	XP_069269162.1
NW_027192361.1	1002137	1003695	XP_069269163.1
NW_027192361.1	1006289	1007691	XP_069269164.1
NW_027192361.1	1010248	1012313	XP_069269165.1
NW_027192361.1	1012674	1014923	XP_069269166.1
NW_027192361.1	1021755	1023476	XP_069269167.1
NW_027192361.1	1023801	1026155	XP_069269168.1
NW_027192361.1	1026841	1028567	XP_069269169.1
NW_027192361.1	1028747	1030889	XP_069269170.1
NW_027192361.1	1031347	1031824	XP_069269171.1
NW_027192361.1	1031901	1032144	XP_069269172.1
NW_027192361.1	1032197	1033963	XP_069269173.1
NW_027192361.1	1034296	1035353	XP_069269174.1
NW_027192361.1	1035610	1040108	XP_069269175.1
NW_027192361.1	1040280	1040721	XP_069269176.1
NW_027192361.1	1041035	1042397	XP_069269177.1
NW_027192361.1	1042846	1043597	XP_069269178.1
NW_027192361.1	1044096	1046064	XP_069269179.1
NW_027192361.1	1049041	1049885	XP_069269180.1
NW_027192361.1	1052091	1053388	XP_069269181.1
NW_027192361.1	1053713	1055387	XP_069269182.1
NW_027192361.1	1055817	1056284	XP_069269183.1
NW_027192361.1	1056526	1059265	XP_069269184.1
NW_027192361.1	1059336	1060568	XP_069269185.1
NW_027192361.1	1060672	1061578	XP_069269186.1
NW_027192361.1	1061871	1062412	XP_069269187.1
NW_027192361.1	1062754	1065836	XP_069269188.1
NW_027192361.1	1067548	1069408	XP_069269189.1
NW_027192361.1	1070929	1072111	XP_069269190.1
NW_027192361.1	1072281	1072653	XP_069269191.1
NW_027192361.1	1073082	1074709	XP_069269192.1
NW_027192361.1	1075382	1077720	XP_069269193.1
NW_027192361.1	1078248	1080496	XP_069269194.1
NW_027192361.1	1081676	1083252	XP_069269195.1
NW_027192361.1	1083608	1084696	XP_069269196.1
NW_027192361.1	1084814	1087421	XP_069269197.1
NW_027192361.1	1093599	1094090	XP_069269198.1
NW_027192361.1	1096197	1096485	XP_069269199.1
NW_027192361.1	1097145	1100211	XP_069269200.1
NW_027192361.1	1101683	1102859	XP_069269201.1
NW_027192361.1	1103204	1105884	XP_069269202.1
NW_027192361.1	1106930	1108644	XP_069269203.1
NW_027192361.1	1110582	1112591	XP_069269204.1
NW_027192361.1	1113320	1114232	XP_069269205.1
NW_027192361.1	1114260	1115488	XP_069269206.1
NW_027192361.1	1115662	1119033	XP_069269207.1
NW_027192361.1	1120900	1123298	XP_069269208.1
NW_027192361.1	1123882	1124821	XP_069269209.1
NW_027192361.1	1125067	1125611	XP_069269210.1
NW_027192361.1	1125996	1126974	XP_069269211.1
NW_027192361.1	1127064	1129719	XP_069269212.1
NW_027192361.1	1132645	1134084	XP_069269213.1
NW_027192361.1	1134695	1136061	XP_069269214.1
NW_027192361.1	1137252	1137964	XP_069269215.1
NW_027192361.1	1138314	1139550	XP_069269216.1
NW_027192361.1	1139943	1141592	XP_069269217.1
NW_027192361.1	1142343	1147792	XP_069269218.1
NW_027192361.1	1147885	1148095	XP_069269219.1
NW_027192361.1	1148437	1151179	XP_069269220.1
NW_027192361.1	1151444	1152197	XP_069269221.1
NW_027192361.1	1152263	1153915	XP_069269222.1
NW_027192361.1	1154771	1157130	XP_069269223.1
NW_027192361.1	1157636	1159487	XP_069269224.1
NW_027192361.1	1160133	1161861	XP_069269225.1
NW_027192361.1	1162480	1164138	XP_069269226.1
NW_027192361.1	1164334	1166284	XP_069269227.1
NW_027192361.1	1167196	1167958	XP_069269228.1
NW_027192361.1	1168806	1169565	XP_069269229.1
NW_027192361.1	1170072	1170618	XP_069269230.1
NW_027192361.1	1170838	1172429	XP_069269231.1
NW_027192361.1	1174602	1175941	XP_069269232.1
NW_027192361.1	1176165	1177576	XP_069269233.1
NW_027192361.1	1178346	1179972	XP_069269234.1
NW_027192361.1	1183097	1186185	XP_069269235.1
NW_027192361.1	1186233	1186642	XP_069269236.1
NW_027192361.1	1189068	1189383	XP_069269237.1
NW_027192361.1	1189419	1189653	XP_069269238.1
NW_027192361.1	1192607	1193903	XP_069269239.1
NW_027192361.1	1194120	1194897	XP_069269240.1
NW_027192361.1	1195270	1197496	XP_069269241.1
NW_027192361.1	1199673	1201934	XP_069269242.1
NW_027192361.1	1202389	1202632	XP_069269243.1
NW_027192361.1	1203178	1205731	XP_069269244.1
NW_027192361.1	1206250	1208369	XP_069269245.1
NW_027192361.1	1208946	1210465	XP_069269246.1
NW_027192361.1	1211440	1213056	XP_069269247.1
NW_027192361.1	1213175	1214348	XP_069269248.1
NW_027192361.1	1214374	1215092	XP_069269249.1
NW_027192361.1	1215278	1217606	XP_069269250.1
NW_027192361.1	1220439	1223044	XP_069269251.1
NW_027192361.1	1223513	1224272	XP_069269252.1
NW_027192361.1	1229274	1229755	XP_069269253.1
NW_027192361.1	1231201	1232113	XP_069269254.1
NW_027192361.1	1232954	1234634	XP_069269255.1
NW_027192361.1	1235245	1237019	XP_069269256.1
NW_027192361.1	1237153	1238241	XP_069269257.1
NW_027192361.1	1242550	1244554	XP_069269258.1
NW_027192361.1	1250480	1253444	XP_069269259.1
NW_027192361.1	1254141	1257246	XP_069269260.1
NW_027192361.1	1257577	1257877	XP_069269261.1
NW_027192361.1	1257901	1259536	XP_069269262.1
NW_027192361.1	1259578	1261164	XP_069269263.1
NW_027192361.1	1261513	1264086	XP_069269264.1
NW_027192361.1	1264587	1266286	XP_069269265.1
NW_027192361.1	1266731	1268061	XP_069269266.1
NW_027192361.1	1268181	1269805	XP_069269267.1
NW_027192361.1	1270212	1271749	XP_069269268.1
NW_027192361.1	1272117	1272607	XP_069269269.1
NW_027192361.1	1272871	1273812	XP_069269270.1
NW_027192361.1	1274121	1275425	XP_069269271.1
NW_027192361.1	1275774	1276628	XP_069269272.1
NW_027192361.1	1277583	1278056	XP_069269273.1
NW_027192361.1	1279091	1279556	XP_069269274.1
NW_027192361.1	1279577	1280668	XP_069269275.1
NW_027192361.1	1281314	1282813	XP_069269276.1
NW_027192361.1	1287683	1289389	XP_069269277.1
NW_027192361.1	1290280	1291763	XP_069269278.1
NW_027192361.1	1292658	1294574	XP_069269279.1
NW_027192361.1	1295045	1298883	XP_069269280.1
NW_027192361.1	1299058	1301100	XP_069269281.1
NW_027192361.1	1302288	1302721	XP_069269282.1
NW_027192361.1	1303898	1304624	XP_069269283.1
NW_027192361.1	1306080	1306629	XP_069269284.1
NW_027192361.1	1306954	1309166	XP_069269285.1
NW_027192361.1	1309455	1310118	XP_069269286.1
NW_027192361.1	1311097	1313449	XP_069269287.1
NW_027192361.1	1313701	1314547	XP_069269288.1
NW_027192361.1	1315122	1317033	XP_069269289.1
NW_027192361.1	1317745	1320368	XP_069269290.1
NW_027192361.1	1323383	1328601	XP_069269291.1
NW_027192361.1	1329068	1331895	XP_069269292.1
NW_027192361.1	1332232	1337452	XP_069269293.1
NW_027192361.1	1337766	1339536	XP_069269294.1
NW_027192361.1	1339798	1341880	XP_069269295.1
NW_027192361.1	1342132	1344059	XP_069269296.1
NW_027192361.1	1344598	1346098	XP_069269297.1
NW_027192361.1	1346184	1348183	XP_069269298.1
NW_027192361.1	1349195	1350914	XP_069269299.1
NW_027192361.1	1355001	1355561	XP_069269300.1
NW_027192361.1	1356356	1356772	XP_069269301.1
NW_027192361.1	1361821	1362905	XP_069269302.1
NW_027192361.1	1363159	1365457	XP_069269303.1
NW_027192361.1	1365949	1366980	XP_069269304.1
NW_027192361.1	1368072	1368569	XP_069269305.1
NW_027192361.1	1369358	1374203	XP_069269306.1
NW_027192361.1	1374864	1378199	XP_069269307.1
NW_027192361.1	1378736	1381797	XP_069269308.1
NW_027192361.1	1382166	1385394	XP_069269309.1
NW_027192361.1	1386284	1389620	XP_069269310.1
NW_027192361.1	1390088	1394402	XP_069269311.1
NW_027192361.1	1394622	1395622	XP_069269312.1
NW_027192361.1	1395761	1396280	XP_069269313.1
NW_027192361.1	1396842	1398061	XP_069269314.1
NW_027192361.1	1398358	1400570	XP_069269315.1
NW_027192361.1	1401865	1404561	XP_069269316.1
NW_027192361.1	1406047	1408594	XP_069269317.1
NW_027192361.1	1409472	1411377	XP_069269318.1
NW_027192361.1	1412424	1413029	XP_069269319.1
NW_027192361.1	1413084	1415019	XP_069269320.1
NW_027192361.1	1415710	1417460	XP_069269321.1
NW_027192361.1	1417640	1418368	XP_069269322.1
NW_027192361.1	1418952	1419804	XP_069269323.1
NW_027192361.1	1419996	1420811	XP_069269324.1
NW_027192361.1	1421360	1422407	XP_069269325.1
NW_027192361.1	1422533	1422947	XP_069269326.1
NW_027192361.1	1425092	1425910	XP_069269327.1
NW_027192361.1	1427323	1428737	XP_069269328.1
NW_027192361.1	1429748	1431234	XP_069269329.1
NW_027192361.1	1434308	1435465	XP_069269330.1
NW_027192361.1	1436924	1439563	XP_069269331.1
NW_027192361.1	1440410	1443462	XP_069269332.1
NW_027192361.1	1444784	1445501	XP_069269333.1
NW_027192361.1	1445778	1446979	XP_069269334.1
NW_027192361.1	1447160	1448957	XP_069269335.1
NW_027192361.1	1449717	1451112	XP_069269336.1
NW_027192361.1	1451516	1452712	XP_069269337.1
NW_027192361.1	1452931	1454345	XP_069269338.1
NW_027192361.1	1454848	1455862	XP_069269339.1
NW_027192361.1	1456773	1458556	XP_069269340.1
NW_027192361.1	1459104	1460632	XP_069269341.1
NW_027192361.1	1461356	1463235	XP_069269342.1
NW_027192361.1	1463908	1465141	XP_069269343.1
NW_027192361.1	1466277	1466724	XP_069269344.1
NW_027192361.1	1467566	1468772	XP_069269345.1
NW_027192361.1	1469324	1470452	XP_069269346.1
NW_027192361.1	1470807	1471505	XP_069269347.1
NW_027192361.1	1471586	1473734	XP_069269348.1
NW_027192361.1	1474174	1474950	XP_069269349.1
NW_027192361.1	1478602	1480286	XP_069269350.1
NW_027192361.1	1481066	1482680	XP_069269351.1
NW_027192361.1	1483708	1486422	XP_069269352.1
NW_027192361.1	1486900	1488655	XP_069269353.1
NW_027192361.1	1490828	1491941	XP_069269354.1
NW_027192361.1	1492106	1492437	XP_069269355.1
NW_027192361.1	1493289	1495154	XP_069269356.1
NW_027192361.1	1496864	1498090	XP_069269357.1
NW_027192361.1	1499472	1502354	XP_069269358.1
NW_027192361.1	1503654	1504989	XP_069269359.1
NW_027192361.1	1506655	1508168	XP_069269360.1
NW_027192361.1	1509256	1510114	XP_069269361.1
NW_027192361.1	1510263	1513070	XP_069269362.1
NW_027192361.1	1516931	1517189	XP_069269363.1
NW_027192361.1	1517237	1519922	XP_069269364.1
NW_027192361.1	1520637	1522291	XP_069269365.1
NW_027192361.1	1523272	1526079	XP_069269366.1
NW_027192361.1	1526449	1526974	XP_069269367.1
NW_027192361.1	1528132	1530037	XP_069269368.1
NW_027192361.1	1530361	1534242	XP_069269369.1
NW_027192361.1	1534632	1537024	XP_069269370.1
NW_027192361.1	1537469	1539255	XP_069269371.1
NW_027192361.1	1539536	1540508	XP_069269372.1
NW_027192361.1	1541207	1543197	XP_069269373.1
NW_027192361.1	1544725	1546219	XP_069269374.1
NW_027192361.1	1547077	1548450	XP_069269375.1
NW_027192361.1	1549203	1550692	XP_069269376.1
NW_027192361.1	1551176	1552085	XP_069269377.1
NW_027192361.1	1552387	1553697	XP_069269378.1
NW_027192361.1	1554435	1555697	XP_069269379.1
NW_027192361.1	1555785	1556653	XP_069269380.1
NW_027192361.1	1556829	1559282	XP_069269381.1
NW_027192361.1	1559940	1560855	XP_069269382.1
NW_027192361.1	1563850	1565719	XP_069269383.1
NW_027192361.1	1567726	1569020	XP_069269384.1
NW_027192361.1	1569397	1571111	XP_069269385.1
NW_027192361.1	1571889	1573530	XP_069269386.1
NW_027192361.1	1573676	1574773	XP_069269387.1
NW_027192361.1	1575403	1578886	XP_069269388.1
NW_027192361.1	1580007	1580325	XP_069269389.1
NW_027192361.1	1580657	1581422	XP_069269390.1
NW_027192361.1	1582551	1584699	XP_069269391.1
NW_027192361.1	1586021	1586817	XP_069269392.1
NW_027192361.1	1586821	1587150	XP_069269393.1
NW_027192361.1	1587358	1588864	XP_069269394.1
NW_027192361.1	1589024	1589996	XP_069269395.1
NW_027192361.1	1590395	1592267	XP_069269396.1
NW_027192361.1	1592845	1594525	XP_069269397.1
NW_027192361.1	1595277	1596416	XP_069269398.1
NW_027192361.1	1598197	1600116	XP_069269399.1
NW_027192361.1	1601367	1602646	XP_069269400.1
NW_027192361.1	1602956	1604781	XP_069269401.1
NW_027192361.1	1607499	1608816	XP_069269402.1
NW_027192361.1	1612195	1613465	XP_069269403.1
NW_027192361.1	1613717	1614835	XP_069269404.1
NW_027192361.1	1615372	1615979	XP_069269405.1
NW_027192361.1	1616379	1618984	XP_069269406.1
NW_027192361.1	1621935	1622439	XP_069269407.1
NW_027192361.1	1622999	1624422	XP_069269408.1
NW_027192361.1	1627552	1628833	XP_069269409.1
NW_027192361.1	1628971	1631312	XP_069269410.1
NW_027192361.1	1635580	1636859	XP_069269411.1
NW_027192361.1	1638070	1639236	XP_069269412.1
NW_027192361.1	1639612	1641006	XP_069269413.1
NW_027192361.1	1642180	1643385	XP_069269414.1
NW_027192361.1	1643970	1646212	XP_069269415.1
NW_027192361.1	1646976	1647702	XP_069269416.1
NW_027192361.1	1648401	1651423	XP_069269417.1
NW_027192361.1	1651648	1657161	XP_069269418.1
NW_027192361.1	1657771	1658623	XP_069269419.1
NW_027192361.1	1658842	1660976	XP_069269420.1
NW_027192361.1	1661358	1667363	XP_069269421.1
NW_027192361.1	1668355	1669402	XP_069269422.1
NW_027192361.1	1669844	1672300	XP_069269423.1
NW_027192361.1	1672625	1673423	XP_069269424.1
NW_027192361.1	1673788	1676806	XP_069269425.1
NW_027192361.1	1677407	1679107	XP_069269426.1
NW_027192361.1	1679472	1681455	XP_069269427.1
NW_027192361.1	1682062	1682581	XP_069269428.1
NW_027192361.1	1691257	1691806	XP_069269429.1
NW_027192361.1	1698262	1698850	XP_069269430.1
NW_027192361.1	1699682	1701676	XP_069269431.1
NW_027192361.1	1701684	1703349	XP_069269432.1
NW_027192361.1	1703673	1705082	XP_069269433.1
NW_027192361.1	1705733	1707808	XP_069269434.1
NW_027192361.1	1707965	1708912	XP_069269435.1
NW_027192361.1	1709295	1711520	XP_069269436.1
NW_027192361.1	1711986	1714026	XP_069269437.1
NW_027192361.1	1715148	1716550	XP_069269438.1
NW_027192361.1	1717004	1720014	XP_069269439.1
NW_027192361.1	1720507	1722808	XP_069269440.1
NW_027192361.1	1723175	1723933	XP_069269441.1
NW_027192361.1	1724190	1725534	XP_069269442.1
NW_027192361.1	1727086	1727883	XP_069269443.1
NW_027192361.1	1728494	1728974	XP_069269444.1
NW_027192361.1	1729893	1731676	XP_069269445.1
NW_027192361.1	1731707	1732201	XP_069269446.1
NW_027192361.1	1732623	1737256	XP_069269447.1
NW_027192361.1	1737908	1738765	XP_069269448.1
NW_027192361.1	1739141	1741548	XP_069269449.1
NW_027192361.1	1742169	1742450	XP_069269450.1
NW_027192361.1	1742531	1745252	XP_069269451.1
NW_027192361.1	1747930	1748482	XP_069269452.1
NW_027192361.1	1748514	1748820	XP_069269453.1
NW_027192361.1	1748841	1749060	XP_069269454.1
NW_027192361.1	1750446	1751700	XP_069269455.1
NW_027192361.1	1752093	1752904	XP_069269456.1
NW_027192361.1	1753078	1754778	XP_069269457.1
NW_027192361.1	1755038	1755872	XP_069269458.1
NW_027192361.1	1756054	1757145	XP_069269459.1
NW_027192361.1	1760014	1761569	XP_069269460.1
NW_027192361.1	1763548	1767806	XP_069269461.1
NW_027192361.1	1768342	1769597	XP_069269462.1
NW_027192361.1	1769970	1770617	XP_069269463.1
NW_027192361.1	1771024	1771894	XP_069269464.1
NW_027192361.1	1772234	1772592	XP_069269465.1
NW_027192361.1	1773395	1774249	XP_069269466.1
NW_027192361.1	1774447	1775527	XP_069269467.1
NW_027192361.1	1776214	1778299	XP_069269468.1
NW_027192361.1	1778369	1779150	XP_069269469.1
NW_027192361.1	1779794	1780007	XP_069269470.1
NW_027192361.1	1781583	1782149	XP_069269471.1
NW_027192361.1	1782366	1783056	XP_069269472.1
NW_027192361.1	1783365	1784213	XP_069269473.1
NW_027192361.1	1784693	1786214	XP_069269474.1
NW_027192361.1	1786600	1787231	XP_069269475.1
NW_027192361.1	1788356	1789417	XP_069269476.1
NW_027192361.1	1789584	1790175	XP_069269477.1
NW_027192361.1	1790452	1791160	XP_069269478.1
NW_027192361.1	1791181	1792378	XP_069269479.1
NW_027192361.1	1792761	1793517	XP_069269480.1
NW_027192361.1	1793756	1794381	XP_069269481.1
NW_027192361.1	1794459	1795472	XP_069269482.1
NW_027192361.1	1795720	1796489	XP_069269483.1
NW_027192361.1	1796762	1800540	XP_069269484.1
NW_027192361.1	1800707	1802080	XP_069269485.1
NW_027192361.1	1802155	1803491	XP_069269486.1
NW_027192361.1	1804556	1806952	XP_069269487.1
NW_027192361.1	1807393	1808153	XP_069269488.1
NW_027192361.1	1810300	1812239	XP_069269489.1
NW_027192361.1	1812609	1814943	XP_069269490.1
NW_027192361.1	1815057	1817834	XP_069269491.1
NW_027192361.1	1818390	1819792	XP_069269492.1
NW_027192361.1	1821270	1822809	XP_069269493.1
NW_027192361.1	1824203	1825740	XP_069269494.1
NW_027192361.1	1827437	1828970	XP_069269495.1
NW_027192361.1	1830862	1831183	XP_069269496.1
NW_027192361.1	1831453	1832236	XP_069269497.1
NW_027192361.1	1833324	1833607	XP_069269498.1
NW_027192361.1	1833674	1835203	XP_069269499.1
NW_027192361.1	1835681	1837624	XP_069269500.1
NW_027192361.1	1837990	1838516	XP_069269501.1
NW_027192361.1	1838660	1839951	XP_069269502.1
NW_027192361.1	1841054	1841608	XP_069269503.1
NW_027192361.1	1841755	1843007	XP_069269504.1
NW_027192361.1	1843533	1847576	XP_069269505.1
NW_027192361.1	1848174	1849715	XP_069269506.1
NW_027192361.1	1852883	1855896	XP_069269507.1
NW_027192361.1	1856524	1858508	XP_069269508.1
NW_027192361.1	1859211	1862114	XP_069269509.1
NW_027192361.1	1862909	1863886	XP_069269510.1
NW_027192361.1	1864293	1865507	XP_069269511.1
NW_027192361.1	1865651	1867402	XP_069269512.1
NW_027192361.1	1867790	1869142	XP_069269513.1
NW_027192361.1	1869219	1869746	XP_069269514.1
NW_027192361.1	1870363	1872157	XP_069269515.1
NW_027192361.1	1873390	1874698	XP_069269516.1
NW_027192361.1	1876770	1877019	XP_069269517.1
NW_027192361.1	1877076	1878380	XP_069269518.1
NW_027192361.1	1878401	1879396	XP_069269519.1
NW_027192361.1	1880113	1882836	XP_069269520.1
NW_027192361.1	1883781	1884370	XP_069269521.1
NW_027192361.1	1884856	1885631	XP_069269522.1
NW_027192361.1	1887861	1889206	XP_069269523.1
NW_027192361.1	1889695	1890946	XP_069269524.1
NW_027192361.1	1891665	1896238	XP_069269525.1
NW_027192361.1	1896918	1898006	XP_069269526.1
NW_027192361.1	1898713	1899679	XP_069269527.1
NW_027192361.1	1899846	1900488	XP_069269528.1
NW_027192361.1	1900644	1900940	XP_069269529.1
NW_027192361.1	1901488	1902024	XP_069269530.1
NW_027192361.1	1902170	1904393	XP_069269531.1
NW_027192361.1	1904681	1905677	XP_069269532.1
NW_027192361.1	1906172	1909134	XP_069269533.1
NW_027192361.1	1909675	1910977	XP_069269534.1
NW_027192361.1	1911416	1911923	XP_069269535.1
NW_027192361.1	1913929	1914421	XP_069269536.1
NW_027192361.1	1914570	1915578	XP_069269537.1
NW_027192361.1	1915947	1916695	XP_069269538.1
NW_027192361.1	1918095	1919757	XP_069269539.1
NW_027192361.1	1920571	1921692	XP_069269540.1
NW_027192361.1	1922693	1923326	XP_069269541.1
NW_027192361.1	1924385	1927711	XP_069269542.1
NW_027192361.1	1931596	1933374	XP_069269543.1
NW_027192361.1	1933497	1937040	XP_069269544.1
NW_027192361.1	1938487	1941433	XP_069269545.1
NW_027192361.1	1943141	1943393	XP_069269546.1
NW_027192361.1	1943534	1944323	XP_069269547.1
NW_027192361.1	1946342	1946691	XP_069269548.1
NW_027192361.1	1946881	1949612	XP_069269549.1
NW_027192361.1	1950809	1954336	XP_069269550.1
NW_027192361.1	1955132	1955507	XP_069269551.1
NW_027192361.1	1962137	1964896	XP_069269552.1
NW_027192361.1	1965935	1967145	XP_069269553.1
NW_027192361.1	1967482	1968691	XP_069269554.1
NW_027192361.1	1968893	1970366	XP_069269555.1
NW_027192361.1	1971884	1973253	XP_069269556.1
NW_027192361.1	1973367	1973758	XP_069269557.1
NW_027192361.1	1973963	1975319	XP_069269558.1
NW_027192361.1	1976059	1978758	XP_069269559.1
NW_027192361.1	1978909	1980712	XP_069269560.1
NW_027192361.1	1980961	1981715	XP_069269561.1
NW_027192361.1	1982214	1983739	XP_069269562.1
NW_027192361.1	1984393	1985630	XP_069269563.1
NW_027192361.1	1986134	1986974	XP_069269564.1
NW_027192361.1	1989204	1989548	XP_069269565.1
NW_027192361.1	1990216	1991313	XP_069269566.1
NW_027192361.1	1991941	1993669	XP_069269567.1
NW_027192361.1	1994211	1996060	XP_069269568.1
NW_027192361.1	1996200	1996665	XP_069269569.1
NW_027192361.1	1997485	1998119	XP_069269570.1
NW_027192361.1	1998570	2000779	XP_069269571.1
NW_027192361.1	2001699	2002846	XP_069269572.1
NW_027192361.1	2003053	2003695	XP_069269573.1
NW_027192361.1	2004417	2005176	XP_069269574.1
NW_027192361.1	2005328	2006680	XP_069269575.1
NW_027192361.1	2007071	2008298	XP_069269576.1
NW_027192361.1	2008949	2011484	XP_069269577.1
NW_027192361.1	2012427	2014134	XP_069269578.1
NW_027192361.1	2014773	2015964	XP_069269579.1
NW_027192361.1	2016820	2017873	XP_069269580.1
NW_027192361.1	2020018	2021978	XP_069269581.1
NW_027192361.1	2022404	2024673	XP_069269582.1
NW_027192361.1	2025613	2027581	XP_069269583.1
NW_027192361.1	2028401	2028935	XP_069269584.1
NW_027192361.1	2030163	2031059	XP_069269585.1
NW_027192361.1	2031192	2032591	XP_069269586.1
NW_027192361.1	2033295	2034953	XP_069269587.1
NW_027192361.1	2036302	2037186	XP_069269588.1
NW_027192361.1	2037212	2037514	XP_069269589.1
NW_027192361.1	2037562	2038469	XP_069269590.1
NW_027192361.1	2038847	2040852	XP_069269591.1
NW_027192361.1	2042736	2044041	XP_069269592.1
NW_027192361.1	2045299	2047198	XP_069269593.1
NW_027192361.1	2048890	2050290	XP_069269594.1
NW_027192361.1	2054961	2056152	XP_069269595.1
NW_027192361.1	2057827	2060558	XP_069269596.1
NW_027192361.1	2061019	2062548	XP_069269597.1
NW_027192361.1	2062866	2063580	XP_069269598.1
NW_027192361.1	2064030	2065789	XP_069269599.1
NW_027192361.1	2066057	2066392	XP_069269600.1
NW_027192361.1	2066828	2069465	XP_069269601.1
NW_027192361.1	2069613	2070484	XP_069269602.1
NW_027192361.1	2071203	2071900	XP_069269603.1
NW_027192361.1	2071997	2073392	XP_069269604.1
NW_027192361.1	2073746	2076134	XP_069269605.1
NW_027192361.1	2076310	2076949	XP_069269606.1
NW_027192361.1	2077207	2077820	XP_069269607.1
NW_027192361.1	2078357	2079932	XP_069269608.1
NW_027192361.1	2081354	2082753	XP_069269609.1
NW_027192361.1	2083445	2084286	XP_069269610.1
NW_027192361.1	2084365	2085485	XP_069269611.1
NW_027192361.1	2088461	2088804	XP_069269612.1
NW_027192361.1	2089941	2092496	XP_069269613.1
NW_027192361.1	2094284	2095411	XP_069269614.1
NW_027192361.1	2096129	2097806	XP_069269615.1
NW_027192361.1	2097968	2098359	XP_069269616.1
NW_027192361.1	2098824	2100219	XP_069269617.1
NW_027192361.1	2100490	2101759	XP_069269618.1
NW_027192361.1	2102283	2105163	XP_069269619.1
NW_027192361.1	2105761	2107699	XP_069269620.1
NW_027192361.1	2108558	2108826	XP_069269621.1
NW_027192361.1	2109198	2113580	XP_069269622.1
NW_027192361.1	2113773	2115058	XP_069269623.1
NW_027192361.1	2115302	2116148	XP_069269624.1
NW_027192361.1	2117528	2119037	XP_069269625.1
NW_027192361.1	2119771	2121364	XP_069269626.1
NW_027192361.1	2121589	2122494	XP_069269627.1
NW_027192361.1	2122824	2124786	XP_069269628.1
NW_027192361.1	2127362	2128737	XP_069269629.1
NW_027192361.1	2129102	2131043	XP_069269630.1
NW_027192361.1	2132322	2133071	XP_069269631.1
NW_027192361.1	2134127	2138559	XP_069269632.1
NW_027192361.1	2141489	2143071	XP_069269633.1
NW_027192361.1	2144331	2146230	XP_069269634.1
NW_027192361.1	2146732	2148967	XP_069269635.1
NW_027192361.1	2149712	2149988	XP_069269636.1
NW_027192361.1	2150028	2152055	XP_069269637.1
NW_027192361.1	2152866	2153601	XP_069269638.1
NW_027192361.1	2154294	2155005	XP_069269639.1
NW_027192361.1	2156152	2157423	XP_069269640.1
NW_027192361.1	2158518	2160316	XP_069269641.1
NW_027192361.1	2160839	2162117	XP_069269642.1
NW_027192361.1	2162616	2165073	XP_069269643.1
NW_027192361.1	2166802	2167771	XP_069269644.1
NW_027192361.1	2168323	2169802	XP_069269645.1
NW_027192361.1	2169976	2170369	XP_069269646.1
NW_027192361.1	2170934	2171814	XP_069269647.1
NW_027192361.1	2173932	2175746	XP_069269648.1
NW_027192361.1	2176021	2177700	XP_069269649.1
NW_027192361.1	2178825	2180817	XP_069269650.1
NW_027192361.1	2181991	2183439	XP_069269651.1
NW_027192361.1	2185697	2186558	XP_069269652.1
NW_027192361.1	2186747	2187774	XP_069269653.1
NW_027192361.1	2188880	2190394	XP_069269654.1
NW_027192361.1	2190947	2191333	XP_069269655.1
NW_027192361.1	2191559	2193123	XP_069269656.1
NW_027192361.1	2193690	2194342	XP_069269657.1
NW_027192361.1	2194816	2196764	XP_069269658.1
NW_027192361.1	2198012	2200618	XP_069269659.1
NW_027192361.1	2201749	2202928	XP_069269660.1
NW_027192362.1	133	3100	XP_069268381.1
NW_027192362.1	3797	5667	XP_069268382.1
NW_027192362.1	7542	10533	XP_069268383.1
NW_027192362.1	10590	11144	XP_069268384.1
NW_027192362.1	12205	15003	XP_069268385.1
NW_027192362.1	16202	18837	XP_069268386.1
NW_027192362.1	19029	19317	XP_069268387.1
NW_027192362.1	19442	20962	XP_069268388.1
NW_027192362.1	22111	26447	XP_069268389.1
NW_027192362.1	27111	28167	XP_069268390.1
NW_027192362.1	32178	32703	XP_069268391.1
NW_027192362.1	34202	36107	XP_069268392.1
NW_027192362.1	38406	39039	XP_069268393.1
NW_027192362.1	42018	43208	XP_069268394.1
NW_027192362.1	43635	44429	XP_069268395.1
NW_027192362.1	46961	49245	XP_069268396.1
NW_027192362.1	49360	49951	XP_069268397.1
NW_027192362.1	51116	51554	XP_069268398.1
NW_027192362.1	51649	53175	XP_069268399.1
NW_027192362.1	53256	54076	XP_069268400.1
NW_027192362.1	54306	55034	XP_069268401.1
NW_027192362.1	55705	57789	XP_069268402.1
NW_027192362.1	60804	63390	XP_069268403.1
NW_027192362.1	63924	65038	XP_069268404.1
NW_027192362.1	65892	67372	XP_069268405.1
NW_027192362.1	68194	68542	XP_069268406.1
NW_027192362.1	68635	69938	XP_069268407.1
NW_027192362.1	73056	74064	XP_069268408.1
NW_027192362.1	74744	76409	XP_069268409.1
NW_027192362.1	77457	80073	XP_069268410.1
NW_027192362.1	80625	82461	XP_069268411.1
NW_027192362.1	82951	85681	XP_069268412.1
NW_027192362.1	85870	87215	XP_069268413.1
NW_027192362.1	87897	88560	XP_069268414.1
NW_027192362.1	89207	89504	XP_069268415.1
NW_027192362.1	89570	92576	XP_069268416.1
NW_027192362.1	93843	95510	XP_069268417.1
NW_027192362.1	95798	98182	XP_069268418.1
NW_027192362.1	98823	101193	XP_069268419.1
NW_027192362.1	101626	103536	XP_069268420.1
NW_027192362.1	105018	107097	XP_069268421.1
NW_027192362.1	107806	108679	XP_069268422.1
NW_027192362.1	112690	113949	XP_069268423.1
NW_027192362.1	114619	116106	XP_069268424.1
NW_027192362.1	116897	118400	XP_069268425.1
NW_027192362.1	118974	121883	XP_069268426.1
NW_027192362.1	121969	122780	XP_069268427.1
NW_027192362.1	123169	124091	XP_069268428.1
NW_027192362.1	124946	126606	XP_069268429.1
NW_027192362.1	126880	127561	XP_069268430.1
NW_027192362.1	128090	131584	XP_069268431.1
NW_027192362.1	132256	134415	XP_069268432.1
NW_027192362.1	134640	135918	XP_069268433.1
NW_027192362.1	136383	139875	XP_069268434.1
NW_027192362.1	140477	141530	XP_069268435.1
NW_027192362.1	142922	143909	XP_069268436.1
NW_027192362.1	146011	146966	XP_069268437.1
NW_027192362.1	147241	148677	XP_069268438.1
NW_027192362.1	149831	151068	XP_069268439.1
NW_027192362.1	151720	152994	XP_069268440.1
NW_027192362.1	153067	154813	XP_069268441.1
NW_027192362.1	157611	159131	XP_069268442.1
NW_027192362.1	161073	162564	XP_069268443.1
NW_027192362.1	162753	163551	XP_069268444.1
NW_027192362.1	163957	165902	XP_069268445.1
NW_027192362.1	166276	167475	XP_069268446.1
NW_027192362.1	167659	168419	XP_069268447.1
NW_027192362.1	169095	171611	XP_069268448.1
NW_027192362.1	171944	173300	XP_069268449.1
NW_027192362.1	173794	178536	XP_069268450.1
NW_027192362.1	179267	180248	XP_069268451.1
NW_027192362.1	180700	185140	XP_069268452.1
NW_027192362.1	185182	188849	XP_069268453.1
NW_027192362.1	189119	190460	XP_069268454.1
NW_027192362.1	191784	193494	XP_069268455.1
NW_027192362.1	197313	198925	XP_069268456.1
NW_027192362.1	200211	203646	XP_069268457.1
NW_027192362.1	204070	205360	XP_069268458.1
NW_027192362.1	206230	206706	XP_069268459.1
NW_027192362.1	207369	208662	XP_069268460.1
NW_027192362.1	208896	210744	XP_069268461.1
NW_027192362.1	211425	212057	XP_069268462.1
NW_027192362.1	212568	216768	XP_069268463.1
NW_027192362.1	217343	218139	XP_069268464.1
NW_027192362.1	218343	219253	XP_069268465.1
NW_027192362.1	219910	223455	XP_069268466.1
NW_027192362.1	223754	224665	XP_069268467.1
NW_027192362.1	224848	225809	XP_069268468.1
NW_027192362.1	225865	228393	XP_069268469.1
NW_027192362.1	232123	234883	XP_069268470.1
NW_027192362.1	235684	236660	XP_069268471.1
NW_027192362.1	237033	239093	XP_069268472.1
NW_027192362.1	239682	240161	XP_069268473.1
NW_027192362.1	240418	242611	XP_069268474.1
NW_027192362.1	242909	244463	XP_069268475.1
NW_027192362.1	244679	245213	XP_069268476.1
NW_027192362.1	245844	246333	XP_069268477.1
NW_027192362.1	248447	250673	XP_069268478.1
NW_027192362.1	254684	256325	XP_069268479.1
NW_027192362.1	258468	259026	XP_069268480.1
NW_027192362.1	259467	261143	XP_069268481.1
NW_027192362.1	262108	267444	XP_069268482.1
NW_027192362.1	267527	267779	XP_069268483.1
NW_027192362.1	268503	270185	XP_069268484.1
NW_027192362.1	270387	271128	XP_069268485.1
NW_027192362.1	271319	272333	XP_069268486.1
NW_027192362.1	272483	274607	XP_069268487.1
NW_027192362.1	275921	277244	XP_069268488.1
NW_027192362.1	277710	278962	XP_069268489.1
NW_027192362.1	279282	280895	XP_069268490.1
NW_027192362.1	283229	284248	XP_069268491.1
NW_027192362.1	285794	287893	XP_069268492.1
NW_027192362.1	288047	288359	XP_069268493.1
NW_027192362.1	288903	290701	XP_069268494.1
NW_027192362.1	295128	296549	XP_069268495.1
NW_027192362.1	297478	298284	XP_069268496.1
NW_027192362.1	303219	304394	XP_069268497.1
NW_027192362.1	306059	307440	XP_069268498.1
NW_027192362.1	308035	308951	XP_069268499.1
NW_027192362.1	309192	310980	XP_069268500.1
NW_027192362.1	311045	311959	XP_069268501.1
NW_027192362.1	313042	313726	XP_069268502.1
NW_027192362.1	314505	315877	XP_069268503.1
NW_027192362.1	316600	320330	XP_069268504.1
NW_027192362.1	320491	324133	XP_069268505.1
NW_027192362.1	324352	325135	XP_069268506.1
NW_027192362.1	325259	326281	XP_069268507.1
NW_027192362.1	326523	327270	XP_069268508.1
NW_027192362.1	327487	328685	XP_069268509.1
NW_027192362.1	328742	329115	XP_069268510.1
NW_027192362.1	329118	331093	XP_069268511.1
NW_027192362.1	331130	331496	XP_069268512.1
NW_027192362.1	331923	332652	XP_069268513.1
NW_027192362.1	333367	335417	XP_069268514.1
NW_027192362.1	336089	336728	XP_069268515.1
NW_027192362.1	337544	339267	XP_069268516.1
NW_027192362.1	340240	343517	XP_069268517.1
NW_027192362.1	346371	346782	XP_069268518.1
NW_027192362.1	346825	349621	XP_069268519.1
NW_027192362.1	349669	351438	XP_069268520.1
NW_027192362.1	352298	354383	XP_069268521.1
NW_027192362.1	356183	358019	XP_069268522.1
NW_027192362.1	358760	359672	XP_069268523.1
NW_027192362.1	362466	363379	XP_069268524.1
NW_027192362.1	364257	365522	XP_069268525.1
NW_027192362.1	366032	366968	XP_069268526.1
NW_027192362.1	367950	369243	XP_069268527.1
NW_027192362.1	370101	372093	XP_069268528.1
NW_027192362.1	373787	376390	XP_069268529.1
NW_027192362.1	377481	379731	XP_069268530.1
NW_027192362.1	380043	381873	XP_069268531.1
NW_027192362.1	382616	382838	XP_069268532.1
NW_027192362.1	382860	383945	XP_069268533.1
NW_027192362.1	384391	392696	XP_069268534.1
NW_027192362.1	392967	397748	XP_069268535.1
NW_027192362.1	403970	405988	XP_069268536.1
NW_027192362.1	406004	406269	XP_069268537.1
NW_027192362.1	406307	407114	XP_069268538.1
NW_027192362.1	407514	409560	XP_069268539.1
NW_027192362.1	410229	412340	XP_069268540.1
NW_027192362.1	413722	414848	XP_069268541.1
NW_027192362.1	415432	417223	XP_069268542.1
NW_027192362.1	419402	420402	XP_069268543.1
NW_027192362.1	421219	422007	XP_069268544.1
NW_027192362.1	422122	422509	XP_069268545.1
NW_027192362.1	423102	425694	XP_069268546.1
NW_027192362.1	425725	426380	XP_069268547.1
NW_027192362.1	427596	429598	XP_069268548.1
NW_027192362.1	429901	430465	XP_069268549.1
NW_027192362.1	430858	432026	XP_069268550.1
NW_027192362.1	433017	433363	XP_069268551.1
NW_027192362.1	433416	435578	XP_069268552.1
NW_027192362.1	435700	437411	XP_069268553.1
NW_027192362.1	438510	438777	XP_069268554.1
NW_027192362.1	444848	445564	XP_069268555.1
NW_027192362.1	447040	448607	XP_069268556.1
NW_027192362.1	449903	451218	XP_069268557.1
NW_027192362.1	451591	452749	XP_069268558.1
NW_027192362.1	453202	455193	XP_069268559.1
NW_027192362.1	457644	458123	XP_069268560.1
NW_027192362.1	458153	462127	XP_069268561.1
NW_027192362.1	462278	462601	XP_069268562.1
NW_027192362.1	463288	465765	XP_069268563.1
NW_027192362.1	467469	470781	XP_069268564.1
NW_027192362.1	471587	474869	XP_069268565.1
NW_027192362.1	476600	492107	XP_069268566.1
NW_027192362.1	493239	495668	XP_069268567.1
NW_027192362.1	496553	497342	XP_069268568.1
NW_027192362.1	498205	499015	XP_069268569.1
NW_027192362.1	500271	500871	XP_069268570.1
NW_027192362.1	500902	501968	XP_069268571.1
NW_027192362.1	502370	504024	XP_069268572.1
NW_027192362.1	504697	506867	XP_069268573.1
NW_027192362.1	507554	509525	XP_069268574.1
NW_027192362.1	512164	513307	XP_069268575.1
NW_027192362.1	513832	515553	XP_069268576.1
NW_027192362.1	515807	517111	XP_069268577.1
NW_027192362.1	517157	518168	XP_069268578.1
NW_027192362.1	518473	519680	XP_069268579.1
NW_027192362.1	519855	521340	XP_069268580.1
NW_027192362.1	521580	522391	XP_069268581.1
NW_027192362.1	522613	523882	XP_069268582.1
NW_027192362.1	524204	525132	XP_069268583.1
NW_027192362.1	525363	526344	XP_069268584.1
NW_027192362.1	526428	528853	XP_069268585.1
NW_027192362.1	529123	530652	XP_069268586.1
NW_027192362.1	530942	532343	XP_069268587.1
NW_027192362.1	532782	536467	XP_069268588.1
NW_027192362.1	536628	537213	XP_069268589.1
NW_027192362.1	538297	542553	XP_069268590.1
NW_027192362.1	542680	543244	XP_069268591.1
NW_027192362.1	543830	546654	XP_069268592.1
NW_027192362.1	547584	548266	XP_069268593.1
NW_027192362.1	548316	548739	XP_069268594.1
NW_027192362.1	548859	549219	XP_069268595.1
NW_027192362.1	549266	550493	XP_069268596.1
NW_027192362.1	551231	553654	XP_069268597.1
NW_027192362.1	557735	560208	XP_069268598.1
NW_027192362.1	560785	561220	XP_069268599.1
NW_027192362.1	561599	564421	XP_069268600.1
NW_027192362.1	564556	565152	XP_069268601.1
NW_027192362.1	565234	567426	XP_069268602.1
NW_027192362.1	567810	569896	XP_069268603.1
NW_027192362.1	570694	571842	XP_069268604.1
NW_027192362.1	572649	574005	XP_069268605.1
NW_027192362.1	574431	575288	XP_069268606.1
NW_027192362.1	576189	577655	XP_069268607.1
NW_027192362.1	578052	579782	XP_069268608.1
NW_027192362.1	580094	580832	XP_069268609.1
NW_027192362.1	589762	591448	XP_069268610.1
NW_027192362.1	600222	601905	XP_069268611.1
NW_027192362.1	608932	611523	XP_069268612.1
NW_027192362.1	611865	613965	XP_069268613.1
NW_027192362.1	615114	616315	XP_069268614.1
NW_027192362.1	617100	618762	XP_069268615.1
NW_027192362.1	618896	620563	XP_069268616.1
NW_027192362.1	620925	622078	XP_069268617.1
NW_027192362.1	622307	623911	XP_069268618.1
NW_027192362.1	624111	625416	XP_069268619.1
NW_027192362.1	625485	627889	XP_069268620.1
NW_027192362.1	628419	629811	XP_069268621.1
NW_027192362.1	630311	632064	XP_069268622.1
NW_027192362.1	632614	633008	XP_069268623.1
NW_027192362.1	633459	635423	XP_069268624.1
NW_027192362.1	635490	636005	XP_069268625.1
NW_027192362.1	636076	636925	XP_069268626.1
NW_027192362.1	637167	637923	XP_069268627.1
NW_027192362.1	638168	639554	XP_069268628.1
NW_027192362.1	639793	642064	XP_069268629.1
NW_027192362.1	642351	643566	XP_069268630.1
NW_027192362.1	643852	644500	XP_069268631.1
NW_027192362.1	645014	645783	XP_069268632.1
NW_027192362.1	646076	646786	XP_069268633.1
NW_027192362.1	646800	648888	XP_069268634.1
NW_027192362.1	649176	650055	XP_069268635.1
NW_027192362.1	650642	651747	XP_069268636.1
NW_027192362.1	652052	653589	XP_069268637.1
NW_027192362.1	653863	656479	XP_069268638.1
NW_027192362.1	659050	660352	XP_069268639.1
NW_027192362.1	660594	662322	XP_069268640.1
NW_027192362.1	662883	664722	XP_069268641.1
NW_027192362.1	665238	665571	XP_069268642.1
NW_027192362.1	665957	669275	XP_069268643.1
NW_027192362.1	669567	672378	XP_069268644.1
NW_027192362.1	672783	674994	XP_069268645.1
NW_027192362.1	675063	676284	XP_069268646.1
NW_027192362.1	676468	679398	XP_069268647.1
NW_027192362.1	679572	681150	XP_069268648.1
NW_027192362.1	681482	684794	XP_069268649.1
NW_027192362.1	686388	688343	XP_069268650.1
NW_027192362.1	688653	689352	XP_069268651.1
NW_027192362.1	689579	692085	XP_069268652.1
NW_027192362.1	693302	694133	XP_069268653.1
NW_027192362.1	695410	696699	XP_069268654.1
NW_027192362.1	697530	698180	XP_069268655.1
NW_027192362.1	698184	699823	XP_069268656.1
NW_027192362.1	700588	701547	XP_069268657.1
NW_027192362.1	701620	702694	XP_069268658.1
NW_027192362.1	703903	704329	XP_069268659.1
NW_027192362.1	705969	709396	XP_069268660.1
NW_027192362.1	709502	709786	XP_069268661.1
NW_027192362.1	710115	713977	XP_069268662.1
NW_027192362.1	714491	715004	XP_069268663.1
NW_027192362.1	715111	715804	XP_069268664.1
NW_027192362.1	716611	717657	XP_069268665.1
NW_027192362.1	719708	721124	XP_069268666.1
NW_027192362.1	721594	723607	XP_069268667.1
NW_027192362.1	724312	727827	XP_069268668.1
NW_027192362.1	728845	730401	XP_069268669.1
NW_027192362.1	731899	733703	XP_069268670.1
NW_027192362.1	735350	737808	XP_069268671.1
NW_027192362.1	738195	739417	XP_069268672.1
NW_027192362.1	739849	741583	XP_069268673.1
NW_027192362.1	742631	745191	XP_069268674.1
NW_027192362.1	745484	746345	XP_069268675.1
NW_027192362.1	746399	746809	XP_069268676.1
NW_027192362.1	749297	750898	XP_069268677.1
NW_027192362.1	751218	753914	XP_069268678.1
NW_027192362.1	755555	757598	XP_069268679.1
NW_027192362.1	757961	758790	XP_069268680.1
NW_027192362.1	758902	761021	XP_069268681.1
NW_027192362.1	761975	763732	XP_069268682.1
NW_027192362.1	764509	767809	XP_069268683.1
NW_027192362.1	767901	768847	XP_069268684.1
NW_027192362.1	769349	770426	XP_069268685.1
NW_027192362.1	771040	773281	XP_069268686.1
NW_027192362.1	773918	774940	XP_069268687.1
NW_027192362.1	775586	776630	XP_069268688.1
NW_027192362.1	778239	778780	XP_069268689.1
NW_027192362.1	779983	780674	XP_069268690.1
NW_027192362.1	781969	782906	XP_069268691.1
NW_027192362.1	783982	785114	XP_069268692.1
NW_027192362.1	785338	788482	XP_069268693.1
NW_027192362.1	789559	793089	XP_069268694.1
NW_027192362.1	793288	794572	XP_069268695.1
NW_027192362.1	794862	795951	XP_069268696.1
NW_027192362.1	796169	797088	XP_069268697.1
NW_027192362.1	798854	799255	XP_069268698.1
NW_027192362.1	800028	804788	XP_069268699.1
NW_027192362.1	805334	806266	XP_069268700.1
NW_027192362.1	806780	808656	XP_069268701.1
NW_027192362.1	808986	810702	XP_069268702.1
NW_027192362.1	812133	812839	XP_069268703.1
NW_027192362.1	813031	818956	XP_069268704.1
NW_027192362.1	819381	821465	XP_069268705.1
NW_027192362.1	821667	822993	XP_069268706.1
NW_027192362.1	823696	826454	XP_069268707.1
NW_027192362.1	827346	827835	XP_069268708.1
NW_027192362.1	829621	831515	XP_069268709.1
NW_027192362.1	840208	842986	XP_069268710.1
NW_027192362.1	843555	846044	XP_069268711.1
NW_027192362.1	846384	846892	XP_069268712.1
NW_027192362.1	847096	847882	XP_069268713.1
NW_027192362.1	848172	848756	XP_069268714.1
NW_027192362.1	849672	852049	XP_069268715.1
NW_027192362.1	852376	854074	XP_069268716.1
NW_027192362.1	854586	856042	XP_069268717.1
NW_027192362.1	857691	859652	XP_069268718.1
NW_027192362.1	859699	860143	XP_069268719.1
NW_027192362.1	861146	862467	XP_069268720.1
NW_027192362.1	864388	865718	XP_069268721.1
NW_027192362.1	869108	872591	XP_069268722.1
NW_027192362.1	873136	874693	XP_069268723.1
NW_027192362.1	874811	875634	XP_069268724.1
NW_027192362.1	875635	876872	XP_069268725.1
NW_027192362.1	877680	877976	XP_069268726.1
NW_027192362.1	878521	880479	XP_069268727.1
NW_027192362.1	880878	882939	XP_069268728.1
NW_027192362.1	883052	883946	XP_069268729.1
NW_027192362.1	884825	885176	XP_069268730.1
NW_027192362.1	885522	887124	XP_069268731.1
NW_027192362.1	887918	888437	XP_069268732.1
NW_027192362.1	890476	892312	XP_069268733.1
NW_027192362.1	892892	893739	XP_069268734.1
NW_027192362.1	894664	896652	XP_069268735.1
NW_027192362.1	897017	897679	XP_069268736.1
NW_027192362.1	898137	901678	XP_069268737.1
NW_027192362.1	901920	902862	XP_069268738.1
NW_027192362.1	903014	904500	XP_069268739.1
NW_027192362.1	904564	905023	XP_069268740.1
NW_027192362.1	905166	907249	XP_069268741.1
NW_027192362.1	907351	908893	XP_069268742.1
NW_027192362.1	909597	911410	XP_069268743.1
NW_027192362.1	911480	912605	XP_069268744.1
NW_027192362.1	912855	917599	XP_069268745.1
NW_027192362.1	918278	921257	XP_069268746.1
NW_027192362.1	921730	926290	XP_069268747.1
NW_027192362.1	926816	927743	XP_069268748.1
NW_027192362.1	927890	930316	XP_069268749.1
NW_027192362.1	932657	932891	XP_069268750.1
NW_027192362.1	932951	933617	XP_069268751.1
NW_027192362.1	933773	934130	XP_069268752.1
NW_027192362.1	938364	939579	XP_069268753.1
NW_027192362.1	939822	940989	XP_069268754.1
NW_027192363.1	766	2441	XP_069267948.1
NW_027192363.1	4870	6447	XP_069267949.1
NW_027192363.1	6571	7376	XP_069267950.1
NW_027192363.1	7740	11822	XP_069267951.1
NW_027192363.1	12736	13316	XP_069267952.1
NW_027192363.1	15668	17545	XP_069267953.1
NW_027192363.1	18107	18769	XP_069267954.1
NW_027192363.1	19870	22120	XP_069267955.1
NW_027192363.1	23186	23832	XP_069267956.1
NW_027192363.1	25522	26347	XP_069267957.1
NW_027192363.1	26583	29681	XP_069267958.1
NW_027192363.1	30914	33564	XP_069267959.1
NW_027192363.1	34928	35636	XP_069267960.1
NW_027192363.1	36205	37438	XP_069267961.1
NW_027192363.1	37905	41927	XP_069267962.1
NW_027192363.1	42403	43186	XP_069267963.1
NW_027192363.1	43742	44426	XP_069267964.1
NW_027192363.1	45302	46394	XP_069267965.1
NW_027192363.1	48389	52972	XP_069267966.1
NW_027192363.1	53494	54543	XP_069267967.1
NW_027192363.1	54897	55911	XP_069267968.1
NW_027192363.1	57188	59057	XP_069267969.1
NW_027192363.1	59506	61487	XP_069267970.1
NW_027192363.1	61534	61786	XP_069267971.1
NW_027192363.1	61962	64527	XP_069267972.1
NW_027192363.1	64660	66568	XP_069267973.1
NW_027192363.1	66977	68922	XP_069267974.1
NW_027192363.1	69286	69779	XP_069267975.1
NW_027192363.1	70123	71795	XP_069267976.1
NW_027192363.1	72517	73810	XP_069267977.1
NW_027192363.1	74117	74538	XP_069267978.1
NW_027192363.1	74885	77063	XP_069267979.1
NW_027192363.1	77766	78586	XP_069267980.1
NW_027192363.1	78873	80720	XP_069267981.1
NW_027192363.1	80996	82301	XP_069267982.1
NW_027192363.1	83479	84238	XP_069267983.1
NW_027192363.1	84515	85589	XP_069267984.1
NW_027192363.1	85735	88706	XP_069267985.1
NW_027192363.1	88981	103663	XP_069267986.1
NW_027192363.1	103855	105136	XP_069267987.1
NW_027192363.1	105367	106426	XP_069267988.1
NW_027192363.1	106579	107833	XP_069267989.1
NW_027192363.1	107917	108808	XP_069267990.1
NW_027192363.1	109117	110718	XP_069267991.1
NW_027192363.1	111705	114367	XP_069267992.1
NW_027192363.1	115252	118675	XP_069267993.1
NW_027192363.1	119010	119825	XP_069267994.1
NW_027192363.1	119840	120389	XP_069267995.1
NW_027192363.1	120723	122211	XP_069267996.1
NW_027192363.1	125123	125642	XP_069267997.1
NW_027192363.1	127278	128192	XP_069267998.1
NW_027192363.1	129116	130822	XP_069267999.1
NW_027192363.1	132002	133360	XP_069268000.1
NW_027192363.1	137086	138285	XP_069268001.1
NW_027192363.1	140608	141629	XP_069268002.1
NW_027192363.1	142824	144755	XP_069268003.1
NW_027192363.1	145038	148704	XP_069268004.1
NW_027192363.1	149757	153283	XP_069268005.1
NW_027192363.1	154012	154783	XP_069268006.1
NW_027192363.1	155185	157781	XP_069268007.1
NW_027192363.1	157882	158178	XP_069268008.1
NW_027192363.1	158238	159144	XP_069268009.1
NW_027192363.1	159501	160338	XP_069268010.1
NW_027192363.1	160836	161985	XP_069268011.1
NW_027192363.1	162022	162373	XP_069268012.1
NW_027192363.1	162784	163192	XP_069268013.1
NW_027192363.1	163220	163703	XP_069268014.1
NW_027192363.1	165306	167985	XP_069268015.1
NW_027192363.1	168264	169612	XP_069268016.1
NW_027192363.1	170244	171382	XP_069268017.1
NW_027192363.1	171457	171928	XP_069268018.1
NW_027192363.1	172217	173735	XP_069268019.1
NW_027192363.1	173863	176189	XP_069268020.1
NW_027192363.1	176666	179744	XP_069268021.1
NW_027192363.1	180397	180727	XP_069268022.1
NW_027192363.1	181230	184107	XP_069268023.1
NW_027192363.1	184524	186223	XP_069268024.1
NW_027192363.1	186532	187666	XP_069268025.1
NW_027192363.1	187889	188486	XP_069268026.1
NW_027192363.1	188610	190722	XP_069268027.1
NW_027192363.1	191001	193305	XP_069268028.1
NW_027192363.1	193671	195340	XP_069268029.1
NW_027192363.1	196639	196933	XP_069268030.1
NW_027192363.1	197798	200744	XP_069268031.1
NW_027192363.1	201289	202607	XP_069268032.1
NW_027192363.1	202946	204684	XP_069268033.1
NW_027192363.1	204895	205922	XP_069268034.1
NW_027192363.1	206198	208308	XP_069268035.1
NW_027192363.1	208787	211297	XP_069268036.1
NW_027192363.1	211928	212153	XP_069268037.1
NW_027192363.1	212240	214575	XP_069268038.1
NW_027192363.1	214577	215733	XP_069268039.1
NW_027192363.1	216238	219130	XP_069268040.1
NW_027192363.1	219660	220875	XP_069268041.1
NW_027192363.1	221866	223346	XP_069268042.1
NW_027192363.1	224666	227160	XP_069268043.1
NW_027192363.1	227683	230487	XP_069268044.1
NW_027192363.1	231624	231892	XP_069268045.1
NW_027192363.1	231894	232755	XP_069268046.1
NW_027192363.1	234545	235999	XP_069268047.1
NW_027192363.1	236496	237605	XP_069268048.1
NW_027192363.1	237784	240198	XP_069268049.1
NW_027192363.1	241803	243925	XP_069268050.1
NW_027192363.1	245799	246767	XP_069268051.1
NW_027192363.1	248157	248771	XP_069268052.1
NW_027192363.1	251661	253761	XP_069268053.1
NW_027192363.1	256383	258647	XP_069268054.1
NW_027192363.1	259363	260082	XP_069268055.1
NW_027192363.1	260435	261752	XP_069268056.1
NW_027192363.1	262804	263406	XP_069268057.1
NW_027192363.1	266874	268505	XP_069268058.1
NW_027192363.1	269005	271018	XP_069268059.1
NW_027192363.1	271146	275009	XP_069268060.1
NW_027192363.1	275727	275967	XP_069268061.1
NW_027192363.1	276115	276466	XP_069268062.1
NW_027192363.1	277097	278044	XP_069268063.1
NW_027192363.1	278193	278697	XP_069268064.1
NW_027192363.1	279565	281899	XP_069268065.1
NW_027192363.1	281931	282767	XP_069268066.1
NW_027192363.1	285062	287174	XP_069268067.1
NW_027192363.1	289336	290078	XP_069268068.1
NW_027192363.1	293453	294344	XP_069268069.1
NW_027192363.1	294599	296267	XP_069268070.1
NW_027192363.1	298464	299868	XP_069268071.1
NW_027192363.1	300799	302321	XP_069268072.1
NW_027192363.1	304521	305810	XP_069268073.1
NW_027192363.1	306626	307438	XP_069268074.1
NW_027192363.1	307690	308909	XP_069268075.1
NW_027192363.1	309884	310946	XP_069268076.1
NW_027192363.1	311974	312579	XP_069268077.1
NW_027192363.1	312850	314956	XP_069268078.1
NW_027192363.1	316085	317979	XP_069268079.1
NW_027192363.1	319316	319813	XP_069268080.1
NW_027192363.1	320324	321317	XP_069268081.1
NW_027192363.1	323487	324432	XP_069268082.1
NW_027192363.1	325688	325913	XP_069268083.1
NW_027192363.1	325924	327292	XP_069268084.1
NW_027192363.1	330857	331979	XP_069268085.1
NW_027192363.1	333221	333924	XP_069268086.1
NW_027192363.1	334330	334986	XP_069268087.1
NW_027192363.1	335207	335802	XP_069268088.1
NW_027192363.1	335894	338706	XP_069268089.1
NW_027192363.1	342983	343910	XP_069268090.1
NW_027192363.1	345011	345274	XP_069268091.1
NW_027192363.1	345287	347510	XP_069268092.1
NW_027192363.1	347528	348220	XP_069268093.1
NW_027192363.1	352042	352340	XP_069268094.1
NW_027192363.1	352364	353304	XP_069268095.1
NW_027192363.1	353460	354285	XP_069268096.1
NW_027192363.1	354768	355853	XP_069268097.1
NW_027192363.1	356300	356834	XP_069268098.1
NW_027192363.1	357363	359756	XP_069268099.1
NW_027192363.1	360642	363237	XP_069268100.1
NW_027192363.1	363790	366175	XP_069268101.1
NW_027192363.1	367058	367751	XP_069268102.1
NW_027192363.1	368425	369940	XP_069268103.1
NW_027192363.1	370532	371251	XP_069268104.1
NW_027192363.1	371435	372967	XP_069268105.1
NW_027192363.1	374013	378020	XP_069268106.1
NW_027192363.1	380173	380784	XP_069268107.1
NW_027192363.1	381322	382133	XP_069268108.1
NW_027192363.1	382284	382999	XP_069268109.1
NW_027192363.1	384320	385561	XP_069268110.1
NW_027192363.1	387688	388442	XP_069268111.1
NW_027192363.1	389272	389876	XP_069268112.1
NW_027192363.1	390283	393154	XP_069268113.1
NW_027192363.1	393529	394732	XP_069268114.1
NW_027192363.1	395875	397541	XP_069268115.1
NW_027192363.1	397730	398454	XP_069268116.1
NW_027192363.1	398864	399555	XP_069268117.1
NW_027192363.1	399786	400420	XP_069268118.1
NW_027192363.1	401278	401884	XP_069268119.1
NW_027192363.1	403188	404508	XP_069268120.1
NW_027192363.1	404684	405093	XP_069268121.1
NW_027192363.1	405184	406153	XP_069268122.1
NW_027192363.1	406708	408358	XP_069268123.1
NW_027192363.1	408725	410223	XP_069268124.1
NW_027192363.1	410524	411626	XP_069268125.1
NW_027192363.1	411836	413348	XP_069268126.1
NW_027192363.1	415207	416021	XP_069268127.1
NW_027192363.1	416911	418909	XP_069268128.1
NW_027192363.1	419241	420906	XP_069268129.1
NW_027192363.1	421251	422401	XP_069268130.1
NW_027192363.1	422764	423482	XP_069268131.1
NW_027192363.1	423873	425460	XP_069268132.1
NW_027192363.1	425673	428043	XP_069268133.1
NW_027192363.1	428241	428522	XP_069268134.1
NW_027192363.1	428660	431169	XP_069268135.1
NW_027192363.1	431533	433355	XP_069268136.1
NW_027192363.1	433580	434534	XP_069268137.1
NW_027192363.1	434952	436513	XP_069268138.1
NW_027192363.1	436632	437215	XP_069268139.1
NW_027192363.1	437806	439225	XP_069268140.1
NW_027192363.1	442116	443478	XP_069268141.1
NW_027192363.1	444147	444854	XP_069268142.1
NW_027192363.1	449518	451651	XP_069268143.1
NW_027192363.1	452194	454433	XP_069268144.1
NW_027192363.1	455186	456357	XP_069268145.1
NW_027192363.1	456665	458550	XP_069268146.1
NW_027192363.1	458974	460819	XP_069268147.1
NW_027192363.1	464319	465276	XP_069268148.1
NW_027192363.1	466107	468396	XP_069268149.1
NW_027192363.1	470532	471744	XP_069268150.1
NW_027192363.1	472462	475375	XP_069268151.1
NW_027192363.1	475494	477325	XP_069268152.1
NW_027192363.1	478121	480178	XP_069268153.1
NW_027192363.1	480220	481558	XP_069268154.1
NW_027192363.1	482292	484180	XP_069268155.1
NW_027192363.1	490839	491088	XP_069268156.1
NW_027192363.1	491835	492392	XP_069268157.1
NW_027192363.1	492967	495345	XP_069268158.1
NW_027192363.1	495713	497316	XP_069268159.1
NW_027192363.1	497913	499320	XP_069268160.1
NW_027192363.1	499467	500631	XP_069268161.1
NW_027192363.1	500869	502145	XP_069268162.1
NW_027192363.1	502537	504418	XP_069268163.1
NW_027192363.1	505490	507042	XP_069268164.1
NW_027192363.1	507254	508366	XP_069268165.1
NW_027192363.1	509006	510886	XP_069268166.1
NW_027192363.1	512579	514128	XP_069268167.1
NW_027192363.1	514576	515327	XP_069268168.1
NW_027192363.1	515390	516582	XP_069268169.1
NW_027192363.1	516884	518426	XP_069268170.1
NW_027192363.1	519025	520455	XP_069268171.1
NW_027192363.1	520732	521652	XP_069268172.1
NW_027192363.1	521899	524415	XP_069268173.1
NW_027192363.1	524761	525218	XP_069268174.1
NW_027192363.1	525300	527414	XP_069268175.1
NW_027192363.1	528094	529286	XP_069268176.1
NW_027192363.1	530414	532926	XP_069268177.1
NW_027192363.1	533051	534609	XP_069268178.1
NW_027192363.1	534652	535046	XP_069268179.1
NW_027192363.1	535124	535536	XP_069268180.1
NW_027192363.1	536008	538704	XP_069268181.1
NW_027192363.1	539548	540656	XP_069268182.1
NW_027192363.1	540749	541149	XP_069268183.1
NW_027192363.1	541677	543803	XP_069268184.1
NW_027192363.1	543830	544455	XP_069268185.1
NW_027192363.1	545131	545683	XP_069268186.1
NW_027192363.1	548133	549749	XP_069268187.1
NW_027192363.1	550092	551119	XP_069268188.1
NW_027192363.1	552440	553578	XP_069268189.1
NW_027192363.1	554088	554522	XP_069268190.1
NW_027192363.1	555019	555783	XP_069268191.1
NW_027192363.1	555789	556680	XP_069268192.1
NW_027192363.1	556728	558233	XP_069268193.1
NW_027192363.1	558384	559214	XP_069268194.1
NW_027192363.1	559624	561500	XP_069268195.1
NW_027192363.1	561888	562311	XP_069268196.1
NW_027192363.1	563006	565986	XP_069268197.1
NW_027192363.1	566074	566820	XP_069268198.1
NW_027192363.1	567460	570083	XP_069268199.1
NW_027192363.1	571348	574114	XP_069268200.1
NW_027192363.1	574455	575466	XP_069268201.1
NW_027192363.1	575924	576841	XP_069268202.1
NW_027192363.1	576895	578186	XP_069268203.1
NW_027192363.1	578677	579806	XP_069268204.1
NW_027192363.1	580110	581504	XP_069268205.1
NW_027192363.1	582657	584206	XP_069268206.1
NW_027192363.1	586005	586966	XP_069268207.1
NW_027192363.1	587172	589888	XP_069268208.1
NW_027192363.1	591446	594160	XP_069268209.1
NW_027192363.1	596591	597405	XP_069268210.1
NW_027192363.1	597515	600513	XP_069268211.1
NW_027192363.1	615637	616658	XP_069268212.1
NW_027192363.1	621074	622722	XP_069268213.1
NW_027192363.1	622776	623783	XP_069268214.1
NW_027192363.1	624381	624689	XP_069268215.1
NW_027192363.1	624792	628502	XP_069268216.1
NW_027192363.1	629286	629831	XP_069268217.1
NW_027192363.1	630117	631398	XP_069268218.1
NW_027192363.1	631854	632177	XP_069268219.1
NW_027192363.1	632407	632796	XP_069268220.1
NW_027192363.1	633005	634209	XP_069268221.1
NW_027192363.1	634272	636648	XP_069268222.1
NW_027192363.1	636675	639015	XP_069268223.1
NW_027192363.1	639319	640100	XP_069268224.1
NW_027192363.1	640247	641376	XP_069268225.1
NW_027192363.1	642240	643190	XP_069268226.1
NW_027192363.1	644672	645050	XP_069268227.1
NW_027192363.1	645167	646562	XP_069268228.1
NW_027192363.1	646919	647803	XP_069268229.1
NW_027192363.1	648156	648958	XP_069268230.1
NW_027192363.1	649439	653612	XP_069268231.1
NW_027192363.1	654556	655000	XP_069268232.1
NW_027192363.1	655222	657489	XP_069268233.1
NW_027192363.1	657800	658652	XP_069268234.1
NW_027192363.1	658832	659660	XP_069268235.1
NW_027192363.1	659911	660714	XP_069268236.1
NW_027192363.1	661053	661950	XP_069268237.1
NW_027192363.1	662056	663020	XP_069268238.1
NW_027192363.1	663363	663752	XP_069268239.1
NW_027192363.1	664133	664760	XP_069268240.1
NW_027192363.1	665958	666245	XP_069268241.1
NW_027192363.1	666277	667880	XP_069268242.1
NW_027192363.1	668969	669584	XP_069268243.1
NW_027192363.1	671498	673124	XP_069268244.1
NW_027192363.1	674181	674823	XP_069268245.1
NW_027192363.1	675833	676427	XP_069268246.1
NW_027192363.1	676457	677039	XP_069268247.1
NW_027192363.1	677979	678594	XP_069268248.1
NW_027192363.1	680408	681026	XP_069268249.1
NW_027192363.1	681413	682904	XP_069268250.1
NW_027192363.1	683787	684645	XP_069268251.1
NW_027192363.1	684697	685380	XP_069268252.1
NW_027192363.1	685671	686927	XP_069268253.1
NW_027192363.1	687221	688478	XP_069268254.1
NW_027192363.1	688589	692195	XP_069268255.1
NW_027192363.1	693144	695725	XP_069268256.1
NW_027192363.1	695853	696406	XP_069268257.1
NW_027192363.1	698953	704797	XP_069268258.1
NW_027192363.1	705263	709940	XP_069268259.1
NW_027192363.1	710324	711708	XP_069268260.1
NW_027192363.1	713332	713564	XP_069268261.1
NW_027192363.1	713983	714885	XP_069268262.1
NW_027192363.1	715277	716311	XP_069268263.1
NW_027192363.1	716980	718016	XP_069268264.1
NW_027192363.1	718506	719359	XP_069268265.1
NW_027192363.1	720268	720787	XP_069268266.1
NW_027192363.1	721237	722489	XP_069268267.1
NW_027192363.1	723163	724545	XP_069268268.1
NW_027192363.1	725467	726541	XP_069268269.1
NW_027192363.1	726827	729635	XP_069268270.1
NW_027192363.1	730387	731830	XP_069268271.1
NW_027192363.1	732510	733560	XP_069268272.1
NW_027192363.1	733584	733990	XP_069268273.1
NW_027192363.1	735177	735796	XP_069268274.1
NW_027192363.1	735862	736423	XP_069268275.1
NW_027192363.1	736515	738588	XP_069268276.1
NW_027192363.1	739614	742346	XP_069268277.1
NW_027192363.1	742619	743909	XP_069268278.1
NW_027192363.1	744886	746429	XP_069268279.1
NW_027192363.1	746905	747839	XP_069268280.1
NW_027192363.1	749379	751500	XP_069268281.1
NW_027192363.1	751867	753139	XP_069268282.1
NW_027192363.1	753666	754183	XP_069268283.1
NW_027192363.1	755961	759200	XP_069268284.1
NW_027192363.1	759499	760308	XP_069268285.1
NW_027192363.1	760728	762303	XP_069268286.1
NW_027192363.1	762413	763453	XP_069268287.1
NW_027192363.1	764674	766128	XP_069268288.1
NW_027192363.1	766674	769840	XP_069268289.1
NW_027192363.1	770661	771212	XP_069268290.1
NW_027192363.1	772441	772909	XP_069268291.1
NW_027192363.1	773106	774367	XP_069268292.1
NW_027192363.1	774391	774610	XP_069268293.1
NW_027192363.1	774869	775137	XP_069268294.1
NW_027192363.1	775727	777149	XP_069268295.1
NW_027192363.1	777598	779529	XP_069268296.1
NW_027192363.1	779738	780718	XP_069268297.1
NW_027192363.1	781002	782836	XP_069268298.1
NW_027192363.1	783005	786035	XP_069268299.1
NW_027192363.1	786383	788997	XP_069268300.1
NW_027192363.1	791147	793991	XP_069268301.1
NW_027192363.1	794347	795611	XP_069268302.1
NW_027192363.1	796923	798258	XP_069268303.1
NW_027192363.1	798904	803195	XP_069268304.1
NW_027192363.1	804298	805552	XP_069268305.1
NW_027192363.1	805627	807631	XP_069268306.1
NW_027192363.1	808161	809649	XP_069268307.1
NW_027192363.1	810738	811269	XP_069268308.1
NW_027192363.1	814118	816264	XP_069268309.1
NW_027192363.1	819813	822576	XP_069268310.1
NW_027192363.1	823202	824894	XP_069268311.1
NW_027192363.1	825231	829199	XP_069268312.1
NW_027192363.1	829768	832018	XP_069268313.1
NW_027192363.1	832596	834163	XP_069268314.1
NW_027192363.1	834390	834930	XP_069268315.1
NW_027192363.1	835190	836324	XP_069268316.1
NW_027192363.1	837436	839482	XP_069268317.1
NW_027192363.1	839756	840242	XP_069268318.1
NW_027192363.1	840648	844136	XP_069268319.1
NW_027192363.1	845066	849719	XP_069268320.1
NW_027192363.1	850574	852318	XP_069268321.1
NW_027192363.1	854815	857096	XP_069268322.1
NW_027192363.1	857646	858764	XP_069268323.1
NW_027192363.1	859247	861276	XP_069268324.1
NW_027192363.1	861689	866954	XP_069268325.1
NW_027192363.1	868224	868917	XP_069268326.1
NW_027192363.1	869155	872835	XP_069268327.1
NW_027192363.1	873993	875970	XP_069268328.1
NW_027192363.1	877893	878542	XP_069268329.1
NW_027192363.1	879171	880556	XP_069268330.1
NW_027192363.1	881004	881446	XP_069268331.1
NW_027192363.1	881613	882325	XP_069268332.1
NW_027192363.1	882653	883614	XP_069268333.1
NW_027192363.1	883893	884470	XP_069268334.1
NW_027192363.1	885458	885877	XP_069268335.1
NW_027192363.1	885910	886505	XP_069268336.1
NW_027192363.1	886638	889313	XP_069268337.1
NW_027192363.1	889615	891181	XP_069268338.1
NW_027192363.1	892766	896081	XP_069268339.1
NW_027192363.1	896465	898074	XP_069268340.1
NW_027192363.1	898225	898807	XP_069268341.1
NW_027192363.1	899225	899655	XP_069268342.1
NW_027192363.1	899921	901599	XP_069268343.1
NW_027192363.1	902099	903668	XP_069268344.1
NW_027192363.1	904109	908330	XP_069268345.1
NW_027192363.1	912422	915626	XP_069268346.1
NW_027192363.1	916437	918040	XP_069268347.1
NW_027192363.1	920602	922443	XP_069268348.1
NW_027192363.1	923016	923772	XP_069268349.1
NW_027192363.1	923958	924372	XP_069268350.1
NW_027192363.1	924764	925231	XP_069268351.1
NW_027192363.1	925727	927878	XP_069268352.1
NW_027192363.1	928999	930456	XP_069268353.1
NW_027192363.1	930658	931792	XP_069268354.1
NW_027192363.1	932523	933819	XP_069268355.1
NW_027192363.1	934909	936052	XP_069268356.1
NW_027192363.1	936195	937392	XP_069268357.1
NW_027192363.1	937474	938903	XP_069268358.1
NW_027192363.1	939213	940395	XP_069268359.1
NW_027192363.1	941071	941437	XP_069268360.1
NW_027192363.1	941973	942942	XP_069268361.1
NW_027192363.1	942947	944210	XP_069268362.1
NW_027192363.1	944924	945291	XP_069268363.1
NW_027192363.1	945466	947159	XP_069268364.1
NW_027192363.1	952193	952946	XP_069268365.1
NW_027192363.1	954249	957651	XP_069268366.1
NW_027192363.1	961053	963031	XP_069268367.1
NW_027192363.1	963963	966053	XP_069268368.1
NW_027192363.1	966818	967725	XP_069268369.1
NW_027192363.1	968097	970337	XP_069268370.1
NW_027192363.1	970694	972509	XP_069268371.1
NW_027192363.1	972815	974529	XP_069268372.1
NW_027192363.1	974753	975369	XP_069268373.1
NW_027192363.1	975471	976255	XP_069268374.1
NW_027192363.1	976559	978732	XP_069268375.1
NW_027192363.1	980564	982378	XP_069268376.1
NW_027192363.1	983596	984249	XP_069268377.1
NW_027192363.1	984736	987279	XP_069268378.1
NW_027192363.1	987660	989151	XP_069268379.1
NW_027192363.1	989441	991743	XP_069268380.1
NW_027192364.1	160	2298	XP_069267947.1
NW_027192365.1	288	2335	XP_069267196.1
NW_027192365.1	3661	5953	XP_069267197.1
NW_027192365.1	6360	6912	XP_069267198.1
NW_027192365.1	8378	12329	XP_069267199.1
NW_027192365.1	12843	14006	XP_069267200.1
NW_027192365.1	14161	14823	XP_069267201.1
NW_027192365.1	16187	16554	XP_069267202.1
NW_027192365.1	19684	21588	XP_069267203.1
NW_027192365.1	22492	23740	XP_069267204.1
NW_027192365.1	24249	26731	XP_069267205.1
NW_027192365.1	28394	32330	XP_069267206.1
NW_027192365.1	32914	35330	XP_069267207.1
NW_027192365.1	35667	36367	XP_069267208.1
NW_027192365.1	36536	39061	XP_069267209.1
NW_027192365.1	39447	40101	XP_069267210.1
NW_027192365.1	42003	43511	XP_069267211.1
NW_027192365.1	44231	46567	XP_069267212.1
NW_027192365.1	48037	48898	XP_069267213.1
NW_027192365.1	49142	51227	XP_069267214.1
NW_027192365.1	51858	54164	XP_069267215.1
NW_027192365.1	54677	56732	XP_069267216.1
NW_027192365.1	56963	58242	XP_069267217.1
NW_027192365.1	58555	61548	XP_069267218.1
NW_027192365.1	63348	64633	XP_069267219.1
NW_027192365.1	65868	70033	XP_069267220.1
NW_027192365.1	70820	71541	XP_069267221.1
NW_027192365.1	71891	73673	XP_069267222.1
NW_027192365.1	74823	79832	XP_069267223.1
NW_027192365.1	80118	81210	XP_069267224.1
NW_027192365.1	83441	84912	XP_069267225.1
NW_027192365.1	87391	88436	XP_069267226.1
NW_027192365.1	88602	90292	XP_069267227.1
NW_027192365.1	92020	93460	XP_069267228.1
NW_027192365.1	94191	96234	XP_069267229.1
NW_027192365.1	97260	97804	XP_069267230.1
NW_027192365.1	98334	100002	XP_069267231.1
NW_027192365.1	100232	104450	XP_069267232.1
NW_027192365.1	107441	108371	XP_069267233.1
NW_027192365.1	110641	111724	XP_069267234.1
NW_027192365.1	112270	114222	XP_069267235.1
NW_027192365.1	115851	116796	XP_069267236.1
NW_027192365.1	119922	120207	XP_069267237.1
NW_027192365.1	121697	124020	XP_069267238.1
NW_027192365.1	124450	127163	XP_069267239.1
NW_027192365.1	130129	130654	XP_069267240.1
NW_027192365.1	130690	131263	XP_069267241.1
NW_027192365.1	131446	133011	XP_069267242.1
NW_027192365.1	133418	134176	XP_069267243.1
NW_027192365.1	134303	136110	XP_069267244.1
NW_027192365.1	136285	136767	XP_069267245.1
NW_027192365.1	137072	137918	XP_069267246.1
NW_027192365.1	138928	140025	XP_069267247.1
NW_027192365.1	140177	140984	XP_069267248.1
NW_027192365.1	141557	142658	XP_069267249.1
NW_027192365.1	143125	143875	XP_069267250.1
NW_027192365.1	144194	145730	XP_069267251.1
NW_027192365.1	146685	147162	XP_069267252.1
NW_027192365.1	151419	152819	XP_069267253.1
NW_027192365.1	153236	154815	XP_069267254.1
NW_027192365.1	155480	156443	XP_069267255.1
NW_027192365.1	156858	157641	XP_069267256.1
NW_027192365.1	157912	158861	XP_069267257.1
NW_027192365.1	159764	162087	XP_069267258.1
NW_027192365.1	163011	164403	XP_069267259.1
NW_027192365.1	170834	171710	XP_069267260.1
NW_027192365.1	172842	174279	XP_069267261.1
NW_027192365.1	174295	174581	XP_069267262.1
NW_027192365.1	174609	176010	XP_069267263.1
NW_027192365.1	176609	180227	XP_069267264.1
NW_027192365.1	180809	182691	XP_069267265.1
NW_027192365.1	185202	188539	XP_069267266.1
NW_027192365.1	189172	191670	XP_069267267.1
NW_027192365.1	191759	192289	XP_069267268.1
NW_027192365.1	192636	194205	XP_069267269.1
NW_027192365.1	194499	196537	XP_069267270.1
NW_027192365.1	196616	196911	XP_069267271.1
NW_027192365.1	196970	198173	XP_069267272.1
NW_027192365.1	199307	200791	XP_069267273.1
NW_027192365.1	200882	202371	XP_069267274.1
NW_027192365.1	203530	205156	XP_069267275.1
NW_027192365.1	213749	213965	XP_069267276.1
NW_027192365.1	213966	214818	XP_069267277.1
NW_027192365.1	215385	217947	XP_069267278.1
NW_027192365.1	219073	219980	XP_069267279.1
NW_027192365.1	221032	223067	XP_069267280.1
NW_027192365.1	224103	225299	XP_069267281.1
NW_027192365.1	225465	226230	XP_069267282.1
NW_027192365.1	226657	226934	XP_069267283.1
NW_027192365.1	229648	231304	XP_069267284.1
NW_027192365.1	232712	234511	XP_069267285.1
NW_027192365.1	235692	237314	XP_069267286.1
NW_027192365.1	237856	238357	XP_069267287.1
NW_027192365.1	239171	241802	XP_069267288.1
NW_027192365.1	242874	243931	XP_069267289.1
NW_027192365.1	244324	244946	XP_069267290.1
NW_027192365.1	245972	246254	XP_069267291.1
NW_027192365.1	248510	250202	XP_069267292.1
NW_027192365.1	251121	252177	XP_069267293.1
NW_027192365.1	252918	255889	XP_069267294.1
NW_027192365.1	257261	260637	XP_069267295.1
NW_027192365.1	261138	261450	XP_069267296.1
NW_027192365.1	261655	262463	XP_069267297.1
NW_027192365.1	262766	263674	XP_069267298.1
NW_027192365.1	263951	264561	XP_069267299.1
NW_027192365.1	265244	266510	XP_069267300.1
NW_027192365.1	267280	268888	XP_069267301.1
NW_027192365.1	269433	270069	XP_069267302.1
NW_027192365.1	272840	273455	XP_069267303.1
NW_027192365.1	274305	274927	XP_069267304.1
NW_027192365.1	275216	276448	XP_069267305.1
NW_027192365.1	276944	277308	XP_069267306.1
NW_027192365.1	279676	280999	XP_069267307.1
NW_027192365.1	281205	281704	XP_069267308.1
NW_027192365.1	282192	283286	XP_069267309.1
NW_027192365.1	283791	284839	XP_069267310.1
NW_027192365.1	285384	287604	XP_069267311.1
NW_027192365.1	288085	288592	XP_069267312.1
NW_027192365.1	289389	289869	XP_069267313.1
NW_027192365.1	289959	290253	XP_069267314.1
NW_027192365.1	290526	291669	XP_069267315.1
NW_027192365.1	292242	293720	XP_069267316.1
NW_027192365.1	294266	295567	XP_069267317.1
NW_027192365.1	295965	296530	XP_069267318.1
NW_027192365.1	297331	300727	XP_069267319.1
NW_027192365.1	302130	303603	XP_069267320.1
NW_027192365.1	303751	304734	XP_069267321.1
NW_027192365.1	305183	307901	XP_069267322.1
NW_027192365.1	308193	310454	XP_069267323.1
NW_027192365.1	311172	312720	XP_069267324.1
NW_027192365.1	312940	314151	XP_069267325.1
NW_027192365.1	317936	319336	XP_069267326.1
NW_027192365.1	320315	320709	XP_069267327.1
NW_027192365.1	323649	324288	XP_069267328.1
NW_027192365.1	324882	325505	XP_069267329.1
NW_027192365.1	325961	327400	XP_069267330.1
NW_027192365.1	327930	330882	XP_069267331.1
NW_027192365.1	331215	331962	XP_069267332.1
NW_027192365.1	332312	333797	XP_069267333.1
NW_027192365.1	334353	335935	XP_069267334.1
NW_027192365.1	336492	338977	XP_069267335.1
NW_027192365.1	339900	341351	XP_069267336.1
NW_027192365.1	341441	343014	XP_069267337.1
NW_027192365.1	344964	346519	XP_069267338.1
NW_027192365.1	347202	348666	XP_069267339.1
NW_027192365.1	348835	350817	XP_069267340.1
NW_027192365.1	351417	352931	XP_069267341.1
NW_027192365.1	353348	354557	XP_069267342.1
NW_027192365.1	356063	356555	XP_069267343.1
NW_027192365.1	356641	359388	XP_069267344.1
NW_027192365.1	359994	361469	XP_069267345.1
NW_027192365.1	361694	362145	XP_069267346.1
NW_027192365.1	362249	364367	XP_069267347.1
NW_027192365.1	369746	371916	XP_069267348.1
NW_027192365.1	373714	375923	XP_069267349.1
NW_027192365.1	376915	377580	XP_069267350.1
NW_027192365.1	377869	379662	XP_069267351.1
NW_027192365.1	380141	381042	XP_069267352.1
NW_027192365.1	381605	383818	XP_069267353.1
NW_027192365.1	384584	388449	XP_069267354.1
NW_027192365.1	388973	389292	XP_069267355.1
NW_027192365.1	389321	389984	XP_069267356.1
NW_027192365.1	390315	391222	XP_069267357.1
NW_027192365.1	391733	393745	XP_069267358.1
NW_027192365.1	393897	397180	XP_069267359.1
NW_027192365.1	397614	399596	XP_069267360.1
NW_027192365.1	399752	400240	XP_069267361.1
NW_027192365.1	401375	402375	XP_069267362.1
NW_027192365.1	402848	403058	XP_069267363.1
NW_027192365.1	403074	403563	XP_069267364.1
NW_027192365.1	404945	405797	XP_069267365.1
NW_027192365.1	405912	407445	XP_069267366.1
NW_027192365.1	409235	410405	XP_069267367.1
NW_027192365.1	410814	411769	XP_069267368.1
NW_027192365.1	414361	415592	XP_069267369.1
NW_027192365.1	419286	419904	XP_069267370.1
NW_027192365.1	420008	421641	XP_069267371.1
NW_027192365.1	422252	422926	XP_069267372.1
NW_027192365.1	423151	423814	XP_069267373.1
NW_027192365.1	425169	426059	XP_069267374.1
NW_027192365.1	426913	428742	XP_069267375.1
NW_027192365.1	429190	431574	XP_069267376.1
NW_027192365.1	432058	432883	XP_069267377.1
NW_027192365.1	433331	436238	XP_069267378.1
NW_027192365.1	436719	437693	XP_069267379.1
NW_027192365.1	438905	440102	XP_069267380.1
NW_027192365.1	440709	442307	XP_069267381.1
NW_027192365.1	442736	445223	XP_069267382.1
NW_027192365.1	445445	447121	XP_069267383.1
NW_027192365.1	448007	450270	XP_069267384.1
NW_027192365.1	450736	451877	XP_069267385.1
NW_027192365.1	454098	454620	XP_069267386.1
NW_027192365.1	454947	457076	XP_069267387.1
NW_027192365.1	460247	460614	XP_069267388.1
NW_027192365.1	460988	461981	XP_069267389.1
NW_027192365.1	465789	467447	XP_069267390.1
NW_027192365.1	469866	470739	XP_069267391.1
NW_027192365.1	470813	471065	XP_069267392.1
NW_027192365.1	472266	472527	XP_069267393.1
NW_027192365.1	474416	475149	XP_069267394.1
NW_027192365.1	478673	479819	XP_069267395.1
NW_027192365.1	479897	481563	XP_069267396.1
NW_027192365.1	482117	486714	XP_069267397.1
NW_027192365.1	486990	489050	XP_069267398.1
NW_027192365.1	489199	491008	XP_069267399.1
NW_027192365.1	491765	492889	XP_069267400.1
NW_027192365.1	493392	495435	XP_069267401.1
NW_027192365.1	497072	497726	XP_069267402.1
NW_027192365.1	497764	499639	XP_069267403.1
NW_027192365.1	499680	500136	XP_069267404.1
NW_027192365.1	502349	502730	XP_069267405.1
NW_027192365.1	504487	506985	XP_069267406.1
NW_027192365.1	507633	511206	XP_069267407.1
NW_027192365.1	511631	513943	XP_069267408.1
NW_027192365.1	518328	518589	XP_069267409.1
NW_027192365.1	518595	519376	XP_069267410.1
NW_027192365.1	520092	521955	XP_069267411.1
NW_027192365.1	522569	523755	XP_069267412.1
NW_027192365.1	523968	524469	XP_069267413.1
NW_027192365.1	524544	524833	XP_069267414.1
NW_027192365.1	526120	527737	XP_069267415.1
NW_027192365.1	528142	529712	XP_069267416.1
NW_027192365.1	529795	530516	XP_069267417.1
NW_027192365.1	530701	531997	XP_069267418.1
NW_027192365.1	532410	544257	XP_069267419.1
NW_027192365.1	545971	547474	XP_069267420.1
NW_027192365.1	553601	556239	XP_069267421.1
NW_027192365.1	557559	558798	XP_069267422.1
NW_027192365.1	559545	561051	XP_069267423.1
NW_027192365.1	561411	563588	XP_069267424.1
NW_027192365.1	563996	565959	XP_069267425.1
NW_027192365.1	567331	569001	XP_069267426.1
NW_027192365.1	569028	569683	XP_069267427.1
NW_027192365.1	569925	570965	XP_069267428.1
NW_027192365.1	571455	572207	XP_069267429.1
NW_027192365.1	572608	575467	XP_069267430.1
NW_027192365.1	577594	578390	XP_069267431.1
NW_027192365.1	579011	581344	XP_069267432.1
NW_027192365.1	581630	583079	XP_069267433.1
NW_027192365.1	583762	585670	XP_069267434.1
NW_027192365.1	586099	586777	XP_069267435.1
NW_027192365.1	587262	588657	XP_069267436.1
NW_027192365.1	589021	589730	XP_069267437.1
NW_027192365.1	590079	590749	XP_069267438.1
NW_027192365.1	590947	591956	XP_069267439.1
NW_027192365.1	592843	596890	XP_069267440.1
NW_027192365.1	597216	598804	XP_069267441.1
NW_027192365.1	600227	601949	XP_069267442.1
NW_027192365.1	602003	602258	XP_069267443.1
NW_027192365.1	602613	603083	XP_069267444.1
NW_027192365.1	603814	605760	XP_069267445.1
NW_027192365.1	608307	611784	XP_069267446.1
NW_027192365.1	613308	614010	XP_069267447.1
NW_027192365.1	615191	615845	XP_069267448.1
NW_027192365.1	616781	617447	XP_069267449.1
NW_027192365.1	619628	620272	XP_069267450.1
NW_027192365.1	622406	624063	XP_069267451.1
NW_027192365.1	624194	625316	XP_069267452.1
NW_027192365.1	626101	627055	XP_069267453.1
NW_027192365.1	627839	629469	XP_069267454.1
NW_027192365.1	629738	630413	XP_069267455.1
NW_027192365.1	634858	636426	XP_069267456.1
NW_027192365.1	637605	639310	XP_069267457.1
NW_027192365.1	641782	642910	XP_069267458.1
NW_027192365.1	643502	645232	XP_069267459.1
NW_027192365.1	645655	647571	XP_069267460.1
NW_027192365.1	649097	656496	XP_069267461.1
NW_027192365.1	659537	660784	XP_069267462.1
NW_027192365.1	661111	662473	XP_069267463.1
NW_027192365.1	663451	664082	XP_069267464.1
NW_027192365.1	664567	665710	XP_069267465.1
NW_027192365.1	666342	670006	XP_069267466.1
NW_027192365.1	670578	672950	XP_069267467.1
NW_027192365.1	673641	674350	XP_069267468.1
NW_027192365.1	674442	676083	XP_069267469.1
NW_027192365.1	676872	678517	XP_069267470.1
NW_027192365.1	679136	679948	XP_069267471.1
NW_027192365.1	680344	681852	XP_069267472.1
NW_027192365.1	682498	684947	XP_069267473.1
NW_027192365.1	685482	689761	XP_069267474.1
NW_027192365.1	690837	691854	XP_069267475.1
NW_027192365.1	698320	700514	XP_069267476.1
NW_027192365.1	702148	703192	XP_069267477.1
NW_027192365.1	704044	704957	XP_069267478.1
NW_027192365.1	705135	705741	XP_069267479.1
NW_027192365.1	705992	708255	XP_069267480.1
NW_027192365.1	708778	710209	XP_069267481.1
NW_027192365.1	713290	714788	XP_069267482.1
NW_027192365.1	716333	718515	XP_069267483.1
NW_027192365.1	719463	720546	XP_069267484.1
NW_027192365.1	721036	721891	XP_069267485.1
NW_027192365.1	721985	723260	XP_069267486.1
NW_027192365.1	724246	724630	XP_069267487.1
NW_027192365.1	729677	730535	XP_069267488.1
NW_027192365.1	730649	732034	XP_069267489.1
NW_027192365.1	732261	733791	XP_069267490.1
NW_027192365.1	734331	735931	XP_069267491.1
NW_027192365.1	737767	738106	XP_069267492.1
NW_027192365.1	738252	740895	XP_069267493.1
NW_027192365.1	742853	746238	XP_069267494.1
NW_027192365.1	746658	748324	XP_069267495.1
NW_027192365.1	749127	752342	XP_069267496.1
NW_027192365.1	752363	752875	XP_069267497.1
NW_027192365.1	752967	754391	XP_069267498.1
NW_027192365.1	755332	757483	XP_069267499.1
NW_027192365.1	758645	759778	XP_069267500.1
NW_027192365.1	760476	762084	XP_069267501.1
NW_027192365.1	763831	764114	XP_069267502.1
NW_027192365.1	764896	766089	XP_069267503.1
NW_027192365.1	766333	767781	XP_069267504.1
NW_027192365.1	767809	768178	XP_069267505.1
NW_027192365.1	768871	771689	XP_069267506.1
NW_027192365.1	772041	775537	XP_069267507.1
NW_027192365.1	776006	778447	XP_069267508.1
NW_027192365.1	779577	782535	XP_069267509.1
NW_027192365.1	783607	784357	XP_069267510.1
NW_027192365.1	784914	786537	XP_069267511.1
NW_027192365.1	787603	789094	XP_069267512.1
NW_027192365.1	789394	789910	XP_069267513.1
NW_027192365.1	790192	793557	XP_069267514.1
NW_027192365.1	794193	794894	XP_069267515.1
NW_027192365.1	794898	795105	XP_069267516.1
NW_027192365.1	795295	797227	XP_069267517.1
NW_027192365.1	798334	801254	XP_069267518.1
NW_027192365.1	801725	806950	XP_069267519.1
NW_027192365.1	807300	816483	XP_069267520.1
NW_027192365.1	817264	817704	XP_069267521.1
NW_027192365.1	817748	819577	XP_069267522.1
NW_027192365.1	819669	820274	XP_069267523.1
NW_027192365.1	821457	822001	XP_069267524.1
NW_027192365.1	822551	823903	XP_069267525.1
NW_027192365.1	824436	826617	XP_069267526.1
NW_027192365.1	827084	829774	XP_069267527.1
NW_027192365.1	832424	833495	XP_069267528.1
NW_027192365.1	835622	836034	XP_069267529.1
NW_027192365.1	837249	838867	XP_069267530.1
NW_027192365.1	840927	843848	XP_069267531.1
NW_027192365.1	844575	845590	XP_069267532.1
NW_027192365.1	848983	849357	XP_069267533.1
NW_027192365.1	849371	850319	XP_069267534.1
NW_027192365.1	850477	850726	XP_069267535.1
NW_027192365.1	852846	853764	XP_069267536.1
NW_027192365.1	854275	855337	XP_069267537.1
NW_027192365.1	855899	858178	XP_069267538.1
NW_027192365.1	859406	862162	XP_069267539.1
NW_027192365.1	862774	863585	XP_069267540.1
NW_027192365.1	864600	866148	XP_069267541.1
NW_027192365.1	866521	868621	XP_069267542.1
NW_027192365.1	868726	868930	XP_069267543.1
NW_027192365.1	870916	873061	XP_069267544.1
NW_027192365.1	879869	880643	XP_069267545.1
NW_027192365.1	881215	882517	XP_069267546.1
NW_027192365.1	882882	883864	XP_069267547.1
NW_027192365.1	884902	885874	XP_069267548.1
NW_027192365.1	887365	888171	XP_069267549.1
NW_027192365.1	888322	890209	XP_069267550.1
NW_027192365.1	891153	891980	XP_069267551.1
NW_027192365.1	892278	893347	XP_069267552.1
NW_027192365.1	893756	894778	XP_069267553.1
NW_027192365.1	895494	895944	XP_069267554.1
NW_027192365.1	896761	897842	XP_069267555.1
NW_027192365.1	897871	900544	XP_069267556.1
NW_027192365.1	900593	901730	XP_069267557.1
NW_027192365.1	902143	903254	XP_069267558.1
NW_027192365.1	903636	904713	XP_069267559.1
NW_027192365.1	904913	905372	XP_069267560.1
NW_027192365.1	907960	910342	XP_069267561.1
NW_027192365.1	912088	912377	XP_069267562.1
NW_027192365.1	914769	915175	XP_069267563.1
NW_027192365.1	918131	919131	XP_069267564.1
NW_027192365.1	919562	919859	XP_069267565.1
NW_027192365.1	920649	921434	XP_069267566.1
NW_027192365.1	921731	922171	XP_069267567.1
NW_027192365.1	922215	923046	XP_069267568.1
NW_027192365.1	923154	925033	XP_069267569.1
NW_027192365.1	925631	929392	XP_069267570.1
NW_027192365.1	930028	930841	XP_069267571.1
NW_027192365.1	931523	932598	XP_069267572.1
NW_027192365.1	932995	934335	XP_069267573.1
NW_027192365.1	934420	936420	XP_069267574.1
NW_027192365.1	936719	937737	XP_069267575.1
NW_027192365.1	938260	939535	XP_069267576.1
NW_027192365.1	940530	941660	XP_069267577.1
NW_027192365.1	942171	943240	XP_069267578.1
NW_027192365.1	948869	952546	XP_069267579.1
NW_027192365.1	953074	953466	XP_069267580.1
NW_027192365.1	954301	958327	XP_069267581.1
NW_027192365.1	958830	959544	XP_069267582.1
NW_027192365.1	959963	961571	XP_069267583.1
NW_027192365.1	962136	963287	XP_069267584.1
NW_027192365.1	963659	967091	XP_069267585.1
NW_027192365.1	967240	967932	XP_069267586.1
NW_027192365.1	968436	969875	XP_069267587.1
NW_027192365.1	970569	971757	XP_069267588.1
NW_027192365.1	971985	973029	XP_069267589.1
NW_027192365.1	973493	977043	XP_069267590.1
NW_027192365.1	977836	979223	XP_069267591.1
NW_027192365.1	980265	980653	XP_069267592.1
NW_027192365.1	980806	981040	XP_069267593.1
NW_027192365.1	981126	983612	XP_069267594.1
NW_027192365.1	985498	987860	XP_069267595.1
NW_027192365.1	988234	988771	XP_069267596.1
NW_027192365.1	989300	989935	XP_069267597.1
NW_027192365.1	992182	993301	XP_069267598.1
NW_027192365.1	993582	994761	XP_069267599.1
NW_027192365.1	995365	996500	XP_069267600.1
NW_027192365.1	996827	998444	XP_069267601.1
NW_027192365.1	998748	999035	XP_069267602.1
NW_027192365.1	999420	1001146	XP_069267603.1
NW_027192365.1	1002606	1006422	XP_069267604.1
NW_027192365.1	1007085	1009682	XP_069267605.1
NW_027192365.1	1010297	1012270	XP_069267606.1
NW_027192365.1	1012319	1013562	XP_069267607.1
NW_027192365.1	1013588	1013954	XP_069267608.1
NW_027192365.1	1014549	1015999	XP_069267609.1
NW_027192365.1	1016377	1016918	XP_069267610.1
NW_027192365.1	1017586	1021021	XP_069267611.1
NW_027192365.1	1021635	1022698	XP_069267612.1
NW_027192365.1	1024969	1026930	XP_069267613.1
NW_027192365.1	1031965	1033500	XP_069267614.1
NW_027192365.1	1034349	1035978	XP_069267615.1
NW_027192365.1	1036296	1036921	XP_069267616.1
NW_027192365.1	1037422	1039306	XP_069267617.1
NW_027192365.1	1039589	1040736	XP_069267618.1
NW_027192365.1	1040933	1043756	XP_069267619.1
NW_027192365.1	1044028	1044988	XP_069267620.1
NW_027192365.1	1045629	1046776	XP_069267621.1
NW_027192365.1	1048115	1053048	XP_069267622.1
NW_027192365.1	1053830	1054243	XP_069267623.1
NW_027192365.1	1055381	1055603	XP_069267624.1
NW_027192365.1	1055694	1058480	XP_069267625.1
NW_027192365.1	1059260	1060406	XP_069267626.1
NW_027192365.1	1061191	1064437	XP_069267627.1
NW_027192365.1	1064946	1065785	XP_069267628.1
NW_027192365.1	1066336	1066637	XP_069267629.1
NW_027192365.1	1066682	1067353	XP_069267630.1
NW_027192365.1	1068128	1070065	XP_069267631.1
NW_027192365.1	1070351	1071147	XP_069267632.1
NW_027192365.1	1072553	1074347	XP_069267633.1
NW_027192365.1	1075145	1075533	XP_069267634.1
NW_027192365.1	1076327	1078802	XP_069267635.1
NW_027192365.1	1081670	1083016	XP_069267636.1
NW_027192365.1	1083636	1085973	XP_069267637.1
NW_027192365.1	1086765	1087422	XP_069267638.1
NW_027192365.1	1090748	1091645	XP_069267639.1
NW_027192365.1	1093441	1094790	XP_069267640.1
NW_027192365.1	1095213	1098707	XP_069267641.1
NW_027192365.1	1099987	1101310	XP_069267642.1
NW_027192365.1	1101687	1102700	XP_069267643.1
NW_027192365.1	1103948	1106938	XP_069267644.1
NW_027192365.1	1106949	1107446	XP_069267645.1
NW_027192365.1	1107973	1109295	XP_069267646.1
NW_027192365.1	1109702	1110877	XP_069267647.1
NW_027192365.1	1111658	1113182	XP_069267648.1
NW_027192365.1	1113370	1115229	XP_069267649.1
NW_027192365.1	1116748	1117935	XP_069267650.1
NW_027192365.1	1118174	1120682	XP_069267651.1
NW_027192365.1	1121099	1121753	XP_069267652.1
NW_027192365.1	1122499	1123397	XP_069267653.1
NW_027192365.1	1123630	1124905	XP_069267654.1
NW_027192365.1	1125421	1127812	XP_069267655.1
NW_027192365.1	1128263	1132685	XP_069267656.1
NW_027192365.1	1133121	1133721	XP_069267657.1
NW_027192365.1	1135239	1136106	XP_069267658.1
NW_027192365.1	1136792	1137872	XP_069267659.1
NW_027192365.1	1137964	1138772	XP_069267660.1
NW_027192365.1	1139922	1140253	XP_069267661.1
NW_027192365.1	1140599	1141761	XP_069267662.1
NW_027192365.1	1143835	1144498	XP_069267663.1
NW_027192365.1	1145899	1149295	XP_069267664.1
NW_027192365.1	1149975	1151727	XP_069267665.1
NW_027192365.1	1151942	1155607	XP_069267666.1
NW_027192365.1	1156169	1157354	XP_069267667.1
NW_027192365.1	1158799	1167080	XP_069267668.1
NW_027192365.1	1169051	1171198	XP_069267669.1
NW_027192365.1	1172146	1172895	XP_069267670.1
NW_027192365.1	1174690	1176826	XP_069267671.1
NW_027192365.1	1177543	1178299	XP_069267672.1
NW_027192365.1	1178555	1181030	XP_069267673.1
NW_027192365.1	1181266	1181629	XP_069267674.1
NW_027192365.1	1182588	1183046	XP_069267675.1
NW_027192365.1	1184429	1186944	XP_069267676.1
NW_027192365.1	1187167	1187948	XP_069267677.1
NW_027192365.1	1188597	1190655	XP_069267678.1
NW_027192365.1	1191071	1193636	XP_069267679.1
NW_027192365.1	1194015	1195625	XP_069267680.1
NW_027192365.1	1196805	1197972	XP_069267681.1
NW_027192365.1	1198006	1199741	XP_069267682.1
NW_027192365.1	1202140	1204122	XP_069267683.1
NW_027192365.1	1204515	1205915	XP_069267684.1
NW_027192365.1	1209294	1211594	XP_069267685.1
NW_027192365.1	1212022	1212760	XP_069267686.1
NW_027192365.1	1213049	1219302	XP_069267687.1
NW_027192365.1	1219570	1220631	XP_069267688.1
NW_027192365.1	1220948	1224236	XP_069267689.1
NW_027192365.1	1224780	1226560	XP_069267690.1
NW_027192365.1	1227298	1228774	XP_069267691.1
NW_027192365.1	1229202	1230330	XP_069267692.1
NW_027192365.1	1230462	1231881	XP_069267693.1
NW_027192365.1	1233591	1237301	XP_069267694.1
NW_027192365.1	1238297	1239051	XP_069267695.1
NW_027192365.1	1239066	1240739	XP_069267696.1
NW_027192365.1	1242240	1242747	XP_069267697.1
NW_027192365.1	1243850	1245575	XP_069267698.1
NW_027192365.1	1246554	1247015	XP_069267699.1
NW_027192365.1	1247036	1249207	XP_069267700.1
NW_027192365.1	1249615	1250668	XP_069267701.1
NW_027192365.1	1251624	1254016	XP_069267702.1
NW_027192365.1	1254573	1256741	XP_069267703.1
NW_027192365.1	1258510	1259288	XP_069267704.1
NW_027192365.1	1259903	1260677	XP_069267705.1
NW_027192365.1	1264326	1266284	XP_069267706.1
NW_027192365.1	1266529	1267725	XP_069267707.1
NW_027192365.1	1269518	1271751	XP_069267708.1
NW_027192365.1	1273160	1274706	XP_069267709.1
NW_027192365.1	1275580	1276268	XP_069267710.1
NW_027192365.1	1276298	1277091	XP_069267711.1
NW_027192365.1	1277325	1278302	XP_069267712.1
NW_027192365.1	1280336	1281661	XP_069267713.1
NW_027192365.1	1282645	1285643	XP_069267714.1
NW_027192365.1	1285920	1287179	XP_069267715.1
NW_027192365.1	1289475	1290704	XP_069267716.1
NW_027192365.1	1291138	1292114	XP_069267717.1
NW_027192365.1	1292575	1293835	XP_069267718.1
NW_027192365.1	1294257	1295422	XP_069267719.1
NW_027192365.1	1295665	1295998	XP_069267720.1
NW_027192365.1	1296426	1298126	XP_069267721.1
NW_027192365.1	1301529	1302318	XP_069267722.1
NW_027192365.1	1304481	1305135	XP_069267723.1
NW_027192365.1	1306432	1308751	XP_069267724.1
NW_027192365.1	1309173	1311892	XP_069267725.1
NW_027192365.1	1312737	1315593	XP_069267726.1
NW_027192365.1	1316679	1317768	XP_069267727.1
NW_027192365.1	1318023	1320251	XP_069267728.1
NW_027192365.1	1320800	1322253	XP_069267729.1
NW_027192365.1	1322635	1325538	XP_069267730.1
NW_027192365.1	1325907	1326518	XP_069267731.1
NW_027192365.1	1326786	1327853	XP_069267732.1
NW_027192365.1	1328043	1331088	XP_069267733.1
NW_027192365.1	1331916	1332610	XP_069267734.1
NW_027192365.1	1332864	1333146	XP_069267735.1
NW_027192365.1	1333152	1336588	XP_069267736.1
NW_027192365.1	1337553	1337852	XP_069267737.1
NW_027192365.1	1338094	1341079	XP_069267738.1
NW_027192365.1	1341507	1343089	XP_069267739.1
NW_027192365.1	1346369	1346624	XP_069267740.1
NW_027192365.1	1346666	1347137	XP_069267741.1
NW_027192365.1	1348509	1349304	XP_069267742.1
NW_027192365.1	1349754	1351308	XP_069267743.1
NW_027192365.1	1352600	1356198	XP_069267744.1
NW_027192365.1	1356599	1358221	XP_069267745.1
NW_027192365.1	1358682	1360178	XP_069267746.1
NW_027192365.1	1360267	1361076	XP_069267747.1
NW_027192365.1	1361716	1362310	XP_069267748.1
NW_027192365.1	1362795	1364284	XP_069267749.1
NW_027192365.1	1364667	1365463	XP_069267750.1
NW_027192365.1	1365994	1367219	XP_069267751.1
NW_027192365.1	1371339	1372831	XP_069267752.1
NW_027192365.1	1373660	1374473	XP_069267753.1
NW_027192365.1	1375785	1376826	XP_069267754.1
NW_027192365.1	1377489	1379910	XP_069267755.1
NW_027192365.1	1380373	1383111	XP_069267756.1
NW_027192365.1	1388518	1388767	XP_069267757.1
NW_027192365.1	1388771	1389695	XP_069267758.1
NW_027192365.1	1389750	1390044	XP_069267759.1
NW_027192365.1	1391498	1392866	XP_069267760.1
NW_027192365.1	1393144	1395867	XP_069267761.1
NW_027192365.1	1395908	1396235	XP_069267762.1
NW_027192365.1	1396556	1397721	XP_069267763.1
NW_027192365.1	1397900	1398255	XP_069267764.1
NW_027192365.1	1398524	1399615	XP_069267765.1
NW_027192365.1	1400620	1401439	XP_069267766.1
NW_027192365.1	1401957	1403572	XP_069267767.1
NW_027192365.1	1404225	1406881	XP_069267768.1
NW_027192365.1	1407230	1407938	XP_069267769.1
NW_027192365.1	1408637	1411138	XP_069267770.1
NW_027192365.1	1411824	1412779	XP_069267771.1
NW_027192365.1	1413600	1415122	XP_069267772.1
NW_027192365.1	1415395	1417120	XP_069267773.1
NW_027192365.1	1419045	1419331	XP_069267774.1
NW_027192365.1	1423565	1424618	XP_069267775.1
NW_027192365.1	1424642	1425388	XP_069267776.1
NW_027192365.1	1428744	1429897	XP_069267777.1
NW_027192365.1	1435639	1435915	XP_069267778.1
NW_027192365.1	1436545	1441662	XP_069267779.1
NW_027192365.1	1441902	1443296	XP_069267780.1
NW_027192365.1	1448552	1449786	XP_069267781.1
NW_027192365.1	1450470	1453543	XP_069267782.1
NW_027192365.1	1454354	1455548	XP_069267783.1
NW_027192365.1	1456042	1459402	XP_069267784.1
NW_027192365.1	1459698	1462951	XP_069267785.1
NW_027192365.1	1464034	1467319	XP_069267786.1
NW_027192365.1	1467530	1468677	XP_069267787.1
NW_027192365.1	1472087	1473217	XP_069267788.1
NW_027192365.1	1475185	1476312	XP_069267789.1
NW_027192365.1	1478663	1483496	XP_069267790.1
NW_027192365.1	1483696	1483969	XP_069267791.1
NW_027192365.1	1484126	1484888	XP_069267792.1
NW_027192365.1	1485443	1486423	XP_069267793.1
NW_027192365.1	1486490	1489695	XP_069267794.1
NW_027192365.1	1493725	1498655	XP_069267795.1
NW_027192365.1	1501686	1502026	XP_069267796.1
NW_027192365.1	1502077	1504936	XP_069267797.1
NW_027192365.1	1505230	1505887	XP_069267798.1
NW_027192365.1	1507729	1507951	XP_069267799.1
NW_027192365.1	1507999	1508421	XP_069267800.1
NW_027192365.1	1508484	1509167	XP_069267801.1
NW_027192365.1	1509758	1513104	XP_069267802.1
NW_027192365.1	1513796	1515182	XP_069267803.1
NW_027192365.1	1515520	1516247	XP_069267804.1
NW_027192365.1	1516502	1517895	XP_069267805.1
NW_027192365.1	1520295	1520956	XP_069267806.1
NW_027192365.1	1521197	1522908	XP_069267807.1
NW_027192365.1	1523121	1523445	XP_069267808.1
NW_027192365.1	1523728	1524137	XP_069267809.1
NW_027192365.1	1524376	1528116	XP_069267810.1
NW_027192365.1	1528538	1529950	XP_069267811.1
NW_027192365.1	1530834	1531884	XP_069267812.1
NW_027192365.1	1533153	1535899	XP_069267813.1
NW_027192365.1	1536698	1539435	XP_069267814.1
NW_027192365.1	1540746	1543617	XP_069267815.1
NW_027192365.1	1545168	1546313	XP_069267816.1
NW_027192365.1	1546593	1548170	XP_069267817.1
NW_027192365.1	1548372	1549621	XP_069267818.1
NW_027192365.1	1549989	1550553	XP_069267819.1
NW_027192365.1	1552051	1553472	XP_069267820.1
NW_027192365.1	1553616	1553972	XP_069267821.1
NW_027192365.1	1555646	1558322	XP_069267822.1
NW_027192365.1	1559770	1560290	XP_069267823.1
NW_027192365.1	1562876	1563608	XP_069267824.1
NW_027192365.1	1564667	1566706	XP_069267825.1
NW_027192365.1	1567489	1570823	XP_069267826.1
NW_027192365.1	1570913	1573078	XP_069267827.1
NW_027192365.1	1573558	1573885	XP_069267828.1
NW_027192365.1	1574398	1574893	XP_069267829.1
NW_027192365.1	1575756	1578307	XP_069267830.1
NW_027192365.1	1578528	1581960	XP_069267831.1
NW_027192365.1	1581997	1583139	XP_069267832.1
NW_027192365.1	1583331	1585440	XP_069267833.1
NW_027192365.1	1590113	1592161	XP_069267834.1
NW_027192365.1	1594100	1597203	XP_069267835.1
NW_027192365.1	1598540	1601783	XP_069267836.1
NW_027192365.1	1604532	1605703	XP_069267837.1
NW_027192365.1	1606324	1606847	XP_069267838.1
NW_027192365.1	1607235	1608554	XP_069267839.1
NW_027192365.1	1609204	1612860	XP_069267840.1
NW_027192365.1	1613944	1614704	XP_069267841.1
NW_027192365.1	1615340	1615955	XP_069267842.1
NW_027192365.1	1616268	1619132	XP_069267843.1
NW_027192365.1	1620252	1622770	XP_069267844.1
NW_027192365.1	1624259	1625330	XP_069267845.1
NW_027192365.1	1625367	1625679	XP_069267846.1
NW_027192365.1	1626513	1627355	XP_069267847.1
NW_027192365.1	1627457	1628841	XP_069267848.1
NW_027192365.1	1630021	1631851	XP_069267849.1
NW_027192365.1	1631876	1632146	XP_069267850.1
NW_027192365.1	1633246	1635676	XP_069267851.1
NW_027192365.1	1636220	1639054	XP_069267852.1
NW_027192365.1	1639210	1640438	XP_069267853.1
NW_027192365.1	1640576	1641549	XP_069267854.1
NW_027192365.1	1642045	1644075	XP_069267855.1
NW_027192365.1	1644393	1644765	XP_069267856.1
NW_027192365.1	1645025	1647584	XP_069267857.1
NW_027192365.1	1648380	1649820	XP_069267858.1
NW_027192365.1	1650640	1651690	XP_069267859.1
NW_027192365.1	1652148	1653772	XP_069267860.1
NW_027192365.1	1654191	1655120	XP_069267861.1
NW_027192365.1	1655934	1657104	XP_069267862.1
NW_027192365.1	1658282	1659632	XP_069267863.1
NW_027192365.1	1660317	1662572	XP_069267864.1
NW_027192365.1	1671345	1672757	XP_069267865.1
NW_027192365.1	1674586	1676950	XP_069267866.1
NW_027192365.1	1678785	1679649	XP_069267867.1
NW_027192365.1	1681116	1682949	XP_069267868.1
NW_027192365.1	1683250	1685373	XP_069267869.1
NW_027192365.1	1685855	1687142	XP_069267870.1
NW_027192365.1	1688150	1689714	XP_069267871.1
NW_027192365.1	1690150	1691085	XP_069267872.1
NW_027192365.1	1692838	1694620	XP_069267873.1
NW_027192365.1	1696759	1697967	XP_069267874.1
NW_027192365.1	1698008	1698251	XP_069267875.1
NW_027192365.1	1698904	1699922	XP_069267876.1
NW_027192365.1	1700782	1704389	XP_069267877.1
NW_027192365.1	1704508	1704988	XP_069267878.1
NW_027192365.1	1705600	1707472	XP_069267879.1
NW_027192365.1	1709359	1709965	XP_069267880.1
NW_027192365.1	1710390	1711477	XP_069267881.1
NW_027192365.1	1713696	1716192	XP_069267882.1
NW_027192365.1	1717017	1718244	XP_069267883.1
NW_027192365.1	1719026	1719840	XP_069267884.1
NW_027192365.1	1721966	1722254	XP_069267885.1
NW_027192365.1	1722607	1723939	XP_069267886.1
NW_027192365.1	1723998	1724250	XP_069267887.1
NW_027192365.1	1724827	1726525	XP_069267888.1
NW_027192365.1	1726931	1728326	XP_069267889.1
NW_027192365.1	1728941	1730381	XP_069267890.1
NW_027192365.1	1730880	1731332	XP_069267891.1
NW_027192365.1	1731791	1733489	XP_069267892.1
NW_027192365.1	1736905	1737838	XP_069267893.1
NW_027192365.1	1740529	1742369	XP_069267894.1
NW_027192365.1	1743483	1745084	XP_069267895.1
NW_027192365.1	1745774	1750349	XP_069267896.1
NW_027192365.1	1750659	1752728	XP_069267897.1
NW_027192365.1	1753587	1754064	XP_069267898.1
NW_027192365.1	1754118	1756866	XP_069267899.1
NW_027192365.1	1757056	1757747	XP_069267900.1
NW_027192365.1	1758635	1759052	XP_069267901.1
NW_027192365.1	1759474	1760164	XP_069267902.1
NW_027192365.1	1760375	1760963	XP_069267903.1
NW_027192365.1	1762876	1763569	XP_069267904.1
NW_027192365.1	1763853	1764864	XP_069267905.1
NW_027192365.1	1765051	1771561	XP_069267906.1
NW_027192365.1	1771584	1772108	XP_069267907.1
NW_027192365.1	1772885	1774107	XP_069267908.1
NW_027192365.1	1774692	1776128	XP_069267909.1
NW_027192365.1	1778502	1781711	XP_069267910.1
NW_027192365.1	1782902	1785903	XP_069267911.1
NW_027192365.1	1786073	1786596	XP_069267912.1
NW_027192365.1	1786648	1787049	XP_069267913.1
NW_027192365.1	1787128	1790937	XP_069267914.1
NW_027192365.1	1792027	1792604	XP_069267915.1
NW_027192365.1	1793492	1795841	XP_069267916.1
NW_027192365.1	1796553	1798325	XP_069267917.1
NW_027192365.1	1799353	1802285	XP_069267918.1
NW_027192365.1	1803471	1805208	XP_069267919.1
NW_027192365.1	1805911	1807474	XP_069267920.1
NW_027192365.1	1808101	1809480	XP_069267921.1
NW_027192365.1	1809841	1811625	XP_069267922.1
NW_027192365.1	1812397	1814553	XP_069267923.1
NW_027192365.1	1814709	1815259	XP_069267924.1
NW_027192365.1	1815921	1816461	XP_069267925.1
NW_027192365.1	1817772	1819095	XP_069267926.1
NW_027192365.1	1819456	1822626	XP_069267927.1
NW_027192365.1	1822726	1825563	XP_069267928.1
NW_027192365.1	1827186	1827714	XP_069267929.1
NW_027192365.1	1827725	1828289	XP_069267930.1
NW_027192365.1	1828677	1829025	XP_069267931.1
NW_027192365.1	1829361	1832519	XP_069267932.1
NW_027192365.1	1833866	1835651	XP_069267933.1
NW_027192365.1	1837213	1838022	XP_069267934.1
NW_027192365.1	1839144	1841439	XP_069267935.1
NW_027192365.1	1841528	1842671	XP_069267936.1
NW_027192365.1	1843113	1844717	XP_069267937.1
NW_027192365.1	1845762	1846983	XP_069267938.1
NW_027192365.1	1848304	1851196	XP_069267939.1
NW_027192365.1	1851591	1854601	XP_069267940.1
NW_027192365.1	1855150	1858942	XP_069267941.1
NW_027192365.1	1859364	1861307	XP_069267942.1
NW_027192365.1	1862260	1864036	XP_069267943.1
NW_027192365.1	1864321	1865072	XP_069267944.1
NW_027192365.1	1865234	1868637	XP_069267945.1
NW_027192365.1	1869842	1873986	XP_069267946.1
NW_027192366.1	389	1713	XP_069266671.1
NW_027192366.1	3281	4938	XP_069266672.1
NW_027192366.1	8057	9908	XP_069266673.1
NW_027192366.1	10452	12596	XP_069266674.1
NW_027192366.1	12762	14144	XP_069266675.1
NW_027192366.1	14184	15034	XP_069266676.1
NW_027192366.1	17731	20650	XP_069266677.1
NW_027192366.1	22955	24387	XP_069266678.1
NW_027192366.1	25309	30169	XP_069266679.1
NW_027192366.1	32666	33391	XP_069266680.1
NW_027192366.1	33886	35383	XP_069266681.1
NW_027192366.1	37206	38291	XP_069266682.1
NW_027192366.1	38392	39586	XP_069266683.1
NW_027192366.1	39891	40801	XP_069266684.1
NW_027192366.1	41594	45433	XP_069266685.1
NW_027192366.1	46199	47469	XP_069266686.1
NW_027192366.1	48408	50509	XP_069266687.1
NW_027192366.1	51771	53948	XP_069266688.1
NW_027192366.1	54078	54799	XP_069266689.1
NW_027192366.1	55191	56056	XP_069266690.1
NW_027192366.1	56576	58738	XP_069266691.1
NW_027192366.1	59290	60466	XP_069266692.1
NW_027192366.1	60690	62373	XP_069266693.1
NW_027192366.1	63000	63870	XP_069266694.1
NW_027192366.1	64011	65520	XP_069266695.1
NW_027192366.1	66454	68894	XP_069266696.1
NW_027192366.1	70029	73075	XP_069266697.1
NW_027192366.1	73430	73968	XP_069266698.1
NW_027192366.1	77554	78761	XP_069266699.1
NW_027192366.1	79317	82467	XP_069266700.1
NW_027192366.1	83037	83604	XP_069266701.1
NW_027192366.1	83768	86123	XP_069266702.1
NW_027192366.1	87757	89682	XP_069266703.1
NW_027192366.1	90226	92321	XP_069266704.1
NW_027192366.1	94875	95397	XP_069266705.1
NW_027192366.1	96382	97936	XP_069266706.1
NW_027192366.1	99500	100646	XP_069266707.1
NW_027192366.1	107981	108872	XP_069266708.1
NW_027192366.1	109763	111392	XP_069266709.1
NW_027192366.1	112916	114444	XP_069266710.1
NW_027192366.1	115923	117421	XP_069266711.1
NW_027192366.1	117755	118901	XP_069266712.1
NW_027192366.1	120820	124945	XP_069266713.1
NW_027192366.1	127325	128941	XP_069266714.1
NW_027192366.1	131083	131511	XP_069266715.1
NW_027192366.1	131774	133146	XP_069266716.1
NW_027192366.1	133381	135273	XP_069266717.1
NW_027192366.1	136180	137423	XP_069266718.1
NW_027192366.1	137461	138163	XP_069266719.1
NW_027192366.1	138987	139485	XP_069266720.1
NW_027192366.1	140597	141310	XP_069266721.1
NW_027192366.1	141502	142549	XP_069266722.1
NW_027192366.1	145320	150264	XP_069266723.1
NW_027192366.1	150905	152800	XP_069266724.1
NW_027192366.1	153518	156307	XP_069266725.1
NW_027192366.1	156378	157779	XP_069266726.1
NW_027192366.1	157805	161362	XP_069266727.1
NW_027192366.1	163349	164435	XP_069266728.1
NW_027192366.1	165629	165920	XP_069266729.1
NW_027192366.1	165988	167227	XP_069266730.1
NW_027192366.1	167269	167488	XP_069266731.1
NW_027192366.1	171103	173298	XP_069266732.1
NW_027192366.1	175629	177616	XP_069266733.1
NW_027192366.1	179106	179980	XP_069266734.1
NW_027192366.1	180344	181252	XP_069266735.1
NW_027192366.1	181624	184840	XP_069266736.1
NW_027192366.1	184987	185875	XP_069266737.1
NW_027192366.1	187296	188880	XP_069266738.1
NW_027192366.1	189121	191155	XP_069266739.1
NW_027192366.1	191201	191459	XP_069266740.1
NW_027192366.1	191660	192691	XP_069266741.1
NW_027192366.1	193173	193976	XP_069266742.1
NW_027192366.1	194250	195714	XP_069266743.1
NW_027192366.1	198227	199130	XP_069266744.1
NW_027192366.1	199147	199671	XP_069266745.1
NW_027192366.1	199897	204042	XP_069266746.1
NW_027192366.1	204072	205708	XP_069266747.1
NW_027192366.1	206189	207005	XP_069266748.1
NW_027192366.1	210018	210596	XP_069266749.1
NW_027192366.1	210638	211128	XP_069266750.1
NW_027192366.1	212843	214218	XP_069266751.1
NW_027192366.1	214967	217877	XP_069266752.1
NW_027192366.1	219331	220369	XP_069266753.1
NW_027192366.1	220691	221914	XP_069266754.1
NW_027192366.1	222387	223350	XP_069266755.1
NW_027192366.1	223497	223982	XP_069266756.1
NW_027192366.1	224662	227735	XP_069266757.1
NW_027192366.1	229371	229661	XP_069266758.1
NW_027192366.1	232806	233715	XP_069266759.1
NW_027192366.1	236010	239862	XP_069266760.1
NW_027192366.1	240063	241376	XP_069266761.1
NW_027192366.1	241425	241988	XP_069266762.1
NW_027192366.1	242928	245861	XP_069266763.1
NW_027192366.1	246726	248414	XP_069266764.1
NW_027192366.1	249701	250087	XP_069266765.1
NW_027192366.1	250183	251560	XP_069266766.1
NW_027192366.1	254680	256703	XP_069266767.1
NW_027192366.1	258322	261036	XP_069266768.1
NW_027192366.1	261205	262426	XP_069266769.1
NW_027192366.1	263753	264882	XP_069266770.1
NW_027192366.1	265453	266674	XP_069266771.1
NW_027192366.1	267200	267759	XP_069266772.1
NW_027192366.1	268188	268607	XP_069266773.1
NW_027192366.1	270243	271873	XP_069266774.1
NW_027192366.1	271995	272399	XP_069266775.1
NW_027192366.1	273153	274155	XP_069266776.1
NW_027192366.1	278318	280545	XP_069266777.1
NW_027192366.1	280783	281735	XP_069266778.1
NW_027192366.1	282513	284952	XP_069266779.1
NW_027192366.1	285755	287847	XP_069266780.1
NW_027192366.1	287873	288670	XP_069266781.1
NW_027192366.1	288707	289510	XP_069266782.1
NW_027192366.1	289913	294558	XP_069266783.1
NW_027192366.1	294748	295907	XP_069266784.1
NW_027192366.1	297673	299007	XP_069266785.1
NW_027192366.1	299802	301102	XP_069266786.1
NW_027192366.1	301178	301397	XP_069266787.1
NW_027192366.1	304472	304928	XP_069266788.1
NW_027192366.1	305994	309345	XP_069266789.1
NW_027192366.1	309678	313251	XP_069266790.1
NW_027192366.1	314299	315409	XP_069266791.1
NW_027192366.1	315410	315742	XP_069266792.1
NW_027192366.1	316714	318319	XP_069266793.1
NW_027192366.1	318972	320374	XP_069266794.1
NW_027192366.1	320644	322966	XP_069266795.1
NW_027192366.1	324225	325660	XP_069266796.1
NW_027192366.1	328149	329211	XP_069266797.1
NW_027192366.1	334118	335609	XP_069266798.1
NW_027192366.1	337171	338645	XP_069266799.1
NW_027192366.1	338765	340194	XP_069266800.1
NW_027192366.1	340379	342383	XP_069266801.1
NW_027192366.1	343663	351248	XP_069266802.1
NW_027192366.1	351940	352249	XP_069266803.1
NW_027192366.1	352491	356406	XP_069266804.1
NW_027192366.1	356773	358300	XP_069266805.1
NW_027192366.1	358331	359169	XP_069266806.1
NW_027192366.1	359232	359607	XP_069266807.1
NW_027192366.1	359659	361112	XP_069266808.1
NW_027192366.1	361689	362970	XP_069266809.1
NW_027192366.1	364222	366169	XP_069266810.1
NW_027192366.1	366246	366528	XP_069266811.1
NW_027192366.1	366842	367820	XP_069266812.1
NW_027192366.1	368272	369250	XP_069266813.1
NW_027192366.1	369504	370785	XP_069266814.1
NW_027192366.1	370896	372058	XP_069266815.1
NW_027192366.1	372322	372653	XP_069266816.1
NW_027192366.1	373069	374738	XP_069266817.1
NW_027192366.1	375674	376940	XP_069266818.1
NW_027192366.1	380758	383281	XP_069266819.1
NW_027192366.1	384833	386587	XP_069266820.1
NW_027192366.1	387042	388466	XP_069266821.1
NW_027192366.1	388982	390167	XP_069266822.1
NW_027192366.1	394410	397862	XP_069266823.1
NW_027192366.1	398078	399002	XP_069266824.1
NW_027192366.1	399318	400116	XP_069266825.1
NW_027192366.1	400193	401766	XP_069266826.1
NW_027192366.1	402346	403835	XP_069266827.1
NW_027192366.1	403900	404242	XP_069266828.1
NW_027192366.1	404451	405360	XP_069266829.1
NW_027192366.1	405435	406289	XP_069266830.1
NW_027192366.1	407126	407591	XP_069266831.1
NW_027192366.1	409045	410699	XP_069266832.1
NW_027192366.1	411520	413202	XP_069266833.1
NW_027192366.1	416664	420765	XP_069266834.1
NW_027192366.1	421293	422151	XP_069266835.1
NW_027192366.1	422612	423593	XP_069266836.1
NW_027192366.1	424300	426189	XP_069266837.1
NW_027192366.1	427545	429326	XP_069266838.1
NW_027192366.1	429567	430347	XP_069266839.1
NW_027192366.1	430528	431515	XP_069266840.1
NW_027192366.1	431666	433851	XP_069266841.1
NW_027192366.1	435156	437246	XP_069266842.1
NW_027192366.1	437300	438022	XP_069266843.1
NW_027192366.1	439723	443030	XP_069266844.1
NW_027192366.1	443620	444032	XP_069266845.1
NW_027192366.1	444650	445281	XP_069266846.1
NW_027192366.1	445900	447257	XP_069266847.1
NW_027192366.1	448395	449211	XP_069266848.1
NW_027192366.1	449360	450722	XP_069266849.1
NW_027192366.1	453057	453775	XP_069266850.1
NW_027192366.1	456308	457653	XP_069266851.1
NW_027192366.1	458888	459572	XP_069266852.1
NW_027192366.1	461039	463239	XP_069266853.1
NW_027192366.1	464141	466312	XP_069266854.1
NW_027192366.1	466689	467585	XP_069266855.1
NW_027192366.1	467672	471080	XP_069266856.1
NW_027192366.1	471531	473340	XP_069266857.1
NW_027192366.1	473622	475014	XP_069266858.1
NW_027192366.1	475099	475512	XP_069266859.1
NW_027192366.1	475557	476411	XP_069266860.1
NW_027192366.1	477101	478646	XP_069266861.1
NW_027192366.1	479057	481088	XP_069266862.1
NW_027192366.1	481822	482743	XP_069266863.1
NW_027192366.1	483642	484905	XP_069266864.1
NW_027192366.1	486598	487603	XP_069266865.1
NW_027192366.1	488034	490090	XP_069266866.1
NW_027192366.1	490882	493380	XP_069266867.1
NW_027192366.1	496721	497537	XP_069266868.1
NW_027192366.1	498395	499071	XP_069266869.1
NW_027192366.1	499542	500379	XP_069266870.1
NW_027192366.1	502263	507717	XP_069266871.1
NW_027192366.1	511479	512938	XP_069266872.1
NW_027192366.1	515324	516712	XP_069266873.1
NW_027192366.1	517653	518825	XP_069266874.1
NW_027192366.1	519611	523099	XP_069266875.1
NW_027192366.1	523306	524794	XP_069266876.1
NW_027192366.1	527215	527527	XP_069266877.1
NW_027192366.1	527670	527935	XP_069266878.1
NW_027192366.1	529638	530991	XP_069266879.1
NW_027192366.1	531736	532375	XP_069266880.1
NW_027192366.1	533687	535456	XP_069266881.1
NW_027192366.1	535827	537502	XP_069266882.1
NW_027192366.1	538317	539928	XP_069266883.1
NW_027192366.1	540067	541129	XP_069266884.1
NW_027192366.1	541716	541977	XP_069266885.1
NW_027192366.1	546338	547600	XP_069266886.1
NW_027192366.1	548507	550115	XP_069266887.1
NW_027192366.1	550439	550756	XP_069266888.1
NW_027192366.1	551246	552945	XP_069266889.1
NW_027192366.1	553394	555567	XP_069266890.1
NW_027192366.1	556223	556862	XP_069266891.1
NW_027192366.1	557744	562371	XP_069266892.1
NW_027192366.1	562419	562761	XP_069266893.1
NW_027192366.1	563852	564872	XP_069266894.1
NW_027192366.1	564974	566998	XP_069266895.1
NW_027192366.1	567477	568685	XP_069266896.1
NW_027192366.1	569915	570148	XP_069266897.1
NW_027192366.1	571057	572919	XP_069266898.1
NW_027192366.1	573376	576187	XP_069266899.1
NW_027192366.1	576570	578176	XP_069266900.1
NW_027192366.1	578979	582371	XP_069266901.1
NW_027192366.1	582435	583506	XP_069266902.1
NW_027192366.1	584983	586601	XP_069266903.1
NW_027192366.1	587127	588455	XP_069266904.1
NW_027192366.1	589955	593021	XP_069266905.1
NW_027192366.1	593121	593397	XP_069266906.1
NW_027192366.1	593633	594644	XP_069266907.1
NW_027192366.1	595171	598393	XP_069266908.1
NW_027192366.1	598693	600082	XP_069266909.1
NW_027192366.1	601007	602304	XP_069266910.1
NW_027192366.1	602618	603591	XP_069266911.1
NW_027192366.1	604523	607971	XP_069266912.1
NW_027192366.1	607995	610660	XP_069266913.1
NW_027192366.1	610995	612419	XP_069266914.1
NW_027192366.1	613069	613975	XP_069266915.1
NW_027192366.1	616681	618579	XP_069266916.1
NW_027192366.1	618865	620967	XP_069266917.1
NW_027192366.1	621687	622142	XP_069266918.1
NW_027192366.1	622166	623995	XP_069266919.1
NW_027192366.1	629917	630130	XP_069266920.1
NW_027192366.1	630143	635142	XP_069266921.1
NW_027192366.1	635700	637058	XP_069266922.1
NW_027192366.1	637502	641394	XP_069266923.1
NW_027192366.1	642198	643384	XP_069266924.1
NW_027192366.1	645313	646346	XP_069266925.1
NW_027192366.1	646984	650913	XP_069266926.1
NW_027192366.1	651366	653734	XP_069266927.1
NW_027192366.1	654472	657770	XP_069266928.1
NW_027192366.1	658236	659939	XP_069266929.1
NW_027192366.1	660215	661679	XP_069266930.1
NW_027192366.1	662137	663838	XP_069266931.1
NW_027192366.1	663935	664508	XP_069266932.1
NW_027192366.1	665243	666320	XP_069266933.1
NW_027192366.1	666501	666999	XP_069266934.1
NW_027192366.1	667668	669075	XP_069266935.1
NW_027192366.1	669765	670842	XP_069266936.1
NW_027192366.1	672088	673034	XP_069266937.1
NW_027192366.1	673605	674768	XP_069266938.1
NW_027192366.1	675181	676048	XP_069266939.1
NW_027192366.1	679646	680787	XP_069266940.1
NW_027192366.1	680841	682822	XP_069266941.1
NW_027192366.1	684212	685599	XP_069266942.1
NW_027192366.1	686332	687325	XP_069266943.1
NW_027192366.1	688139	689100	XP_069266944.1
NW_027192366.1	689405	690255	XP_069266945.1
NW_027192366.1	691124	691472	XP_069266946.1
NW_027192366.1	691478	692293	XP_069266947.1
NW_027192366.1	693415	695029	XP_069266948.1
NW_027192366.1	695098	696011	XP_069266949.1
NW_027192366.1	697266	699376	XP_069266950.1
NW_027192366.1	699605	701406	XP_069266951.1
NW_027192366.1	701676	703041	XP_069266952.1
NW_027192366.1	704249	709232	XP_069266953.1
NW_027192366.1	709658	712110	XP_069266954.1
NW_027192366.1	712238	713221	XP_069266955.1
NW_027192366.1	713606	714061	XP_069266956.1
NW_027192366.1	714848	717482	XP_069266957.1
NW_027192366.1	721973	723764	XP_069266958.1
NW_027192366.1	727217	728435	XP_069266959.1
NW_027192366.1	729369	730354	XP_069266960.1
NW_027192366.1	730489	732960	XP_069266961.1
NW_027192366.1	733330	734594	XP_069266962.1
NW_027192366.1	735639	736623	XP_069266963.1
NW_027192366.1	737722	737965	XP_069266964.1
NW_027192366.1	738003	738706	XP_069266965.1
NW_027192366.1	738928	741542	XP_069266966.1
NW_027192366.1	742245	744442	XP_069266967.1
NW_027192366.1	744769	746756	XP_069266968.1
NW_027192366.1	746812	747243	XP_069266969.1
NW_027192366.1	747943	748204	XP_069266970.1
NW_027192366.1	748343	748595	XP_069266971.1
NW_027192366.1	748907	749642	XP_069266972.1
NW_027192366.1	752982	754846	XP_069266973.1
NW_027192366.1	755149	757019	XP_069266974.1
NW_027192366.1	757612	758666	XP_069266975.1
NW_027192366.1	758944	760291	XP_069266976.1
NW_027192366.1	760968	762473	XP_069266977.1
NW_027192366.1	762499	762803	XP_069266978.1
NW_027192366.1	763620	767424	XP_069266979.1
NW_027192366.1	768172	769063	XP_069266980.1
NW_027192366.1	769620	771008	XP_069266981.1
NW_027192366.1	771035	771344	XP_069266982.1
NW_027192366.1	771641	772775	XP_069266983.1
NW_027192366.1	772788	773184	XP_069266984.1
NW_027192366.1	774215	775817	XP_069266985.1
NW_027192366.1	777110	778775	XP_069266986.1
NW_027192366.1	779126	780641	XP_069266987.1
NW_027192366.1	780856	782877	XP_069266988.1
NW_027192366.1	783264	783921	XP_069266989.1
NW_027192366.1	784932	785806	XP_069266990.1
NW_027192366.1	786199	787660	XP_069266991.1
NW_027192366.1	788073	790835	XP_069266992.1
NW_027192366.1	791313	791862	XP_069266993.1
NW_027192366.1	793191	794755	XP_069266994.1
NW_027192366.1	796337	797734	XP_069266995.1
NW_027192366.1	797776	799948	XP_069266996.1
NW_027192366.1	801343	802425	XP_069266997.1
NW_027192366.1	802607	803430	XP_069266998.1
NW_027192366.1	804046	811280	XP_069266999.1
NW_027192366.1	812538	816220	XP_069267000.1
NW_027192366.1	818409	818892	XP_069267001.1
NW_027192366.1	823815	825316	XP_069267002.1
NW_027192366.1	826400	828477	XP_069267003.1
NW_027192366.1	831859	832475	XP_069267004.1
NW_027192366.1	834897	838862	XP_069267005.1
NW_027192366.1	840239	842233	XP_069267006.1
NW_027192366.1	842532	843390	XP_069267007.1
NW_027192366.1	845262	846162	XP_069267008.1
NW_027192366.1	847233	850947	XP_069267009.1
NW_027192366.1	852765	854618	XP_069267010.1
NW_027192366.1	854624	855667	XP_069267011.1
NW_027192366.1	855727	857842	XP_069267012.1
NW_027192366.1	857955	859621	XP_069267013.1
NW_027192366.1	859696	861612	XP_069267014.1
NW_027192366.1	863104	863872	XP_069267015.1
NW_027192366.1	864210	864675	XP_069267016.1
NW_027192366.1	865209	866709	XP_069267017.1
NW_027192366.1	867572	867974	XP_069267018.1
NW_027192366.1	868001	869252	XP_069267019.1
NW_027192366.1	870458	872999	XP_069267020.1
NW_027192366.1	873508	874997	XP_069267021.1
NW_027192366.1	875092	876680	XP_069267022.1
NW_027192366.1	876994	878847	XP_069267023.1
NW_027192366.1	879220	880264	XP_069267024.1
NW_027192366.1	882076	887692	XP_069267025.1
NW_027192366.1	888526	889115	XP_069267026.1
NW_027192366.1	889780	891067	XP_069267027.1
NW_027192366.1	894725	895649	XP_069267028.1
NW_027192366.1	896297	897222	XP_069267029.1
NW_027192366.1	898394	899728	XP_069267030.1
NW_027192366.1	900734	902008	XP_069267031.1
NW_027192366.1	903149	905097	XP_069267032.1
NW_027192366.1	906341	907753	XP_069267033.1
NW_027192366.1	909873	910902	XP_069267034.1
NW_027192366.1	911707	912967	XP_069267035.1
NW_027192366.1	913233	914814	XP_069267036.1
NW_027192366.1	915170	915719	XP_069267037.1
NW_027192366.1	916035	917598	XP_069267038.1
NW_027192366.1	917688	918305	XP_069267039.1
NW_027192366.1	919302	919554	XP_069267040.1
NW_027192366.1	919648	920643	XP_069267041.1
NW_027192366.1	920691	922424	XP_069267042.1
NW_027192366.1	922769	923570	XP_069267043.1
NW_027192366.1	924374	926291	XP_069267044.1
NW_027192366.1	926695	928344	XP_069267045.1
NW_027192366.1	930814	932069	XP_069267046.1
NW_027192366.1	933130	934135	XP_069267047.1
NW_027192366.1	935058	936635	XP_069267048.1
NW_027192366.1	936736	937483	XP_069267049.1
NW_027192366.1	937851	938850	XP_069267050.1
NW_027192366.1	939119	941229	XP_069267051.1
NW_027192366.1	942119	945577	XP_069267052.1
NW_027192366.1	946207	951279	XP_069267053.1
NW_027192366.1	952168	953714	XP_069267054.1
NW_027192366.1	954154	957023	XP_069267055.1
NW_027192366.1	957206	957482	XP_069267056.1
NW_027192366.1	957494	958410	XP_069267057.1
NW_027192366.1	959252	960540	XP_069267058.1
NW_027192366.1	960655	961087	XP_069267059.1
NW_027192366.1	961300	969114	XP_069267060.1
NW_027192366.1	969174	969532	XP_069267061.1
NW_027192366.1	970143	971637	XP_069267062.1
NW_027192366.1	972085	977415	XP_069267063.1
NW_027192366.1	978200	979391	XP_069267064.1
NW_027192366.1	979399	980145	XP_069267065.1
NW_027192366.1	980248	981809	XP_069267066.1
NW_027192366.1	981912	984125	XP_069267067.1
NW_027192366.1	984514	985135	XP_069267068.1
NW_027192366.1	985304	986131	XP_069267069.1
NW_027192366.1	986822	989757	XP_069267070.1
NW_027192366.1	997915	998374	XP_069267071.1
NW_027192366.1	1001158	1002160	XP_069267072.1
NW_027192366.1	1002373	1003505	XP_069267073.1
NW_027192366.1	1004023	1006048	XP_069267074.1
NW_027192366.1	1006381	1007798	XP_069267075.1
NW_027192366.1	1008086	1010573	XP_069267076.1
NW_027192366.1	1010881	1012454	XP_069267077.1
NW_027192366.1	1015684	1016233	XP_069267078.1
NW_027192366.1	1017121	1018294	XP_069267079.1
NW_027192366.1	1018748	1020309	XP_069267080.1
NW_027192366.1	1020833	1025228	XP_069267081.1
NW_027192366.1	1025663	1028147	XP_069267082.1
NW_027192366.1	1028777	1030297	XP_069267083.1
NW_027192366.1	1030339	1030573	XP_069267084.1
NW_027192366.1	1030979	1034577	XP_069267085.1
NW_027192366.1	1035511	1036660	XP_069267086.1
NW_027192366.1	1039672	1043031	XP_069267087.1
NW_027192366.1	1043846	1044592	XP_069267088.1
NW_027192366.1	1046104	1047820	XP_069267089.1
NW_027192366.1	1048039	1048444	XP_069267090.1
NW_027192366.1	1048599	1049477	XP_069267091.1
NW_027192366.1	1049799	1051279	XP_069267092.1
NW_027192366.1	1052104	1056183	XP_069267093.1
NW_027192366.1	1056775	1057604	XP_069267094.1
NW_027192366.1	1058374	1058932	XP_069267095.1
NW_027192366.1	1059754	1060975	XP_069267096.1
NW_027192366.1	1061859	1063047	XP_069267097.1
NW_027192366.1	1063313	1064827	XP_069267098.1
NW_027192366.1	1066612	1069245	XP_069267099.1
NW_027192366.1	1069589	1070036	XP_069267100.1
NW_027192366.1	1072345	1074183	XP_069267101.1
NW_027192366.1	1074396	1076010	XP_069267102.1
NW_027192366.1	1076811	1077090	XP_069267103.1
NW_027192366.1	1077458	1078019	XP_069267104.1
NW_027192366.1	1078389	1080885	XP_069267105.1
NW_027192366.1	1081122	1082678	XP_069267106.1
NW_027192366.1	1083898	1085458	XP_069267107.1
NW_027192366.1	1090501	1091929	XP_069267108.1
NW_027192366.1	1092256	1093824	XP_069267109.1
NW_027192366.1	1095264	1096460	XP_069267110.1
NW_027192366.1	1097608	1098850	XP_069267111.1
NW_027192366.1	1101189	1102678	XP_069267112.1
NW_027192366.1	1103441	1105008	XP_069267113.1
NW_027192366.1	1105631	1108877	XP_069267114.1
NW_027192366.1	1111133	1112587	XP_069267115.1
NW_027192366.1	1112793	1115450	XP_069267116.1
NW_027192366.1	1115640	1116663	XP_069267117.1
NW_027192366.1	1116798	1117767	XP_069267118.1
NW_027192366.1	1118728	1119973	XP_069267119.1
NW_027192366.1	1120125	1121227	XP_069267120.1
NW_027192366.1	1121528	1122818	XP_069267121.1
NW_027192366.1	1123057	1123806	XP_069267122.1
NW_027192366.1	1124238	1125886	XP_069267123.1
NW_027192366.1	1126666	1128236	XP_069267124.1
NW_027192366.1	1128797	1129025	XP_069267125.1
NW_027192366.1	1131331	1132114	XP_069267126.1
NW_027192366.1	1132388	1133931	XP_069267127.1
NW_027192366.1	1134407	1136943	XP_069267128.1
NW_027192366.1	1137899	1138966	XP_069267129.1
NW_027192366.1	1139757	1141252	XP_069267130.1
NW_027192366.1	1143926	1145470	XP_069267131.1
NW_027192366.1	1145622	1147998	XP_069267132.1
NW_027192366.1	1148846	1150286	XP_069267133.1
NW_027192366.1	1150382	1151579	XP_069267134.1
NW_027192366.1	1152006	1153408	XP_069267135.1
NW_027192366.1	1153755	1156164	XP_069267136.1
NW_027192366.1	1156553	1158107	XP_069267137.1
NW_027192366.1	1158311	1161067	XP_069267138.1
NW_027192366.1	1166505	1168235	XP_069267139.1
NW_027192366.1	1168749	1169846	XP_069267140.1
NW_027192366.1	1171263	1171992	XP_069267141.1
NW_027192366.1	1172520	1174152	XP_069267142.1
NW_027192366.1	1174893	1175816	XP_069267143.1
NW_027192366.1	1178823	1179527	XP_069267144.1
NW_027192366.1	1180342	1181698	XP_069267145.1
NW_027192366.1	1182423	1184004	XP_069267146.1
NW_027192366.1	1184378	1185215	XP_069267147.1
NW_027192366.1	1185486	1186603	XP_069267148.1
NW_027192366.1	1186802	1188649	XP_069267149.1
NW_027192366.1	1189113	1189951	XP_069267150.1
NW_027192366.1	1190702	1193741	XP_069267151.1
NW_027192366.1	1194043	1195486	XP_069267152.1
NW_027192366.1	1195868	1197789	XP_069267153.1
NW_027192366.1	1197928	1198686	XP_069267154.1
NW_027192366.1	1199217	1200042	XP_069267155.1
NW_027192366.1	1201376	1202544	XP_069267156.1
NW_027192366.1	1202547	1202866	XP_069267157.1
NW_027192366.1	1205372	1205912	XP_069267158.1
NW_027192366.1	1207071	1208237	XP_069267159.1
NW_027192366.1	1208607	1210201	XP_069267160.1
NW_027192366.1	1210455	1211171	XP_069267161.1
NW_027192366.1	1211374	1212235	XP_069267162.1
NW_027192366.1	1212501	1214124	XP_069267163.1
NW_027192366.1	1214296	1216434	XP_069267164.1
NW_027192366.1	1216950	1217877	XP_069267165.1
NW_027192366.1	1219868	1220281	XP_069267166.1
NW_027192366.1	1220844	1223166	XP_069267167.1
NW_027192366.1	1223435	1225476	XP_069267168.1
NW_027192366.1	1229570	1230623	XP_069267169.1
NW_027192366.1	1231795	1233877	XP_069267170.1
NW_027192366.1	1236162	1241120	XP_069267171.1
NW_027192366.1	1241265	1241963	XP_069267172.1
NW_027192366.1	1242033	1242980	XP_069267173.1
NW_027192366.1	1243161	1244487	XP_069267174.1
NW_027192366.1	1245337	1245601	XP_069267175.1
NW_027192366.1	1246390	1247895	XP_069267176.1
NW_027192366.1	1248647	1250119	XP_069267177.1
NW_027192366.1	1251957	1253491	XP_069267178.1
NW_027192366.1	1253899	1255129	XP_069267179.1
NW_027192366.1	1255346	1255915	XP_069267180.1
NW_027192366.1	1256197	1257897	XP_069267181.1
NW_027192366.1	1258252	1258518	XP_069267182.1
NW_027192366.1	1258890	1259655	XP_069267183.1
NW_027192366.1	1259872	1264249	XP_069267184.1
NW_027192366.1	1264649	1266020	XP_069267185.1
NW_027192366.1	1266606	1267015	XP_069267186.1
NW_027192366.1	1267304	1268638	XP_069267187.1
NW_027192366.1	1268964	1270512	XP_069267188.1
NW_027192366.1	1271298	1273384	XP_069267189.1
NW_027192366.1	1275016	1275844	XP_069267190.1
NW_027192366.1	1275981	1278053	XP_069267191.1
NW_027192366.1	1278522	1280402	XP_069267192.1
NW_027192366.1	1280896	1281490	XP_069267193.1
NW_027192366.1	1281939	1283011	XP_069267194.1
NW_027192366.1	1283198	1285964	XP_069267195.1
NW_027192367.1	425	698	XP_069266669.1
NW_027192367.1	749	1551	XP_069266670.1
NW_027192368.1	615	2169	XP_069266514.1
NW_027192368.1	3148	4801	XP_069266515.1
NW_027192368.1	5992	8476	XP_069266516.1
NW_027192368.1	9430	11144	XP_069266517.1
NW_027192368.1	11280	11969	XP_069266518.1
NW_027192368.1	12445	14027	XP_069266519.1
NW_027192368.1	14371	15390	XP_069266520.1
NW_027192368.1	15978	16752	XP_069266521.1
NW_027192368.1	19473	21752	XP_069266522.1
NW_027192368.1	22434	24486	XP_069266523.1
NW_027192368.1	25551	25770	XP_069266524.1
NW_027192368.1	25912	26707	XP_069266525.1
NW_027192368.1	28048	31485	XP_069266526.1
NW_027192368.1	31714	32250	XP_069266527.1
NW_027192368.1	33110	34991	XP_069266528.1
NW_027192368.1	35407	36037	XP_069266529.1
NW_027192368.1	36756	39017	XP_069266530.1
NW_027192368.1	39602	39914	XP_069266531.1
NW_027192368.1	40172	41433	XP_069266532.1
NW_027192368.1	42374	42748	XP_069266533.1
NW_027192368.1	44509	45325	XP_069266534.1
NW_027192368.1	45939	47147	XP_069266535.1
NW_027192368.1	47542	48550	XP_069266536.1
NW_027192368.1	48843	49763	XP_069266537.1
NW_027192368.1	50028	50737	XP_069266538.1
NW_027192368.1	51539	52819	XP_069266539.1
NW_027192368.1	53475	54117	XP_069266540.1
NW_027192368.1	54262	56407	XP_069266541.1
NW_027192368.1	57604	59378	XP_069266542.1
NW_027192368.1	59435	59828	XP_069266543.1
NW_027192368.1	61291	63692	XP_069266544.1
NW_027192368.1	70033	70842	XP_069266545.1
NW_027192368.1	72842	74361	XP_069266546.1
NW_027192368.1	75417	76926	XP_069266547.1
NW_027192368.1	77964	79527	XP_069266548.1
NW_027192368.1	79553	81848	XP_069266549.1
NW_027192368.1	82547	83534	XP_069266550.1
NW_027192368.1	83818	84688	XP_069266551.1
NW_027192368.1	84828	85864	XP_069266552.1
NW_027192368.1	86384	86767	XP_069266553.1
NW_027192368.1	87189	88594	XP_069266554.1
NW_027192368.1	88668	89848	XP_069266555.1
NW_027192368.1	90263	91358	XP_069266556.1
NW_027192368.1	91597	93605	XP_069266557.1
NW_027192368.1	94727	95169	XP_069266558.1
NW_027192368.1	95234	98595	XP_069266559.1
NW_027192368.1	98822	100302	XP_069266560.1
NW_027192368.1	100911	101740	XP_069266561.1
NW_027192368.1	101974	106408	XP_069266562.1
NW_027192368.1	106653	107685	XP_069266563.1
NW_027192368.1	107959	110224	XP_069266564.1
NW_027192368.1	110660	111668	XP_069266565.1
NW_027192368.1	111777	112704	XP_069266566.1
NW_027192368.1	112784	113187	XP_069266567.1
NW_027192368.1	113830	118610	XP_069266568.1
NW_027192368.1	119671	120720	XP_069266569.1
NW_027192368.1	121117	124408	XP_069266570.1
NW_027192368.1	125116	127338	XP_069266571.1
NW_027192368.1	128040	129308	XP_069266572.1
NW_027192368.1	130608	132542	XP_069266573.1
NW_027192368.1	132806	133905	XP_069266574.1
NW_027192368.1	134616	135288	XP_069266575.1
NW_027192368.1	135473	138022	XP_069266576.1
NW_027192368.1	139000	140349	XP_069266577.1
NW_027192368.1	140805	142336	XP_069266578.1
NW_027192368.1	143533	144242	XP_069266579.1
NW_027192368.1	144442	147337	XP_069266580.1
NW_027192368.1	147385	147897	XP_069266581.1
NW_027192368.1	148125	148842	XP_069266582.1
NW_027192368.1	149115	150574	XP_069266583.1
NW_027192368.1	151512	151810	XP_069266584.1
NW_027192368.1	153936	155062	XP_069266585.1
NW_027192368.1	155948	156359	XP_069266586.1
NW_027192368.1	156590	157466	XP_069266587.1
NW_027192368.1	157878	159701	XP_069266588.1
NW_027192368.1	159813	160062	XP_069266589.1
NW_027192368.1	160347	163489	XP_069266590.1
NW_027192368.1	163862	165305	XP_069266591.1
NW_027192368.1	165425	166280	XP_069266592.1
NW_027192368.1	167379	167730	XP_069266593.1
NW_027192368.1	167773	167974	XP_069266594.1
NW_027192368.1	167992	168348	XP_069266595.1
NW_027192368.1	172837	173820	XP_069266596.1
NW_027192368.1	175403	176133	XP_069266597.1
NW_027192368.1	177787	179325	XP_069266598.1
NW_027192368.1	179498	180118	XP_069266599.1
NW_027192368.1	181218	183656	XP_069266600.1
NW_027192368.1	184377	185366	XP_069266601.1
NW_027192368.1	185581	186886	XP_069266602.1
NW_027192368.1	186981	191264	XP_069266603.1
NW_027192368.1	191611	192367	XP_069266604.1
NW_027192368.1	194541	197137	XP_069266605.1
NW_027192368.1	197181	198208	XP_069266606.1
NW_027192368.1	198638	198994	XP_069266607.1
NW_027192368.1	199673	202250	XP_069266608.1
NW_027192368.1	203941	205038	XP_069266609.1
NW_027192368.1	205905	208434	XP_069266610.1
NW_027192368.1	208617	211313	XP_069266611.1
NW_027192368.1	211479	213255	XP_069266612.1
NW_027192368.1	214851	215765	XP_069266613.1
NW_027192368.1	216303	218328	XP_069266614.1
NW_027192368.1	218601	220347	XP_069266615.1
NW_027192368.1	220619	223144	XP_069266616.1
NW_027192368.1	223481	228272	XP_069266617.1
NW_027192368.1	229181	231059	XP_069266618.1
NW_027192368.1	231778	232053	XP_069266619.1
NW_027192368.1	235668	236810	XP_069266620.1
NW_027192368.1	237758	241099	XP_069266621.1
NW_027192368.1	241346	241718	XP_069266622.1
NW_027192368.1	242939	244081	XP_069266623.1
NW_027192368.1	245316	247184	XP_069266624.1
NW_027192368.1	251542	252533	XP_069266625.1
NW_027192368.1	253016	256295	XP_069266626.1
NW_027192368.1	257483	261026	XP_069266627.1
NW_027192368.1	262430	263987	XP_069266628.1
NW_027192368.1	265051	268589	XP_069266629.1
NW_027192368.1	269161	269865	XP_069266630.1
NW_027192368.1	270429	271800	XP_069266631.1
NW_027192368.1	272822	273373	XP_069266632.1
NW_027192368.1	274566	275364	XP_069266633.1
NW_027192368.1	276017	276852	XP_069266634.1
NW_027192368.1	277923	280440	XP_069266635.1
NW_027192368.1	281618	281975	XP_069266636.1
NW_027192368.1	282026	284039	XP_069266637.1
NW_027192368.1	284664	285207	XP_069266638.1
NW_027192368.1	286707	287692	XP_069266639.1
NW_027192368.1	289308	290436	XP_069266640.1
NW_027192368.1	291649	292693	XP_069266641.1
NW_027192368.1	293619	294255	XP_069266642.1
NW_027192368.1	296207	297930	XP_069266643.1
NW_027192368.1	301082	301586	XP_069266644.1
NW_027192368.1	302476	303869	XP_069266645.1
NW_027192368.1	304488	304822	XP_069266646.1
NW_027192368.1	306328	306920	XP_069266647.1
NW_027192368.1	309307	309676	XP_069266648.1
NW_027192368.1	310537	311275	XP_069266649.1
NW_027192368.1	312701	315709	XP_069266650.1
NW_027192368.1	318820	320188	XP_069266651.1
NW_027192368.1	323389	323883	XP_069266652.1
NW_027192368.1	324767	325268	XP_069266653.1
NW_027192368.1	325492	326089	XP_069266654.1
NW_027192368.1	327792	332878	XP_069266655.1
NW_027192368.1	334232	334591	XP_069266656.1
NW_027192368.1	334901	335681	XP_069266657.1
NW_027192368.1	336573	338052	XP_069266658.1
NW_027192368.1	339364	339817	XP_069266659.1
NW_027192368.1	340174	340954	XP_069266660.1
NW_027192368.1	342324	343794	XP_069266661.1
NW_027192368.1	344775	346488	XP_069266662.1
NW_027192368.1	346498	347484	XP_069266663.1
NW_027192368.1	347726	348474	XP_069266664.1
NW_027192368.1	348756	350826	XP_069266665.1
NW_027192368.1	352838	356289	XP_069266666.1
NW_027192368.1	357175	358338	XP_069266667.1
NW_027192368.1	358595	360220	XP_069266668.1
NW_027192369.1	1787	3736	XP_069266157.1
NW_027192369.1	4965	7314	XP_069266158.1
NW_027192369.1	7884	9192	XP_069266159.1
NW_027192369.1	10514	12210	XP_069266160.1
NW_027192369.1	12865	13863	XP_069266161.1
NW_027192369.1	13956	15078	XP_069266162.1
NW_027192369.1	16409	18309	XP_069266163.1
NW_027192369.1	18747	21292	XP_069266164.1
NW_027192369.1	21937	22727	XP_069266165.1
NW_027192369.1	23611	24119	XP_069266166.1
NW_027192369.1	24624	25339	XP_069266167.1
NW_027192369.1	26335	28085	XP_069266168.1
NW_027192369.1	29452	30516	XP_069266169.1
NW_027192369.1	30749	32099	XP_069266170.1
NW_027192369.1	33548	34312	XP_069266171.1
NW_027192369.1	35000	35340	XP_069266172.1
NW_027192369.1	36661	37388	XP_069266173.1
NW_027192369.1	37667	41052	XP_069266174.1
NW_027192369.1	41640	43593	XP_069266175.1
NW_027192369.1	44398	45910	XP_069266176.1
NW_027192369.1	46335	47571	XP_069266177.1
NW_027192369.1	48331	50911	XP_069266178.1
NW_027192369.1	51345	52694	XP_069266179.1
NW_027192369.1	52911	54770	XP_069266180.1
NW_027192369.1	57121	58572	XP_069266181.1
NW_027192369.1	60143	62136	XP_069266182.1
NW_027192369.1	62561	66216	XP_069266183.1
NW_027192369.1	66408	66747	XP_069266184.1
NW_027192369.1	66778	67546	XP_069266185.1
NW_027192369.1	67619	69077	XP_069266186.1
NW_027192369.1	70427	71477	XP_069266187.1
NW_027192369.1	71789	72461	XP_069266188.1
NW_027192369.1	72804	73619	XP_069266189.1
NW_027192369.1	74373	74994	XP_069266190.1
NW_027192369.1	76163	77315	XP_069266191.1
NW_027192369.1	77560	79603	XP_069266192.1
NW_027192369.1	79770	81560	XP_069266193.1
NW_027192369.1	82223	83484	XP_069266194.1
NW_027192369.1	84512	85700	XP_069266195.1
NW_027192369.1	90838	91933	XP_069266196.1
NW_027192369.1	92157	93773	XP_069266197.1
NW_027192369.1	94390	99963	XP_069266198.1
NW_027192369.1	100398	101404	XP_069266199.1
NW_027192369.1	101648	102888	XP_069266200.1
NW_027192369.1	103443	104787	XP_069266201.1
NW_027192369.1	105457	106933	XP_069266202.1
NW_027192369.1	107193	108264	XP_069266203.1
NW_027192369.1	108965	111842	XP_069266204.1
NW_027192369.1	112096	112933	XP_069266205.1
NW_027192369.1	114805	115180	XP_069266206.1
NW_027192369.1	117014	119601	XP_069266207.1
NW_027192369.1	119709	122170	XP_069266208.1
NW_027192369.1	123267	124694	XP_069266209.1
NW_027192369.1	124831	125065	XP_069266210.1
NW_027192369.1	125140	127310	XP_069266211.1
NW_027192369.1	127686	128689	XP_069266212.1
NW_027192369.1	129013	130316	XP_069266213.1
NW_027192369.1	130465	131245	XP_069266214.1
NW_027192369.1	133541	134539	XP_069266215.1
NW_027192369.1	134629	134836	XP_069266216.1
NW_027192369.1	135472	142002	XP_069266217.1
NW_027192369.1	142510	144025	XP_069266218.1
NW_027192369.1	144171	147716	XP_069266219.1
NW_027192369.1	150824	151595	XP_069266220.1
NW_027192369.1	153350	154856	XP_069266221.1
NW_027192369.1	155282	156827	XP_069266222.1
NW_027192369.1	157474	158990	XP_069266223.1
NW_027192369.1	159711	161241	XP_069266224.1
NW_027192369.1	164736	166462	XP_069266225.1
NW_027192369.1	167173	173600	XP_069266226.1
NW_027192369.1	173777	174216	XP_069266227.1
NW_027192369.1	174237	174688	XP_069266228.1
NW_027192369.1	175173	175863	XP_069266229.1
NW_027192369.1	176280	178268	XP_069266230.1
NW_027192369.1	178625	180215	XP_069266231.1
NW_027192369.1	181385	183080	XP_069266232.1
NW_027192369.1	183217	185092	XP_069266233.1
NW_027192369.1	186918	188074	XP_069266234.1
NW_027192369.1	188540	189477	XP_069266235.1
NW_027192369.1	189645	191205	XP_069266236.1
NW_027192369.1	192209	192489	XP_069266237.1
NW_027192369.1	192620	198914	XP_069266238.1
NW_027192369.1	199676	201226	XP_069266239.1
NW_027192369.1	201535	203035	XP_069266240.1
NW_027192369.1	203194	204245	XP_069266241.1
NW_027192369.1	204429	204732	XP_069266242.1
NW_027192369.1	205186	206939	XP_069266243.1
NW_027192369.1	207075	208885	XP_069266244.1
NW_027192369.1	212198	213665	XP_069266245.1
NW_027192369.1	213762	214222	XP_069266246.1
NW_027192369.1	214630	214840	XP_069266247.1
NW_027192369.1	214844	216307	XP_069266248.1
NW_027192369.1	216369	216709	XP_069266249.1
NW_027192369.1	223049	225103	XP_069266250.1
NW_027192369.1	226243	228017	XP_069266251.1
NW_027192369.1	230272	231282	XP_069266252.1
NW_027192369.1	231549	232733	XP_069266253.1
NW_027192369.1	232966	236819	XP_069266254.1
NW_027192369.1	238089	238926	XP_069266255.1
NW_027192369.1	239506	241148	XP_069266256.1
NW_027192369.1	241346	242569	XP_069266257.1
NW_027192369.1	243874	244445	XP_069266258.1
NW_027192369.1	244616	245109	XP_069266259.1
NW_027192369.1	246147	247285	XP_069266260.1
NW_027192369.1	248877	251082	XP_069266261.1
NW_027192369.1	251456	251730	XP_069266262.1
NW_027192369.1	252169	252920	XP_069266263.1
NW_027192369.1	253859	254712	XP_069266264.1
NW_027192369.1	256237	258041	XP_069266265.1
NW_027192369.1	263089	266598	XP_069266266.1
NW_027192369.1	267498	283443	XP_069266267.1
NW_027192369.1	284052	287645	XP_069266268.1
NW_027192369.1	288113	290934	XP_069266269.1
NW_027192369.1	291632	294347	XP_069266270.1
NW_027192369.1	294531	296526	XP_069266271.1
NW_027192369.1	297070	299186	XP_069266272.1
NW_027192369.1	301928	302831	XP_069266273.1
NW_027192369.1	303211	304288	XP_069266274.1
NW_027192369.1	304435	305177	XP_069266275.1
NW_027192369.1	305183	305503	XP_069266276.1
NW_027192369.1	305587	306779	XP_069266277.1
NW_027192369.1	307428	308885	XP_069266278.1
NW_027192369.1	309758	311212	XP_069266279.1
NW_027192369.1	312805	314370	XP_069266280.1
NW_027192369.1	319105	319852	XP_069266281.1
NW_027192369.1	323293	325323	XP_069266282.1
NW_027192369.1	325850	327008	XP_069266283.1
NW_027192369.1	327616	328671	XP_069266284.1
NW_027192369.1	328958	329457	XP_069266285.1
NW_027192369.1	330420	331985	XP_069266286.1
NW_027192369.1	332700	333468	XP_069266287.1
NW_027192369.1	334553	336217	XP_069266288.1
NW_027192369.1	338104	340031	XP_069266289.1
NW_027192369.1	340360	341978	XP_069266290.1
NW_027192369.1	342798	343997	XP_069266291.1
NW_027192369.1	346564	348569	XP_069266292.1
NW_027192369.1	349970	352057	XP_069266293.1
NW_027192369.1	353909	356217	XP_069266294.1
NW_027192369.1	356817	358135	XP_069266295.1
NW_027192369.1	358425	359256	XP_069266296.1
NW_027192369.1	361552	362461	XP_069266297.1
NW_027192369.1	362671	363392	XP_069266298.1
NW_027192369.1	365163	367045	XP_069266299.1
NW_027192369.1	369285	369726	XP_069266300.1
NW_027192369.1	370370	371955	XP_069266301.1
NW_027192369.1	372148	373051	XP_069266302.1
NW_027192369.1	373332	373937	XP_069266303.1
NW_027192369.1	374720	376387	XP_069266304.1
NW_027192369.1	377075	379033	XP_069266305.1
NW_027192369.1	379266	379736	XP_069266306.1
NW_027192369.1	380086	382338	XP_069266307.1
NW_027192369.1	382695	383654	XP_069266308.1
NW_027192369.1	387789	389229	XP_069266309.1
NW_027192369.1	389444	390029	XP_069266310.1
NW_027192369.1	390258	391486	XP_069266311.1
NW_027192369.1	392201	394141	XP_069266312.1
NW_027192369.1	395262	396249	XP_069266313.1
NW_027192369.1	396686	397349	XP_069266314.1
NW_027192369.1	397833	399527	XP_069266315.1
NW_027192369.1	400077	401177	XP_069266316.1
NW_027192369.1	401567	402265	XP_069266317.1
NW_027192369.1	404404	406445	XP_069266318.1
NW_027192369.1	406733	409637	XP_069266319.1
NW_027192369.1	410845	416089	XP_069266320.1
NW_027192369.1	418561	420608	XP_069266321.1
NW_027192369.1	421107	422503	XP_069266322.1
NW_027192369.1	423001	424686	XP_069266323.1
NW_027192369.1	425675	429626	XP_069266324.1
NW_027192369.1	429996	431371	XP_069266325.1
NW_027192369.1	431746	432893	XP_069266326.1
NW_027192369.1	433780	437075	XP_069266327.1
NW_027192369.1	439087	440888	XP_069266328.1
NW_027192369.1	441802	445235	XP_069266329.1
NW_027192369.1	445670	446180	XP_069266330.1
NW_027192369.1	446574	447520	XP_069266331.1
NW_027192369.1	450036	451288	XP_069266332.1
NW_027192369.1	451791	454445	XP_069266333.1
NW_027192369.1	454724	456080	XP_069266334.1
NW_027192369.1	456409	460439	XP_069266335.1
NW_027192369.1	460949	462422	XP_069266336.1
NW_027192369.1	463083	465459	XP_069266337.1
NW_027192369.1	466381	468192	XP_069266338.1
NW_027192369.1	468492	468747	XP_069266339.1
NW_027192369.1	468760	470423	XP_069266340.1
NW_027192369.1	472618	475091	XP_069266341.1
NW_027192369.1	475450	478130	XP_069266342.1
NW_027192369.1	478301	483877	XP_069266343.1
NW_027192369.1	484156	487674	XP_069266344.1
NW_027192369.1	487789	489545	XP_069266345.1
NW_027192369.1	491781	492345	XP_069266346.1
NW_027192369.1	492578	493613	XP_069266347.1
NW_027192369.1	493700	494257	XP_069266348.1
NW_027192369.1	494758	497387	XP_069266349.1
NW_027192369.1	498242	499113	XP_069266350.1
NW_027192369.1	499690	500750	XP_069266351.1
NW_027192369.1	500785	501199	XP_069266352.1
NW_027192369.1	501327	504982	XP_069266353.1
NW_027192369.1	506376	506899	XP_069266354.1
NW_027192369.1	507423	509256	XP_069266355.1
NW_027192369.1	509576	510730	XP_069266356.1
NW_027192369.1	511683	512706	XP_069266357.1
NW_027192369.1	513349	515462	XP_069266358.1
NW_027192369.1	516406	517378	XP_069266359.1
NW_027192369.1	518576	519116	XP_069266360.1
NW_027192369.1	520146	521310	XP_069266361.1
NW_027192369.1	522965	526449	XP_069266362.1
NW_027192369.1	527461	528048	XP_069266363.1
NW_027192369.1	530032	533969	XP_069266364.1
NW_027192369.1	534902	536109	XP_069266365.1
NW_027192369.1	537188	540444	XP_069266366.1
NW_027192369.1	541045	543532	XP_069266367.1
NW_027192369.1	545043	546149	XP_069266368.1
NW_027192369.1	546424	548091	XP_069266369.1
NW_027192369.1	548235	548795	XP_069266370.1
NW_027192369.1	549050	550440	XP_069266371.1
NW_027192369.1	551090	554023	XP_069266372.1
NW_027192369.1	555179	556928	XP_069266373.1
NW_027192369.1	557172	558504	XP_069266374.1
NW_027192369.1	559588	561158	XP_069266375.1
NW_027192369.1	563355	564883	XP_069266376.1
NW_027192369.1	566020	567607	XP_069266377.1
NW_027192369.1	567909	570394	XP_069266378.1
NW_027192369.1	570944	571976	XP_069266379.1
NW_027192369.1	572191	574136	XP_069266380.1
NW_027192369.1	576046	576658	XP_069266381.1
NW_027192369.1	576886	579083	XP_069266382.1
NW_027192369.1	579524	581719	XP_069266383.1
NW_027192369.1	582468	584780	XP_069266384.1
NW_027192369.1	591680	593789	XP_069266385.1
NW_027192369.1	594834	596337	XP_069266386.1
NW_027192369.1	596941	597694	XP_069266387.1
NW_027192369.1	601994	602896	XP_069266388.1
NW_027192369.1	603449	603743	XP_069266389.1
NW_027192369.1	603811	607639	XP_069266390.1
NW_027192369.1	608551	610026	XP_069266391.1
NW_027192369.1	610669	611578	XP_069266392.1
NW_027192369.1	611952	612613	XP_069266393.1
NW_027192369.1	612894	613606	XP_069266394.1
NW_027192369.1	613868	615192	XP_069266395.1
NW_027192369.1	617606	620240	XP_069266396.1
NW_027192369.1	620690	621971	XP_069266397.1
NW_027192369.1	622157	623520	XP_069266398.1
NW_027192369.1	625090	626329	XP_069266399.1
NW_027192369.1	627024	629358	XP_069266400.1
NW_027192369.1	629813	632253	XP_069266401.1
NW_027192369.1	632499	633378	XP_069266402.1
NW_027192369.1	633621	637351	XP_069266403.1
NW_027192369.1	637859	642103	XP_069266404.1
NW_027192369.1	642914	643564	XP_069266405.1
NW_027192369.1	643870	644633	XP_069266406.1
NW_027192369.1	646012	647059	XP_069266407.1
NW_027192369.1	647157	647636	XP_069266408.1
NW_027192369.1	648065	653630	XP_069266409.1
NW_027192369.1	655478	656373	XP_069266410.1
NW_027192369.1	657435	659764	XP_069266411.1
NW_027192369.1	660140	661369	XP_069266412.1
NW_027192369.1	661880	663635	XP_069266413.1
NW_027192369.1	664071	666283	XP_069266414.1
NW_027192369.1	666732	667071	XP_069266415.1
NW_027192369.1	667182	670989	XP_069266416.1
NW_027192369.1	671421	677064	XP_069266417.1
NW_027192369.1	678330	680113	XP_069266418.1
NW_027192369.1	680706	683662	XP_069266419.1
NW_027192369.1	684584	687139	XP_069266420.1
NW_027192369.1	687789	691399	XP_069266421.1
NW_027192369.1	691795	693619	XP_069266422.1
NW_027192369.1	694952	697474	XP_069266423.1
NW_027192369.1	697781	699179	XP_069266424.1
NW_027192369.1	699709	701249	XP_069266425.1
NW_027192369.1	701276	702346	XP_069266426.1
NW_027192369.1	702967	704729	XP_069266427.1
NW_027192369.1	704978	705948	XP_069266428.1
NW_027192369.1	706168	706812	XP_069266429.1
NW_027192369.1	707105	708836	XP_069266430.1
NW_027192369.1	709982	712535	XP_069266431.1
NW_027192369.1	715475	717276	XP_069266432.1
NW_027192369.1	718062	719406	XP_069266433.1
NW_027192369.1	719515	720779	XP_069266434.1
NW_027192369.1	721403	723323	XP_069266435.1
NW_027192369.1	725332	728858	XP_069266436.1
NW_027192369.1	729565	730638	XP_069266437.1
NW_027192369.1	730829	731641	XP_069266438.1
NW_027192369.1	731754	733023	XP_069266439.1
NW_027192369.1	735427	736992	XP_069266440.1
NW_027192369.1	739617	739929	XP_069266441.1
NW_027192369.1	739978	741550	XP_069266442.1
NW_027192369.1	742146	742917	XP_069266443.1
NW_027192369.1	750762	751689	XP_069266444.1
NW_027192369.1	751855	752124	XP_069266445.1
NW_027192369.1	752531	753119	XP_069266446.1
NW_027192369.1	753907	755954	XP_069266447.1
NW_027192369.1	757878	758630	XP_069266448.1
NW_027192369.1	759434	760809	XP_069266449.1
NW_027192369.1	761340	763085	XP_069266450.1
NW_027192369.1	763431	764822	XP_069266451.1
NW_027192369.1	765447	766746	XP_069266452.1
NW_027192369.1	767014	769773	XP_069266453.1
NW_027192369.1	770549	774226	XP_069266454.1
NW_027192369.1	774438	775725	XP_069266455.1
NW_027192369.1	775876	776479	XP_069266456.1
NW_027192369.1	777030	778921	XP_069266457.1
NW_027192369.1	778961	779862	XP_069266458.1
NW_027192369.1	780281	782594	XP_069266459.1
NW_027192369.1	784762	786529	XP_069266460.1
NW_027192369.1	787289	788263	XP_069266461.1
NW_027192369.1	788850	791693	XP_069266462.1
NW_027192369.1	791851	792724	XP_069266463.1
NW_027192369.1	793110	793651	XP_069266464.1
NW_027192369.1	793911	794845	XP_069266465.1
NW_027192369.1	795066	796048	XP_069266466.1
NW_027192369.1	796667	800809	XP_069266467.1
NW_027192369.1	801235	802730	XP_069266468.1
NW_027192369.1	803482	805041	XP_069266469.1
NW_027192369.1	805758	807207	XP_069266470.1
NW_027192369.1	807850	809384	XP_069266471.1
NW_027192369.1	810429	812361	XP_069266472.1
NW_027192369.1	813727	815417	XP_069266473.1
NW_027192369.1	815641	816432	XP_069266474.1
NW_027192369.1	817792	818938	XP_069266475.1
NW_027192369.1	819740	821033	XP_069266476.1
NW_027192369.1	821657	823448	XP_069266477.1
NW_027192369.1	824323	828343	XP_069266478.1
NW_027192369.1	828736	829953	XP_069266479.1
NW_027192369.1	830004	831018	XP_069266480.1
NW_027192369.1	831570	833248	XP_069266481.1
NW_027192369.1	833367	834744	XP_069266482.1
NW_027192369.1	835027	835722	XP_069266483.1
NW_027192369.1	835961	837477	XP_069266484.1
NW_027192369.1	837876	838179	XP_069266485.1
NW_027192369.1	838228	840058	XP_069266486.1
NW_027192369.1	840107	841636	XP_069266487.1
NW_027192369.1	841753	848757	XP_069266488.1
NW_027192369.1	849490	857474	XP_069266489.1
NW_027192369.1	857993	859448	XP_069266490.1
NW_027192369.1	859904	861765	XP_069266491.1
NW_027192369.1	862181	866595	XP_069266492.1
NW_027192369.1	867075	868947	XP_069266493.1
NW_027192369.1	869279	871258	XP_069266494.1
NW_027192369.1	871831	872385	XP_069266495.1
NW_027192369.1	872490	873171	XP_069266496.1
NW_027192369.1	873546	874295	XP_069266497.1
NW_027192369.1	874910	876344	XP_069266498.1
NW_027192369.1	876597	879390	XP_069266499.1
NW_027192369.1	879629	880407	XP_069266500.1
NW_027192369.1	880511	881416	XP_069266501.1
NW_027192369.1	881655	882642	XP_069266502.1
NW_027192369.1	882718	883966	XP_069266503.1
NW_027192369.1	884332	885264	XP_069266504.1
NW_027192369.1	885696	887272	XP_069266505.1
NW_027192369.1	889611	892188	XP_069266506.1
NW_027192369.1	892900	893461	XP_069266507.1
NW_027192369.1	893813	896335	XP_069266508.1
NW_027192369.1	897086	902257	XP_069266509.1
NW_027192369.1	902935	906785	XP_069266510.1
NW_027192369.1	909691	911691	XP_069266511.1
NW_027192369.1	913782	914575	XP_069266512.1
NW_027192369.1	914892	917413	XP_069266513.1
NW_027192370.1	156	1412	XP_069266015.1
NW_027192370.1	2243	3905	XP_069266016.1
NW_027192370.1	4070	6361	XP_069266017.1
NW_027192370.1	13103	13474	XP_069266018.1
NW_027192370.1	15237	16428	XP_069266019.1
NW_027192370.1	18627	20178	XP_069266020.1
NW_027192370.1	20719	21660	XP_069266021.1
NW_027192370.1	21858	23118	XP_069266022.1
NW_027192370.1	23232	23836	XP_069266023.1
NW_027192370.1	24365	25193	XP_069266024.1
NW_027192370.1	25424	26736	XP_069266025.1
NW_027192370.1	27154	28535	XP_069266026.1
NW_027192370.1	29113	30106	XP_069266027.1
NW_027192370.1	36023	37829	XP_069266028.1
NW_027192370.1	38087	38641	XP_069266029.1
NW_027192370.1	39201	40583	XP_069266030.1
NW_027192370.1	41588	54758	XP_069266031.1
NW_027192370.1	55327	60680	XP_069266032.1
NW_027192370.1	61325	62543	XP_069266033.1
NW_027192370.1	62772	63850	XP_069266034.1
NW_027192370.1	64357	67216	XP_069266035.1
NW_027192370.1	67344	68090	XP_069266036.1
NW_027192370.1	70498	72057	XP_069266037.1
NW_027192370.1	73221	74564	XP_069266038.1
NW_027192370.1	74839	77805	XP_069266039.1
NW_027192370.1	78196	80139	XP_069266040.1
NW_027192370.1	80415	82842	XP_069266041.1
NW_027192370.1	83053	85289	XP_069266042.1
NW_027192370.1	86682	90067	XP_069266043.1
NW_027192370.1	90482	91944	XP_069266044.1
NW_027192370.1	92215	93010	XP_069266045.1
NW_027192370.1	93762	97483	XP_069266046.1
NW_027192370.1	98358	99896	XP_069266047.1
NW_027192370.1	102440	104851	XP_069266048.1
NW_027192370.1	105421	107248	XP_069266049.1
NW_027192370.1	107346	112024	XP_069266050.1
NW_027192370.1	113222	118189	XP_069266051.1
NW_027192370.1	118766	120221	XP_069266052.1
NW_027192370.1	122830	123715	XP_069266053.1
NW_027192370.1	126536	129302	XP_069266054.1
NW_027192370.1	129530	130692	XP_069266055.1
NW_027192370.1	130886	131848	XP_069266056.1
NW_027192370.1	132487	136315	XP_069266057.1
NW_027192370.1	136349	136961	XP_069266058.1
NW_027192370.1	137690	141391	XP_069266059.1
NW_027192370.1	143274	144741	XP_069266060.1
NW_027192370.1	146788	147249	XP_069266061.1
NW_027192370.1	147318	147678	XP_069266062.1
NW_027192370.1	148023	148479	XP_069266063.1
NW_027192370.1	149295	150697	XP_069266064.1
NW_027192370.1	151202	154246	XP_069266065.1
NW_027192370.1	156171	156471	XP_069266066.1
NW_027192370.1	156821	161083	XP_069266067.1
NW_027192370.1	162113	163163	XP_069266068.1
NW_027192370.1	168160	171497	XP_069266069.1
NW_027192370.1	172497	173155	XP_069266070.1
NW_027192370.1	173212	173974	XP_069266071.1
NW_027192370.1	174704	175313	XP_069266072.1
NW_027192370.1	175625	176601	XP_069266073.1
NW_027192370.1	176638	178015	XP_069266074.1
NW_027192370.1	179901	182625	XP_069266075.1
NW_027192370.1	183191	184117	XP_069266076.1
NW_027192370.1	184527	185270	XP_069266077.1
NW_027192370.1	185424	186936	XP_069266078.1
NW_027192370.1	187241	189799	XP_069266079.1
NW_027192370.1	191419	191887	XP_069266080.1
NW_027192370.1	192648	194147	XP_069266081.1
NW_027192370.1	194575	195982	XP_069266082.1
NW_027192370.1	197194	197440	XP_069266083.1
NW_027192370.1	197567	199278	XP_069266084.1
NW_027192370.1	200418	202884	XP_069266085.1
NW_027192370.1	203475	204390	XP_069266086.1
NW_027192370.1	204393	205041	XP_069266087.1
NW_027192370.1	205104	206231	XP_069266088.1
NW_027192370.1	206719	207709	XP_069266089.1
NW_027192370.1	208348	209233	XP_069266090.1
NW_027192370.1	215984	216264	XP_069266091.1
NW_027192370.1	216311	217733	XP_069266092.1
NW_027192370.1	219269	219494	XP_069266093.1
NW_027192370.1	219744	221559	XP_069266094.1
NW_027192370.1	221563	221827	XP_069266095.1
NW_027192370.1	221867	222158	XP_069266096.1
NW_027192370.1	222587	225180	XP_069266097.1
NW_027192370.1	225635	226801	XP_069266098.1
NW_027192370.1	226806	227369	XP_069266099.1
NW_027192370.1	227860	229127	XP_069266100.1
NW_027192370.1	230372	232390	XP_069266101.1
NW_027192370.1	234041	235127	XP_069266102.1
NW_027192370.1	237992	239535	XP_069266103.1
NW_027192370.1	240946	242065	XP_069266104.1
NW_027192370.1	245980	247861	XP_069266105.1
NW_027192370.1	249689	253081	XP_069266106.1
NW_027192370.1	253101	264915	XP_069266107.1
NW_027192370.1	266032	267385	XP_069266108.1
NW_027192370.1	268361	270738	XP_069266109.1
NW_027192370.1	272380	273563	XP_069266110.1
NW_027192370.1	273867	275484	XP_069266111.1
NW_027192370.1	278584	282012	XP_069266112.1
NW_027192370.1	284340	292515	XP_069266113.1
NW_027192370.1	293609	294255	XP_069266114.1
NW_027192370.1	294464	295459	XP_069266115.1
NW_027192370.1	296890	298453	XP_069266116.1
NW_027192370.1	299534	304418	XP_069266117.1
NW_027192370.1	306657	307236	XP_069266118.1
NW_027192370.1	307413	308191	XP_069266119.1
NW_027192370.1	309064	310090	XP_069266120.1
NW_027192370.1	310097	310881	XP_069266121.1
NW_027192370.1	311622	314464	XP_069266122.1
NW_027192370.1	314674	315946	XP_069266123.1
NW_027192370.1	317156	318635	XP_069266124.1
NW_027192370.1	318845	320661	XP_069266125.1
NW_027192370.1	322573	323629	XP_069266126.1
NW_027192370.1	326837	328138	XP_069266127.1
NW_027192370.1	328141	328991	XP_069266128.1
NW_027192370.1	329037	336304	XP_069266129.1
NW_027192370.1	337255	337646	XP_069266130.1
NW_027192370.1	338050	338726	XP_069266131.1
NW_027192370.1	339144	341705	XP_069266132.1
NW_027192370.1	342064	348346	XP_069266133.1
NW_027192370.1	349136	351562	XP_069266134.1
NW_027192370.1	352605	353222	XP_069266135.1
NW_027192370.1	353547	355833	XP_069266136.1
NW_027192370.1	357342	359219	XP_069266137.1
NW_027192370.1	359335	363496	XP_069266138.1
NW_027192370.1	364543	366968	XP_069266139.1
NW_027192370.1	368563	369745	XP_069266140.1
NW_027192370.1	371270	371489	XP_069266141.1
NW_027192370.1	371655	373167	XP_069266142.1
NW_027192370.1	375234	377057	XP_069266143.1
NW_027192370.1	378867	381323	XP_069266144.1
NW_027192370.1	382050	383857	XP_069266145.1
NW_027192370.1	384363	385965	XP_069266146.1
NW_027192370.1	386170	387961	XP_069266147.1
NW_027192370.1	388417	389536	XP_069266148.1
NW_027192370.1	389971	391441	XP_069266149.1
NW_027192370.1	391669	391973	XP_069266150.1
NW_027192370.1	392105	392743	XP_069266151.1
NW_027192370.1	392870	393738	XP_069266152.1
NW_027192370.1	394442	395930	XP_069266153.1
NW_027192370.1	398085	400650	XP_069266154.1
NW_027192370.1	401015	402900	XP_069266155.1
NW_027192370.1	403974	405547	XP_069266156.1
NW_027192372.1	1408	2778	XP_069266014.1
NW_027192373.1	167	5237	XP_069266013.1
NW_027192374.1	2962	5337	XP_069265342.1
NW_027192374.1	6201	8087	XP_069265343.1
NW_027192374.1	9311	9877	XP_069265344.1
NW_027192374.1	10162	11085	XP_069265345.1
NW_027192374.1	11529	14128	XP_069265346.1
NW_027192374.1	14631	16354	XP_069265347.1
NW_027192374.1	16868	18155	XP_069265348.1
NW_027192374.1	19640	21289	XP_069265349.1
NW_027192374.1	22269	23872	XP_069265350.1
NW_027192374.1	24281	27996	XP_069265351.1
NW_027192374.1	29356	30916	XP_069265352.1
NW_027192374.1	31830	32794	XP_069265353.1
NW_027192374.1	33741	36011	XP_069265354.1
NW_027192374.1	36440	37089	XP_069265355.1
NW_027192374.1	38176	39343	XP_069265356.1
NW_027192374.1	39829	40955	XP_069265357.1
NW_027192374.1	41077	42164	XP_069265358.1
NW_027192374.1	42660	44529	XP_069265359.1
NW_027192374.1	45110	47072	XP_069265360.1
NW_027192374.1	49318	50139	XP_069265361.1
NW_027192374.1	50669	52193	XP_069265362.1
NW_027192374.1	52516	55052	XP_069265363.1
NW_027192374.1	55722	56803	XP_069265364.1
NW_027192374.1	57426	58060	XP_069265365.1
NW_027192374.1	58227	62180	XP_069265366.1
NW_027192374.1	62925	63447	XP_069265367.1
NW_027192374.1	63655	65103	XP_069265368.1
NW_027192374.1	65655	67044	XP_069265369.1
NW_027192374.1	68663	70496	XP_069265370.1
NW_027192374.1	71292	72121	XP_069265371.1
NW_027192374.1	72372	72786	XP_069265372.1
NW_027192374.1	73219	74056	XP_069265373.1
NW_027192374.1	74137	78030	XP_069265374.1
NW_027192374.1	78558	80097	XP_069265375.1
NW_027192374.1	80381	82396	XP_069265376.1
NW_027192374.1	82867	83614	XP_069265377.1
NW_027192374.1	84131	84687	XP_069265378.1
NW_027192374.1	84955	85562	XP_069265379.1
NW_027192374.1	87088	88515	XP_069265380.1
NW_027192374.1	91177	93040	XP_069265381.1
NW_027192374.1	96247	99004	XP_069265382.1
NW_027192374.1	99669	104965	XP_069265383.1
NW_027192374.1	107906	109137	XP_069265384.1
NW_027192374.1	109906	111454	XP_069265385.1
NW_027192374.1	111632	113339	XP_069265386.1
NW_027192374.1	113570	115094	XP_069265387.1
NW_027192374.1	115130	115593	XP_069265388.1
NW_027192374.1	116236	117466	XP_069265389.1
NW_027192374.1	117912	118334	XP_069265390.1
NW_027192374.1	120050	120416	XP_069265391.1
NW_027192374.1	126707	127315	XP_069265392.1
NW_027192374.1	127789	129953	XP_069265393.1
NW_027192374.1	131472	133071	XP_069265394.1
NW_027192374.1	134752	137020	XP_069265395.1
NW_027192374.1	137147	137360	XP_069265396.1
NW_027192374.1	138651	142781	XP_069265397.1
NW_027192374.1	142977	144606	XP_069265398.1
NW_027192374.1	144974	146068	XP_069265399.1
NW_027192374.1	148288	148925	XP_069265400.1
NW_027192374.1	149136	151160	XP_069265401.1
NW_027192374.1	151491	152134	XP_069265402.1
NW_027192374.1	152222	153109	XP_069265403.1
NW_027192374.1	153189	153473	XP_069265404.1
NW_027192374.1	153755	154192	XP_069265405.1
NW_027192374.1	154252	155378	XP_069265406.1
NW_027192374.1	156536	157634	XP_069265407.1
NW_027192374.1	158854	160475	XP_069265408.1
NW_027192374.1	161937	165037	XP_069265409.1
NW_027192374.1	165840	167406	XP_069265410.1
NW_027192374.1	169020	169801	XP_069265411.1
NW_027192374.1	170273	172451	XP_069265412.1
NW_027192374.1	174921	175210	XP_069265413.1
NW_027192374.1	176050	176695	XP_069265414.1
NW_027192374.1	177001	178920	XP_069265415.1
NW_027192374.1	180204	181676	XP_069265416.1
NW_027192374.1	182342	184225	XP_069265417.1
NW_027192374.1	184738	186109	XP_069265418.1
NW_027192374.1	186613	187936	XP_069265419.1
NW_027192374.1	188578	189756	XP_069265420.1
NW_027192374.1	192105	194184	XP_069265421.1
NW_027192374.1	196133	204812	XP_069265422.1
NW_027192374.1	205447	208285	XP_069265423.1
NW_027192374.1	209093	211066	XP_069265424.1
NW_027192374.1	211404	212876	XP_069265425.1
NW_027192374.1	213421	215714	XP_069265426.1
NW_027192374.1	219833	220700	XP_069265427.1
NW_027192374.1	221128	222493	XP_069265428.1
NW_027192374.1	222736	223975	XP_069265429.1
NW_027192374.1	224164	224755	XP_069265430.1
NW_027192374.1	224983	226078	XP_069265431.1
NW_027192374.1	227143	228484	XP_069265432.1
NW_027192374.1	229251	229844	XP_069265433.1
NW_027192374.1	230116	231092	XP_069265434.1
NW_027192374.1	232375	233101	XP_069265435.1
NW_027192374.1	234114	235079	XP_069265436.1
NW_027192374.1	237573	237804	XP_069265437.1
NW_027192374.1	237934	240333	XP_069265438.1
NW_027192374.1	241406	242328	XP_069265439.1
NW_027192374.1	242698	244611	XP_069265440.1
NW_027192374.1	245130	246566	XP_069265441.1
NW_027192374.1	246995	248567	XP_069265442.1
NW_027192374.1	248937	250552	XP_069265443.1
NW_027192374.1	250820	252332	XP_069265444.1
NW_027192374.1	252354	253816	XP_069265445.1
NW_027192374.1	254002	255624	XP_069265446.1
NW_027192374.1	255839	256549	XP_069265447.1
NW_027192374.1	257737	258443	XP_069265448.1
NW_027192374.1	261950	263270	XP_069265449.1
NW_027192374.1	263410	265067	XP_069265450.1
NW_027192374.1	266516	266945	XP_069265451.1
NW_027192374.1	267099	267702	XP_069265452.1
NW_027192374.1	268734	270988	XP_069265453.1
NW_027192374.1	271276	271672	XP_069265454.1
NW_027192374.1	273229	279922	XP_069265455.1
NW_027192374.1	280331	283456	XP_069265456.1
NW_027192374.1	283538	284357	XP_069265457.1
NW_027192374.1	285047	286621	XP_069265458.1
NW_027192374.1	288381	288879	XP_069265459.1
NW_027192374.1	289280	290230	XP_069265460.1
NW_027192374.1	290716	291884	XP_069265461.1
NW_027192374.1	292740	294577	XP_069265462.1
NW_027192374.1	294761	295691	XP_069265463.1
NW_027192374.1	296101	297283	XP_069265464.1
NW_027192374.1	297327	297585	XP_069265465.1
NW_027192374.1	298294	301682	XP_069265466.1
NW_027192374.1	303477	305206	XP_069265467.1
NW_027192374.1	306529	308565	XP_069265468.1
NW_027192374.1	309668	311424	XP_069265469.1
NW_027192374.1	312386	312888	XP_069265470.1
NW_027192374.1	313435	314018	XP_069265471.1
NW_027192374.1	314521	314803	XP_069265472.1
NW_027192374.1	314832	316107	XP_069265473.1
NW_027192374.1	316847	319233	XP_069265474.1
NW_027192374.1	319992	321544	XP_069265475.1
NW_027192374.1	322363	323915	XP_069265476.1
NW_027192374.1	325053	326202	XP_069265477.1
NW_027192374.1	328248	329193	XP_069265478.1
NW_027192374.1	330140	331966	XP_069265479.1
NW_027192374.1	336029	337283	XP_069265480.1
NW_027192374.1	337487	338246	XP_069265481.1
NW_027192374.1	338567	340634	XP_069265482.1
NW_027192374.1	341393	342768	XP_069265483.1
NW_027192374.1	343322	344688	XP_069265484.1
NW_027192374.1	348884	349790	XP_069265485.1
NW_027192374.1	352466	354163	XP_069265486.1
NW_027192374.1	354423	355254	XP_069265487.1
NW_027192374.1	356410	357947	XP_069265488.1
NW_027192374.1	359706	360341	XP_069265489.1
NW_027192374.1	362364	362577	XP_069265490.1
NW_027192374.1	364313	365573	XP_069265491.1
NW_027192374.1	366505	368033	XP_069265492.1
NW_027192374.1	371150	372686	XP_069265493.1
NW_027192374.1	372851	374051	XP_069265494.1
NW_027192374.1	374445	376444	XP_069265495.1
NW_027192374.1	385612	385881	XP_069265496.1
NW_027192374.1	387140	389192	XP_069265497.1
NW_027192374.1	389324	390579	XP_069265498.1
NW_027192374.1	390739	391604	XP_069265499.1
NW_027192374.1	392019	396012	XP_069265500.1
NW_027192374.1	396674	398207	XP_069265501.1
NW_027192374.1	398479	399718	XP_069265502.1
NW_027192374.1	401163	402622	XP_069265503.1
NW_027192374.1	402649	403380	XP_069265504.1
NW_027192374.1	403767	405664	XP_069265505.1
NW_027192374.1	405733	406015	XP_069265506.1
NW_027192374.1	406474	407968	XP_069265507.1
NW_027192374.1	408575	412215	XP_069265508.1
NW_027192374.1	412368	413316	XP_069265509.1
NW_027192374.1	413531	415968	XP_069265510.1
NW_027192374.1	416428	417601	XP_069265511.1
NW_027192374.1	418208	420362	XP_069265512.1
NW_027192374.1	420696	421134	XP_069265513.1
NW_027192374.1	421451	422213	XP_069265514.1
NW_027192374.1	422639	425103	XP_069265515.1
NW_027192374.1	425589	426916	XP_069265516.1
NW_027192374.1	427042	427330	XP_069265517.1
NW_027192374.1	431258	431864	XP_069265518.1
NW_027192374.1	433272	434365	XP_069265519.1
NW_027192374.1	434760	436426	XP_069265520.1
NW_027192374.1	436756	437842	XP_069265521.1
NW_027192374.1	437883	439721	XP_069265522.1
NW_027192374.1	440067	440417	XP_069265523.1
NW_027192374.1	440799	443287	XP_069265524.1
NW_027192374.1	443714	447392	XP_069265525.1
NW_027192374.1	448084	449644	XP_069265526.1
NW_027192374.1	450339	451389	XP_069265527.1
NW_027192374.1	451809	453024	XP_069265528.1
NW_027192374.1	458498	460245	XP_069265529.1
NW_027192374.1	460528	463299	XP_069265530.1
NW_027192374.1	463463	464794	XP_069265531.1
NW_027192374.1	464928	467397	XP_069265532.1
NW_027192374.1	467647	470182	XP_069265533.1
NW_027192374.1	472179	472707	XP_069265534.1
NW_027192374.1	475428	476139	XP_069265535.1
NW_027192374.1	477580	479364	XP_069265536.1
NW_027192374.1	479734	480685	XP_069265537.1
NW_027192374.1	481622	483071	XP_069265538.1
NW_027192374.1	483458	484802	XP_069265539.1
NW_027192374.1	484896	485580	XP_069265540.1
NW_027192374.1	487255	491998	XP_069265541.1
NW_027192374.1	492216	492441	XP_069265542.1
NW_027192374.1	493867	497380	XP_069265543.1
NW_027192374.1	499783	500237	XP_069265544.1
NW_027192374.1	500337	502640	XP_069265545.1
NW_027192374.1	502805	504200	XP_069265546.1
NW_027192374.1	504795	505539	XP_069265547.1
NW_027192374.1	505898	507232	XP_069265548.1
NW_027192374.1	507397	510550	XP_069265549.1
NW_027192374.1	511305	512247	XP_069265550.1
NW_027192374.1	512482	513305	XP_069265551.1
NW_027192374.1	513909	514740	XP_069265552.1
NW_027192374.1	515314	515956	XP_069265553.1
NW_027192374.1	516357	517957	XP_069265554.1
NW_027192374.1	518226	519129	XP_069265555.1
NW_027192374.1	519462	524492	XP_069265556.1
NW_027192374.1	525256	525687	XP_069265557.1
NW_027192374.1	527539	529424	XP_069265558.1
NW_027192374.1	530497	530976	XP_069265559.1
NW_027192374.1	531077	535615	XP_069265560.1
NW_027192374.1	536088	537939	XP_069265561.1
NW_027192374.1	538110	539007	XP_069265562.1
NW_027192374.1	539078	539710	XP_069265563.1
NW_027192374.1	540295	541816	XP_069265564.1
NW_027192374.1	542047	543631	XP_069265565.1
NW_027192374.1	543774	545194	XP_069265566.1
NW_027192374.1	545600	548714	XP_069265567.1
NW_027192374.1	548827	549530	XP_069265568.1
NW_027192374.1	552083	553808	XP_069265569.1
NW_027192374.1	554482	556052	XP_069265570.1
NW_027192374.1	556231	556959	XP_069265571.1
NW_027192374.1	557007	557910	XP_069265572.1
NW_027192374.1	558297	563269	XP_069265573.1
NW_027192374.1	563907	564156	XP_069265574.1
NW_027192374.1	564210	565704	XP_069265575.1
NW_027192374.1	566610	571605	XP_069265576.1
NW_027192374.1	571653	572577	XP_069265577.1
NW_027192374.1	572812	574972	XP_069265578.1
NW_027192374.1	575555	577307	XP_069265579.1
NW_027192374.1	578894	580669	XP_069265580.1
NW_027192374.1	580985	581277	XP_069265581.1
NW_027192374.1	581309	582078	XP_069265582.1
NW_027192374.1	582637	585013	XP_069265583.1
NW_027192374.1	585649	586565	XP_069265584.1
NW_027192374.1	586757	587278	XP_069265585.1
NW_027192374.1	587716	588732	XP_069265586.1
NW_027192374.1	589104	590322	XP_069265587.1
NW_027192374.1	590690	592485	XP_069265588.1
NW_027192374.1	593392	593757	XP_069265589.1
NW_027192374.1	594762	597865	XP_069265590.1
NW_027192374.1	598443	601386	XP_069265591.1
NW_027192374.1	601711	602122	XP_069265592.1
NW_027192374.1	602231	604077	XP_069265593.1
NW_027192374.1	605121	606306	XP_069265594.1
NW_027192374.1	606802	608821	XP_069265595.1
NW_027192374.1	609361	610537	XP_069265596.1
NW_027192374.1	610713	612005	XP_069265597.1
NW_027192374.1	613401	614973	XP_069265598.1
NW_027192374.1	616069	616561	XP_069265599.1
NW_027192374.1	617823	620157	XP_069265600.1
NW_027192374.1	621667	622376	XP_069265601.1
NW_027192374.1	622459	622736	XP_069265602.1
NW_027192374.1	622821	624288	XP_069265603.1
NW_027192374.1	624491	625226	XP_069265604.1
NW_027192374.1	625390	629626	XP_069265605.1
NW_027192374.1	630355	630940	XP_069265606.1
NW_027192374.1	631425	636438	XP_069265607.1
NW_027192374.1	638284	638680	XP_069265608.1
NW_027192374.1	639564	640808	XP_069265609.1
NW_027192374.1	640900	641174	XP_069265610.1
NW_027192374.1	642130	642757	XP_069265611.1
NW_027192374.1	643214	643532	XP_069265612.1
NW_027192374.1	644098	644491	XP_069265613.1
NW_027192374.1	644726	645152	XP_069265614.1
NW_027192374.1	646351	647432	XP_069265615.1
NW_027192374.1	650772	651550	XP_069265616.1
NW_027192374.1	651927	652647	XP_069265617.1
NW_027192374.1	653414	654138	XP_069265618.1
NW_027192374.1	656190	657074	XP_069265619.1
NW_027192374.1	657659	658109	XP_069265620.1
NW_027192374.1	658349	659968	XP_069265621.1
NW_027192374.1	660136	664129	XP_069265622.1
NW_027192374.1	664660	665839	XP_069265623.1
NW_027192374.1	666019	666673	XP_069265624.1
NW_027192374.1	666911	668979	XP_069265625.1
NW_027192374.1	672154	673111	XP_069265626.1
NW_027192374.1	673952	677313	XP_069265627.1
NW_027192374.1	677855	681292	XP_069265628.1
NW_027192374.1	682027	683051	XP_069265629.1
NW_027192374.1	684189	685499	XP_069265630.1
NW_027192374.1	685870	686709	XP_069265631.1
NW_027192374.1	688307	688514	XP_069265632.1
NW_027192374.1	688605	691298	XP_069265633.1
NW_027192374.1	691329	691698	XP_069265634.1
NW_027192374.1	693604	695175	XP_069265635.1
NW_027192374.1	695844	698063	XP_069265636.1
NW_027192374.1	698568	702587	XP_069265637.1
NW_027192374.1	703161	704924	XP_069265638.1
NW_027192374.1	705046	706219	XP_069265639.1
NW_027192374.1	706524	707722	XP_069265640.1
NW_027192374.1	708998	709833	XP_069265641.1
NW_027192374.1	710795	713215	XP_069265642.1
NW_027192374.1	714051	716597	XP_069265643.1
NW_027192374.1	716784	718741	XP_069265644.1
NW_027192374.1	719334	719740	XP_069265645.1
NW_027192374.1	719763	721253	XP_069265646.1
NW_027192374.1	723081	723882	XP_069265647.1
NW_027192374.1	724690	725574	XP_069265648.1
NW_027192374.1	726000	727055	XP_069265649.1
NW_027192374.1	727335	728937	XP_069265650.1
NW_027192374.1	729412	730536	XP_069265651.1
NW_027192374.1	730869	731203	XP_069265652.1
NW_027192374.1	731476	733067	XP_069265653.1
NW_027192374.1	733847	735483	XP_069265654.1
NW_027192374.1	735844	736426	XP_069265655.1
NW_027192374.1	738051	739317	XP_069265656.1
NW_027192374.1	740016	740795	XP_069265657.1
NW_027192374.1	741173	742332	XP_069265658.1
NW_027192374.1	744009	744869	XP_069265659.1
NW_027192374.1	745019	745348	XP_069265660.1
NW_027192374.1	747585	749309	XP_069265661.1
NW_027192374.1	749574	751682	XP_069265662.1
NW_027192374.1	751912	753757	XP_069265663.1
NW_027192374.1	753989	755658	XP_069265664.1
NW_027192374.1	758860	762368	XP_069265665.1
NW_027192374.1	768476	769250	XP_069265666.1
NW_027192374.1	770288	774120	XP_069265667.1
NW_027192374.1	774783	777009	XP_069265668.1
NW_027192374.1	777403	777724	XP_069265669.1
NW_027192374.1	777745	778099	XP_069265670.1
NW_027192374.1	778125	781619	XP_069265671.1
NW_027192374.1	784059	787719	XP_069265672.1
NW_027192374.1	788040	789280	XP_069265673.1
NW_027192374.1	789505	789838	XP_069265674.1
NW_027192374.1	791067	791747	XP_069265675.1
NW_027192374.1	793111	796302	XP_069265676.1
NW_027192374.1	796544	797713	XP_069265677.1
NW_027192374.1	798203	799370	XP_069265678.1
NW_027192374.1	799952	802049	XP_069265679.1
NW_027192374.1	802739	803518	XP_069265680.1
NW_027192374.1	807413	809872	XP_069265681.1
NW_027192374.1	811533	811995	XP_069265682.1
NW_027192374.1	812010	813825	XP_069265683.1
NW_027192374.1	814535	815530	XP_069265684.1
NW_027192374.1	815546	816853	XP_069265685.1
NW_027192374.1	817740	820186	XP_069265686.1
NW_027192374.1	826192	827493	XP_069265687.1
NW_027192374.1	827813	830360	XP_069265688.1
NW_027192374.1	831061	833246	XP_069265689.1
NW_027192374.1	833661	835732	XP_069265690.1
NW_027192374.1	837429	839513	XP_069265691.1
NW_027192374.1	839627	841361	XP_069265692.1
NW_027192374.1	843908	845816	XP_069265693.1
NW_027192374.1	846206	848112	XP_069265694.1
NW_027192374.1	849392	850485	XP_069265695.1
NW_027192374.1	851474	857114	XP_069265696.1
NW_027192374.1	857311	857971	XP_069265697.1
NW_027192374.1	860178	863919	XP_069265698.1
NW_027192374.1	864034	865773	XP_069265699.1
NW_027192374.1	866645	867997	XP_069265700.1
NW_027192374.1	868378	870052	XP_069265701.1
NW_027192374.1	870654	871380	XP_069265702.1
NW_027192374.1	875082	878466	XP_069265703.1
NW_027192374.1	878792	879909	XP_069265704.1
NW_027192374.1	880186	881288	XP_069265705.1
NW_027192374.1	881868	882787	XP_069265706.1
NW_027192374.1	883764	885298	XP_069265707.1
NW_027192374.1	885668	886683	XP_069265708.1
NW_027192374.1	887268	888039	XP_069265709.1
NW_027192374.1	890234	891212	XP_069265710.1
NW_027192374.1	891690	892434	XP_069265711.1
NW_027192374.1	893021	894767	XP_069265712.1
NW_027192374.1	897358	899103	XP_069265713.1
NW_027192374.1	899323	901017	XP_069265714.1
NW_027192374.1	903885	904755	XP_069265715.1
NW_027192374.1	905462	906895	XP_069265716.1
NW_027192374.1	907462	908994	XP_069265717.1
NW_027192374.1	909400	909968	XP_069265718.1
NW_027192374.1	910750	912112	XP_069265719.1
NW_027192374.1	912674	917358	XP_069265720.1
NW_027192374.1	917821	920452	XP_069265721.1
NW_027192374.1	920904	922203	XP_069265722.1
NW_027192374.1	924302	925319	XP_069265723.1
NW_027192374.1	925566	926790	XP_069265724.1
NW_027192374.1	928028	930796	XP_069265725.1
NW_027192374.1	931224	932414	XP_069265726.1
NW_027192374.1	933459	935937	XP_069265727.1
NW_027192374.1	936732	937813	XP_069265728.1
NW_027192374.1	938477	939319	XP_069265729.1
NW_027192374.1	939847	940341	XP_069265730.1
NW_027192374.1	946957	948138	XP_069265731.1
NW_027192374.1	948185	948844	XP_069265732.1
NW_027192374.1	948860	951267	XP_069265733.1
NW_027192374.1	951831	952874	XP_069265734.1
NW_027192374.1	953373	955814	XP_069265735.1
NW_027192374.1	956041	958836	XP_069265736.1
NW_027192374.1	959566	961245	XP_069265737.1
NW_027192374.1	962982	964736	XP_069265738.1
NW_027192374.1	964883	965576	XP_069265739.1
NW_027192374.1	966465	968191	XP_069265740.1
NW_027192374.1	968606	972245	XP_069265741.1
NW_027192374.1	973218	974745	XP_069265742.1
NW_027192374.1	975573	977349	XP_069265743.1
NW_027192374.1	977856	979858	XP_069265744.1
NW_027192374.1	980392	982285	XP_069265745.1
NW_027192374.1	985836	987225	XP_069265746.1
NW_027192374.1	988428	990514	XP_069265747.1
NW_027192374.1	991496	992330	XP_069265748.1
NW_027192374.1	1012801	1013197	XP_069265749.1
NW_027192374.1	1013349	1016840	XP_069265750.1
NW_027192374.1	1016882	1019651	XP_069265751.1
NW_027192374.1	1020431	1021361	XP_069265752.1
NW_027192374.1	1021693	1023040	XP_069265753.1
NW_027192374.1	1023597	1027012	XP_069265754.1
NW_027192374.1	1027609	1028201	XP_069265755.1
NW_027192374.1	1028793	1030606	XP_069265756.1
NW_027192374.1	1030918	1034260	XP_069265757.1
NW_027192374.1	1034867	1036773	XP_069265758.1
NW_027192374.1	1037567	1038886	XP_069265759.1
NW_027192374.1	1040031	1041745	XP_069265760.1
NW_027192374.1	1041949	1043496	XP_069265761.1
NW_027192374.1	1044011	1044524	XP_069265762.1
NW_027192374.1	1045076	1046320	XP_069265763.1
NW_027192374.1	1046980	1048759	XP_069265764.1
NW_027192374.1	1049803	1051062	XP_069265765.1
NW_027192374.1	1051386	1052443	XP_069265766.1
NW_027192374.1	1052947	1053977	XP_069265767.1
NW_027192374.1	1054436	1056311	XP_069265768.1
NW_027192374.1	1056652	1057037	XP_069265769.1
NW_027192374.1	1057537	1058788	XP_069265770.1
NW_027192374.1	1059494	1060397	XP_069265771.1
NW_027192374.1	1060622	1061198	XP_069265772.1
NW_027192374.1	1061625	1063830	XP_069265773.1
NW_027192374.1	1065970	1067477	XP_069265774.1
NW_027192374.1	1070200	1072648	XP_069265775.1
NW_027192374.1	1072927	1075563	XP_069265776.1
NW_027192374.1	1075851	1076994	XP_069265777.1
NW_027192374.1	1080722	1082182	XP_069265778.1
NW_027192374.1	1082614	1083551	XP_069265779.1
NW_027192374.1	1083763	1084597	XP_069265780.1
NW_027192374.1	1084720	1085623	XP_069265781.1
NW_027192374.1	1085733	1087419	XP_069265782.1
NW_027192374.1	1089026	1090356	XP_069265783.1
NW_027192374.1	1090661	1091161	XP_069265784.1
NW_027192374.1	1091722	1092185	XP_069265785.1
NW_027192374.1	1092404	1092993	XP_069265786.1
NW_027192374.1	1093436	1095998	XP_069265787.1
NW_027192374.1	1096404	1097508	XP_069265788.1
NW_027192374.1	1098112	1099033	XP_069265789.1
NW_027192374.1	1099591	1101661	XP_069265790.1
NW_027192374.1	1102277	1104122	XP_069265791.1
NW_027192374.1	1104372	1105167	XP_069265792.1
NW_027192374.1	1105755	1106841	XP_069265793.1
NW_027192374.1	1106948	1111628	XP_069265794.1
NW_027192374.1	1112384	1113737	XP_069265795.1
NW_027192374.1	1113954	1114405	XP_069265796.1
NW_027192374.1	1117866	1120745	XP_069265797.1
NW_027192374.1	1122349	1123237	XP_069265798.1
NW_027192374.1	1123595	1125832	XP_069265799.1
NW_027192374.1	1126192	1127139	XP_069265800.1
NW_027192374.1	1127176	1127625	XP_069265801.1
NW_027192374.1	1130335	1132043	XP_069265802.1
NW_027192374.1	1132726	1134263	XP_069265803.1
NW_027192374.1	1135592	1137211	XP_069265804.1
NW_027192374.1	1137278	1138240	XP_069265805.1
NW_027192374.1	1138545	1141085	XP_069265806.1
NW_027192374.1	1141755	1142028	XP_069265807.1
NW_027192374.1	1142312	1143056	XP_069265808.1
NW_027192374.1	1143412	1145161	XP_069265809.1
NW_027192374.1	1145734	1147256	XP_069265810.1
NW_027192374.1	1147991	1148863	XP_069265811.1
NW_027192374.1	1148955	1149427	XP_069265812.1
NW_027192374.1	1150074	1151173	XP_069265813.1
NW_027192374.1	1151229	1152228	XP_069265814.1
NW_027192374.1	1152565	1153036	XP_069265815.1
NW_027192374.1	1153867	1155403	XP_069265816.1
NW_027192374.1	1156217	1158270	XP_069265817.1
NW_027192374.1	1158577	1160626	XP_069265818.1
NW_027192374.1	1160939	1161236	XP_069265819.1
NW_027192374.1	1162563	1163020	XP_069265820.1
NW_027192374.1	1163086	1167609	XP_069265821.1
NW_027192374.1	1168975	1169612	XP_069265822.1
NW_027192374.1	1169872	1170384	XP_069265823.1
NW_027192374.1	1171627	1174733	XP_069265824.1
NW_027192374.1	1174767	1175059	XP_069265825.1
NW_027192374.1	1175505	1178203	XP_069265826.1
NW_027192374.1	1178662	1179833	XP_069265827.1
NW_027192374.1	1180282	1182615	XP_069265828.1
NW_027192374.1	1185520	1186006	XP_069265829.1
NW_027192374.1	1186008	1187163	XP_069265830.1
NW_027192374.1	1187521	1188679	XP_069265831.1
NW_027192374.1	1191486	1192191	XP_069265832.1
NW_027192374.1	1192512	1195199	XP_069265833.1
NW_027192374.1	1195307	1196495	XP_069265834.1
NW_027192374.1	1196820	1198426	XP_069265835.1
NW_027192374.1	1198480	1199926	XP_069265836.1
NW_027192374.1	1200462	1202191	XP_069265837.1
NW_027192374.1	1203787	1204733	XP_069265838.1
NW_027192374.1	1204879	1206942	XP_069265839.1
NW_027192374.1	1209225	1210384	XP_069265840.1
NW_027192374.1	1211191	1212742	XP_069265841.1
NW_027192374.1	1213126	1214437	XP_069265842.1
NW_027192374.1	1217792	1219417	XP_069265843.1
NW_027192374.1	1220190	1224316	XP_069265844.1
NW_027192374.1	1225052	1226644	XP_069265845.1
NW_027192374.1	1226891	1227545	XP_069265846.1
NW_027192374.1	1227960	1229698	XP_069265847.1
NW_027192374.1	1229800	1230403	XP_069265848.1
NW_027192374.1	1230789	1232252	XP_069265849.1
NW_027192374.1	1232587	1236361	XP_069265850.1
NW_027192374.1	1236649	1238534	XP_069265851.1
NW_027192374.1	1238925	1239153	XP_069265852.1
NW_027192374.1	1239225	1240354	XP_069265853.1
NW_027192374.1	1240504	1241939	XP_069265854.1
NW_027192374.1	1242800	1244760	XP_069265855.1
NW_027192374.1	1246037	1252827	XP_069265856.1
NW_027192374.1	1253209	1253860	XP_069265857.1
NW_027192374.1	1254082	1254805	XP_069265858.1
NW_027192374.1	1255350	1257038	XP_069265859.1
NW_027192374.1	1257558	1259494	XP_069265860.1
NW_027192374.1	1259765	1261835	XP_069265861.1
NW_027192374.1	1265313	1266577	XP_069265862.1
NW_027192374.1	1266900	1267602	XP_069265863.1
NW_027192374.1	1269556	1272785	XP_069265864.1
NW_027192374.1	1273667	1273988	XP_069265865.1
NW_027192374.1	1274697	1277304	XP_069265866.1
NW_027192374.1	1277652	1278999	XP_069265867.1
NW_027192374.1	1286170	1287919	XP_069265868.1
NW_027192374.1	1289450	1290132	XP_069265869.1
NW_027192374.1	1290798	1291211	XP_069265870.1
NW_027192374.1	1292162	1295342	XP_069265871.1
NW_027192374.1	1296147	1297215	XP_069265872.1
NW_027192374.1	1298588	1301675	XP_069265873.1
NW_027192374.1	1302130	1304200	XP_069265874.1
NW_027192374.1	1305298	1308558	XP_069265875.1
NW_027192374.1	1308853	1310080	XP_069265876.1
NW_027192374.1	1310163	1310855	XP_069265877.1
NW_027192374.1	1311294	1312709	XP_069265878.1
NW_027192374.1	1312996	1314469	XP_069265879.1
NW_027192374.1	1314850	1316063	XP_069265880.1
NW_027192374.1	1316311	1316824	XP_069265881.1
NW_027192374.1	1317252	1319138	XP_069265882.1
NW_027192374.1	1319264	1320834	XP_069265883.1
NW_027192374.1	1322452	1324687	XP_069265884.1
NW_027192374.1	1325809	1327165	XP_069265885.1
NW_027192374.1	1327900	1329286	XP_069265886.1
NW_027192374.1	1329940	1330546	XP_069265887.1
NW_027192374.1	1330942	1332091	XP_069265888.1
NW_027192374.1	1333035	1333491	XP_069265889.1
NW_027192374.1	1335488	1336188	XP_069265890.1
NW_027192374.1	1336339	1340087	XP_069265891.1
NW_027192374.1	1340540	1341335	XP_069265892.1
NW_027192374.1	1341479	1343751	XP_069265893.1
NW_027192374.1	1344338	1345244	XP_069265894.1
NW_027192374.1	1345824	1346690	XP_069265895.1
NW_027192374.1	1346750	1347047	XP_069265896.1
NW_027192374.1	1347121	1348153	XP_069265897.1
NW_027192374.1	1348908	1351486	XP_069265898.1
NW_027192374.1	1353130	1356864	XP_069265899.1
NW_027192374.1	1357298	1358926	XP_069265900.1
NW_027192374.1	1359393	1360960	XP_069265901.1
NW_027192374.1	1362214	1363775	XP_069265902.1
NW_027192374.1	1365097	1366123	XP_069265903.1
NW_027192374.1	1366631	1368565	XP_069265904.1
NW_027192374.1	1368947	1369292	XP_069265905.1
NW_027192374.1	1369602	1370430	XP_069265906.1
NW_027192374.1	1370522	1371132	XP_069265907.1
NW_027192374.1	1371921	1372812	XP_069265908.1
NW_027192374.1	1373287	1375208	XP_069265909.1
NW_027192374.1	1375283	1376564	XP_069265910.1
NW_027192374.1	1376894	1379891	XP_069265911.1
NW_027192374.1	1380414	1382341	XP_069265912.1
NW_027192374.1	1382794	1384401	XP_069265913.1
NW_027192374.1	1385456	1387363	XP_069265914.1
NW_027192374.1	1389103	1391008	XP_069265915.1
NW_027192374.1	1392286	1394374	XP_069265916.1
NW_027192374.1	1394921	1395200	XP_069265917.1
NW_027192374.1	1395289	1397110	XP_069265918.1
NW_027192374.1	1397999	1398446	XP_069265919.1
NW_027192374.1	1399062	1401866	XP_069265920.1
NW_027192374.1	1402203	1402464	XP_069265921.1
NW_027192374.1	1402529	1402800	XP_069265922.1
NW_027192374.1	1404894	1405511	XP_069265923.1
NW_027192374.1	1405684	1407558	XP_069265924.1
NW_027192374.1	1407920	1408418	XP_069265925.1
NW_027192374.1	1408736	1409688	XP_069265926.1
NW_027192374.1	1410248	1410614	XP_069265927.1
NW_027192374.1	1410829	1411132	XP_069265928.1
NW_027192374.1	1414323	1416605	XP_069265929.1
NW_027192374.1	1416772	1418919	XP_069265930.1
NW_027192374.1	1419042	1419345	XP_069265931.1
NW_027192374.1	1420102	1420996	XP_069265932.1
NW_027192374.1	1421231	1423053	XP_069265933.1
NW_027192374.1	1423314	1424083	XP_069265934.1
NW_027192374.1	1424402	1425714	XP_069265935.1
NW_027192374.1	1426131	1426567	XP_069265936.1
NW_027192374.1	1426904	1428169	XP_069265937.1
NW_027192374.1	1428282	1429107	XP_069265938.1
NW_027192374.1	1429459	1432674	XP_069265939.1
NW_027192374.1	1432855	1433176	XP_069265940.1
NW_027192374.1	1433210	1436992	XP_069265941.1
NW_027192374.1	1437441	1437675	XP_069265942.1
NW_027192374.1	1438205	1438802	XP_069265943.1
NW_027192374.1	1439596	1439851	XP_069265944.1
NW_027192374.1	1439872	1441858	XP_069265945.1
NW_027192374.1	1442249	1443434	XP_069265946.1
NW_027192374.1	1445417	1446536	XP_069265947.1
NW_027192374.1	1446955	1448094	XP_069265948.1
NW_027192374.1	1448099	1453148	XP_069265949.1
NW_027192374.1	1453482	1458932	XP_069265950.1
NW_027192374.1	1469733	1469901	XP_069265951.1
NW_027192374.1	1476915	1477362	XP_069265952.1
NW_027192374.1	1478606	1479686	XP_069265953.1
NW_027192374.1	1486050	1487280	XP_069265954.1
NW_027192374.1	1490197	1491807	XP_069265955.1
NW_027192374.1	1492079	1494188	XP_069265956.1
NW_027192374.1	1494782	1495526	XP_069265957.1
NW_027192374.1	1495575	1495785	XP_069265958.1
NW_027192374.1	1496094	1498412	XP_069265959.1
NW_027192374.1	1498748	1499813	XP_069265960.1
NW_027192374.1	1500002	1508668	XP_069265961.1
NW_027192374.1	1508984	1509750	XP_069265962.1
NW_027192374.1	1509835	1510638	XP_069265963.1
NW_027192374.1	1510926	1511784	XP_069265964.1
NW_027192374.1	1512025	1514012	XP_069265965.1
NW_027192374.1	1514680	1515342	XP_069265966.1
NW_027192374.1	1515495	1517331	XP_069265967.1
NW_027192374.1	1518011	1520518	XP_069265968.1
NW_027192374.1	1521729	1522199	XP_069265969.1
NW_027192374.1	1522669	1526007	XP_069265970.1
NW_027192374.1	1527886	1529704	XP_069265971.1
NW_027192374.1	1529895	1533349	XP_069265972.1
NW_027192374.1	1534130	1535411	XP_069265973.1
NW_027192374.1	1535424	1535857	XP_069265974.1
NW_027192374.1	1536720	1538526	XP_069265975.1
NW_027192374.1	1539196	1541467	XP_069265976.1
NW_027192374.1	1541602	1542660	XP_069265977.1
NW_027192374.1	1542903	1544616	XP_069265978.1
NW_027192374.1	1544964	1545923	XP_069265979.1
NW_027192374.1	1546646	1548938	XP_069265980.1
NW_027192374.1	1553573	1554831	XP_069265981.1
NW_027192374.1	1555899	1557564	XP_069265982.1
NW_027192374.1	1558524	1559659	XP_069265983.1
NW_027192374.1	1559861	1562223	XP_069265984.1
NW_027192374.1	1563597	1563998	XP_069265985.1
NW_027192374.1	1564240	1565049	XP_069265986.1
NW_027192374.1	1565939	1567580	XP_069265987.1
NW_027192374.1	1567955	1569196	XP_069265988.1
NW_027192374.1	1569495	1571271	XP_069265989.1
NW_027192374.1	1571884	1573482	XP_069265990.1
NW_027192374.1	1574030	1574984	XP_069265991.1
NW_027192374.1	1575627	1576446	XP_069265992.1
NW_027192374.1	1577699	1579377	XP_069265993.1
NW_027192374.1	1580937	1582613	XP_069265994.1
NW_027192374.1	1583257	1584899	XP_069265995.1
NW_027192374.1	1585528	1586227	XP_069265996.1
NW_027192374.1	1590273	1590812	XP_069265997.1
NW_027192374.1	1591174	1591507	XP_069265998.1
NW_027192374.1	1594301	1596290	XP_069265999.1
NW_027192374.1	1596586	1597453	XP_069266000.1
NW_027192374.1	1598041	1599256	XP_069266001.1
NW_027192374.1	1599323	1599878	XP_069266002.1
NW_027192374.1	1599952	1602062	XP_069266003.1
NW_027192374.1	1602179	1603055	XP_069266004.1
NW_027192374.1	1603242	1605062	XP_069266005.1
NW_027192374.1	1605400	1606499	XP_069266006.1
NW_027192374.1	1607038	1608565	XP_069266007.1
NW_027192374.1	1609742	1612796	XP_069266008.1
NW_027192374.1	1612905	1613997	XP_069266009.1
NW_027192374.1	1614448	1616019	XP_069266010.1
NW_027192374.1	1616356	1616953	XP_069266011.1
NW_027192374.1	1618743	1619306	XP_069266012.1
NW_027192375.1	2289	3401	XP_069265281.1
NW_027192375.1	3753	6038	XP_069265282.1
NW_027192375.1	6868	8831	XP_069265283.1
NW_027192375.1	9670	11096	XP_069265284.1
NW_027192375.1	11905	14892	XP_069265285.1
NW_027192375.1	15370	15822	XP_069265286.1
NW_027192375.1	17605	19620	XP_069265287.1
NW_027192375.1	20684	22277	XP_069265288.1
NW_027192375.1	22794	24356	XP_069265289.1
NW_027192375.1	24427	25260	XP_069265290.1
NW_027192375.1	26230	27733	XP_069265291.1
NW_027192375.1	28949	29891	XP_069265292.1
NW_027192375.1	30371	31929	XP_069265293.1
NW_027192375.1	33753	34497	XP_069265294.1
NW_027192375.1	35430	36471	XP_069265295.1
NW_027192375.1	38380	38605	XP_069265296.1
NW_027192375.1	38648	39323	XP_069265297.1
NW_027192375.1	41451	44711	XP_069265298.1
NW_027192375.1	45355	47615	XP_069265299.1
NW_027192375.1	48073	50868	XP_069265300.1
NW_027192375.1	51219	54807	XP_069265301.1
NW_027192375.1	55441	57606	XP_069265302.1
NW_027192375.1	61193	63837	XP_069265303.1
NW_027192375.1	65739	67253	XP_069265304.1
NW_027192375.1	68800	72903	XP_069265305.1
NW_027192375.1	73760	74300	XP_069265306.1
NW_027192375.1	75358	78658	XP_069265307.1
NW_027192375.1	79407	81719	XP_069265308.1
NW_027192375.1	83008	84584	XP_069265309.1
NW_027192375.1	85578	87227	XP_069265310.1
NW_027192375.1	89584	91096	XP_069265311.1
NW_027192375.1	92074	93573	XP_069265312.1
NW_027192375.1	94168	95644	XP_069265313.1
NW_027192375.1	96282	97112	XP_069265314.1
NW_027192375.1	97247	97589	XP_069265315.1
NW_027192375.1	98567	100076	XP_069265316.1
NW_027192375.1	101019	102990	XP_069265317.1
NW_027192375.1	103541	108275	XP_069265318.1
NW_027192375.1	108644	108875	XP_069265319.1
NW_027192375.1	110107	113187	XP_069265320.1
NW_027192375.1	113864	116206	XP_069265321.1
NW_027192375.1	116746	121376	XP_069265322.1
NW_027192375.1	123166	123724	XP_069265323.1
NW_027192375.1	125071	125876	XP_069265324.1
NW_027192375.1	127682	127898	XP_069265325.1
NW_027192375.1	128760	128998	XP_069265326.1
NW_027192375.1	129380	129859	XP_069265327.1
NW_027192375.1	130870	133015	XP_069265328.1
NW_027192375.1	134068	136779	XP_069265329.1
NW_027192375.1	137094	141264	XP_069265330.1
NW_027192375.1	141624	142479	XP_069265331.1
NW_027192375.1	142485	143182	XP_069265332.1
NW_027192375.1	143889	145606	XP_069265333.1
NW_027192375.1	146333	149067	XP_069265334.1
NW_027192375.1	150677	151719	XP_069265335.1
NW_027192375.1	152017	154026	XP_069265336.1
NW_027192375.1	154770	156958	XP_069265337.1
NW_027192375.1	159309	159943	XP_069265338.1
NW_027192375.1	161654	163358	XP_069265339.1
NW_027192375.1	166452	166656	XP_069265340.1
NW_027192375.1	166657	167870	XP_069265341.1
NW_027192376.1	181	1296	XP_069264726.1
NW_027192376.1	1450	2640	XP_069264727.1
NW_027192376.1	3015	4321	XP_069264728.1
NW_027192376.1	4620	5697	XP_069264729.1
NW_027192376.1	5931	7461	XP_069264730.1
NW_027192376.1	8195	9160	XP_069264731.1
NW_027192376.1	10453	12051	XP_069264732.1
NW_027192376.1	13857	15860	XP_069264733.1
NW_027192376.1	15931	16204	XP_069264734.1
NW_027192376.1	17517	19777	XP_069264735.1
NW_027192376.1	20111	20802	XP_069264736.1
NW_027192376.1	21293	22184	XP_069264737.1
NW_027192376.1	22850	24471	XP_069264738.1
NW_027192376.1	25136	26735	XP_069264739.1
NW_027192376.1	26890	28162	XP_069264740.1
NW_027192376.1	31461	32439	XP_069264741.1
NW_027192376.1	32525	33019	XP_069264742.1
NW_027192376.1	33662	34625	XP_069264743.1
NW_027192376.1	35142	37923	XP_069264744.1
NW_027192376.1	39451	42553	XP_069264745.1
NW_027192376.1	43391	44770	XP_069264746.1
NW_027192376.1	45098	45984	XP_069264747.1
NW_027192376.1	47077	48283	XP_069264748.1
NW_027192376.1	48485	50186	XP_069264749.1
NW_027192376.1	50457	53020	XP_069264750.1
NW_027192376.1	53350	54532	XP_069264751.1
NW_027192376.1	55080	57113	XP_069264752.1
NW_027192376.1	57341	58877	XP_069264753.1
NW_027192376.1	59739	61258	XP_069264754.1
NW_027192376.1	61871	63761	XP_069264755.1
NW_027192376.1	64490	65576	XP_069264756.1
NW_027192376.1	66427	69672	XP_069264757.1
NW_027192376.1	71098	72061	XP_069264758.1
NW_027192376.1	72397	73352	XP_069264759.1
NW_027192376.1	73953	74841	XP_069264760.1
NW_027192376.1	75596	77561	XP_069264761.1
NW_027192376.1	77639	78373	XP_069264762.1
NW_027192376.1	78662	79379	XP_069264763.1
NW_027192376.1	80491	81919	XP_069264764.1
NW_027192376.1	82513	83775	XP_069264765.1
NW_027192376.1	84059	85893	XP_069264766.1
NW_027192376.1	86162	86870	XP_069264767.1
NW_027192376.1	86970	88744	XP_069264768.1
NW_027192376.1	88992	90012	XP_069264769.1
NW_027192376.1	90467	91673	XP_069264770.1
NW_027192376.1	93513	94147	XP_069264771.1
NW_027192376.1	96159	96845	XP_069264772.1
NW_027192376.1	97628	104142	XP_069264773.1
NW_027192376.1	104794	106029	XP_069264774.1
NW_027192376.1	106330	108046	XP_069264775.1
NW_027192376.1	108260	109583	XP_069264776.1
NW_027192376.1	109877	111320	XP_069264777.1
NW_027192376.1	111375	112680	XP_069264778.1
NW_027192376.1	113461	114874	XP_069264779.1
NW_027192376.1	115118	116695	XP_069264780.1
NW_027192376.1	116878	117722	XP_069264781.1
NW_027192376.1	117786	119172	XP_069264782.1
NW_027192376.1	119396	120882	XP_069264783.1
NW_027192376.1	121108	123041	XP_069264784.1
NW_027192376.1	123493	124669	XP_069264785.1
NW_027192376.1	125055	126408	XP_069264786.1
NW_027192376.1	126752	127935	XP_069264787.1
NW_027192376.1	128030	130047	XP_069264788.1
NW_027192376.1	130276	131784	XP_069264789.1
NW_027192376.1	132187	133180	XP_069264790.1
NW_027192376.1	133708	134582	XP_069264791.1
NW_027192376.1	135783	137363	XP_069264792.1
NW_027192376.1	145289	147828	XP_069264793.1
NW_027192376.1	149286	149568	XP_069264794.1
NW_027192376.1	149622	152780	XP_069264795.1
NW_027192376.1	154493	156419	XP_069264796.1
NW_027192376.1	159842	161309	XP_069264797.1
NW_027192376.1	162151	163657	XP_069264798.1
NW_027192376.1	164094	165477	XP_069264799.1
NW_027192376.1	166141	168786	XP_069264800.1
NW_027192376.1	168974	169446	XP_069264801.1
NW_027192376.1	170114	171637	XP_069264802.1
NW_027192376.1	171994	173425	XP_069264803.1
NW_027192376.1	173795	175547	XP_069264804.1
NW_027192376.1	176239	177438	XP_069264805.1
NW_027192376.1	178060	179377	XP_069264806.1
NW_027192376.1	180448	182473	XP_069264807.1
NW_027192376.1	184073	185037	XP_069264808.1
NW_027192376.1	185465	186934	XP_069264809.1
NW_027192376.1	187166	188403	XP_069264810.1
NW_027192376.1	188651	191648	XP_069264811.1
NW_027192376.1	192113	192609	XP_069264812.1
NW_027192376.1	194500	196827	XP_069264813.1
NW_027192376.1	197270	198556	XP_069264814.1
NW_027192376.1	198777	200137	XP_069264815.1
NW_027192376.1	200255	202538	XP_069264816.1
NW_027192376.1	202984	205541	XP_069264817.1
NW_027192376.1	205993	206524	XP_069264818.1
NW_027192376.1	206642	208000	XP_069264819.1
NW_027192376.1	208465	209636	XP_069264820.1
NW_027192376.1	211653	213090	XP_069264821.1
NW_027192376.1	213971	215571	XP_069264822.1
NW_027192376.1	216639	223874	XP_069264823.1
NW_027192376.1	224545	227838	XP_069264824.1
NW_027192376.1	228232	229002	XP_069264825.1
NW_027192376.1	229248	230061	XP_069264826.1
NW_027192376.1	230621	231935	XP_069264827.1
NW_027192376.1	232249	235033	XP_069264828.1
NW_027192376.1	235072	236305	XP_069264829.1
NW_027192376.1	236601	238273	XP_069264830.1
NW_027192376.1	239150	241475	XP_069264831.1
NW_027192376.1	242145	243768	XP_069264832.1
NW_027192376.1	243964	246146	XP_069264833.1
NW_027192376.1	246625	251173	XP_069264834.1
NW_027192376.1	253792	255367	XP_069264835.1
NW_027192376.1	256114	258932	XP_069264836.1
NW_027192376.1	259708	263394	XP_069264837.1
NW_027192376.1	265260	266233	XP_069264838.1
NW_027192376.1	266804	267407	XP_069264839.1
NW_027192376.1	267915	269153	XP_069264840.1
NW_027192376.1	271178	271826	XP_069264841.1
NW_027192376.1	272227	274578	XP_069264842.1
NW_027192376.1	274940	275312	XP_069264843.1
NW_027192376.1	275762	276806	XP_069264844.1
NW_027192376.1	278786	279167	XP_069264845.1
NW_027192376.1	284189	285309	XP_069264846.1
NW_027192376.1	285482	286283	XP_069264847.1
NW_027192376.1	286582	288145	XP_069264848.1
NW_027192376.1	288642	289794	XP_069264849.1
NW_027192376.1	290136	291063	XP_069264850.1
NW_027192376.1	292465	293952	XP_069264851.1
NW_027192376.1	295042	295362	XP_069264852.1
NW_027192376.1	295371	296672	XP_069264853.1
NW_027192376.1	296713	297192	XP_069264854.1
NW_027192376.1	300869	303328	XP_069264855.1
NW_027192376.1	303799	304136	XP_069264856.1
NW_027192376.1	304453	306220	XP_069264857.1
NW_027192376.1	307146	307856	XP_069264858.1
NW_027192376.1	308172	309919	XP_069264859.1
NW_027192376.1	310685	311708	XP_069264860.1
NW_027192376.1	311795	312347	XP_069264861.1
NW_027192376.1	312833	313484	XP_069264862.1
NW_027192376.1	313570	315901	XP_069264863.1
NW_027192376.1	316020	316378	XP_069264864.1
NW_027192376.1	316468	318580	XP_069264865.1
NW_027192376.1	318652	320134	XP_069264866.1
NW_027192376.1	321615	323047	XP_069264867.1
NW_027192376.1	323271	324834	XP_069264868.1
NW_027192376.1	325217	326828	XP_069264869.1
NW_027192376.1	330605	331287	XP_069264870.1
NW_027192376.1	332134	334025	XP_069264871.1
NW_027192376.1	334115	334526	XP_069264872.1
NW_027192376.1	338418	338723	XP_069264873.1
NW_027192376.1	339620	340123	XP_069264874.1
NW_027192376.1	342045	342531	XP_069264875.1
NW_027192376.1	343613	346504	XP_069264876.1
NW_027192376.1	346934	348480	XP_069264877.1
NW_027192376.1	349072	351075	XP_069264878.1
NW_027192376.1	352229	352634	XP_069264879.1
NW_027192376.1	352922	353603	XP_069264880.1
NW_027192376.1	354717	358193	XP_069264881.1
NW_027192376.1	359504	362374	XP_069264882.1
NW_027192376.1	362847	363689	XP_069264883.1
NW_027192376.1	364258	365902	XP_069264884.1
NW_027192376.1	366654	369327	XP_069264885.1
NW_027192376.1	369440	370651	XP_069264886.1
NW_027192376.1	371231	372041	XP_069264887.1
NW_027192376.1	372416	373121	XP_069264888.1
NW_027192376.1	373968	374613	XP_069264889.1
NW_027192376.1	375171	376150	XP_069264890.1
NW_027192376.1	376431	377877	XP_069264891.1
NW_027192376.1	378119	378892	XP_069264892.1
NW_027192376.1	379003	379249	XP_069264893.1
NW_027192376.1	379423	380067	XP_069264894.1
NW_027192376.1	380669	381311	XP_069264895.1
NW_027192376.1	381514	384186	XP_069264896.1
NW_027192376.1	384676	386225	XP_069264897.1
NW_027192376.1	386664	388104	XP_069264898.1
NW_027192376.1	389096	390941	XP_069264899.1
NW_027192376.1	391430	392482	XP_069264900.1
NW_027192376.1	393341	394023	XP_069264901.1
NW_027192376.1	394864	395703	XP_069264902.1
NW_027192376.1	396064	397154	XP_069264903.1
NW_027192376.1	397951	398749	XP_069264904.1
NW_027192376.1	399374	400679	XP_069264905.1
NW_027192376.1	401496	404386	XP_069264906.1
NW_027192376.1	408200	408677	XP_069264907.1
NW_027192376.1	410747	412082	XP_069264908.1
NW_027192376.1	413039	413492	XP_069264909.1
NW_027192376.1	414539	415599	XP_069264910.1
NW_027192376.1	415989	417862	XP_069264911.1
NW_027192376.1	421541	423780	XP_069264912.1
NW_027192376.1	425198	426182	XP_069264913.1
NW_027192376.1	428508	429264	XP_069264914.1
NW_027192376.1	432630	434367	XP_069264915.1
NW_027192376.1	435326	436603	XP_069264916.1
NW_027192376.1	437056	439317	XP_069264917.1
NW_027192376.1	442644	444430	XP_069264918.1
NW_027192376.1	445285	447644	XP_069264919.1
NW_027192376.1	448066	449270	XP_069264920.1
NW_027192376.1	449684	451891	XP_069264921.1
NW_027192376.1	451955	452223	XP_069264922.1
NW_027192376.1	452805	454523	XP_069264923.1
NW_027192376.1	455131	458164	XP_069264924.1
NW_027192376.1	458304	459846	XP_069264925.1
NW_027192376.1	460398	461240	XP_069264926.1
NW_027192376.1	461826	465679	XP_069264927.1
NW_027192376.1	465960	466650	XP_069264928.1
NW_027192376.1	469268	470843	XP_069264929.1
NW_027192376.1	471488	472793	XP_069264930.1
NW_027192376.1	473130	475227	XP_069264931.1
NW_027192376.1	476016	476329	XP_069264932.1
NW_027192376.1	477387	478463	XP_069264933.1
NW_027192376.1	478858	479596	XP_069264934.1
NW_027192376.1	479717	480195	XP_069264935.1
NW_027192376.1	480281	482640	XP_069264936.1
NW_027192376.1	483417	485541	XP_069264937.1
NW_027192376.1	486504	488205	XP_069264938.1
NW_027192376.1	488379	489074	XP_069264939.1
NW_027192376.1	489578	490346	XP_069264940.1
NW_027192376.1	490966	492705	XP_069264941.1
NW_027192376.1	492869	494049	XP_069264942.1
NW_027192376.1	494385	495123	XP_069264943.1
NW_027192376.1	495254	495927	XP_069264944.1
NW_027192376.1	496678	497582	XP_069264945.1
NW_027192376.1	498086	499794	XP_069264946.1
NW_027192376.1	500670	502334	XP_069264947.1
NW_027192376.1	504522	505684	XP_069264948.1
NW_027192376.1	505805	507879	XP_069264949.1
NW_027192376.1	509065	515927	XP_069264950.1
NW_027192376.1	516245	518554	XP_069264951.1
NW_027192376.1	519089	521086	XP_069264952.1
NW_027192376.1	522119	524336	XP_069264953.1
NW_027192376.1	525067	526030	XP_069264954.1
NW_027192376.1	533311	534703	XP_069264955.1
NW_027192376.1	535227	535944	XP_069264956.1
NW_027192376.1	536050	537631	XP_069264957.1
NW_027192376.1	538113	539046	XP_069264958.1
NW_027192376.1	539185	541233	XP_069264959.1
NW_027192376.1	541803	542917	XP_069264960.1
NW_027192376.1	548942	551383	XP_069264961.1
NW_027192376.1	551420	551867	XP_069264962.1
NW_027192376.1	552412	553635	XP_069264963.1
NW_027192376.1	554024	554923	XP_069264964.1
NW_027192376.1	555657	556393	XP_069264965.1
NW_027192376.1	556440	556727	XP_069264966.1
NW_027192376.1	557405	559501	XP_069264967.1
NW_027192376.1	560076	561259	XP_069264968.1
NW_027192376.1	562094	562636	XP_069264969.1
NW_027192376.1	562687	563110	XP_069264970.1
NW_027192376.1	565032	567230	XP_069264971.1
NW_027192376.1	567585	568452	XP_069264972.1
NW_027192376.1	571083	572531	XP_069264973.1
NW_027192376.1	572916	573848	XP_069264974.1
NW_027192376.1	574444	575959	XP_069264975.1
NW_027192376.1	576365	576646	XP_069264976.1
NW_027192376.1	576863	577523	XP_069264977.1
NW_027192376.1	577873	578290	XP_069264978.1
NW_027192376.1	578857	579369	XP_069264979.1
NW_027192376.1	579595	580115	XP_069264980.1
NW_027192376.1	580498	584575	XP_069264981.1
NW_027192376.1	584792	586013	XP_069264982.1
NW_027192376.1	587096	588652	XP_069264983.1
NW_027192376.1	589336	591585	XP_069264984.1
NW_027192376.1	591837	592963	XP_069264985.1
NW_027192376.1	593770	595501	XP_069264986.1
NW_027192376.1	596336	596864	XP_069264987.1
NW_027192376.1	597205	603742	XP_069264988.1
NW_027192376.1	605437	605986	XP_069264989.1
NW_027192376.1	607155	607649	XP_069264990.1
NW_027192376.1	609296	610247	XP_069264991.1
NW_027192376.1	610770	612500	XP_069264992.1
NW_027192376.1	613924	615812	XP_069264993.1
NW_027192376.1	617234	618501	XP_069264994.1
NW_027192376.1	618575	619145	XP_069264995.1
NW_027192376.1	619655	621703	XP_069264996.1
NW_027192376.1	623052	623664	XP_069264997.1
NW_027192376.1	623778	625922	XP_069264998.1
NW_027192376.1	626653	628237	XP_069264999.1
NW_027192376.1	628858	630811	XP_069265000.1
NW_027192376.1	631504	631898	XP_069265001.1
NW_027192376.1	632692	633358	XP_069265002.1
NW_027192376.1	633582	634724	XP_069265003.1
NW_027192376.1	635717	637631	XP_069265004.1
NW_027192376.1	637960	638568	XP_069265005.1
NW_027192376.1	639537	641009	XP_069265006.1
NW_027192376.1	641653	643063	XP_069265007.1
NW_027192376.1	645838	647098	XP_069265008.1
NW_027192376.1	648969	649384	XP_069265009.1
NW_027192376.1	650062	651742	XP_069265010.1
NW_027192376.1	652091	652982	XP_069265011.1
NW_027192376.1	653680	654817	XP_069265012.1
NW_027192376.1	655553	656867	XP_069265013.1
NW_027192376.1	661064	666045	XP_069265014.1
NW_027192376.1	667352	670058	XP_069265015.1
NW_027192376.1	670643	671735	XP_069265016.1
NW_027192376.1	672767	673382	XP_069265017.1
NW_027192376.1	674126	676277	XP_069265018.1
NW_027192376.1	678319	679550	XP_069265019.1
NW_027192376.1	680994	682200	XP_069265020.1
NW_027192376.1	683939	685577	XP_069265021.1
NW_027192376.1	686096	688459	XP_069265022.1
NW_027192376.1	689679	691050	XP_069265023.1
NW_027192376.1	691497	693401	XP_069265024.1
NW_027192376.1	693533	694661	XP_069265025.1
NW_027192376.1	695184	697819	XP_069265026.1
NW_027192376.1	698534	699602	XP_069265027.1
NW_027192376.1	703415	708968	XP_069265028.1
NW_027192376.1	709186	710395	XP_069265029.1
NW_027192376.1	710539	711724	XP_069265030.1
NW_027192376.1	711850	713360	XP_069265031.1
NW_027192376.1	714485	716074	XP_069265032.1
NW_027192376.1	716373	717163	XP_069265033.1
NW_027192376.1	717533	718187	XP_069265034.1
NW_027192376.1	718358	718683	XP_069265035.1
NW_027192376.1	719748	720153	XP_069265036.1
NW_027192376.1	721593	722995	XP_069265037.1
NW_027192376.1	723146	724631	XP_069265038.1
NW_027192376.1	725153	727460	XP_069265039.1
NW_027192376.1	728071	729595	XP_069265040.1
NW_027192376.1	729721	731417	XP_069265041.1
NW_027192376.1	732352	733860	XP_069265042.1
NW_027192376.1	734186	735455	XP_069265043.1
NW_027192376.1	735907	736625	XP_069265044.1
NW_027192376.1	737061	738222	XP_069265045.1
NW_027192376.1	742682	746870	XP_069265046.1
NW_027192376.1	747349	748783	XP_069265047.1
NW_027192376.1	749153	752757	XP_069265048.1
NW_027192376.1	753475	754282	XP_069265049.1
NW_027192376.1	754300	754635	XP_069265050.1
NW_027192376.1	754808	755158	XP_069265051.1
NW_027192376.1	755466	757453	XP_069265052.1
NW_027192376.1	757986	759749	XP_069265053.1
NW_027192376.1	760382	762219	XP_069265054.1
NW_027192376.1	764124	766555	XP_069265055.1
NW_027192376.1	767629	768622	XP_069265056.1
NW_027192376.1	768945	769923	XP_069265057.1
NW_027192376.1	770720	772620	XP_069265058.1
NW_027192376.1	773921	774988	XP_069265059.1
NW_027192376.1	775931	776202	XP_069265060.1
NW_027192376.1	781124	782651	XP_069265061.1
NW_027192376.1	783264	785248	XP_069265062.1
NW_027192376.1	787521	790927	XP_069265063.1
NW_027192376.1	791342	793697	XP_069265064.1
NW_027192376.1	793923	794776	XP_069265065.1
NW_027192376.1	795361	796357	XP_069265066.1
NW_027192376.1	798083	798993	XP_069265067.1
NW_027192376.1	799053	799486	XP_069265068.1
NW_027192376.1	800047	802192	XP_069265069.1
NW_027192376.1	802376	802794	XP_069265070.1
NW_027192376.1	803154	806746	XP_069265071.1
NW_027192376.1	807515	808671	XP_069265072.1
NW_027192376.1	809396	811133	XP_069265073.1
NW_027192376.1	811810	813327	XP_069265074.1
NW_027192376.1	814136	818692	XP_069265075.1
NW_027192376.1	820411	824612	XP_069265076.1
NW_027192376.1	825346	826150	XP_069265077.1
NW_027192376.1	827019	829521	XP_069265078.1
NW_027192376.1	829823	831616	XP_069265079.1
NW_027192376.1	832614	833112	XP_069265080.1
NW_027192376.1	833696	834981	XP_069265081.1
NW_027192376.1	835417	836342	XP_069265082.1
NW_027192376.1	836436	837864	XP_069265083.1
NW_027192376.1	838105	839835	XP_069265084.1
NW_027192376.1	840354	844315	XP_069265085.1
NW_027192376.1	845832	848610	XP_069265086.1
NW_027192376.1	849846	850293	XP_069265087.1
NW_027192376.1	851084	853928	XP_069265088.1
NW_027192376.1	854281	856564	XP_069265089.1
NW_027192376.1	856856	858522	XP_069265090.1
NW_027192376.1	858932	864764	XP_069265091.1
NW_027192376.1	867062	868831	XP_069265092.1
NW_027192376.1	869648	871636	XP_069265093.1
NW_027192376.1	871826	873362	XP_069265094.1
NW_027192376.1	873898	876396	XP_069265095.1
NW_027192376.1	877319	877630	XP_069265096.1
NW_027192376.1	877706	877943	XP_069265097.1
NW_027192376.1	878078	881310	XP_069265098.1
NW_027192376.1	883035	885920	XP_069265099.1
NW_027192376.1	885953	887050	XP_069265100.1
NW_027192376.1	887494	887955	XP_069265101.1
NW_027192376.1	888752	891523	XP_069265102.1
NW_027192376.1	893594	894645	XP_069265103.1
NW_027192376.1	895509	897298	XP_069265104.1
NW_027192376.1	897622	898390	XP_069265105.1
NW_027192376.1	898491	900884	XP_069265106.1
NW_027192376.1	901270	901558	XP_069265107.1
NW_027192376.1	901723	903082	XP_069265108.1
NW_027192376.1	904471	906178	XP_069265109.1
NW_027192376.1	907021	909423	XP_069265110.1
NW_027192376.1	910003	910336	XP_069265111.1
NW_027192376.1	910371	913398	XP_069265112.1
NW_027192376.1	915424	916214	XP_069265113.1
NW_027192376.1	916384	916877	XP_069265114.1
NW_027192376.1	916911	917204	XP_069265115.1
NW_027192376.1	917296	918497	XP_069265116.1
NW_027192376.1	918589	920954	XP_069265117.1
NW_027192376.1	921129	922002	XP_069265118.1
NW_027192376.1	922185	922582	XP_069265119.1
NW_027192376.1	923432	924934	XP_069265120.1
NW_027192376.1	925220	926073	XP_069265121.1
NW_027192376.1	926705	929063	XP_069265122.1
NW_027192376.1	930261	933201	XP_069265123.1
NW_027192376.1	934874	936095	XP_069265124.1
NW_027192376.1	936234	937296	XP_069265125.1
NW_027192376.1	937567	939113	XP_069265126.1
NW_027192376.1	939450	940308	XP_069265127.1
NW_027192376.1	941476	942731	XP_069265128.1
NW_027192376.1	943016	945120	XP_069265129.1
NW_027192376.1	945355	946444	XP_069265130.1
NW_027192376.1	947445	947865	XP_069265131.1
NW_027192376.1	948876	949348	XP_069265132.1
NW_027192376.1	950275	951140	XP_069265133.1
NW_027192376.1	953385	954372	XP_069265134.1
NW_027192376.1	954844	955721	XP_069265135.1
NW_027192376.1	956548	957314	XP_069265136.1
NW_027192376.1	958355	959303	XP_069265137.1
NW_027192376.1	960468	961191	XP_069265138.1
NW_027192376.1	962740	963040	XP_069265139.1
NW_027192376.1	963648	964383	XP_069265140.1
NW_027192376.1	965272	966004	XP_069265141.1
NW_027192376.1	966961	968907	XP_069265142.1
NW_027192376.1	971137	972933	XP_069265143.1
NW_027192376.1	973602	974383	XP_069265144.1
NW_027192376.1	975119	976634	XP_069265145.1
NW_027192376.1	976794	977619	XP_069265146.1
NW_027192376.1	978526	980162	XP_069265147.1
NW_027192376.1	980417	981084	XP_069265148.1
NW_027192376.1	981416	982310	XP_069265149.1
NW_027192376.1	982849	985097	XP_069265150.1
NW_027192376.1	985541	987423	XP_069265151.1
NW_027192376.1	987464	987749	XP_069265152.1
NW_027192376.1	988247	991687	XP_069265153.1
NW_027192376.1	992664	993165	XP_069265154.1
NW_027192376.1	993508	994677	XP_069265155.1
NW_027192376.1	995533	997653	XP_069265156.1
NW_027192376.1	998379	1000150	XP_069265157.1
NW_027192376.1	1000710	1001664	XP_069265158.1
NW_027192376.1	1002466	1004109	XP_069265159.1
NW_027192376.1	1005407	1008418	XP_069265160.1
NW_027192376.1	1008420	1010211	XP_069265161.1
NW_027192376.1	1010233	1011432	XP_069265162.1
NW_027192376.1	1011759	1012367	XP_069265163.1
NW_027192376.1	1013348	1015965	XP_069265164.1
NW_027192376.1	1016609	1017257	XP_069265165.1
NW_027192376.1	1017451	1018228	XP_069265166.1
NW_027192376.1	1020284	1021256	XP_069265167.1
NW_027192376.1	1021344	1025974	XP_069265168.1
NW_027192376.1	1026434	1027970	XP_069265169.1
NW_027192376.1	1028906	1031171	XP_069265170.1
NW_027192376.1	1031727	1032266	XP_069265171.1
NW_027192376.1	1033546	1036818	XP_069265172.1
NW_027192376.1	1037559	1039345	XP_069265173.1
NW_027192376.1	1039647	1040358	XP_069265174.1
NW_027192376.1	1040453	1041221	XP_069265175.1
NW_027192376.1	1041405	1047473	XP_069265176.1
NW_027192376.1	1048044	1048965	XP_069265177.1
NW_027192376.1	1049109	1049933	XP_069265178.1
NW_027192376.1	1050439	1052452	XP_069265179.1
NW_027192376.1	1052723	1054339	XP_069265180.1
NW_027192376.1	1055698	1056377	XP_069265181.1
NW_027192376.1	1056709	1058620	XP_069265182.1
NW_027192376.1	1059988	1061790	XP_069265183.1
NW_027192376.1	1062309	1068257	XP_069265184.1
NW_027192376.1	1068776	1069141	XP_069265185.1
NW_027192376.1	1070311	1071637	XP_069265186.1
NW_027192376.1	1072050	1073043	XP_069265187.1
NW_027192376.1	1075172	1075874	XP_069265188.1
NW_027192376.1	1076271	1077159	XP_069265189.1
NW_027192376.1	1077616	1078393	XP_069265190.1
NW_027192376.1	1079212	1083259	XP_069265191.1
NW_027192376.1	1084175	1085675	XP_069265192.1
NW_027192376.1	1089614	1092619	XP_069265193.1
NW_027192376.1	1094251	1094787	XP_069265194.1
NW_027192376.1	1095200	1096577	XP_069265195.1
NW_027192376.1	1097779	1098926	XP_069265196.1
NW_027192376.1	1099347	1100194	XP_069265197.1
NW_027192376.1	1101023	1105356	XP_069265198.1
NW_027192376.1	1106785	1109014	XP_069265199.1
NW_027192376.1	1109147	1110257	XP_069265200.1
NW_027192376.1	1110554	1111919	XP_069265201.1
NW_027192376.1	1113047	1114313	XP_069265202.1
NW_027192376.1	1114489	1116781	XP_069265203.1
NW_027192376.1	1117181	1118053	XP_069265204.1
NW_027192376.1	1118267	1120217	XP_069265205.1
NW_027192376.1	1121707	1122823	XP_069265206.1
NW_027192376.1	1123068	1123944	XP_069265207.1
NW_027192376.1	1124036	1125302	XP_069265208.1
NW_027192376.1	1126456	1127583	XP_069265209.1
NW_027192376.1	1130025	1131794	XP_069265210.1
NW_027192376.1	1134021	1134396	XP_069265211.1
NW_027192376.1	1134432	1135914	XP_069265212.1
NW_027192376.1	1136709	1137703	XP_069265213.1
NW_027192376.1	1138184	1140334	XP_069265214.1
NW_027192376.1	1141281	1145308	XP_069265215.1
NW_027192376.1	1147027	1150628	XP_069265216.1
NW_027192376.1	1154516	1155764	XP_069265217.1
NW_027192376.1	1156135	1158074	XP_069265218.1
NW_027192376.1	1158692	1160590	XP_069265219.1
NW_027192376.1	1161111	1162002	XP_069265220.1
NW_027192376.1	1163146	1165046	XP_069265221.1
NW_027192376.1	1165536	1166564	XP_069265222.1
NW_027192376.1	1168375	1170313	XP_069265223.1
NW_027192376.1	1170985	1175177	XP_069265224.1
NW_027192376.1	1175336	1175691	XP_069265225.1
NW_027192376.1	1175784	1177578	XP_069265226.1
NW_027192376.1	1180585	1181761	XP_069265227.1
NW_027192376.1	1182676	1183452	XP_069265228.1
NW_027192376.1	1183480	1183751	XP_069265229.1
NW_027192376.1	1184048	1185418	XP_069265230.1
NW_027192376.1	1185883	1188726	XP_069265231.1
NW_027192376.1	1188923	1193012	XP_069265232.1
NW_027192376.1	1194537	1197367	XP_069265233.1
NW_027192376.1	1197972	1200516	XP_069265234.1
NW_027192376.1	1201045	1212997	XP_069265235.1
NW_027192376.1	1213991	1214474	XP_069265236.1
NW_027192376.1	1214498	1216981	XP_069265237.1
NW_027192376.1	1218016	1220091	XP_069265238.1
NW_027192376.1	1220266	1220506	XP_069265239.1
NW_027192376.1	1220566	1221657	XP_069265240.1
NW_027192376.1	1224235	1225381	XP_069265241.1
NW_027192376.1	1226050	1228374	XP_069265242.1
NW_027192376.1	1229183	1232635	XP_069265243.1
NW_027192376.1	1232721	1233380	XP_069265244.1
NW_027192376.1	1233436	1234612	XP_069265245.1
NW_027192376.1	1235545	1237987	XP_069265246.1
NW_027192376.1	1239344	1240449	XP_069265247.1
NW_027192376.1	1240942	1243206	XP_069265248.1
NW_027192376.1	1243806	1248359	XP_069265249.1
NW_027192376.1	1248665	1249478	XP_069265250.1
NW_027192376.1	1250869	1252501	XP_069265251.1
NW_027192376.1	1252908	1254275	XP_069265252.1
NW_027192376.1	1254304	1254627	XP_069265253.1
NW_027192376.1	1254823	1256513	XP_069265254.1
NW_027192376.1	1257658	1258372	XP_069265255.1
NW_027192376.1	1259306	1260459	XP_069265256.1
NW_027192376.1	1261971	1264445	XP_069265257.1
NW_027192376.1	1264843	1267087	XP_069265258.1
NW_027192376.1	1267417	1268672	XP_069265259.1
NW_027192376.1	1268960	1269260	XP_069265260.1
NW_027192376.1	1269561	1272004	XP_069265261.1
NW_027192376.1	1272456	1274701	XP_069265262.1
NW_027192376.1	1275310	1279599	XP_069265263.1
NW_027192376.1	1280633	1282080	XP_069265264.1
NW_027192376.1	1282404	1284454	XP_069265265.1
NW_027192376.1	1286454	1290368	XP_069265266.1
NW_027192376.1	1291040	1291792	XP_069265267.1
NW_027192376.1	1291997	1293025	XP_069265268.1
NW_027192376.1	1293369	1294136	XP_069265269.1
NW_027192376.1	1294514	1296542	XP_069265270.1
NW_027192376.1	1296587	1297062	XP_069265271.1
NW_027192376.1	1297428	1298466	XP_069265272.1
NW_027192376.1	1298653	1299671	XP_069265273.1
NW_027192376.1	1299954	1300609	XP_069265274.1
NW_027192376.1	1301367	1304772	XP_069265275.1
NW_027192376.1	1305099	1306265	XP_069265276.1
NW_027192376.1	1306326	1307595	XP_069265277.1
NW_027192376.1	1308645	1309307	XP_069265278.1
NW_027192376.1	1309926	1311712	XP_069265279.1
NW_027192376.1	1312503	1314532	XP_069265280.1
NW_027192377.1	1380	2394	XP_069264725.1
NW_027192378.1	1248	1526	XP_069264722.1
NW_027192378.1	2460	3880	XP_069264723.1
NW_027192378.1	4434	6234	XP_069264724.1
NW_027192379.1	1710	3797	XP_069264671.1
NW_027192379.1	4234	4507	XP_069264672.1
NW_027192379.1	4664	4922	XP_069264673.1
NW_027192379.1	9100	9343	XP_069264674.1
NW_027192379.1	9367	11350	XP_069264675.1
NW_027192379.1	12050	13518	XP_069264676.1
NW_027192379.1	13865	14237	XP_069264677.1
NW_027192379.1	14381	14930	XP_069264678.1
NW_027192379.1	17512	19711	XP_069264679.1
NW_027192379.1	20707	22211	XP_069264680.1
NW_027192379.1	25145	26715	XP_069264681.1
NW_027192379.1	27333	27814	XP_069264682.1
NW_027192379.1	31816	32729	XP_069264683.1
NW_027192379.1	39311	39689	XP_069264684.1
NW_027192379.1	40985	41649	XP_069264685.1
NW_027192379.1	42480	44018	XP_069264686.1
NW_027192379.1	48230	50136	XP_069264687.1
NW_027192379.1	52225	52984	XP_069264688.1
NW_027192379.1	53701	54574	XP_069264689.1
NW_027192379.1	56096	57890	XP_069264690.1
NW_027192379.1	58584	59451	XP_069264691.1
NW_027192379.1	59526	61023	XP_069264692.1
NW_027192379.1	62054	62582	XP_069264693.1
NW_027192379.1	62999	64198	XP_069264694.1
NW_027192379.1	65173	68212	XP_069264695.1
NW_027192379.1	70140	71966	XP_069264696.1
NW_027192379.1	72145	73843	XP_069264697.1
NW_027192379.1	75331	76447	XP_069264698.1
NW_027192379.1	77603	79435	XP_069264699.1
NW_027192379.1	79821	81446	XP_069264700.1
NW_027192379.1	82435	83666	XP_069264701.1
NW_027192379.1	83982	86472	XP_069264702.1
NW_027192379.1	87262	88444	XP_069264703.1
NW_027192379.1	89061	89669	XP_069264704.1
NW_027192379.1	90276	91451	XP_069264705.1
NW_027192379.1	97664	98219	XP_069264706.1
NW_027192379.1	98292	98679	XP_069264707.1
NW_027192379.1	98690	102868	XP_069264708.1
NW_027192379.1	103255	103783	XP_069264709.1
NW_027192379.1	103800	104431	XP_069264710.1
NW_027192379.1	104861	107296	XP_069264711.1
NW_027192379.1	107752	110184	XP_069264712.1
NW_027192379.1	110793	115174	XP_069264713.1
NW_027192379.1	115266	116040	XP_069264714.1
NW_027192379.1	119851	120165	XP_069264715.1
NW_027192379.1	120338	120610	XP_069264716.1
NW_027192379.1	120774	121717	XP_069264717.1
NW_027192379.1	121807	123096	XP_069264718.1
NW_027192379.1	123824	126415	XP_069264719.1
NW_027192379.1	126627	127492	XP_069264720.1
NW_027192379.1	129047	129884	XP_069264721.1
NW_027192380.1	223	1763	XP_069264670.1
NW_027192381.1	554	911	XP_069264668.1
NW_027192381.1	2213	2879	XP_069264669.1
NW_027192382.1	11	845	XP_069264667.1
NW_027192383.1	6	1555	XP_069264666.1
```
