## Supplementary File 2. BED files and Orthogroup tables for the Eurotiomycetes dataset generated using OrthoFinder and orthoSynAssign for "orthoSynAssign: refine orthogroups using synteny information": GCF_041956645.1.bed

```
NW_027192384.1	905	5456	XP_069282365.1
NW_027192384.1	8341	13126	XP_069282366.1
NW_027192384.1	15694	17311	XP_069282367.1
NW_027192384.1	20058	21102	XP_069282368.1
NW_027192384.1	22019	22947	XP_069282369.1
NW_027192384.1	23458	26508	XP_069282370.1
NW_027192384.1	26946	28162	XP_069282371.1
NW_027192384.1	28419	29756	XP_069282372.1
NW_027192384.1	30312	31888	XP_069282373.1
NW_027192384.1	33545	35304	XP_069282374.1
NW_027192384.1	35605	37197	XP_069282375.1
NW_027192384.1	37880	40016	XP_069282376.1
NW_027192384.1	40761	41951	XP_069282377.1
NW_027192384.1	42246	45003	XP_069282378.1
NW_027192384.1	45485	46242	XP_069282379.1
NW_027192384.1	47212	48613	XP_069282380.1
NW_027192384.1	48636	49170	XP_069282381.1
NW_027192384.1	49692	51770	XP_069282382.1
NW_027192384.1	52440	52779	XP_069282383.1
NW_027192384.1	54353	54809	XP_069282384.1
NW_027192384.1	55131	58431	XP_069282385.1
NW_027192384.1	58942	61257	XP_069282386.1
NW_027192384.1	61797	62940	XP_069282387.1
NW_027192384.1	63727	66446	XP_069282388.1
NW_027192384.1	67110	70167	XP_069282389.1
NW_027192384.1	72390	72915	XP_069282390.1
NW_027192384.1	73237	73881	XP_069282391.1
NW_027192384.1	74557	75817	XP_069282392.1
NW_027192384.1	76242	76601	XP_069282393.1
NW_027192384.1	82977	84463	XP_069282394.1
NW_027192384.1	87637	88026	XP_069282395.1
NW_027192384.1	89278	90565	XP_069282396.1
NW_027192384.1	90826	92158	XP_069282397.1
NW_027192384.1	93109	95254	XP_069282398.1
NW_027192384.1	103719	106388	XP_069282399.1
NW_027192384.1	107050	107993	XP_069282400.1
NW_027192384.1	109261	110402	XP_069282401.1
NW_027192384.1	111726	113268	XP_069282402.1
NW_027192384.1	113994	115353	XP_069282403.1
NW_027192384.1	115817	118193	XP_069282404.1
NW_027192384.1	120209	124166	XP_069282405.1
NW_027192384.1	126410	128597	XP_069282406.1
NW_027192384.1	131214	132381	XP_069282407.1
NW_027192384.1	136065	137933	XP_069282408.1
NW_027192384.1	139703	142358	XP_069282409.1
NW_027192384.1	142811	143665	XP_069282410.1
NW_027192384.1	144003	145048	XP_069282411.1
NW_027192384.1	146092	147223	XP_069282412.1
NW_027192384.1	148034	151125	XP_069282413.1
NW_027192384.1	151628	152649	XP_069282414.1
NW_027192384.1	154154	154919	XP_069282415.1
NW_027192384.1	155444	156979	XP_069282416.1
NW_027192384.1	161105	162550	XP_069282417.1
NW_027192384.1	163176	164811	XP_069282418.1
NW_027192384.1	165484	167486	XP_069282419.1
NW_027192384.1	169982	174412	XP_069282420.1
NW_027192384.1	174930	175569	XP_069282421.1
NW_027192384.1	175977	177390	XP_069282422.1
NW_027192384.1	178156	179458	XP_069282423.1
NW_027192384.1	182069	184466	XP_069282424.1
NW_027192384.1	184751	186357	XP_069282425.1
NW_027192384.1	186921	189331	XP_069282426.1
NW_027192384.1	189913	190979	XP_069282427.1
NW_027192384.1	191971	194235	XP_069282428.1
NW_027192384.1	195097	197416	XP_069282429.1
NW_027192384.1	198175	199113	XP_069282430.1
NW_027192384.1	199794	201654	XP_069282431.1
NW_027192384.1	202414	204113	XP_069282432.1
NW_027192384.1	205405	207929	XP_069282433.1
NW_027192384.1	209001	209876	XP_069282434.1
NW_027192384.1	210547	212233	XP_069282435.1
NW_027192384.1	214478	214808	XP_069282436.1
NW_027192384.1	216248	216617	XP_069282437.1
NW_027192384.1	217062	217533	XP_069282438.1
NW_027192384.1	217581	219349	XP_069282439.1
NW_027192384.1	220661	221228	XP_069282440.1
NW_027192384.1	223148	224567	XP_069282441.1
NW_027192384.1	224848	226240	XP_069282442.1
NW_027192384.1	226585	227798	XP_069282443.1
NW_027192384.1	229169	231137	XP_069282444.1
NW_027192384.1	232017	232636	XP_069282445.1
NW_027192384.1	233231	236949	XP_069282446.1
NW_027192384.1	240221	241310	XP_069282447.1
NW_027192384.1	241739	242430	XP_069282448.1
NW_027192384.1	245905	247206	XP_069282449.1
NW_027192384.1	248694	250944	XP_069282450.1
NW_027192384.1	251346	251903	XP_069282451.1
NW_027192384.1	256679	257845	XP_069282452.1
NW_027192384.1	261442	262052	XP_069282453.1
NW_027192384.1	264204	265254	XP_069282454.1
NW_027192384.1	268062	270363	XP_069282455.1
NW_027192384.1	271239	271584	XP_069282456.1
NW_027192384.1	271964	274116	XP_069282457.1
NW_027192384.1	275969	276458	XP_069282458.1
NW_027192384.1	277254	278074	XP_069282459.1
NW_027192384.1	279011	279980	XP_069282460.1
NW_027192384.1	280570	281406	XP_069282461.1
NW_027192384.1	282702	283111	XP_069282462.1
NW_027192384.1	283380	286560	XP_069282463.1
NW_027192384.1	290518	292117	XP_069282464.1
NW_027192384.1	297399	297852	XP_069282465.1
NW_027192384.1	298113	300947	XP_069282466.1
NW_027192384.1	301567	302594	XP_069282467.1
NW_027192384.1	302755	304141	XP_069282468.1
NW_027192384.1	304561	305905	XP_069282469.1
NW_027192384.1	306449	308456	XP_069282470.1
NW_027192384.1	310117	315981	XP_069282471.1
NW_027192384.1	317491	318005	XP_069282472.1
NW_027192384.1	318218	321159	XP_069282473.1
NW_027192384.1	323104	324800	XP_069282474.1
NW_027192384.1	325174	325777	XP_069282475.1
NW_027192384.1	330347	331370	XP_069282476.1
NW_027192384.1	332542	333127	XP_069282477.1
NW_027192384.1	333519	334830	XP_069282478.1
NW_027192384.1	336407	337641	XP_069282479.1
NW_027192384.1	340089	341038	XP_069282480.1
NW_027192384.1	341812	343437	XP_069282481.1
NW_027192384.1	346677	347182	XP_069282482.1
NW_027192384.1	347196	347781	XP_069282483.1
NW_027192384.1	349137	350158	XP_069282484.1
NW_027192384.1	355279	356557	XP_069282485.1
NW_027192384.1	357422	358147	XP_069282486.1
NW_027192384.1	359080	359539	XP_069282487.1
NW_027192384.1	363031	363671	XP_069282488.1
NW_027192384.1	363921	364604	XP_069282489.1
NW_027192384.1	367124	368958	XP_069282490.1
NW_027192384.1	369828	371846	XP_069282491.1
NW_027192384.1	376544	378748	XP_069282492.1
NW_027192384.1	379955	381679	XP_069282493.1
NW_027192384.1	385330	386092	XP_069282494.1
NW_027192384.1	388520	389906	XP_069282495.1
NW_027192384.1	391070	391634	XP_069282496.1
NW_027192384.1	393038	393959	XP_069282497.1
NW_027192384.1	396067	397537	XP_069282498.1
NW_027192384.1	398554	399012	XP_069282499.1
NW_027192384.1	400080	400644	XP_069282500.1
NW_027192384.1	402270	402807	XP_069282501.1
NW_027192384.1	403025	403598	XP_069282502.1
NW_027192384.1	406822	408019	XP_069282503.1
NW_027192384.1	412055	414869	XP_069282504.1
NW_027192384.1	415992	419911	XP_069282505.1
NW_027192384.1	420893	421364	XP_069282506.1
NW_027192384.1	421382	422419	XP_069282507.1
NW_027192384.1	425650	427222	XP_069282508.1
NW_027192384.1	427957	430311	XP_069282509.1
NW_027192384.1	432197	433912	XP_069282510.1
NW_027192384.1	434560	435838	XP_069282511.1
NW_027192384.1	436419	438756	XP_069282512.1
NW_027192384.1	440091	441507	XP_069282513.1
NW_027192384.1	442308	443122	XP_069282514.1
NW_027192384.1	443464	444252	XP_069282515.1
NW_027192384.1	445530	446007	XP_069282516.1
NW_027192384.1	446053	449470	XP_069282517.1
NW_027192384.1	450960	458236	XP_069282518.1
NW_027192384.1	458746	460183	XP_069282519.1
NW_027192384.1	460756	463412	XP_069282520.1
NW_027192384.1	464690	467685	XP_069282521.1
NW_027192384.1	468234	469813	XP_069282522.1
NW_027192384.1	470433	471787	XP_069282523.1
NW_027192384.1	472295	474601	XP_069282524.1
NW_027192384.1	476643	477026	XP_069282525.1
NW_027192384.1	477902	480947	XP_069282526.1
NW_027192384.1	481762	483631	XP_069282527.1
NW_027192384.1	484712	485901	XP_069282528.1
NW_027192384.1	487330	489314	XP_069282529.1
NW_027192384.1	490404	492449	XP_069282530.1
NW_027192384.1	495131	496105	XP_069282531.1
NW_027192384.1	496996	498570	XP_069282532.1
NW_027192384.1	499373	500632	XP_069282533.1
NW_027192384.1	504135	504611	XP_069282534.1
NW_027192384.1	505360	506946	XP_069282535.1
NW_027192384.1	508461	510261	XP_069282536.1
NW_027192384.1	511159	512440	XP_069282537.1
NW_027192384.1	512968	514507	XP_069282538.1
NW_027192384.1	515014	516232	XP_069282539.1
NW_027192384.1	518272	519715	XP_069282540.1
NW_027192384.1	522710	523415	XP_069282541.1
NW_027192384.1	523715	524396	XP_069282542.1
NW_027192384.1	529599	531434	XP_069282543.1
NW_027192384.1	534667	537883	XP_069282544.1
NW_027192384.1	541428	543870	XP_069282545.1
NW_027192384.1	544844	546399	XP_069282546.1
NW_027192384.1	546785	548960	XP_069282547.1
NW_027192384.1	549512	550691	XP_069282548.1
NW_027192384.1	551413	552763	XP_069282549.1
NW_027192384.1	553532	554706	XP_069282550.1
NW_027192384.1	555236	557223	XP_069282551.1
NW_027192384.1	557701	559194	XP_069282552.1
NW_027192384.1	559428	560823	XP_069282553.1
NW_027192384.1	561425	562257	XP_069282554.1
NW_027192384.1	562611	564116	XP_069282555.1
NW_027192384.1	564681	566430	XP_069282556.1
NW_027192384.1	566825	568244	XP_069282557.1
NW_027192384.1	569448	570674	XP_069282558.1
NW_027192384.1	570866	572332	XP_069282559.1
NW_027192384.1	572650	573988	XP_069282560.1
NW_027192384.1	574384	576120	XP_069282561.1
NW_027192384.1	576894	578141	XP_069282562.1
NW_027192384.1	579091	582700	XP_069282563.1
NW_027192384.1	586643	587408	XP_069282564.1
NW_027192384.1	591116	591753	XP_069282565.1
NW_027192384.1	599424	600470	XP_069282566.1
NW_027192384.1	604206	605230	XP_069282567.1
NW_027192384.1	605273	606442	XP_069282568.1
NW_027192384.1	607305	611054	XP_069282569.1
NW_027192384.1	611725	612814	XP_069282570.1
NW_027192384.1	613769	615703	XP_069282571.1
NW_027192384.1	616709	617672	XP_069282572.1
NW_027192384.1	618274	620330	XP_069282573.1
NW_027192384.1	620667	621965	XP_069282574.1
NW_027192384.1	622991	624410	XP_069282575.1
NW_027192384.1	625227	626032	XP_069282576.1
NW_027192384.1	626484	627215	XP_069282577.1
NW_027192384.1	629601	630535	XP_069282578.1
NW_027192384.1	633358	634329	XP_069282579.1
NW_027192384.1	634660	635657	XP_069282580.1
NW_027192384.1	636620	639179	XP_069282581.1
NW_027192384.1	640586	641501	XP_069282582.1
NW_027192384.1	643198	644242	XP_069282583.1
NW_027192384.1	647117	649106	XP_069282584.1
NW_027192384.1	650174	650650	XP_069282585.1
NW_027192384.1	651133	652432	XP_069282586.1
NW_027192384.1	652610	653010	XP_069282587.1
NW_027192384.1	655747	656380	XP_069282588.1
NW_027192384.1	659154	660714	XP_069282589.1
NW_027192384.1	661742	662722	XP_069282590.1
NW_027192384.1	664928	665481	XP_069282591.1
NW_027192384.1	665589	666045	XP_069282592.1
NW_027192384.1	666873	667284	XP_069282593.1
NW_027192384.1	668807	670291	XP_069282594.1
NW_027192384.1	674868	675429	XP_069282595.1
NW_027192384.1	676333	676884	XP_069282596.1
NW_027192384.1	678377	681764	XP_069282597.1
NW_027192384.1	683300	684524	XP_069282598.1
NW_027192384.1	684984	686703	XP_069282599.1
NW_027192384.1	687144	689971	XP_069282600.1
NW_027192384.1	690224	691439	XP_069282601.1
NW_027192384.1	692049	694104	XP_069282602.1
NW_027192384.1	695512	696438	XP_069282603.1
NW_027192384.1	697060	699053	XP_069282604.1
NW_027192384.1	699989	701007	XP_069282605.1
NW_027192384.1	701589	704121	XP_069282606.1
NW_027192384.1	705089	708476	XP_069282607.1
NW_027192384.1	708949	710294	XP_069282608.1
NW_027192384.1	711372	713517	XP_069282609.1
NW_027192384.1	714192	715230	XP_069282610.1
NW_027192384.1	718218	718925	XP_069282611.1
NW_027192384.1	720822	721408	XP_069282612.1
NW_027192384.1	722284	723103	XP_069282613.1
NW_027192384.1	723844	725252	XP_069282614.1
NW_027192384.1	726672	728002	XP_069282615.1
NW_027192384.1	728591	729859	XP_069282616.1
NW_027192384.1	731684	735723	XP_069282617.1
NW_027192384.1	736653	738616	XP_069282618.1
NW_027192384.1	739455	739971	XP_069282619.1
NW_027192384.1	740884	741926	XP_069282620.1
NW_027192384.1	742470	743538	XP_069282621.1
NW_027192384.1	744116	745337	XP_069282622.1
NW_027192384.1	746542	751496	XP_069282623.1
NW_027192384.1	756874	757429	XP_069282624.1
NW_027192384.1	757450	758763	XP_069282625.1
NW_027192384.1	763072	763644	XP_069282626.1
NW_027192384.1	770401	770790	XP_069282627.1
NW_027192384.1	773342	774599	XP_069282628.1
NW_027192384.1	782468	783903	XP_069282629.1
NW_027192384.1	784517	784840	XP_069282630.1
NW_027192384.1	785729	786770	XP_069282631.1
NW_027192384.1	787685	788519	XP_069282632.1
NW_027192384.1	790178	792755	XP_069282633.1
NW_027192384.1	794222	795719	XP_069282634.1
NW_027192384.1	798423	799626	XP_069282635.1
NW_027192384.1	800621	800982	XP_069282636.1
NW_027192384.1	802371	804065	XP_069282637.1
NW_027192384.1	804385	805408	XP_069282638.1
NW_027192384.1	805573	806529	XP_069282639.1
NW_027192384.1	807491	809726	XP_069282640.1
NW_027192384.1	811437	813547	XP_069282641.1
NW_027192384.1	814318	816058	XP_069282642.1
NW_027192384.1	817913	819477	XP_069282643.1
NW_027192384.1	823192	824711	XP_069282644.1
NW_027192384.1	824837	830309	XP_069282645.1
NW_027192384.1	831285	832880	XP_069282646.1
NW_027192384.1	833104	835054	XP_069282647.1
NW_027192384.1	835639	837653	XP_069282648.1
NW_027192384.1	839175	843439	XP_069282649.1
NW_027192384.1	843765	844067	XP_069282650.1
NW_027192384.1	847530	853073	XP_069282651.1
NW_027192384.1	853882	856072	XP_069282652.1
NW_027192384.1	856694	859996	XP_069282653.1
NW_027192384.1	860606	862848	XP_069282654.1
NW_027192384.1	863570	864750	XP_069282655.1
NW_027192384.1	867749	871342	XP_069282656.1
NW_027192384.1	872224	874630	XP_069282657.1
NW_027192384.1	874976	875591	XP_069282658.1
NW_027192384.1	875891	877413	XP_069282659.1
NW_027192384.1	878181	879004	XP_069282660.1
NW_027192384.1	880070	881382	XP_069282661.1
NW_027192384.1	882940	883423	XP_069282662.1
NW_027192384.1	884574	885201	XP_069282663.1
NW_027192384.1	885802	887351	XP_069282664.1
NW_027192384.1	888232	888972	XP_069282665.1
NW_027192384.1	889666	890782	XP_069282666.1
NW_027192384.1	891455	893930	XP_069282667.1
NW_027192384.1	895145	896588	XP_069282668.1
NW_027192384.1	897286	898755	XP_069282669.1
NW_027192384.1	900841	901477	XP_069282670.1
NW_027192384.1	902655	903411	XP_069282671.1
NW_027192384.1	906710	907438	XP_069282672.1
NW_027192384.1	908786	910281	XP_069282673.1
NW_027192384.1	911332	913459	XP_069282674.1
NW_027192384.1	914732	916293	XP_069282675.1
NW_027192384.1	916403	916845	XP_069282676.1
NW_027192384.1	918389	920594	XP_069282677.1
NW_027192384.1	921650	922742	XP_069282678.1
NW_027192384.1	923009	924186	XP_069282679.1
NW_027192384.1	924461	925664	XP_069282680.1
NW_027192384.1	925986	927207	XP_069282681.1
NW_027192384.1	927716	929454	XP_069282682.1
NW_027192384.1	929891	930969	XP_069282683.1
NW_027192384.1	931398	931838	XP_069282684.1
NW_027192384.1	933501	936455	XP_069282685.1
NW_027192384.1	936915	937483	XP_069282686.1
NW_027192384.1	937496	938160	XP_069282687.1
NW_027192384.1	938658	939545	XP_069282688.1
NW_027192384.1	940172	941619	XP_069282689.1
NW_027192384.1	944195	947461	XP_069282690.1
NW_027192384.1	950685	952056	XP_069282691.1
NW_027192384.1	953344	953919	XP_069282692.1
NW_027192384.1	954617	955791	XP_069282693.1
NW_027192384.1	956526	957774	XP_069282694.1
NW_027192384.1	958385	959736	XP_069282695.1
NW_027192384.1	961259	963062	XP_069282696.1
NW_027192384.1	963658	965109	XP_069282697.1
NW_027192384.1	965401	965756	XP_069282698.1
NW_027192384.1	968186	971673	XP_069282699.1
NW_027192384.1	972855	973880	XP_069282700.1
NW_027192384.1	974363	975352	XP_069282701.1
NW_027192384.1	976160	978046	XP_069282702.1
NW_027192384.1	979349	981269	XP_069282703.1
NW_027192384.1	981872	983035	XP_069282704.1
NW_027192384.1	983703	985577	XP_069282705.1
NW_027192385.1	2184	3835	XP_069282046.1
NW_027192385.1	7709	8999	XP_069282047.1
NW_027192385.1	9060	10033	XP_069282048.1
NW_027192385.1	10691	11786	XP_069282049.1
NW_027192385.1	12941	14942	XP_069282050.1
NW_027192385.1	15420	17509	XP_069282051.1
NW_027192385.1	19020	19825	XP_069282052.1
NW_027192385.1	21468	23379	XP_069282053.1
NW_027192385.1	24074	25064	XP_069282054.1
NW_027192385.1	26569	27324	XP_069282055.1
NW_027192385.1	27897	28382	XP_069282056.1
NW_027192385.1	31528	32743	XP_069282057.1
NW_027192385.1	33136	37089	XP_069282058.1
NW_027192385.1	38093	39378	XP_069282059.1
NW_027192385.1	40207	41301	XP_069282060.1
NW_027192385.1	43088	43890	XP_069282061.1
NW_027192385.1	45824	46649	XP_069282062.1
NW_027192385.1	49894	51570	XP_069282063.1
NW_027192385.1	52128	55154	XP_069282064.1
NW_027192385.1	55601	56960	XP_069282065.1
NW_027192385.1	57664	60135	XP_069282066.1
NW_027192385.1	60882	61833	XP_069282067.1
NW_027192385.1	63294	65154	XP_069282068.1
NW_027192385.1	66096	67273	XP_069282069.1
NW_027192385.1	67968	69216	XP_069282070.1
NW_027192385.1	70684	71653	XP_069282071.1
NW_027192385.1	72537	75474	XP_069282072.1
NW_027192385.1	75952	77476	XP_069282073.1
NW_027192385.1	77991	79262	XP_069282074.1
NW_027192385.1	79777	80851	XP_069282075.1
NW_027192385.1	81984	83588	XP_069282076.1
NW_027192385.1	87574	88869	XP_069282077.1
NW_027192385.1	90343	91648	XP_069282078.1
NW_027192385.1	92162	94180	XP_069282079.1
NW_027192385.1	95106	99473	XP_069282080.1
NW_027192385.1	100100	101688	XP_069282081.1
NW_027192385.1	102857	104026	XP_069282082.1
NW_027192385.1	105471	107190	XP_069282083.1
NW_027192385.1	108566	109109	XP_069282084.1
NW_027192385.1	109636	113123	XP_069282085.1
NW_027192385.1	113688	115049	XP_069282086.1
NW_027192385.1	115773	118628	XP_069282087.1
NW_027192385.1	119583	120672	XP_069282088.1
NW_027192385.1	122877	124019	XP_069282089.1
NW_027192385.1	124381	125365	XP_069282090.1
NW_027192385.1	126054	129066	XP_069282091.1
NW_027192385.1	129739	130617	XP_069282092.1
NW_027192385.1	130900	131536	XP_069282093.1
NW_027192385.1	132312	134489	XP_069282094.1
NW_027192385.1	135136	136728	XP_069282095.1
NW_027192385.1	136945	137709	XP_069282096.1
NW_027192385.1	137715	139033	XP_069282097.1
NW_027192385.1	141851	147365	XP_069282098.1
NW_027192385.1	148101	149613	XP_069282099.1
NW_027192385.1	150724	154306	XP_069282100.1
NW_027192385.1	156840	158989	XP_069282101.1
NW_027192385.1	161008	167613	XP_069282102.1
NW_027192385.1	171562	172010	XP_069282103.1
NW_027192385.1	173444	175869	XP_069282104.1
NW_027192385.1	176764	178301	XP_069282105.1
NW_027192385.1	179237	183248	XP_069282106.1
NW_027192385.1	184413	190659	XP_069282107.1
NW_027192385.1	192603	193303	XP_069282108.1
NW_027192385.1	194679	195638	XP_069282109.1
NW_027192385.1	196161	196639	XP_069282110.1
NW_027192385.1	197852	206226	XP_069282111.1
NW_027192385.1	209154	210653	XP_069282112.1
NW_027192385.1	212173	216408	XP_069282113.1
NW_027192385.1	216995	217980	XP_069282114.1
NW_027192385.1	221621	221897	XP_069282115.1
NW_027192385.1	222373	225001	XP_069282116.1
NW_027192385.1	226376	226976	XP_069282117.1
NW_027192385.1	227717	229487	XP_069282118.1
NW_027192385.1	231523	231814	XP_069282119.1
NW_027192385.1	232526	233208	XP_069282120.1
NW_027192385.1	233646	236136	XP_069282121.1
NW_027192385.1	236991	238778	XP_069282122.1
NW_027192385.1	241615	243207	XP_069282123.1
NW_027192385.1	243848	245360	XP_069282124.1
NW_027192385.1	246490	248053	XP_069282125.1
NW_027192385.1	248826	249309	XP_069282126.1
NW_027192385.1	249782	250292	XP_069282127.1
NW_027192385.1	250974	252301	XP_069282128.1
NW_027192385.1	253428	254328	XP_069282129.1
NW_027192385.1	257868	258913	XP_069282130.1
NW_027192385.1	259449	260728	XP_069282131.1
NW_027192385.1	262780	263245	XP_069282132.1
NW_027192385.1	263729	267055	XP_069282133.1
NW_027192385.1	268824	270293	XP_069282134.1
NW_027192385.1	270707	272026	XP_069282135.1
NW_027192385.1	272994	273625	XP_069282136.1
NW_027192385.1	275146	277285	XP_069282137.1
NW_027192385.1	277596	278630	XP_069282138.1
NW_027192385.1	278798	279737	XP_069282139.1
NW_027192385.1	280366	281644	XP_069282140.1
NW_027192385.1	282418	283621	XP_069282141.1
NW_027192385.1	284279	285605	XP_069282142.1
NW_027192385.1	287659	295989	XP_069282143.1
NW_027192385.1	296088	297320	XP_069282144.1
NW_027192385.1	298594	299901	XP_069282145.1
NW_027192385.1	300720	301188	XP_069282146.1
NW_027192385.1	301690	303289	XP_069282147.1
NW_027192385.1	304029	305121	XP_069282148.1
NW_027192385.1	306043	308419	XP_069282149.1
NW_027192385.1	308909	309884	XP_069282150.1
NW_027192385.1	315120	316674	XP_069282151.1
NW_027192385.1	316738	317566	XP_069282152.1
NW_027192385.1	318736	319648	XP_069282153.1
NW_027192385.1	321961	322513	XP_069282154.1
NW_027192385.1	323295	323766	XP_069282155.1
NW_027192385.1	324407	328547	XP_069282156.1
NW_027192385.1	329725	331028	XP_069282157.1
NW_027192385.1	331736	333278	XP_069282158.1
NW_027192385.1	334817	336281	XP_069282159.1
NW_027192385.1	338170	339512	XP_069282160.1
NW_027192385.1	342943	344333	XP_069282161.1
NW_027192385.1	345899	346883	XP_069282162.1
NW_027192385.1	347667	348351	XP_069282163.1
NW_027192385.1	350403	352411	XP_069282164.1
NW_027192385.1	356313	361300	XP_069282165.1
NW_027192385.1	363596	365728	XP_069282166.1
NW_027192385.1	366851	368003	XP_069282167.1
NW_027192385.1	370951	372192	XP_069282168.1
NW_027192385.1	372892	373766	XP_069282169.1
NW_027192385.1	374766	376017	XP_069282170.1
NW_027192385.1	376950	379811	XP_069282171.1
NW_027192385.1	383353	385362	XP_069282172.1
NW_027192385.1	385926	388335	XP_069282173.1
NW_027192385.1	388870	389342	XP_069282174.1
NW_027192385.1	390067	391024	XP_069282175.1
NW_027192385.1	391482	393592	XP_069282176.1
NW_027192385.1	394148	395794	XP_069282177.1
NW_027192385.1	395874	396455	XP_069282178.1
NW_027192385.1	396542	397478	XP_069282179.1
NW_027192385.1	397777	398509	XP_069282180.1
NW_027192385.1	398843	400476	XP_069282181.1
NW_027192385.1	401134	402115	XP_069282182.1
NW_027192385.1	404218	405434	XP_069282183.1
NW_027192385.1	406941	407215	XP_069282184.1
NW_027192385.1	408346	409213	XP_069282185.1
NW_027192385.1	413473	414060	XP_069282186.1
NW_027192385.1	415237	416172	XP_069282187.1
NW_027192385.1	416408	417200	XP_069282188.1
NW_027192385.1	418377	419241	XP_069282189.1
NW_027192385.1	420691	421549	XP_069282190.1
NW_027192385.1	421811	423694	XP_069282191.1
NW_027192385.1	424329	425964	XP_069282192.1
NW_027192385.1	426499	427820	XP_069282193.1
NW_027192385.1	428443	431519	XP_069282194.1
NW_027192385.1	433313	435194	XP_069282195.1
NW_027192385.1	435495	436650	XP_069282196.1
NW_027192385.1	436954	437826	XP_069282197.1
NW_027192385.1	438682	440388	XP_069282198.1
NW_027192385.1	440603	440944	XP_069282199.1
NW_027192385.1	441831	442359	XP_069282200.1
NW_027192385.1	442643	443327	XP_069282201.1
NW_027192385.1	444675	445463	XP_069282202.1
NW_027192385.1	448877	449817	XP_069282203.1
NW_027192385.1	450659	452738	XP_069282204.1
NW_027192385.1	454009	454866	XP_069282205.1
NW_027192385.1	457505	458612	XP_069282206.1
NW_027192385.1	459613	461299	XP_069282207.1
NW_027192385.1	466353	469235	XP_069282208.1
NW_027192385.1	469630	471193	XP_069282209.1
NW_027192385.1	471646	474109	XP_069282210.1
NW_027192385.1	474787	476171	XP_069282211.1
NW_027192385.1	477140	478527	XP_069282212.1
NW_027192385.1	479022	480539	XP_069282213.1
NW_027192385.1	481140	483529	XP_069282214.1
NW_027192385.1	484297	484782	XP_069282215.1
NW_027192385.1	485273	486050	XP_069282216.1
NW_027192385.1	486315	486891	XP_069282217.1
NW_027192385.1	489568	490075	XP_069282218.1
NW_027192385.1	492435	494286	XP_069282219.1
NW_027192385.1	494760	495222	XP_069282220.1
NW_027192385.1	495523	496357	XP_069282221.1
NW_027192385.1	497224	501709	XP_069282222.1
NW_027192385.1	502099	503500	XP_069282223.1
NW_027192385.1	504288	504708	XP_069282224.1
NW_027192385.1	505171	506601	XP_069282225.1
NW_027192385.1	509651	511014	XP_069282226.1
NW_027192385.1	512643	514179	XP_069282227.1
NW_027192385.1	515297	517588	XP_069282228.1
NW_027192385.1	519302	521493	XP_069282229.1
NW_027192385.1	521619	522036	XP_069282230.1
NW_027192385.1	522797	523532	XP_069282231.1
NW_027192385.1	523911	525828	XP_069282232.1
NW_027192385.1	527376	528542	XP_069282233.1
NW_027192385.1	531407	533219	XP_069282234.1
NW_027192385.1	541550	541903	XP_069282235.1
NW_027192385.1	543299	544022	XP_069282236.1
NW_027192385.1	544523	545435	XP_069282237.1
NW_027192385.1	546393	546767	XP_069282238.1
NW_027192385.1	549741	550257	XP_069282239.1
NW_027192385.1	552023	556031	XP_069282240.1
NW_027192385.1	557978	559524	XP_069282241.1
NW_027192385.1	560793	561258	XP_069282242.1
NW_027192385.1	561982	562691	XP_069282243.1
NW_027192385.1	563203	563516	XP_069282244.1
NW_027192385.1	565579	567047	XP_069282245.1
NW_027192385.1	569602	570403	XP_069282246.1
NW_027192385.1	572040	573034	XP_069282247.1
NW_027192385.1	574957	577492	XP_069282248.1
NW_027192385.1	578264	578845	XP_069282249.1
NW_027192385.1	580174	581074	XP_069282250.1
NW_027192385.1	581250	583331	XP_069282251.1
NW_027192385.1	583918	585875	XP_069282252.1
NW_027192385.1	586521	587129	XP_069282253.1
NW_027192385.1	588038	589124	XP_069282254.1
NW_027192385.1	590996	591828	XP_069282255.1
NW_027192385.1	593156	596449	XP_069282256.1
NW_027192385.1	597626	598694	XP_069282257.1
NW_027192385.1	599952	600887	XP_069282258.1
NW_027192385.1	601906	603663	XP_069282259.1
NW_027192385.1	604233	605344	XP_069282260.1
NW_027192385.1	605958	607454	XP_069282261.1
NW_027192385.1	607795	610751	XP_069282262.1
NW_027192385.1	611317	612792	XP_069282263.1
NW_027192385.1	613319	615040	XP_069282264.1
NW_027192385.1	616696	618325	XP_069282265.1
NW_027192385.1	619378	627386	XP_069282266.1
NW_027192385.1	628633	630091	XP_069282267.1
NW_027192385.1	631216	632374	XP_069282268.1
NW_027192385.1	633293	636235	XP_069282269.1
NW_027192385.1	637513	639039	XP_069282270.1
NW_027192385.1	640143	641080	XP_069282271.1
NW_027192385.1	642600	647680	XP_069282272.1
NW_027192385.1	648259	650841	XP_069282273.1
NW_027192385.1	652300	655928	XP_069282274.1
NW_027192385.1	657786	659821	XP_069282275.1
NW_027192385.1	660626	661670	XP_069282276.1
NW_027192385.1	662188	662950	XP_069282277.1
NW_027192385.1	663527	665156	XP_069282278.1
NW_027192385.1	667153	668566	XP_069282279.1
NW_027192385.1	668907	670090	XP_069282280.1
NW_027192385.1	672050	673610	XP_069282281.1
NW_027192385.1	680277	682227	XP_069282282.1
NW_027192385.1	685615	687093	XP_069282283.1
NW_027192385.1	692209	694030	XP_069282284.1
NW_027192385.1	694774	696832	XP_069282285.1
NW_027192385.1	698170	698641	XP_069282286.1
NW_027192385.1	699618	700615	XP_069282287.1
NW_027192385.1	703306	704173	XP_069282288.1
NW_027192385.1	705069	705418	XP_069282289.1
NW_027192385.1	705829	707437	XP_069282290.1
NW_027192385.1	707962	708515	XP_069282291.1
NW_027192385.1	708996	710832	XP_069282292.1
NW_027192385.1	715066	716254	XP_069282293.1
NW_027192385.1	716730	718562	XP_069282294.1
NW_027192385.1	718950	720616	XP_069282295.1
NW_027192385.1	720894	722708	XP_069282296.1
NW_027192385.1	723384	725937	XP_069282297.1
NW_027192385.1	727419	728709	XP_069282298.1
NW_027192385.1	729780	730605	XP_069282299.1
NW_027192385.1	734973	736654	XP_069282300.1
NW_027192385.1	737774	738434	XP_069282301.1
NW_027192385.1	740639	742616	XP_069282302.1
NW_027192385.1	744840	747107	XP_069282303.1
NW_027192385.1	748952	749590	XP_069282304.1
NW_027192385.1	751471	751987	XP_069282305.1
NW_027192385.1	753292	757779	XP_069282306.1
NW_027192385.1	759507	760707	XP_069282307.1
NW_027192385.1	761333	762170	XP_069282308.1
NW_027192385.1	763720	764642	XP_069282309.1
NW_027192385.1	769728	770229	XP_069282310.1
NW_027192385.1	772663	773394	XP_069282311.1
NW_027192385.1	775114	776785	XP_069282312.1
NW_027192385.1	781870	784018	XP_069282313.1
NW_027192385.1	789728	790496	XP_069282314.1
NW_027192385.1	793101	797401	XP_069282315.1
NW_027192385.1	800598	802777	XP_069282316.1
NW_027192385.1	804505	805926	XP_069282317.1
NW_027192385.1	806284	808022	XP_069282318.1
NW_027192385.1	809610	813589	XP_069282319.1
NW_027192385.1	814672	822129	XP_069282320.1
NW_027192385.1	822814	823651	XP_069282321.1
NW_027192385.1	823989	825083	XP_069282322.1
NW_027192385.1	825616	827922	XP_069282323.1
NW_027192385.1	829059	830546	XP_069282324.1
NW_027192385.1	835016	835526	XP_069282325.1
NW_027192385.1	838790	840209	XP_069282326.1
NW_027192385.1	841706	843541	XP_069282327.1
NW_027192385.1	843999	844776	XP_069282328.1
NW_027192385.1	845071	847855	XP_069282329.1
NW_027192385.1	848393	849898	XP_069282330.1
NW_027192385.1	850771	851672	XP_069282331.1
NW_027192385.1	853745	854489	XP_069282332.1
NW_027192385.1	855039	855832	XP_069282333.1
NW_027192385.1	857135	859229	XP_069282334.1
NW_027192385.1	860206	861423	XP_069282335.1
NW_027192385.1	862181	863833	XP_069282336.1
NW_027192385.1	866221	867829	XP_069282337.1
NW_027192385.1	869405	870673	XP_069282338.1
NW_027192385.1	877215	878402	XP_069282339.1
NW_027192385.1	879935	881321	XP_069282340.1
NW_027192385.1	882014	882888	XP_069282341.1
NW_027192385.1	883866	887649	XP_069282342.1
NW_027192385.1	890009	891573	XP_069282343.1
NW_027192385.1	892256	892994	XP_069282344.1
NW_027192385.1	894209	895605	XP_069282345.1
NW_027192385.1	895989	897114	XP_069282346.1
NW_027192385.1	897615	899538	XP_069282347.1
NW_027192385.1	900476	902328	XP_069282348.1
NW_027192385.1	902787	903521	XP_069282349.1
NW_027192385.1	906367	908413	XP_069282350.1
NW_027192385.1	908853	911281	XP_069282351.1
NW_027192385.1	912544	914017	XP_069282352.1
NW_027192385.1	914252	920314	XP_069282353.1
NW_027192385.1	921525	922479	XP_069282354.1
NW_027192385.1	922683	924057	XP_069282355.1
NW_027192385.1	924690	925804	XP_069282356.1
NW_027192385.1	929159	931865	XP_069282357.1
NW_027192385.1	932560	933284	XP_069282358.1
NW_027192385.1	935859	936924	XP_069282359.1
NW_027192385.1	939202	940524	XP_069282360.1
NW_027192385.1	942643	945163	XP_069282361.1
NW_027192385.1	948189	949189	XP_069282362.1
NW_027192385.1	952869	954876	XP_069282363.1
NW_027192385.1	955603	957089	XP_069282364.1
NW_027192386.1	2253	5519	XP_069281743.1
NW_027192386.1	6632	9485	XP_069281744.1
NW_027192386.1	10557	11586	XP_069281745.1
NW_027192386.1	12370	14571	XP_069281746.1
NW_027192386.1	15828	16587	XP_069281747.1
NW_027192386.1	17575	17993	XP_069281748.1
NW_027192386.1	21700	22148	XP_069281749.1
NW_027192386.1	22200	23153	XP_069281750.1
NW_027192386.1	23863	24502	XP_069281751.1
NW_027192386.1	24760	26484	XP_069281752.1
NW_027192386.1	26565	27034	XP_069281753.1
NW_027192386.1	27972	28509	XP_069281754.1
NW_027192386.1	30407	30902	XP_069281755.1
NW_027192386.1	31501	31904	XP_069281756.1
NW_027192386.1	32558	33708	XP_069281757.1
NW_027192386.1	34501	35776	XP_069281758.1
NW_027192386.1	36392	37352	XP_069281759.1
NW_027192386.1	37406	38021	XP_069281760.1
NW_027192386.1	38695	39948	XP_069281761.1
NW_027192386.1	42632	43864	XP_069281762.1
NW_027192386.1	44118	47141	XP_069281763.1
NW_027192386.1	49443	50190	XP_069281764.1
NW_027192386.1	52219	53557	XP_069281765.1
NW_027192386.1	54312	56203	XP_069281766.1
NW_027192386.1	58043	58548	XP_069281767.1
NW_027192386.1	60122	61244	XP_069281768.1
NW_027192386.1	62892	64470	XP_069281769.1
NW_027192386.1	65131	66074	XP_069281770.1
NW_027192386.1	67480	69498	XP_069281771.1
NW_027192386.1	73051	75214	XP_069281772.1
NW_027192386.1	78407	79631	XP_069281773.1
NW_027192386.1	80649	81980	XP_069281774.1
NW_027192386.1	82594	82958	XP_069281775.1
NW_027192386.1	84396	85161	XP_069281776.1
NW_027192386.1	86410	87226	XP_069281777.1
NW_027192386.1	87905	90124	XP_069281778.1
NW_027192386.1	92013	93681	XP_069281779.1
NW_027192386.1	95651	97237	XP_069281780.1
NW_027192386.1	98012	101426	XP_069281781.1
NW_027192386.1	101804	102421	XP_069281782.1
NW_027192386.1	103216	104427	XP_069281783.1
NW_027192386.1	104776	108223	XP_069281784.1
NW_027192386.1	109351	110084	XP_069281785.1
NW_027192386.1	113031	113754	XP_069281786.1
NW_027192386.1	114378	117778	XP_069281787.1
NW_027192386.1	119142	119542	XP_069281788.1
NW_027192386.1	119834	122453	XP_069281789.1
NW_027192386.1	124150	125673	XP_069281790.1
NW_027192386.1	127668	128187	XP_069281791.1
NW_027192386.1	133300	134101	XP_069281792.1
NW_027192386.1	134738	136459	XP_069281793.1
NW_027192386.1	138788	139253	XP_069281794.1
NW_027192386.1	140700	144245	XP_069281795.1
NW_027192386.1	145257	147111	XP_069281796.1
NW_027192386.1	148052	149227	XP_069281797.1
NW_027192386.1	150198	151244	XP_069281798.1
NW_027192386.1	151494	151760	XP_069281799.1
NW_027192386.1	152078	154572	XP_069281800.1
NW_027192386.1	156449	157562	XP_069281801.1
NW_027192386.1	158647	161342	XP_069281802.1
NW_027192386.1	162127	163681	XP_069281803.1
NW_027192386.1	164925	165754	XP_069281804.1
NW_027192386.1	167805	168072	XP_069281805.1
NW_027192386.1	169510	169944	XP_069281806.1
NW_027192386.1	170021	171710	XP_069281807.1
NW_027192386.1	171780	173370	XP_069281808.1
NW_027192386.1	175166	176406	XP_069281809.1
NW_027192386.1	177955	179643	XP_069281810.1
NW_027192386.1	179666	180133	XP_069281811.1
NW_027192386.1	181582	182395	XP_069281812.1
NW_027192386.1	184384	185422	XP_069281813.1
NW_027192386.1	186163	188600	XP_069281814.1
NW_027192386.1	190203	190742	XP_069281815.1
NW_027192386.1	191588	192504	XP_069281816.1
NW_027192386.1	192755	194800	XP_069281817.1
NW_027192386.1	195292	196761	XP_069281818.1
NW_027192386.1	204629	205637	XP_069281819.1
NW_027192386.1	206524	206900	XP_069281820.1
NW_027192386.1	207115	207430	XP_069281821.1
NW_027192386.1	215312	220310	XP_069281822.1
NW_027192386.1	221966	222609	XP_069281823.1
NW_027192386.1	225458	226143	XP_069281824.1
NW_027192386.1	226489	229170	XP_069281825.1
NW_027192386.1	229924	231538	XP_069281826.1
NW_027192386.1	232432	233276	XP_069281827.1
NW_027192386.1	233656	234741	XP_069281828.1
NW_027192386.1	236390	237347	XP_069281829.1
NW_027192386.1	238307	239495	XP_069281830.1
NW_027192386.1	240231	242965	XP_069281831.1
NW_027192386.1	243494	244940	XP_069281832.1
NW_027192386.1	246445	248038	XP_069281833.1
NW_027192386.1	251419	252740	XP_069281834.1
NW_027192386.1	254180	257330	XP_069281835.1
NW_027192386.1	258031	259283	XP_069281836.1
NW_027192386.1	260275	261484	XP_069281837.1
NW_027192386.1	262006	263590	XP_069281838.1
NW_027192386.1	264006	265496	XP_069281839.1
NW_027192386.1	266306	269585	XP_069281840.1
NW_027192386.1	270819	274103	XP_069281841.1
NW_027192386.1	275359	276565	XP_069281842.1
NW_027192386.1	279432	284279	XP_069281843.1
NW_027192386.1	286130	287205	XP_069281844.1
NW_027192386.1	289733	290694	XP_069281845.1
NW_027192386.1	291691	294789	XP_069281846.1
NW_027192386.1	295411	296419	XP_069281847.1
NW_027192386.1	298427	303958	XP_069281848.1
NW_027192386.1	313970	317140	XP_069281849.1
NW_027192386.1	319165	319809	XP_069281850.1
NW_027192386.1	319997	321002	XP_069281851.1
NW_027192386.1	321573	322179	XP_069281852.1
NW_027192386.1	322851	323322	XP_069281853.1
NW_027192386.1	324631	325076	XP_069281854.1
NW_027192386.1	326526	326885	XP_069281855.1
NW_027192386.1	327735	331149	XP_069281856.1
NW_027192386.1	332099	333454	XP_069281857.1
NW_027192386.1	334070	334825	XP_069281858.1
NW_027192386.1	335484	336864	XP_069281859.1
NW_027192386.1	338560	339270	XP_069281860.1
NW_027192386.1	339688	341450	XP_069281861.1
NW_027192386.1	346252	350083	XP_069281862.1
NW_027192386.1	351175	352641	XP_069281863.1
NW_027192386.1	353497	355737	XP_069281864.1
NW_027192386.1	360954	362060	XP_069281865.1
NW_027192386.1	362499	364133	XP_069281866.1
NW_027192386.1	365557	366475	XP_069281867.1
NW_027192386.1	366905	367950	XP_069281868.1
NW_027192386.1	368416	369719	XP_069281869.1
NW_027192386.1	369870	370489	XP_069281870.1
NW_027192386.1	372410	372868	XP_069281871.1
NW_027192386.1	373300	377936	XP_069281872.1
NW_027192386.1	378733	379023	XP_069281873.1
NW_027192386.1	379431	381179	XP_069281874.1
NW_027192386.1	382904	383918	XP_069281875.1
NW_027192386.1	384479	385603	XP_069281876.1
NW_027192386.1	388440	389165	XP_069281877.1
NW_027192386.1	389995	391157	XP_069281878.1
NW_027192386.1	395278	396402	XP_069281879.1
NW_027192386.1	396550	397998	XP_069281880.1
NW_027192386.1	401230	401772	XP_069281881.1
NW_027192386.1	402703	405443	XP_069281882.1
NW_027192386.1	406539	407267	XP_069281883.1
NW_027192386.1	407437	408815	XP_069281884.1
NW_027192386.1	411092	413071	XP_069281885.1
NW_027192386.1	414404	417845	XP_069281886.1
NW_027192386.1	419050	421298	XP_069281887.1
NW_027192386.1	422485	422962	XP_069281888.1
NW_027192386.1	426029	428469	XP_069281889.1
NW_027192386.1	431135	432426	XP_069281890.1
NW_027192386.1	434343	435522	XP_069281891.1
NW_027192386.1	436347	438528	XP_069281892.1
NW_027192386.1	444395	445552	XP_069281893.1
NW_027192386.1	446826	449873	XP_069281894.1
NW_027192386.1	451900	455980	XP_069281895.1
NW_027192386.1	460387	461561	XP_069281896.1
NW_027192386.1	462335	462934	XP_069281897.1
NW_027192386.1	464715	466943	XP_069281898.1
NW_027192386.1	468279	469124	XP_069281899.1
NW_027192386.1	469988	470611	XP_069281900.1
NW_027192386.1	470929	473834	XP_069281901.1
NW_027192386.1	474810	477357	XP_069281902.1
NW_027192386.1	478097	479440	XP_069281903.1
NW_027192386.1	480824	482070	XP_069281904.1
NW_027192386.1	482415	484003	XP_069281905.1
NW_027192386.1	485103	487000	XP_069281906.1
NW_027192386.1	487355	487791	XP_069281907.1
NW_027192386.1	489133	491596	XP_069281908.1
NW_027192386.1	492308	494980	XP_069281909.1
NW_027192386.1	495706	497040	XP_069281910.1
NW_027192386.1	497554	498085	XP_069281911.1
NW_027192386.1	499054	500324	XP_069281912.1
NW_027192386.1	500707	502774	XP_069281913.1
NW_027192386.1	503123	503500	XP_069281914.1
NW_027192386.1	503889	506484	XP_069281915.1
NW_027192386.1	507233	508637	XP_069281916.1
NW_027192386.1	509255	509743	XP_069281917.1
NW_027192386.1	510296	511312	XP_069281918.1
NW_027192386.1	513521	515171	XP_069281919.1
NW_027192386.1	515601	516582	XP_069281920.1
NW_027192386.1	517692	518847	XP_069281921.1
NW_027192386.1	520940	521776	XP_069281922.1
NW_027192386.1	521824	523229	XP_069281923.1
NW_027192386.1	524324	527600	XP_069281924.1
NW_027192386.1	528682	531406	XP_069281925.1
NW_027192386.1	532225	532801	XP_069281926.1
NW_027192386.1	532954	533440	XP_069281927.1
NW_027192386.1	534546	535229	XP_069281928.1
NW_027192386.1	535846	536704	XP_069281929.1
NW_027192386.1	538280	539132	XP_069281930.1
NW_027192386.1	539827	541632	XP_069281931.1
NW_027192386.1	542124	544348	XP_069281932.1
NW_027192386.1	545616	547660	XP_069281933.1
NW_027192386.1	548723	549608	XP_069281934.1
NW_027192386.1	550323	551818	XP_069281935.1
NW_027192386.1	555162	558844	XP_069281936.1
NW_027192386.1	561698	562668	XP_069281937.1
NW_027192386.1	563914	566644	XP_069281938.1
NW_027192386.1	568637	569103	XP_069281939.1
NW_027192386.1	571219	572380	XP_069281940.1
NW_027192386.1	573177	573821	XP_069281941.1
NW_027192386.1	575135	578714	XP_069281942.1
NW_027192386.1	581755	583015	XP_069281943.1
NW_027192386.1	583873	584713	XP_069281944.1
NW_027192386.1	585119	585587	XP_069281945.1
NW_027192386.1	586723	587045	XP_069281946.1
NW_027192386.1	591113	592403	XP_069281947.1
NW_027192386.1	593726	595248	XP_069281948.1
NW_027192386.1	596475	598342	XP_069281949.1
NW_027192386.1	598911	599259	XP_069281950.1
NW_027192386.1	600776	602464	XP_069281951.1
NW_027192386.1	603769	605023	XP_069281952.1
NW_027192386.1	606422	607496	XP_069281953.1
NW_027192386.1	607885	609670	XP_069281954.1
NW_027192386.1	610624	611093	XP_069281955.1
NW_027192386.1	612068	613806	XP_069281956.1
NW_027192386.1	614472	616358	XP_069281957.1
NW_027192386.1	617058	618640	XP_069281958.1
NW_027192386.1	619359	624196	XP_069281959.1
NW_027192386.1	626714	633089	XP_069281960.1
NW_027192386.1	634551	635154	XP_069281961.1
NW_027192386.1	637854	638521	XP_069281962.1
NW_027192386.1	639252	639936	XP_069281963.1
NW_027192386.1	640832	643699	XP_069281964.1
NW_027192386.1	644603	645925	XP_069281965.1
NW_027192386.1	647280	648694	XP_069281966.1
NW_027192386.1	650899	653840	XP_069281967.1
NW_027192386.1	654902	657857	XP_069281968.1
NW_027192386.1	658145	658590	XP_069281969.1
NW_027192386.1	659320	663121	XP_069281970.1
NW_027192386.1	664181	666695	XP_069281971.1
NW_027192386.1	668316	668820	XP_069281972.1
NW_027192386.1	670017	670680	XP_069281973.1
NW_027192386.1	671190	672689	XP_069281974.1
NW_027192386.1	672988	674178	XP_069281975.1
NW_027192386.1	674748	675893	XP_069281976.1
NW_027192386.1	676401	678766	XP_069281977.1
NW_027192386.1	680252	680720	XP_069281978.1
NW_027192386.1	681129	681894	XP_069281979.1
NW_027192386.1	683478	684111	XP_069281980.1
NW_027192386.1	684167	687146	XP_069281981.1
NW_027192386.1	687819	688615	XP_069281982.1
NW_027192386.1	690254	692031	XP_069281983.1
NW_027192386.1	692137	692471	XP_069281984.1
NW_027192386.1	693505	695070	XP_069281985.1
NW_027192386.1	695901	697293	XP_069281986.1
NW_027192386.1	697783	699619	XP_069281987.1
NW_027192386.1	700628	702821	XP_069281988.1
NW_027192386.1	703636	705329	XP_069281989.1
NW_027192386.1	706868	708035	XP_069281990.1
NW_027192386.1	708178	708916	XP_069281991.1
NW_027192386.1	713275	713980	XP_069281992.1
NW_027192386.1	716659	717456	XP_069281993.1
NW_027192386.1	717769	719152	XP_069281994.1
NW_027192386.1	719731	722095	XP_069281995.1
NW_027192386.1	722971	723698	XP_069281996.1
NW_027192386.1	724424	726554	XP_069281997.1
NW_027192386.1	728587	729807	XP_069281998.1
NW_027192386.1	730803	732154	XP_069281999.1
NW_027192386.1	733615	737785	XP_069282000.1
NW_027192386.1	739048	742530	XP_069282001.1
NW_027192386.1	743400	744255	XP_069282002.1
NW_027192386.1	744924	746760	XP_069282003.1
NW_027192386.1	747826	749781	XP_069282004.1
NW_027192386.1	750258	754065	XP_069282005.1
NW_027192386.1	754800	757893	XP_069282006.1
NW_027192386.1	758864	760160	XP_069282007.1
NW_027192386.1	760462	761032	XP_069282008.1
NW_027192386.1	764283	767244	XP_069282009.1
NW_027192386.1	770342	772072	XP_069282010.1
NW_027192386.1	772750	774019	XP_069282011.1
NW_027192386.1	776514	777638	XP_069282012.1
NW_027192386.1	778970	780242	XP_069282013.1
NW_027192386.1	783345	786012	XP_069282014.1
NW_027192386.1	787006	789396	XP_069282015.1
NW_027192386.1	790463	791665	XP_069282016.1
NW_027192386.1	792997	793486	XP_069282017.1
NW_027192386.1	794705	795482	XP_069282018.1
NW_027192386.1	795965	798849	XP_069282019.1
NW_027192386.1	799610	800334	XP_069282020.1
NW_027192386.1	801232	803770	XP_069282021.1
NW_027192386.1	806527	807841	XP_069282022.1
NW_027192386.1	808835	809109	XP_069282023.1
NW_027192386.1	809733	809975	XP_069282024.1
NW_027192386.1	811187	811548	XP_069282025.1
NW_027192386.1	812280	814382	XP_069282026.1
NW_027192386.1	815139	817287	XP_069282027.1
NW_027192386.1	817725	818284	XP_069282028.1
NW_027192386.1	818535	821084	XP_069282029.1
NW_027192386.1	821375	823452	XP_069282030.1
NW_027192386.1	825974	827688	XP_069282031.1
NW_027192386.1	828740	832449	XP_069282032.1
NW_027192386.1	833509	835244	XP_069282033.1
NW_027192386.1	835916	838403	XP_069282034.1
NW_027192386.1	839591	841439	XP_069282035.1
NW_027192386.1	843235	843724	XP_069282036.1
NW_027192386.1	844610	846116	XP_069282037.1
NW_027192386.1	847717	850159	XP_069282038.1
NW_027192386.1	852708	853266	XP_069282039.1
NW_027192386.1	854688	856267	XP_069282040.1
NW_027192386.1	856919	858203	XP_069282041.1
NW_027192386.1	859820	862469	XP_069282042.1
NW_027192386.1	863567	863930	XP_069282043.1
NW_027192386.1	864686	866442	XP_069282044.1
NW_027192386.1	868330	870686	XP_069282045.1
NW_027192387.1	1226	1605	XP_069281506.1
NW_027192387.1	1963	3133	XP_069281507.1
NW_027192387.1	4775	5390	XP_069281508.1
NW_027192387.1	6194	8409	XP_069281509.1
NW_027192387.1	10554	12800	XP_069281510.1
NW_027192387.1	13292	13686	XP_069281511.1
NW_027192387.1	14398	16888	XP_069281512.1
NW_027192387.1	17921	18967	XP_069281513.1
NW_027192387.1	20370	20802	XP_069281514.1
NW_027192387.1	23054	25257	XP_069281515.1
NW_027192387.1	25552	27282	XP_069281516.1
NW_027192387.1	31014	31763	XP_069281517.1
NW_027192387.1	32235	32731	XP_069281518.1
NW_027192387.1	35756	38527	XP_069281519.1
NW_027192387.1	40355	41026	XP_069281520.1
NW_027192387.1	43201	44716	XP_069281521.1
NW_027192387.1	44778	46288	XP_069281522.1
NW_027192387.1	48156	48778	XP_069281523.1
NW_027192387.1	49881	52721	XP_069281524.1
NW_027192387.1	53821	55029	XP_069281525.1
NW_027192387.1	55089	56512	XP_069281526.1
NW_027192387.1	58151	59649	XP_069281527.1
NW_027192387.1	60403	61674	XP_069281528.1
NW_027192387.1	62902	63448	XP_069281529.1
NW_027192387.1	64509	65516	XP_069281530.1
NW_027192387.1	66159	67836	XP_069281531.1
NW_027192387.1	69047	70945	XP_069281532.1
NW_027192387.1	73058	74246	XP_069281533.1
NW_027192387.1	75003	75653	XP_069281534.1
NW_027192387.1	77585	79859	XP_069281535.1
NW_027192387.1	80216	80879	XP_069281536.1
NW_027192387.1	96399	98208	XP_069281537.1
NW_027192387.1	98969	100040	XP_069281538.1
NW_027192387.1	101154	102298	XP_069281539.1
NW_027192387.1	102550	102878	XP_069281540.1
NW_027192387.1	103118	105078	XP_069281541.1
NW_027192387.1	106453	106880	XP_069281542.1
NW_027192387.1	106959	107613	XP_069281543.1
NW_027192387.1	108922	110283	XP_069281544.1
NW_027192387.1	110895	113526	XP_069281545.1
NW_027192387.1	114643	115949	XP_069281546.1
NW_027192387.1	117117	119152	XP_069281547.1
NW_027192387.1	119596	121121	XP_069281548.1
NW_027192387.1	122028	124005	XP_069281549.1
NW_027192387.1	124654	128080	XP_069281550.1
NW_027192387.1	128647	130263	XP_069281551.1
NW_027192387.1	131440	133440	XP_069281552.1
NW_027192387.1	134692	136148	XP_069281553.1
NW_027192387.1	138633	139148	XP_069281554.1
NW_027192387.1	141383	141712	XP_069281555.1
NW_027192387.1	144993	146677	XP_069281556.1
NW_027192387.1	147855	149711	XP_069281557.1
NW_027192387.1	151642	153577	XP_069281558.1
NW_027192387.1	155283	157253	XP_069281559.1
NW_027192387.1	157745	159329	XP_069281560.1
NW_027192387.1	159838	161907	XP_069281561.1
NW_027192387.1	162847	164410	XP_069281562.1
NW_027192387.1	164930	166019	XP_069281563.1
NW_027192387.1	169149	169911	XP_069281564.1
NW_027192387.1	170329	171153	XP_069281565.1
NW_027192387.1	174311	175506	XP_069281566.1
NW_027192387.1	175804	177863	XP_069281567.1
NW_027192387.1	179638	180238	XP_069281568.1
NW_027192387.1	183767	185545	XP_069281569.1
NW_027192387.1	186488	190582	XP_069281570.1
NW_027192387.1	193384	195738	XP_069281571.1
NW_027192387.1	196277	196733	XP_069281572.1
NW_027192387.1	197259	200650	XP_069281573.1
NW_027192387.1	207371	208595	XP_069281574.1
NW_027192387.1	213547	214557	XP_069281575.1
NW_027192387.1	215143	216789	XP_069281576.1
NW_027192387.1	217327	218545	XP_069281577.1
NW_027192387.1	218923	219193	XP_069281578.1
NW_027192387.1	219368	220334	XP_069281579.1
NW_027192387.1	220781	223526	XP_069281580.1
NW_027192387.1	225687	229395	XP_069281581.1
NW_027192387.1	230790	232467	XP_069281582.1
NW_027192387.1	232867	234475	XP_069281583.1
NW_027192387.1	235305	240907	XP_069281584.1
NW_027192387.1	242178	246118	XP_069281585.1
NW_027192387.1	248361	250074	XP_069281586.1
NW_027192387.1	251056	251788	XP_069281587.1
NW_027192387.1	253671	254799	XP_069281588.1
NW_027192387.1	255337	256315	XP_069281589.1
NW_027192387.1	259477	262283	XP_069281590.1
NW_027192387.1	263244	265194	XP_069281591.1
NW_027192387.1	266426	267265	XP_069281592.1
NW_027192387.1	267830	271416	XP_069281593.1
NW_027192387.1	271805	272549	XP_069281594.1
NW_027192387.1	273899	274993	XP_069281595.1
NW_027192387.1	275523	276513	XP_069281596.1
NW_027192387.1	276689	279522	XP_069281597.1
NW_027192387.1	279803	281143	XP_069281598.1
NW_027192387.1	281613	282441	XP_069281599.1
NW_027192387.1	285538	286772	XP_069281600.1
NW_027192387.1	287110	288259	XP_069281601.1
NW_027192387.1	289569	291163	XP_069281602.1
NW_027192387.1	291399	291725	XP_069281603.1
NW_027192387.1	293735	295064	XP_069281604.1
NW_027192387.1	295438	296369	XP_069281605.1
NW_027192387.1	296780	298398	XP_069281606.1
NW_027192387.1	298804	300214	XP_069281607.1
NW_027192387.1	300561	302678	XP_069281608.1
NW_027192387.1	303362	305778	XP_069281609.1
NW_027192387.1	306028	306936	XP_069281610.1
NW_027192387.1	307236	313704	XP_069281611.1
NW_027192387.1	314524	315872	XP_069281612.1
NW_027192387.1	316187	318639	XP_069281613.1
NW_027192387.1	318918	320257	XP_069281614.1
NW_027192387.1	320590	321508	XP_069281615.1
NW_027192387.1	322432	322836	XP_069281616.1
NW_027192387.1	323419	323954	XP_069281617.1
NW_027192387.1	325577	326511	XP_069281618.1
NW_027192387.1	327008	330291	XP_069281619.1
NW_027192387.1	331220	335948	XP_069281620.1
NW_027192387.1	337655	341090	XP_069281621.1
NW_027192387.1	342442	343006	XP_069281622.1
NW_027192387.1	343655	344154	XP_069281623.1
NW_027192387.1	348569	349272	XP_069281624.1
NW_027192387.1	350616	353754	XP_069281625.1
NW_027192387.1	354905	355649	XP_069281626.1
NW_027192387.1	356120	359878	XP_069281627.1
NW_027192387.1	360193	360722	XP_069281628.1
NW_027192387.1	361007	361463	XP_069281629.1
NW_027192387.1	362006	366631	XP_069281630.1
NW_027192387.1	367290	372631	XP_069281631.1
NW_027192387.1	376483	378931	XP_069281632.1
NW_027192387.1	381284	382710	XP_069281633.1
NW_027192387.1	383615	384159	XP_069281634.1
NW_027192387.1	385461	386884	XP_069281635.1
NW_027192387.1	388217	389582	XP_069281636.1
NW_027192387.1	389739	390252	XP_069281637.1
NW_027192387.1	391172	391641	XP_069281638.1
NW_027192387.1	393738	394413	XP_069281639.1
NW_027192387.1	395200	397223	XP_069281640.1
NW_027192387.1	398777	399556	XP_069281641.1
NW_027192387.1	400547	401329	XP_069281642.1
NW_027192387.1	402429	403056	XP_069281643.1
NW_027192387.1	403857	408267	XP_069281644.1
NW_027192387.1	409483	411698	XP_069281645.1
NW_027192387.1	413282	414202	XP_069281646.1
NW_027192387.1	414657	416536	XP_069281647.1
NW_027192387.1	416940	417697	XP_069281648.1
NW_027192387.1	420478	421413	XP_069281649.1
NW_027192387.1	421614	422226	XP_069281650.1
NW_027192387.1	425066	425829	XP_069281651.1
NW_027192387.1	426433	427757	XP_069281652.1
NW_027192387.1	428453	431605	XP_069281653.1
NW_027192387.1	433903	434368	XP_069281654.1
NW_027192387.1	434493	435224	XP_069281655.1
NW_027192387.1	439533	440881	XP_069281656.1
NW_027192387.1	441033	442626	XP_069281657.1
NW_027192387.1	445518	445938	XP_069281658.1
NW_027192387.1	446213	449626	XP_069281659.1
NW_027192387.1	451411	452011	XP_069281660.1
NW_027192387.1	453990	454801	XP_069281661.1
NW_027192387.1	455330	458229	XP_069281662.1
NW_027192387.1	458747	459774	XP_069281663.1
NW_027192387.1	460732	461835	XP_069281664.1
NW_027192387.1	462914	464971	XP_069281665.1
NW_027192387.1	466347	467032	XP_069281666.1
NW_027192387.1	469091	470238	XP_069281667.1
NW_027192387.1	471108	472930	XP_069281668.1
NW_027192387.1	475064	475906	XP_069281669.1
NW_027192387.1	478341	479633	XP_069281670.1
NW_027192387.1	481743	483369	XP_069281671.1
NW_027192387.1	483886	485580	XP_069281672.1
NW_027192387.1	486662	488523	XP_069281673.1
NW_027192387.1	490206	491290	XP_069281674.1
NW_027192387.1	492360	493533	XP_069281675.1
NW_027192387.1	494248	496525	XP_069281676.1
NW_027192387.1	498512	499826	XP_069281677.1
NW_027192387.1	500117	502019	XP_069281678.1
NW_027192387.1	502359	502959	XP_069281679.1
NW_027192387.1	504013	505935	XP_069281680.1
NW_027192387.1	506442	506964	XP_069281681.1
NW_027192387.1	512176	513760	XP_069281682.1
NW_027192387.1	516201	518565	XP_069281683.1
NW_027192387.1	519860	520694	XP_069281684.1
NW_027192387.1	525344	525734	XP_069281685.1
NW_027192387.1	526390	526905	XP_069281686.1
NW_027192387.1	527830	528526	XP_069281687.1
NW_027192387.1	528564	528920	XP_069281688.1
NW_027192387.1	529802	530809	XP_069281689.1
NW_027192387.1	532188	532698	XP_069281690.1
NW_027192387.1	535808	536297	XP_069281691.1
NW_027192387.1	536310	537186	XP_069281692.1
NW_027192387.1	541384	541896	XP_069281693.1
NW_027192387.1	542549	545711	XP_069281694.1
NW_027192387.1	546710	548761	XP_069281695.1
NW_027192387.1	549316	550150	XP_069281696.1
NW_027192387.1	550614	553060	XP_069281697.1
NW_027192387.1	555307	555766	XP_069281698.1
NW_027192387.1	556113	560845	XP_069281699.1
NW_027192387.1	562072	568624	XP_069281700.1
NW_027192387.1	571427	574319	XP_069281701.1
NW_027192387.1	577095	577899	XP_069281702.1
NW_027192387.1	578142	579130	XP_069281703.1
NW_027192387.1	580351	580844	XP_069281704.1
NW_027192387.1	581654	583462	XP_069281705.1
NW_027192387.1	583924	585211	XP_069281706.1
NW_027192387.1	586147	587486	XP_069281707.1
NW_027192387.1	588693	589269	XP_069281708.1
NW_027192387.1	590089	591098	XP_069281709.1
NW_027192387.1	593752	595633	XP_069281710.1
NW_027192387.1	597285	601345	XP_069281711.1
NW_027192387.1	602661	603744	XP_069281712.1
NW_027192387.1	604149	605064	XP_069281713.1
NW_027192387.1	606048	609577	XP_069281714.1
NW_027192387.1	610088	611436	XP_069281715.1
NW_027192387.1	616077	617240	XP_069281716.1
NW_027192387.1	619511	621989	XP_069281717.1
NW_027192387.1	624280	624722	XP_069281718.1
NW_027192387.1	625311	625537	XP_069281719.1
NW_027192387.1	629005	630640	XP_069281720.1
NW_027192387.1	634106	636537	XP_069281721.1
NW_027192387.1	638107	639877	XP_069281722.1
NW_027192387.1	643892	645893	XP_069281723.1
NW_027192387.1	646939	647660	XP_069281724.1
NW_027192387.1	648407	649147	XP_069281725.1
NW_027192387.1	650233	651064	XP_069281726.1
NW_027192387.1	652608	654509	XP_069281727.1
NW_027192387.1	658596	658952	XP_069281728.1
NW_027192387.1	659355	662096	XP_069281729.1
NW_027192387.1	664432	665083	XP_069281730.1
NW_027192387.1	666443	667354	XP_069281731.1
NW_027192387.1	670682	673249	XP_069281732.1
NW_027192387.1	674186	675898	XP_069281733.1
NW_027192387.1	677270	679161	XP_069281734.1
NW_027192387.1	680794	681846	XP_069281735.1
NW_027192387.1	683605	684812	XP_069281736.1
NW_027192387.1	685949	686751	XP_069281737.1
NW_027192387.1	688088	688884	XP_069281738.1
NW_027192387.1	689095	689704	XP_069281739.1
NW_027192387.1	695324	697635	XP_069281740.1
NW_027192387.1	698737	699814	XP_069281741.1
NW_027192387.1	701535	702408	XP_069281742.1
NW_027192388.1	2627	4252	XP_069281285.1
NW_027192388.1	5910	6760	XP_069281286.1
NW_027192388.1	8481	11427	XP_069281287.1
NW_027192388.1	11603	12155	XP_069281288.1
NW_027192388.1	12852	14601	XP_069281289.1
NW_027192388.1	16979	18674	XP_069281290.1
NW_027192388.1	19845	20773	XP_069281291.1
NW_027192388.1	23826	24185	XP_069281292.1
NW_027192388.1	25214	30511	XP_069281293.1
NW_027192388.1	32329	32699	XP_069281294.1
NW_027192388.1	32926	33364	XP_069281295.1
NW_027192388.1	35118	36710	XP_069281296.1
NW_027192388.1	37923	39662	XP_069281297.1
NW_027192388.1	40520	41075	XP_069281298.1
NW_027192388.1	41537	43502	XP_069281299.1
NW_027192388.1	44436	46907	XP_069281300.1
NW_027192388.1	48096	50057	XP_069281301.1
NW_027192388.1	50833	52252	XP_069281302.1
NW_027192388.1	54406	57215	XP_069281303.1
NW_027192388.1	58179	58626	XP_069281304.1
NW_027192388.1	61531	62950	XP_069281305.1
NW_027192388.1	66300	66575	XP_069281306.1
NW_027192388.1	67107	69200	XP_069281307.1
NW_027192388.1	71046	72737	XP_069281308.1
NW_027192388.1	74503	75535	XP_069281309.1
NW_027192388.1	76489	77598	XP_069281310.1
NW_027192388.1	79037	80381	XP_069281311.1
NW_027192388.1	81457	84736	XP_069281312.1
NW_027192388.1	86074	86614	XP_069281313.1
NW_027192388.1	87616	89230	XP_069281314.1
NW_027192388.1	89941	91550	XP_069281315.1
NW_027192388.1	91945	92812	XP_069281316.1
NW_027192388.1	93346	93871	XP_069281317.1
NW_027192388.1	98045	99595	XP_069281318.1
NW_027192388.1	100012	100573	XP_069281319.1
NW_027192388.1	101837	103394	XP_069281320.1
NW_027192388.1	105753	106206	XP_069281321.1
NW_027192388.1	106909	108554	XP_069281322.1
NW_027192388.1	109444	110146	XP_069281323.1
NW_027192388.1	110411	112623	XP_069281324.1
NW_027192388.1	113642	116427	XP_069281325.1
NW_027192388.1	118614	119425	XP_069281326.1
NW_027192388.1	120540	124205	XP_069281327.1
NW_027192388.1	125121	127496	XP_069281328.1
NW_027192388.1	129383	132195	XP_069281329.1
NW_027192388.1	134776	135409	XP_069281330.1
NW_027192388.1	136204	136840	XP_069281331.1
NW_027192388.1	137310	139017	XP_069281332.1
NW_027192388.1	141065	145270	XP_069281333.1
NW_027192388.1	146857	148104	XP_069281334.1
NW_027192388.1	150626	151220	XP_069281335.1
NW_027192388.1	153689	157176	XP_069281336.1
NW_027192388.1	157985	160412	XP_069281337.1
NW_027192388.1	161333	163376	XP_069281338.1
NW_027192388.1	164638	169601	XP_069281339.1
NW_027192388.1	172755	175846	XP_069281340.1
NW_027192388.1	178089	180301	XP_069281341.1
NW_027192388.1	180865	185614	XP_069281342.1
NW_027192388.1	186181	187900	XP_069281343.1
NW_027192388.1	191377	191965	XP_069281344.1
NW_027192388.1	196597	196879	XP_069281345.1
NW_027192388.1	197287	198229	XP_069281346.1
NW_027192388.1	199677	200414	XP_069281347.1
NW_027192388.1	202529	206917	XP_069281348.1
NW_027192388.1	207702	208638	XP_069281349.1
NW_027192388.1	209688	211362	XP_069281350.1
NW_027192388.1	212112	212860	XP_069281351.1
NW_027192388.1	213591	216161	XP_069281352.1
NW_027192388.1	216594	216965	XP_069281353.1
NW_027192388.1	217875	219914	XP_069281354.1
NW_027192388.1	220198	221140	XP_069281355.1
NW_027192388.1	223727	227156	XP_069281356.1
NW_027192388.1	228135	229205	XP_069281357.1
NW_027192388.1	230050	230893	XP_069281358.1
NW_027192388.1	231406	233409	XP_069281359.1
NW_027192388.1	234124	236337	XP_069281360.1
NW_027192388.1	240091	241039	XP_069281361.1
NW_027192388.1	241587	242836	XP_069281362.1
NW_027192388.1	243908	244639	XP_069281363.1
NW_027192388.1	245582	246715	XP_069281364.1
NW_027192388.1	248209	249029	XP_069281365.1
NW_027192388.1	249305	249785	XP_069281366.1
NW_027192388.1	250748	251269	XP_069281367.1
NW_027192388.1	252257	253898	XP_069281368.1
NW_027192388.1	255071	256976	XP_069281369.1
NW_027192388.1	258107	259517	XP_069281370.1
NW_027192388.1	260806	261535	XP_069281371.1
NW_027192388.1	261722	262612	XP_069281372.1
NW_027192388.1	263167	265015	XP_069281373.1
NW_027192388.1	267079	269744	XP_069281374.1
NW_027192388.1	272066	273317	XP_069281375.1
NW_027192388.1	274242	274782	XP_069281376.1
NW_027192388.1	274983	276887	XP_069281377.1
NW_027192388.1	279397	282247	XP_069281378.1
NW_027192388.1	282999	283806	XP_069281379.1
NW_027192388.1	284221	285986	XP_069281380.1
NW_027192388.1	286348	287307	XP_069281381.1
NW_027192388.1	288803	289163	XP_069281382.1
NW_027192388.1	290927	291545	XP_069281383.1
NW_027192388.1	293155	293665	XP_069281384.1
NW_027192388.1	293989	294802	XP_069281385.1
NW_027192388.1	295187	298313	XP_069281386.1
NW_027192388.1	298677	299970	XP_069281387.1
NW_027192388.1	300254	302700	XP_069281388.1
NW_027192388.1	308450	308930	XP_069281389.1
NW_027192388.1	311985	312654	XP_069281390.1
NW_027192388.1	315282	317669	XP_069281391.1
NW_027192388.1	319032	319447	XP_069281392.1
NW_027192388.1	319775	320663	XP_069281393.1
NW_027192388.1	322292	325213	XP_069281394.1
NW_027192388.1	325429	326321	XP_069281395.1
NW_027192388.1	327417	328047	XP_069281396.1
NW_027192388.1	328907	332119	XP_069281397.1
NW_027192388.1	333859	337393	XP_069281398.1
NW_027192388.1	338011	339708	XP_069281399.1
NW_027192388.1	342027	343664	XP_069281400.1
NW_027192388.1	344787	348299	XP_069281401.1
NW_027192388.1	349295	350213	XP_069281402.1
NW_027192388.1	350503	351678	XP_069281403.1
NW_027192388.1	352049	352938	XP_069281404.1
NW_027192388.1	353184	355575	XP_069281405.1
NW_027192388.1	359809	360613	XP_069281406.1
NW_027192388.1	364925	365975	XP_069281407.1
NW_027192388.1	368052	369407	XP_069281408.1
NW_027192388.1	378348	380798	XP_069281409.1
NW_027192388.1	381500	382469	XP_069281410.1
NW_027192388.1	383114	387686	XP_069281411.1
NW_027192388.1	392387	393773	XP_069281412.1
NW_027192388.1	394065	394460	XP_069281413.1
NW_027192388.1	394707	396301	XP_069281414.1
NW_027192388.1	397596	400551	XP_069281415.1
NW_027192388.1	401822	402978	XP_069281416.1
NW_027192388.1	403012	404626	XP_069281417.1
NW_027192388.1	404994	405855	XP_069281418.1
NW_027192388.1	407466	408203	XP_069281419.1
NW_027192388.1	411421	412822	XP_069281420.1
NW_027192388.1	415078	415931	XP_069281421.1
NW_027192388.1	416365	417919	XP_069281422.1
NW_027192388.1	418707	420839	XP_069281423.1
NW_027192388.1	423351	425343	XP_069281424.1
NW_027192388.1	425454	426575	XP_069281425.1
NW_027192388.1	426981	432032	XP_069281426.1
NW_027192388.1	432483	433706	XP_069281427.1
NW_027192388.1	434153	434699	XP_069281428.1
NW_027192388.1	434836	435697	XP_069281429.1
NW_027192388.1	440760	441438	XP_069281430.1
NW_027192388.1	442238	444226	XP_069281431.1
NW_027192388.1	445302	445839	XP_069281432.1
NW_027192388.1	446266	447110	XP_069281433.1
NW_027192388.1	447882	448831	XP_069281434.1
NW_027192388.1	453191	453947	XP_069281435.1
NW_027192388.1	454673	456536	XP_069281436.1
NW_027192388.1	463008	464490	XP_069281437.1
NW_027192388.1	466405	467554	XP_069281438.1
NW_027192388.1	468394	469759	XP_069281439.1
NW_027192388.1	472088	474010	XP_069281440.1
NW_027192388.1	476384	478008	XP_069281441.1
NW_027192388.1	479099	481163	XP_069281442.1
NW_027192388.1	485124	486008	XP_069281443.1
NW_027192388.1	490011	490830	XP_069281444.1
NW_027192388.1	492529	493417	XP_069281445.1
NW_027192388.1	498062	499223	XP_069281446.1
NW_027192388.1	499732	502254	XP_069281447.1
NW_027192388.1	502884	504582	XP_069281448.1
NW_027192388.1	505109	506630	XP_069281449.1
NW_027192388.1	507405	507858	XP_069281450.1
NW_027192388.1	509581	511172	XP_069281451.1
NW_027192388.1	511344	511806	XP_069281452.1
NW_027192388.1	511871	513318	XP_069281453.1
NW_027192388.1	522667	523666	XP_069281454.1
NW_027192388.1	524007	526951	XP_069281455.1
NW_027192388.1	528033	528546	XP_069281456.1
NW_027192388.1	530385	532248	XP_069281457.1
NW_027192388.1	537612	538558	XP_069281458.1
NW_027192388.1	539958	540477	XP_069281459.1
NW_027192388.1	541628	544460	XP_069281460.1
NW_027192388.1	545119	547909	XP_069281461.1
NW_027192388.1	548479	549155	XP_069281462.1
NW_027192388.1	551452	552298	XP_069281463.1
NW_027192388.1	552814	553335	XP_069281464.1
NW_027192388.1	560234	561140	XP_069281465.1
NW_027192388.1	564003	565007	XP_069281466.1
NW_027192388.1	565719	566136	XP_069281467.1
NW_027192388.1	566169	567442	XP_069281468.1
NW_027192388.1	573514	575104	XP_069281469.1
NW_027192388.1	576469	577147	XP_069281470.1
NW_027192388.1	579650	580383	XP_069281471.1
NW_027192388.1	582605	582871	XP_069281472.1
NW_027192388.1	583227	585024	XP_069281473.1
NW_027192388.1	585325	587437	XP_069281474.1
NW_027192388.1	589863	590636	XP_069281475.1
NW_027192388.1	591184	597114	XP_069281476.1
NW_027192388.1	597523	599747	XP_069281477.1
NW_027192388.1	600070	601390	XP_069281478.1
NW_027192388.1	602273	603937	XP_069281479.1
NW_027192388.1	604548	605616	XP_069281480.1
NW_027192388.1	606155	606587	XP_069281481.1
NW_027192388.1	607121	608096	XP_069281482.1
NW_027192388.1	608846	610154	XP_069281483.1
NW_027192388.1	610369	613696	XP_069281484.1
NW_027192388.1	613987	614512	XP_069281485.1
NW_027192388.1	614861	615644	XP_069281486.1
NW_027192388.1	615699	616257	XP_069281487.1
NW_027192388.1	617889	618828	XP_069281488.1
NW_027192388.1	619175	620276	XP_069281489.1
NW_027192388.1	621894	622244	XP_069281490.1
NW_027192388.1	624618	625597	XP_069281491.1
NW_027192388.1	627217	627970	XP_069281492.1
NW_027192388.1	628186	629167	XP_069281493.1
NW_027192388.1	629612	630197	XP_069281494.1
NW_027192388.1	633422	634715	XP_069281495.1
NW_027192388.1	635765	639593	XP_069281496.1
NW_027192388.1	640646	644016	XP_069281497.1
NW_027192388.1	646101	648778	XP_069281498.1
NW_027192388.1	650745	652370	XP_069281499.1
NW_027192388.1	652693	655459	XP_069281500.1
NW_027192388.1	657638	659823	XP_069281501.1
NW_027192388.1	660609	662089	XP_069281502.1
NW_027192388.1	663773	666140	XP_069281503.1
NW_027192388.1	667588	668479	XP_069281504.1
NW_027192388.1	669941	671798	XP_069281505.1
NW_027192389.1	42	1945	XP_069281081.1
NW_027192389.1	3694	4539	XP_069281082.1
NW_027192389.1	5058	7388	XP_069281083.1
NW_027192389.1	8794	10009	XP_069281084.1
NW_027192389.1	11447	13053	XP_069281085.1
NW_027192389.1	14746	16413	XP_069281086.1
NW_027192389.1	17406	18453	XP_069281087.1
NW_027192389.1	20570	22843	XP_069281088.1
NW_027192389.1	27315	27973	XP_069281089.1
NW_027192389.1	28003	28362	XP_069281090.1
NW_027192389.1	29915	31642	XP_069281091.1
NW_027192389.1	33420	34299	XP_069281092.1
NW_027192389.1	40924	44290	XP_069281093.1
NW_027192389.1	45577	46017	XP_069281094.1
NW_027192389.1	46259	47693	XP_069281095.1
NW_027192389.1	51792	53024	XP_069281096.1
NW_027192389.1	54543	55580	XP_069281097.1
NW_027192389.1	57280	58332	XP_069281098.1
NW_027192389.1	58690	60679	XP_069281099.1
NW_027192389.1	61333	61591	XP_069281100.1
NW_027192389.1	61917	62486	XP_069281101.1
NW_027192389.1	62659	63493	XP_069281102.1
NW_027192389.1	66021	66630	XP_069281103.1
NW_027192389.1	68994	70536	XP_069281104.1
NW_027192389.1	72209	73285	XP_069281105.1
NW_027192389.1	74543	75047	XP_069281106.1
NW_027192389.1	76136	77888	XP_069281107.1
NW_027192389.1	81076	82898	XP_069281108.1
NW_027192389.1	83197	85055	XP_069281109.1
NW_027192389.1	85968	89334	XP_069281110.1
NW_027192389.1	90594	92257	XP_069281111.1
NW_027192389.1	93691	94702	XP_069281112.1
NW_027192389.1	94705	95799	XP_069281113.1
NW_027192389.1	97149	98739	XP_069281114.1
NW_027192389.1	100457	100848	XP_069281115.1
NW_027192389.1	101001	101454	XP_069281116.1
NW_027192389.1	102407	103017	XP_069281117.1
NW_027192389.1	105150	106971	XP_069281118.1
NW_027192389.1	107314	109397	XP_069281119.1
NW_027192389.1	109719	111006	XP_069281120.1
NW_027192389.1	112094	113687	XP_069281121.1
NW_027192389.1	114725	115397	XP_069281122.1
NW_027192389.1	116598	117177	XP_069281123.1
NW_027192389.1	117580	119888	XP_069281124.1
NW_027192389.1	122109	123096	XP_069281125.1
NW_027192389.1	123901	125008	XP_069281126.1
NW_027192389.1	125405	125924	XP_069281127.1
NW_027192389.1	126592	129232	XP_069281128.1
NW_027192389.1	130114	130742	XP_069281129.1
NW_027192389.1	131158	131874	XP_069281130.1
NW_027192389.1	132204	134133	XP_069281131.1
NW_027192389.1	134793	136300	XP_069281132.1
NW_027192389.1	136612	138138	XP_069281133.1
NW_027192389.1	139037	139805	XP_069281134.1
NW_027192389.1	144551	147314	XP_069281135.1
NW_027192389.1	149724	153179	XP_069281136.1
NW_027192389.1	153621	155383	XP_069281137.1
NW_027192389.1	156390	159556	XP_069281138.1
NW_027192389.1	160642	161101	XP_069281139.1
NW_027192389.1	162197	163058	XP_069281140.1
NW_027192389.1	167076	167374	XP_069281141.1
NW_027192389.1	171370	172681	XP_069281142.1
NW_027192389.1	174123	175622	XP_069281143.1
NW_027192389.1	177500	177983	XP_069281144.1
NW_027192389.1	179446	181012	XP_069281145.1
NW_027192389.1	181191	183129	XP_069281146.1
NW_027192389.1	183618	185479	XP_069281147.1
NW_027192389.1	188454	189898	XP_069281148.1
NW_027192389.1	190934	193187	XP_069281149.1
NW_027192389.1	193914	194865	XP_069281150.1
NW_027192389.1	196148	196810	XP_069281151.1
NW_027192389.1	198726	202927	XP_069281152.1
NW_027192389.1	203389	204023	XP_069281153.1
NW_027192389.1	204438	205354	XP_069281154.1
NW_027192389.1	205589	206429	XP_069281155.1
NW_027192389.1	206543	206947	XP_069281156.1
NW_027192389.1	207404	210776	XP_069281157.1
NW_027192389.1	215680	218788	XP_069281158.1
NW_027192389.1	220035	221039	XP_069281159.1
NW_027192389.1	221600	222838	XP_069281160.1
NW_027192389.1	224824	225496	XP_069281161.1
NW_027192389.1	228357	229474	XP_069281162.1
NW_027192389.1	230071	232277	XP_069281163.1
NW_027192389.1	235650	237402	XP_069281164.1
NW_027192389.1	239903	241726	XP_069281165.1
NW_027192389.1	242265	242715	XP_069281166.1
NW_027192389.1	245907	248011	XP_069281167.1
NW_027192389.1	248915	251250	XP_069281168.1
NW_027192389.1	252199	252652	XP_069281169.1
NW_027192389.1	253881	255018	XP_069281170.1
NW_027192389.1	255423	255947	XP_069281171.1
NW_027192389.1	256344	257836	XP_069281172.1
NW_027192389.1	258170	258707	XP_069281173.1
NW_027192389.1	260131	261220	XP_069281174.1
NW_027192389.1	261972	263179	XP_069281175.1
NW_027192389.1	264093	264717	XP_069281176.1
NW_027192389.1	265497	265762	XP_069281177.1
NW_027192389.1	266056	266462	XP_069281178.1
NW_027192389.1	267029	269311	XP_069281179.1
NW_027192389.1	272081	273506	XP_069281180.1
NW_027192389.1	273860	274194	XP_069281181.1
NW_027192389.1	275886	276286	XP_069281182.1
NW_027192389.1	276632	277268	XP_069281183.1
NW_027192389.1	282768	283263	XP_069281184.1
NW_027192389.1	283284	284017	XP_069281185.1
NW_027192389.1	285045	286324	XP_069281186.1
NW_027192389.1	287179	288394	XP_069281187.1
NW_027192389.1	288525	289332	XP_069281188.1
NW_027192389.1	290235	291239	XP_069281189.1
NW_027192389.1	291931	292610	XP_069281190.1
NW_027192389.1	294427	296338	XP_069281191.1
NW_027192389.1	298384	299203	XP_069281192.1
NW_027192389.1	301215	302602	XP_069281193.1
NW_027192389.1	305572	306671	XP_069281194.1
NW_027192389.1	307797	308807	XP_069281195.1
NW_027192389.1	309694	312556	XP_069281196.1
NW_027192389.1	312872	313911	XP_069281197.1
NW_027192389.1	314548	316108	XP_069281198.1
NW_027192389.1	318053	321610	XP_069281199.1
NW_027192389.1	322777	324326	XP_069281200.1
NW_027192389.1	325003	326204	XP_069281201.1
NW_027192389.1	327865	328604	XP_069281202.1
NW_027192389.1	331999	333280	XP_069281203.1
NW_027192389.1	333905	334504	XP_069281204.1
NW_027192389.1	336517	338687	XP_069281205.1
NW_027192389.1	341400	343910	XP_069281206.1
NW_027192389.1	344618	346925	XP_069281207.1
NW_027192389.1	348224	348983	XP_069281208.1
NW_027192389.1	350863	351391	XP_069281209.1
NW_027192389.1	352507	353776	XP_069281210.1
NW_027192389.1	359162	359561	XP_069281211.1
NW_027192389.1	362246	362892	XP_069281212.1
NW_027192389.1	365994	366744	XP_069281213.1
NW_027192389.1	367066	368514	XP_069281214.1
NW_027192389.1	369147	372495	XP_069281215.1
NW_027192389.1	380435	381011	XP_069281216.1
NW_027192389.1	381106	388551	XP_069281217.1
NW_027192389.1	390447	390990	XP_069281218.1
NW_027192389.1	392142	392902	XP_069281219.1
NW_027192389.1	395033	395609	XP_069281220.1
NW_027192389.1	395740	396833	XP_069281221.1
NW_027192389.1	396916	397729	XP_069281222.1
NW_027192389.1	397900	398653	XP_069281223.1
NW_027192389.1	398731	399706	XP_069281224.1
NW_027192389.1	406819	407575	XP_069281225.1
NW_027192389.1	408170	410062	XP_069281226.1
NW_027192389.1	411690	413811	XP_069281227.1
NW_027192389.1	416299	416642	XP_069281228.1
NW_027192389.1	418599	418866	XP_069281229.1
NW_027192389.1	420807	423813	XP_069281230.1
NW_027192389.1	425153	426254	XP_069281231.1
NW_027192389.1	427968	428659	XP_069281232.1
NW_027192389.1	429901	432382	XP_069281233.1
NW_027192389.1	433332	434858	XP_069281234.1
NW_027192389.1	436819	438883	XP_069281235.1
NW_027192389.1	439520	440817	XP_069281236.1
NW_027192389.1	443083	445023	XP_069281237.1
NW_027192389.1	447300	449034	XP_069281238.1
NW_027192389.1	450030	451849	XP_069281239.1
NW_027192389.1	452414	453486	XP_069281240.1
NW_027192389.1	454976	455426	XP_069281241.1
NW_027192389.1	459224	461076	XP_069281242.1
NW_027192389.1	463782	465182	XP_069281243.1
NW_027192389.1	467713	469155	XP_069281244.1
NW_027192389.1	469389	470595	XP_069281245.1
NW_027192389.1	471558	473346	XP_069281246.1
NW_027192389.1	474002	474911	XP_069281247.1
NW_027192389.1	475546	476222	XP_069281248.1
NW_027192389.1	477498	478993	XP_069281249.1
NW_027192389.1	479392	480696	XP_069281250.1
NW_027192389.1	483688	486617	XP_069281251.1
NW_027192389.1	487811	489317	XP_069281252.1
NW_027192389.1	490655	492858	XP_069281253.1
NW_027192389.1	497126	497712	XP_069281254.1
NW_027192389.1	503749	504257	XP_069281255.1
NW_027192389.1	504789	505437	XP_069281256.1
NW_027192389.1	505477	507097	XP_069281257.1
NW_027192389.1	508343	509011	XP_069281258.1
NW_027192389.1	509664	511482	XP_069281259.1
NW_027192389.1	512025	513008	XP_069281260.1
NW_027192389.1	513951	520814	XP_069281261.1
NW_027192389.1	521747	522466	XP_069281262.1
NW_027192389.1	522919	523888	XP_069281263.1
NW_027192389.1	524312	526365	XP_069281264.1
NW_027192389.1	526906	528777	XP_069281265.1
NW_027192389.1	530303	531341	XP_069281266.1
NW_027192389.1	540990	542720	XP_069281267.1
NW_027192389.1	546613	547108	XP_069281268.1
NW_027192389.1	547274	548914	XP_069281269.1
NW_027192389.1	549584	552094	XP_069281270.1
NW_027192389.1	552601	553929	XP_069281271.1
NW_027192389.1	554292	557614	XP_069281272.1
NW_027192389.1	558573	560123	XP_069281273.1
NW_027192389.1	560301	561153	XP_069281274.1
NW_027192389.1	562960	563449	XP_069281275.1
NW_027192389.1	564809	565805	XP_069281276.1
NW_027192389.1	566793	567635	XP_069281277.1
NW_027192389.1	567863	570021	XP_069281278.1
NW_027192389.1	570432	573798	XP_069281279.1
NW_027192389.1	575368	577738	XP_069281280.1
NW_027192389.1	578297	579128	XP_069281281.1
NW_027192389.1	579966	582863	XP_069281282.1
NW_027192389.1	584073	585005	XP_069281283.1
NW_027192389.1	586615	587782	XP_069281284.1
NW_027192390.1	2089	3517	XP_069280889.1
NW_027192390.1	3975	5907	XP_069280890.1
NW_027192390.1	6133	7270	XP_069280891.1
NW_027192390.1	7796	10462	XP_069280892.1
NW_027192390.1	13370	14347	XP_069280893.1
NW_027192390.1	14666	15251	XP_069280894.1
NW_027192390.1	16026	16509	XP_069280895.1
NW_027192390.1	18969	22850	XP_069280896.1
NW_027192390.1	28388	35789	XP_069280897.1
NW_027192390.1	36401	37526	XP_069280898.1
NW_027192390.1	39863	40928	XP_069280899.1
NW_027192390.1	44439	45981	XP_069280900.1
NW_027192390.1	47039	47954	XP_069280901.1
NW_027192390.1	49205	50943	XP_069280902.1
NW_027192390.1	52340	54322	XP_069280903.1
NW_027192390.1	56159	58707	XP_069280904.1
NW_027192390.1	59734	61114	XP_069280905.1
NW_027192390.1	61974	63914	XP_069280906.1
NW_027192390.1	64792	65387	XP_069280907.1
NW_027192390.1	67168	68702	XP_069280908.1
NW_027192390.1	70857	72123	XP_069280909.1
NW_027192390.1	73374	75754	XP_069280910.1
NW_027192390.1	76927	81061	XP_069280911.1
NW_027192390.1	81692	83908	XP_069280912.1
NW_027192390.1	84809	85766	XP_069280913.1
NW_027192390.1	86133	88170	XP_069280914.1
NW_027192390.1	88757	89548	XP_069280915.1
NW_027192390.1	91349	93628	XP_069280916.1
NW_027192390.1	94479	97019	XP_069280917.1
NW_027192390.1	97706	104018	XP_069280918.1
NW_027192390.1	104779	107374	XP_069280919.1
NW_027192390.1	108219	108571	XP_069280920.1
NW_027192390.1	109719	111113	XP_069280921.1
NW_027192390.1	111928	115505	XP_069280922.1
NW_027192390.1	116264	116903	XP_069280923.1
NW_027192390.1	117120	119050	XP_069280924.1
NW_027192390.1	119661	120498	XP_069280925.1
NW_027192390.1	121927	123318	XP_069280926.1
NW_027192390.1	124059	125620	XP_069280927.1
NW_027192390.1	127058	127583	XP_069280928.1
NW_027192390.1	128916	130944	XP_069280929.1
NW_027192390.1	132077	132971	XP_069280930.1
NW_027192390.1	133606	133876	XP_069280931.1
NW_027192390.1	134735	135786	XP_069280932.1
NW_027192390.1	136423	138994	XP_069280933.1
NW_027192390.1	141305	142496	XP_069280934.1
NW_027192390.1	144304	145789	XP_069280935.1
NW_027192390.1	147015	147738	XP_069280936.1
NW_027192390.1	148306	149015	XP_069280937.1
NW_027192390.1	149678	150674	XP_069280938.1
NW_027192390.1	152098	153097	XP_069280939.1
NW_027192390.1	157030	158607	XP_069280940.1
NW_027192390.1	161852	163912	XP_069280941.1
NW_027192390.1	167383	167811	XP_069280942.1
NW_027192390.1	170021	170327	XP_069280943.1
NW_027192390.1	170706	172748	XP_069280944.1
NW_027192390.1	173432	174416	XP_069280945.1
NW_027192390.1	174900	175551	XP_069280946.1
NW_027192390.1	176419	176881	XP_069280947.1
NW_027192390.1	178978	179252	XP_069280948.1
NW_027192390.1	179997	182640	XP_069280949.1
NW_027192390.1	182975	183703	XP_069280950.1
NW_027192390.1	184033	184829	XP_069280951.1
NW_027192390.1	185313	186189	XP_069280952.1
NW_027192390.1	187492	189116	XP_069280953.1
NW_027192390.1	190086	191848	XP_069280954.1
NW_027192390.1	193174	193852	XP_069280955.1
NW_027192390.1	197985	200899	XP_069280956.1
NW_027192390.1	201993	203357	XP_069280957.1
NW_027192390.1	204553	205721	XP_069280958.1
NW_027192390.1	206516	209521	XP_069280959.1
NW_027192390.1	212128	216210	XP_069280960.1
NW_027192390.1	217535	218645	XP_069280961.1
NW_027192390.1	219454	224296	XP_069280962.1
NW_027192390.1	225806	226977	XP_069280963.1
NW_027192390.1	228363	229295	XP_069280964.1
NW_027192390.1	229776	230615	XP_069280965.1
NW_027192390.1	231061	233490	XP_069280966.1
NW_027192390.1	234020	237060	XP_069280967.1
NW_027192390.1	237934	239479	XP_069280968.1
NW_027192390.1	241838	243847	XP_069280969.1
NW_027192390.1	244200	245362	XP_069280970.1
NW_027192390.1	246032	246712	XP_069280971.1
NW_027192390.1	251210	251880	XP_069280972.1
NW_027192390.1	252562	253520	XP_069280973.1
NW_027192390.1	254397	256300	XP_069280974.1
NW_027192390.1	262626	263967	XP_069280975.1
NW_027192390.1	265170	266713	XP_069280976.1
NW_027192390.1	268207	269725	XP_069280977.1
NW_027192390.1	270301	271865	XP_069280978.1
NW_027192390.1	273589	274159	XP_069280979.1
NW_027192390.1	274415	274931	XP_069280980.1
NW_027192390.1	283249	284584	XP_069280981.1
NW_027192390.1	285426	286020	XP_069280982.1
NW_027192390.1	286687	288645	XP_069280983.1
NW_027192390.1	290135	291213	XP_069280984.1
NW_027192390.1	292070	293157	XP_069280985.1
NW_027192390.1	293287	295275	XP_069280986.1
NW_027192390.1	296339	297088	XP_069280987.1
NW_027192390.1	297705	298606	XP_069280988.1
NW_027192390.1	299141	302053	XP_069280989.1
NW_027192390.1	303425	304409	XP_069280990.1
NW_027192390.1	304703	306332	XP_069280991.1
NW_027192390.1	307484	308609	XP_069280992.1
NW_027192390.1	309266	309809	XP_069280993.1
NW_027192390.1	311629	314889	XP_069280994.1
NW_027192390.1	316443	317277	XP_069280995.1
NW_027192390.1	320514	323441	XP_069280996.1
NW_027192390.1	324882	326058	XP_069280997.1
NW_027192390.1	326206	327604	XP_069280998.1
NW_027192390.1	328511	330107	XP_069280999.1
NW_027192390.1	330921	331976	XP_069281000.1
NW_027192390.1	333289	334636	XP_069281001.1
NW_027192390.1	335339	336748	XP_069281002.1
NW_027192390.1	338321	338882	XP_069281003.1
NW_027192390.1	339870	340413	XP_069281004.1
NW_027192390.1	341199	342303	XP_069281005.1
NW_027192390.1	343670	346898	XP_069281006.1
NW_027192390.1	348822	349905	XP_069281007.1
NW_027192390.1	350350	351581	XP_069281008.1
NW_027192390.1	353516	355604	XP_069281009.1
NW_027192390.1	356374	358407	XP_069281010.1
NW_027192390.1	358699	360686	XP_069281011.1
NW_027192390.1	361357	363622	XP_069281012.1
NW_027192390.1	364011	369611	XP_069281013.1
NW_027192390.1	369971	371012	XP_069281014.1
NW_027192390.1	371947	373447	XP_069281015.1
NW_027192390.1	374146	375220	XP_069281016.1
NW_027192390.1	376007	379737	XP_069281017.1
NW_027192390.1	381565	383502	XP_069281018.1
NW_027192390.1	384173	386334	XP_069281019.1
NW_027192390.1	386707	388413	XP_069281020.1
NW_027192390.1	388946	389862	XP_069281021.1
NW_027192390.1	390275	391192	XP_069281022.1
NW_027192390.1	391434	395647	XP_069281023.1
NW_027192390.1	397080	399335	XP_069281024.1
NW_027192390.1	399745	400338	XP_069281025.1
NW_027192390.1	402976	405138	XP_069281026.1
NW_027192390.1	406500	408234	XP_069281027.1
NW_027192390.1	409636	410131	XP_069281028.1
NW_027192390.1	412521	412853	XP_069281029.1
NW_027192390.1	413822	415349	XP_069281030.1
NW_027192390.1	416627	417429	XP_069281031.1
NW_027192390.1	418702	421367	XP_069281032.1
NW_027192390.1	423440	424086	XP_069281033.1
NW_027192390.1	425454	425973	XP_069281034.1
NW_027192390.1	429108	430743	XP_069281035.1
NW_027192390.1	432372	432891	XP_069281036.1
NW_027192390.1	433991	434261	XP_069281037.1
NW_027192390.1	435369	436136	XP_069281038.1
NW_027192390.1	436972	441258	XP_069281039.1
NW_027192390.1	442644	443733	XP_069281040.1
NW_027192390.1	444427	446931	XP_069281041.1
NW_027192390.1	448802	450966	XP_069281042.1
NW_027192390.1	451736	452882	XP_069281043.1
NW_027192390.1	454405	456494	XP_069281044.1
NW_027192390.1	458242	458737	XP_069281045.1
NW_027192390.1	459236	459902	XP_069281046.1
NW_027192390.1	460769	462517	XP_069281047.1
NW_027192390.1	463012	463565	XP_069281048.1
NW_027192390.1	464317	465590	XP_069281049.1
NW_027192390.1	466422	470970	XP_069281050.1
NW_027192390.1	473901	476427	XP_069281051.1
NW_027192390.1	477841	478876	XP_069281052.1
NW_027192390.1	479328	481034	XP_069281053.1
NW_027192390.1	483451	485968	XP_069281054.1
NW_027192390.1	488967	490607	XP_069281055.1
NW_027192390.1	491220	493050	XP_069281056.1
NW_027192390.1	495794	499241	XP_069281057.1
NW_027192390.1	500421	501799	XP_069281058.1
NW_027192390.1	503078	503765	XP_069281059.1
NW_027192390.1	506029	506869	XP_069281060.1
NW_027192390.1	507261	508416	XP_069281061.1
NW_027192390.1	509243	510245	XP_069281062.1
NW_027192390.1	510481	512130	XP_069281063.1
NW_027192390.1	512408	513433	XP_069281064.1
NW_027192390.1	513515	514403	XP_069281065.1
NW_027192390.1	514777	516399	XP_069281066.1
NW_027192390.1	516811	518580	XP_069281067.1
NW_027192390.1	519883	521710	XP_069281068.1
NW_027192390.1	522014	523402	XP_069281069.1
NW_027192390.1	523528	525298	XP_069281070.1
NW_027192390.1	525857	528117	XP_069281071.1
NW_027192390.1	528789	530773	XP_069281072.1
NW_027192390.1	531005	533119	XP_069281073.1
NW_027192390.1	533782	536869	XP_069281074.1
NW_027192390.1	537302	538782	XP_069281075.1
NW_027192390.1	540468	542769	XP_069281076.1
NW_027192390.1	543652	544979	XP_069281077.1
NW_027192390.1	545573	549061	XP_069281078.1
NW_027192390.1	549669	550611	XP_069281079.1
NW_027192390.1	551773	553377	XP_069281080.1
NW_027192391.1	554	2441	XP_069280722.1
NW_027192391.1	2674	3220	XP_069280723.1
NW_027192391.1	3676	4708	XP_069280724.1
NW_027192391.1	9589	10442	XP_069280725.1
NW_027192391.1	15356	16997	XP_069280726.1
NW_027192391.1	18428	19097	XP_069280727.1
NW_027192391.1	19634	20891	XP_069280728.1
NW_027192391.1	21770	22680	XP_069280729.1
NW_027192391.1	23834	24695	XP_069280730.1
NW_027192391.1	25156	26199	XP_069280731.1
NW_027192391.1	26892	28606	XP_069280732.1
NW_027192391.1	29344	29890	XP_069280733.1
NW_027192391.1	30322	34947	XP_069280734.1
NW_027192391.1	36199	36490	XP_069280735.1
NW_027192391.1	36958	38206	XP_069280736.1
NW_027192391.1	39073	40017	XP_069280737.1
NW_027192391.1	40846	41305	XP_069280738.1
NW_027192391.1	41579	42843	XP_069280739.1
NW_027192391.1	46148	46781	XP_069280740.1
NW_027192391.1	47963	49092	XP_069280741.1
NW_027192391.1	50739	51981	XP_069280742.1
NW_027192391.1	52026	53073	XP_069280743.1
NW_027192391.1	53274	53632	XP_069280744.1
NW_027192391.1	55408	56392	XP_069280745.1
NW_027192391.1	58142	61451	XP_069280746.1
NW_027192391.1	62131	63103	XP_069280747.1
NW_027192391.1	63386	64202	XP_069280748.1
NW_027192391.1	65423	67718	XP_069280749.1
NW_027192391.1	68181	73849	XP_069280750.1
NW_027192391.1	75101	77006	XP_069280751.1
NW_027192391.1	78577	80281	XP_069280752.1
NW_027192391.1	82033	82841	XP_069280753.1
NW_027192391.1	85187	86591	XP_069280754.1
NW_027192391.1	87375	89342	XP_069280755.1
NW_027192391.1	91513	92921	XP_069280756.1
NW_027192391.1	96307	97921	XP_069280757.1
NW_027192391.1	112273	115849	XP_069280758.1
NW_027192391.1	116943	118131	XP_069280759.1
NW_027192391.1	121651	122513	XP_069280760.1
NW_027192391.1	128828	130164	XP_069280761.1
NW_027192391.1	131157	132695	XP_069280762.1
NW_027192391.1	137245	138863	XP_069280763.1
NW_027192391.1	141708	143024	XP_069280764.1
NW_027192391.1	144191	145764	XP_069280765.1
NW_027192391.1	146827	148078	XP_069280766.1
NW_027192391.1	149113	150642	XP_069280767.1
NW_027192391.1	151362	152788	XP_069280768.1
NW_027192391.1	154427	156678	XP_069280769.1
NW_027192391.1	158451	159570	XP_069280770.1
NW_027192391.1	159645	161274	XP_069280771.1
NW_027192391.1	162688	164057	XP_069280772.1
NW_027192391.1	165722	168092	XP_069280773.1
NW_027192391.1	168923	170543	XP_069280774.1
NW_027192391.1	173612	174724	XP_069280775.1
NW_027192391.1	175208	176243	XP_069280776.1
NW_027192391.1	177896	178496	XP_069280777.1
NW_027192391.1	178791	179247	XP_069280778.1
NW_027192391.1	180174	181095	XP_069280779.1
NW_027192391.1	181593	183366	XP_069280780.1
NW_027192391.1	189941	190710	XP_069280781.1
NW_027192391.1	191340	192615	XP_069280782.1
NW_027192391.1	193080	194101	XP_069280783.1
NW_027192391.1	197552	200237	XP_069280784.1
NW_027192391.1	203955	205467	XP_069280785.1
NW_027192391.1	206159	207047	XP_069280786.1
NW_027192391.1	207327	207925	XP_069280787.1
NW_027192391.1	208791	210051	XP_069280788.1
NW_027192391.1	211036	212359	XP_069280789.1
NW_027192391.1	214975	215987	XP_069280790.1
NW_027192391.1	223028	224945	XP_069280791.1
NW_027192391.1	225098	225629	XP_069280792.1
NW_027192391.1	226053	227773	XP_069280793.1
NW_027192391.1	228963	229482	XP_069280794.1
NW_027192391.1	230319	233223	XP_069280795.1
NW_027192391.1	235225	237745	XP_069280796.1
NW_027192391.1	239141	242406	XP_069280797.1
NW_027192391.1	243914	244706	XP_069280798.1
NW_027192391.1	245235	247556	XP_069280799.1
NW_027192391.1	249947	252923	XP_069280800.1
NW_027192391.1	253528	255016	XP_069280801.1
NW_027192391.1	258230	258946	XP_069280802.1
NW_027192391.1	260712	263143	XP_069280803.1
NW_027192391.1	263946	264979	XP_069280804.1
NW_027192391.1	265525	266724	XP_069280805.1
NW_027192391.1	269975	271591	XP_069280806.1
NW_027192391.1	276812	283581	XP_069280807.1
NW_027192391.1	284714	287079	XP_069280808.1
NW_027192391.1	289228	290161	XP_069280809.1
NW_027192391.1	292243	296078	XP_069280810.1
NW_027192391.1	298141	299128	XP_069280811.1
NW_027192391.1	300685	302627	XP_069280812.1
NW_027192391.1	305210	307305	XP_069280813.1
NW_027192391.1	309085	309972	XP_069280814.1
NW_027192391.1	311085	313545	XP_069280815.1
NW_027192391.1	314724	316323	XP_069280816.1
NW_027192391.1	316969	318737	XP_069280817.1
NW_027192391.1	319569	323681	XP_069280818.1
NW_027192391.1	324124	324703	XP_069280819.1
NW_027192391.1	327802	330064	XP_069280820.1
NW_027192391.1	330918	335193	XP_069280821.1
NW_027192391.1	336199	338066	XP_069280822.1
NW_027192391.1	338868	343332	XP_069280823.1
NW_027192391.1	344024	345340	XP_069280824.1
NW_027192391.1	346087	349881	XP_069280825.1
NW_027192391.1	350534	352820	XP_069280826.1
NW_027192391.1	354029	355256	XP_069280827.1
NW_027192391.1	357616	358698	XP_069280828.1
NW_027192391.1	360300	372773	XP_069280829.1
NW_027192391.1	374239	377895	XP_069280830.1
NW_027192391.1	379577	380673	XP_069280831.1
NW_027192391.1	381242	382376	XP_069280832.1
NW_027192391.1	383089	383752	XP_069280833.1
NW_027192391.1	384145	385693	XP_069280834.1
NW_027192391.1	386748	387579	XP_069280835.1
NW_027192391.1	388056	389019	XP_069280836.1
NW_027192391.1	389548	390229	XP_069280837.1
NW_027192391.1	391102	393517	XP_069280838.1
NW_027192391.1	394223	395673	XP_069280839.1
NW_027192391.1	396623	397217	XP_069280840.1
NW_027192391.1	397727	398366	XP_069280841.1
NW_027192391.1	399885	400386	XP_069280842.1
NW_027192391.1	402350	403013	XP_069280843.1
NW_027192391.1	403119	403669	XP_069280844.1
NW_027192391.1	404570	404949	XP_069280845.1
NW_027192391.1	405509	408309	XP_069280846.1
NW_027192391.1	409305	410544	XP_069280847.1
NW_027192391.1	410869	411943	XP_069280848.1
NW_027192391.1	412595	413864	XP_069280849.1
NW_027192391.1	415267	417896	XP_069280850.1
NW_027192391.1	420613	423322	XP_069280851.1
NW_027192391.1	424365	425824	XP_069280852.1
NW_027192391.1	426416	426772	XP_069280853.1
NW_027192391.1	427435	428174	XP_069280854.1
NW_027192391.1	428745	430344	XP_069280855.1
NW_027192391.1	430940	433217	XP_069280856.1
NW_027192391.1	435213	437126	XP_069280857.1
NW_027192391.1	437829	439504	XP_069280858.1
NW_027192391.1	440659	441634	XP_069280859.1
NW_027192391.1	442876	443770	XP_069280860.1
NW_027192391.1	444257	445024	XP_069280861.1
NW_027192391.1	445831	447859	XP_069280862.1
NW_027192391.1	448767	450384	XP_069280863.1
NW_027192391.1	452113	452879	XP_069280864.1
NW_027192391.1	459262	460955	XP_069280865.1
NW_027192391.1	462188	463046	XP_069280866.1
NW_027192391.1	465399	467171	XP_069280867.1
NW_027192391.1	469584	472058	XP_069280868.1
NW_027192391.1	472201	472693	XP_069280869.1
NW_027192391.1	475369	477609	XP_069280870.1
NW_027192391.1	479164	483084	XP_069280871.1
NW_027192391.1	485158	486638	XP_069280872.1
NW_027192391.1	488348	489208	XP_069280873.1
NW_027192391.1	490348	490730	XP_069280874.1
NW_027192391.1	494958	497206	XP_069280875.1
NW_027192391.1	500888	502250	XP_069280876.1
NW_027192391.1	504486	506411	XP_069280877.1
NW_027192391.1	507145	508621	XP_069280878.1
NW_027192391.1	509410	510718	XP_069280879.1
NW_027192391.1	512425	513828	XP_069280880.1
NW_027192391.1	515450	517169	XP_069280881.1
NW_027192391.1	519285	522976	XP_069280882.1
NW_027192391.1	523375	524581	XP_069280883.1
NW_027192391.1	524732	525129	XP_069280884.1
NW_027192391.1	525471	527038	XP_069280885.1
NW_027192391.1	527948	529167	XP_069280886.1
NW_027192391.1	529975	531099	XP_069280887.1
NW_027192391.1	532565	536144	XP_069280888.1
NW_027192392.1	1997	4094	XP_069280563.1
NW_027192392.1	8580	9013	XP_069280564.1
NW_027192392.1	11961	13108	XP_069280565.1
NW_027192392.1	19790	20374	XP_069280566.1
NW_027192392.1	22233	22821	XP_069280567.1
NW_027192392.1	25928	27657	XP_069280568.1
NW_027192392.1	27906	28371	XP_069280569.1
NW_027192392.1	29512	31613	XP_069280570.1
NW_027192392.1	32104	35237	XP_069280571.1
NW_027192392.1	37928	39884	XP_069280572.1
NW_027192392.1	40407	41853	XP_069280573.1
NW_027192392.1	42223	42708	XP_069280574.1
NW_027192392.1	43274	44420	XP_069280575.1
NW_027192392.1	45436	49162	XP_069280576.1
NW_027192392.1	50290	52431	XP_069280577.1
NW_027192392.1	53918	56379	XP_069280578.1
NW_027192392.1	58157	63149	XP_069280579.1
NW_027192392.1	66780	67752	XP_069280580.1
NW_027192392.1	68214	70171	XP_069280581.1
NW_027192392.1	70987	71449	XP_069280582.1
NW_027192392.1	71500	72298	XP_069280583.1
NW_027192392.1	72867	73623	XP_069280584.1
NW_027192392.1	74426	75924	XP_069280585.1
NW_027192392.1	76253	77181	XP_069280586.1
NW_027192392.1	77870	81127	XP_069280587.1
NW_027192392.1	83240	85528	XP_069280588.1
NW_027192392.1	86794	87544	XP_069280589.1
NW_027192392.1	88164	89967	XP_069280590.1
NW_027192392.1	90311	92455	XP_069280591.1
NW_027192392.1	94040	96092	XP_069280592.1
NW_027192392.1	96173	96644	XP_069280593.1
NW_027192392.1	97242	98520	XP_069280594.1
NW_027192392.1	99967	100789	XP_069280595.1
NW_027192392.1	102416	103183	XP_069280596.1
NW_027192392.1	104293	107071	XP_069280597.1
NW_027192392.1	108687	110691	XP_069280598.1
NW_027192392.1	111723	112862	XP_069280599.1
NW_027192392.1	113386	115577	XP_069280600.1
NW_027192392.1	122750	123287	XP_069280601.1
NW_027192392.1	124565	126664	XP_069280602.1
NW_027192392.1	133753	135638	XP_069280603.1
NW_027192392.1	138098	140986	XP_069280604.1
NW_027192392.1	141728	143197	XP_069280605.1
NW_027192392.1	143737	144880	XP_069280606.1
NW_027192392.1	146347	148159	XP_069280607.1
NW_027192392.1	149229	150394	XP_069280608.1
NW_027192392.1	151988	153267	XP_069280609.1
NW_027192392.1	153765	156369	XP_069280610.1
NW_027192392.1	157744	158806	XP_069280611.1
NW_027192392.1	161796	163402	XP_069280612.1
NW_027192392.1	170485	171343	XP_069280613.1
NW_027192392.1	171405	172532	XP_069280614.1
NW_027192392.1	173001	174644	XP_069280615.1
NW_027192392.1	175066	176251	XP_069280616.1
NW_027192392.1	177383	177913	XP_069280617.1
NW_027192392.1	178168	178863	XP_069280618.1
NW_027192392.1	179164	181609	XP_069280619.1
NW_027192392.1	181927	183379	XP_069280620.1
NW_027192392.1	184012	184390	XP_069280621.1
NW_027192392.1	184850	187200	XP_069280622.1
NW_027192392.1	187885	188743	XP_069280623.1
NW_027192392.1	189950	190843	XP_069280624.1
NW_027192392.1	191295	193112	XP_069280625.1
NW_027192392.1	193601	194306	XP_069280626.1
NW_027192392.1	194842	196384	XP_069280627.1
NW_027192392.1	197385	199066	XP_069280628.1
NW_027192392.1	199397	200084	XP_069280629.1
NW_027192392.1	200842	202735	XP_069280630.1
NW_027192392.1	204482	207077	XP_069280631.1
NW_027192392.1	208025	208353	XP_069280632.1
NW_027192392.1	208472	211261	XP_069280633.1
NW_027192392.1	212676	214772	XP_069280634.1
NW_027192392.1	219032	220494	XP_069280635.1
NW_027192392.1	222835	223835	XP_069280636.1
NW_027192392.1	224725	225758	XP_069280637.1
NW_027192392.1	226161	229047	XP_069280638.1
NW_027192392.1	230012	231167	XP_069280639.1
NW_027192392.1	231689	232523	XP_069280640.1
NW_027192392.1	233564	235065	XP_069280641.1
NW_027192392.1	236664	238136	XP_069280642.1
NW_027192392.1	238782	239448	XP_069280643.1
NW_027192392.1	240941	242276	XP_069280644.1
NW_027192392.1	243813	245937	XP_069280645.1
NW_027192392.1	246223	247526	XP_069280646.1
NW_027192392.1	248086	250704	XP_069280647.1
NW_027192392.1	253016	254523	XP_069280648.1
NW_027192392.1	257620	258667	XP_069280649.1
NW_027192392.1	261737	264424	XP_069280650.1
NW_027192392.1	264684	265170	XP_069280651.1
NW_027192392.1	274667	276462	XP_069280652.1
NW_027192392.1	277218	278862	XP_069280653.1
NW_027192392.1	280914	284531	XP_069280654.1
NW_027192392.1	285506	287272	XP_069280655.1
NW_027192392.1	288150	290422	XP_069280656.1
NW_027192392.1	291896	293709	XP_069280657.1
NW_027192392.1	295596	296874	XP_069280658.1
NW_027192392.1	303507	305139	XP_069280659.1
NW_027192392.1	306140	307625	XP_069280660.1
NW_027192392.1	312443	316919	XP_069280661.1
NW_027192392.1	317500	321884	XP_069280662.1
NW_027192392.1	322339	322742	XP_069280663.1
NW_027192392.1	323296	324226	XP_069280664.1
NW_027192392.1	325210	327319	XP_069280665.1
NW_027192392.1	328322	328744	XP_069280666.1
NW_027192392.1	330199	330862	XP_069280667.1
NW_027192392.1	331712	333105	XP_069280668.1
NW_027192392.1	335298	337536	XP_069280669.1
NW_027192392.1	338674	341232	XP_069280670.1
NW_027192392.1	342275	343737	XP_069280671.1
NW_027192392.1	344386	345478	XP_069280672.1
NW_027192392.1	346277	347227	XP_069280673.1
NW_027192392.1	349630	350821	XP_069280674.1
NW_027192392.1	351189	352655	XP_069280675.1
NW_027192392.1	354821	358382	XP_069280676.1
NW_027192392.1	363440	367640	XP_069280677.1
NW_027192392.1	368726	370125	XP_069280678.1
NW_027192392.1	370957	373129	XP_069280679.1
NW_027192392.1	374644	389584	XP_069280680.1
NW_027192392.1	390863	395071	XP_069280681.1
NW_027192392.1	398097	399009	XP_069280682.1
NW_027192392.1	399384	400590	XP_069280683.1
NW_027192392.1	400918	401303	XP_069280684.1
NW_027192392.1	401399	402714	XP_069280685.1
NW_027192392.1	403189	404903	XP_069280686.1
NW_027192392.1	406907	409378	XP_069280687.1
NW_027192392.1	410091	410839	XP_069280688.1
NW_027192392.1	411043	414196	XP_069280689.1
NW_027192392.1	414660	416213	XP_069280690.1
NW_027192392.1	416760	417816	XP_069280691.1
NW_027192392.1	418155	421094	XP_069280692.1
NW_027192392.1	421282	422152	XP_069280693.1
NW_027192392.1	422204	422774	XP_069280694.1
NW_027192392.1	426237	429821	XP_069280695.1
NW_027192392.1	431632	433388	XP_069280696.1
NW_027192392.1	433628	437441	XP_069280697.1
NW_027192392.1	438637	439952	XP_069280698.1
NW_027192392.1	442638	444099	XP_069280699.1
NW_027192392.1	445902	446336	XP_069280700.1
NW_027192392.1	446863	447935	XP_069280701.1
NW_027192392.1	451373	452263	XP_069280702.1
NW_027192392.1	452865	453474	XP_069280703.1
NW_027192392.1	454995	455849	XP_069280704.1
NW_027192392.1	456319	457422	XP_069280705.1
NW_027192392.1	459343	463050	XP_069280706.1
NW_027192392.1	464185	466493	XP_069280707.1
NW_027192392.1	466977	467451	XP_069280708.1
NW_027192392.1	468562	469216	XP_069280709.1
NW_027192392.1	471235	474129	XP_069280710.1
NW_027192392.1	475075	476662	XP_069280711.1
NW_027192392.1	476940	477349	XP_069280712.1
NW_027192392.1	481011	481747	XP_069280713.1
NW_027192392.1	482287	483658	XP_069280714.1
NW_027192392.1	486391	489598	XP_069280715.1
NW_027192392.1	490767	493219	XP_069280716.1
NW_027192392.1	495139	495676	XP_069280717.1
NW_027192392.1	496030	497249	XP_069280718.1
NW_027192392.1	497786	498745	XP_069280719.1
NW_027192392.1	499229	500586	XP_069280720.1
NW_027192392.1	501105	503974	XP_069280721.1
NW_027192393.1	4190	5290	XP_069280405.1
NW_027192393.1	6820	7745	XP_069280406.1
NW_027192393.1	8010	10523	XP_069280407.1
NW_027192393.1	10685	12039	XP_069280408.1
NW_027192393.1	17108	18632	XP_069280409.1
NW_027192393.1	20252	20780	XP_069280410.1
NW_027192393.1	20975	21527	XP_069280411.1
NW_027192393.1	22499	22989	XP_069280412.1
NW_027192393.1	24857	26441	XP_069280413.1
NW_027192393.1	26954	27577	XP_069280414.1
NW_027192393.1	30056	30635	XP_069280415.1
NW_027192393.1	32908	34618	XP_069280416.1
NW_027192393.1	35071	35587	XP_069280417.1
NW_027192393.1	35640	36020	XP_069280418.1
NW_027192393.1	37150	37488	XP_069280419.1
NW_027192393.1	39082	40684	XP_069280420.1
NW_027192393.1	41965	44468	XP_069280421.1
NW_027192393.1	44841	46946	XP_069280422.1
NW_027192393.1	48052	48887	XP_069280423.1
NW_027192393.1	49346	52007	XP_069280424.1
NW_027192393.1	52329	53208	XP_069280425.1
NW_027192393.1	54033	55118	XP_069280426.1
NW_027192393.1	56762	57855	XP_069280427.1
NW_027192393.1	58704	62189	XP_069280428.1
NW_027192393.1	62696	63475	XP_069280429.1
NW_027192393.1	66557	66965	XP_069280430.1
NW_027192393.1	67354	68074	XP_069280431.1
NW_027192393.1	68733	70338	XP_069280432.1
NW_027192393.1	77106	78248	XP_069280433.1
NW_027192393.1	78872	80891	XP_069280434.1
NW_027192393.1	82281	84848	XP_069280435.1
NW_027192393.1	85951	89788	XP_069280436.1
NW_027192393.1	91855	93887	XP_069280437.1
NW_027192393.1	95039	99719	XP_069280438.1
NW_027192393.1	100340	100874	XP_069280439.1
NW_027192393.1	103588	104434	XP_069280440.1
NW_027192393.1	107146	108666	XP_069280441.1
NW_027192393.1	109825	110715	XP_069280442.1
NW_027192393.1	113034	114108	XP_069280443.1
NW_027192393.1	114383	115178	XP_069280444.1
NW_027192393.1	116547	120276	XP_069280445.1
NW_027192393.1	120461	120864	XP_069280446.1
NW_027192393.1	121283	122864	XP_069280447.1
NW_027192393.1	129576	130214	XP_069280448.1
NW_027192393.1	131581	132837	XP_069280449.1
NW_027192393.1	134989	136494	XP_069280450.1
NW_027192393.1	137427	138429	XP_069280451.1
NW_027192393.1	140632	142113	XP_069280452.1
NW_027192393.1	143217	145041	XP_069280453.1
NW_027192393.1	145443	149751	XP_069280454.1
NW_027192393.1	150718	151318	XP_069280455.1
NW_027192393.1	153651	157334	XP_069280456.1
NW_027192393.1	158465	160390	XP_069280457.1
NW_027192393.1	162452	163823	XP_069280458.1
NW_027192393.1	164608	166055	XP_069280459.1
NW_027192393.1	166567	166887	XP_069280460.1
NW_027192393.1	167186	175496	XP_069280461.1
NW_027192393.1	178794	180972	XP_069280462.1
NW_027192393.1	183057	185197	XP_069280463.1
NW_027192393.1	186068	187031	XP_069280464.1
NW_027192393.1	188161	188927	XP_069280465.1
NW_027192393.1	189168	191646	XP_069280466.1
NW_027192393.1	193211	195212	XP_069280467.1
NW_027192393.1	198742	199282	XP_069280468.1
NW_027192393.1	203363	205059	XP_069280469.1
NW_027192393.1	206128	206773	XP_069280470.1
NW_027192393.1	208772	209363	XP_069280471.1
NW_027192393.1	209419	210355	XP_069280472.1
NW_027192393.1	210820	211638	XP_069280473.1
NW_027192393.1	212699	214678	XP_069280474.1
NW_027192393.1	215620	216701	XP_069280475.1
NW_027192393.1	216989	219824	XP_069280476.1
NW_027192393.1	220216	221188	XP_069280477.1
NW_027192393.1	223708	224082	XP_069280478.1
NW_027192393.1	224515	224932	XP_069280479.1
NW_027192393.1	225879	226970	XP_069280480.1
NW_027192393.1	228432	231775	XP_069280481.1
NW_027192393.1	232347	237305	XP_069280482.1
NW_027192393.1	238949	240067	XP_069280483.1
NW_027192393.1	240766	243777	XP_069280484.1
NW_027192393.1	248755	250532	XP_069280485.1
NW_027192393.1	251667	252818	XP_069280486.1
NW_027192393.1	253753	257065	XP_069280487.1
NW_027192393.1	257788	258651	XP_069280488.1
NW_027192393.1	259751	260425	XP_069280489.1
NW_027192393.1	262945	265153	XP_069280490.1
NW_027192393.1	268038	269802	XP_069280491.1
NW_027192393.1	270242	270559	XP_069280492.1
NW_027192393.1	272039	274199	XP_069280493.1
NW_027192393.1	274207	274681	XP_069280494.1
NW_027192393.1	276886	280209	XP_069280495.1
NW_027192393.1	281745	288691	XP_069280496.1
NW_027192393.1	290320	290691	XP_069280497.1
NW_027192393.1	291146	292902	XP_069280498.1
NW_027192393.1	293311	294922	XP_069280499.1
NW_027192393.1	295500	297318	XP_069280500.1
NW_027192393.1	297979	300726	XP_069280501.1
NW_027192393.1	301013	303341	XP_069280502.1
NW_027192393.1	303903	306061	XP_069280503.1
NW_027192393.1	306422	307076	XP_069280504.1
NW_027192393.1	307321	307823	XP_069280505.1
NW_027192393.1	308124	309840	XP_069280506.1
NW_027192393.1	310639	312725	XP_069280507.1
NW_027192393.1	313446	315082	XP_069280508.1
NW_027192393.1	316028	317626	XP_069280509.1
NW_027192393.1	320014	322432	XP_069280510.1
NW_027192393.1	322908	323367	XP_069280511.1
NW_027192393.1	326168	326946	XP_069280512.1
NW_027192393.1	328151	329141	XP_069280513.1
NW_027192393.1	332997	334287	XP_069280514.1
NW_027192393.1	334432	335188	XP_069280515.1
NW_027192393.1	339868	341702	XP_069280516.1
NW_027192393.1	342253	343582	XP_069280517.1
NW_027192393.1	345530	345943	XP_069280518.1
NW_027192393.1	346321	347108	XP_069280519.1
NW_027192393.1	347580	348609	XP_069280520.1
NW_027192393.1	348672	350589	XP_069280521.1
NW_027192393.1	353845	355517	XP_069280522.1
NW_027192393.1	356064	356456	XP_069280523.1
NW_027192393.1	357622	360026	XP_069280524.1
NW_027192393.1	363901	367412	XP_069280525.1
NW_027192393.1	367726	368893	XP_069280526.1
NW_027192393.1	371523	372348	XP_069280527.1
NW_027192393.1	373970	375281	XP_069280528.1
NW_027192393.1	376696	378902	XP_069280529.1
NW_027192393.1	380238	382166	XP_069280530.1
NW_027192393.1	383840	385779	XP_069280531.1
NW_027192393.1	390149	391882	XP_069280532.1
NW_027192393.1	394309	394870	XP_069280533.1
NW_027192393.1	395011	395908	XP_069280534.1
NW_027192393.1	397435	397924	XP_069280535.1
NW_027192393.1	398504	398742	XP_069280536.1
NW_027192393.1	400086	403655	XP_069280537.1
NW_027192393.1	404479	405398	XP_069280538.1
NW_027192393.1	407822	412047	XP_069280539.1
NW_027192393.1	413132	414029	XP_069280540.1
NW_027192393.1	414534	415173	XP_069280541.1
NW_027192393.1	416364	418264	XP_069280542.1
NW_027192393.1	419129	421204	XP_069280543.1
NW_027192393.1	424652	427024	XP_069280544.1
NW_027192393.1	427539	429143	XP_069280545.1
NW_027192393.1	437252	439099	XP_069280546.1
NW_027192393.1	439493	440327	XP_069280547.1
NW_027192393.1	442577	443671	XP_069280548.1
NW_027192393.1	443853	444187	XP_069280549.1
NW_027192393.1	445454	447419	XP_069280550.1
NW_027192393.1	448117	449451	XP_069280551.1
NW_027192393.1	450160	451696	XP_069280552.1
NW_027192393.1	451869	453986	XP_069280553.1
NW_027192393.1	458160	459999	XP_069280554.1
NW_027192393.1	460518	462436	XP_069280555.1
NW_027192393.1	463713	465550	XP_069280556.1
NW_027192393.1	467099	468623	XP_069280557.1
NW_027192393.1	469314	472228	XP_069280558.1
NW_027192393.1	474876	475959	XP_069280559.1
NW_027192393.1	486707	491717	XP_069280560.1
NW_027192393.1	492586	493060	XP_069280561.1
NW_027192393.1	495359	496835	XP_069280562.1
NW_027192394.1	4302	5661	XP_069280252.1
NW_027192394.1	5935	7888	XP_069280253.1
NW_027192394.1	8412	9309	XP_069280254.1
NW_027192394.1	9982	12275	XP_069280255.1
NW_027192394.1	12555	13702	XP_069280256.1
NW_027192394.1	18474	26383	XP_069280257.1
NW_027192394.1	30559	32928	XP_069280258.1
NW_027192394.1	33799	35617	XP_069280259.1
NW_027192394.1	37665	38785	XP_069280260.1
NW_027192394.1	39564	39909	XP_069280261.1
NW_027192394.1	41509	42714	XP_069280262.1
NW_027192394.1	43245	45215	XP_069280263.1
NW_027192394.1	48733	50228	XP_069280264.1
NW_027192394.1	51204	52868	XP_069280265.1
NW_027192394.1	53192	54455	XP_069280266.1
NW_027192394.1	54672	59723	XP_069280267.1
NW_027192394.1	60179	62409	XP_069280268.1
NW_027192394.1	63411	65226	XP_069280269.1
NW_027192394.1	65753	67492	XP_069280270.1
NW_027192394.1	68101	68677	XP_069280271.1
NW_027192394.1	69278	70938	XP_069280272.1
NW_027192394.1	72429	73231	XP_069280273.1
NW_027192394.1	76543	78393	XP_069280274.1
NW_027192394.1	79758	80419	XP_069280275.1
NW_027192394.1	81230	83536	XP_069280276.1
NW_027192394.1	86965	88313	XP_069280277.1
NW_027192394.1	89125	90396	XP_069280278.1
NW_027192394.1	90890	92556	XP_069280279.1
NW_027192394.1	93189	98694	XP_069280280.1
NW_027192394.1	100195	103179	XP_069280281.1
NW_027192394.1	103801	104095	XP_069280282.1
NW_027192394.1	104230	105877	XP_069280283.1
NW_027192394.1	106076	108603	XP_069280284.1
NW_027192394.1	109049	112934	XP_069280285.1
NW_027192394.1	113726	114538	XP_069280286.1
NW_027192394.1	114818	116534	XP_069280287.1
NW_027192394.1	116889	118503	XP_069280288.1
NW_027192394.1	118843	120913	XP_069280289.1
NW_027192394.1	121362	122958	XP_069280290.1
NW_027192394.1	124073	126350	XP_069280291.1
NW_027192394.1	127458	128995	XP_069280292.1
NW_027192394.1	130453	131039	XP_069280293.1
NW_027192394.1	132332	134960	XP_069280294.1
NW_027192394.1	136064	136547	XP_069280295.1
NW_027192394.1	136806	138759	XP_069280296.1
NW_027192394.1	140473	141203	XP_069280297.1
NW_027192394.1	145726	148222	XP_069280298.1
NW_027192394.1	148819	151884	XP_069280299.1
NW_027192394.1	152625	153832	XP_069280300.1
NW_027192394.1	154212	155428	XP_069280301.1
NW_027192394.1	156211	158829	XP_069280302.1
NW_027192394.1	159695	160114	XP_069280303.1
NW_027192394.1	162124	164990	XP_069280304.1
NW_027192394.1	166855	169638	XP_069280305.1
NW_027192394.1	170638	171542	XP_069280306.1
NW_027192394.1	172150	175079	XP_069280307.1
NW_027192394.1	176326	177794	XP_069280308.1
NW_027192394.1	178067	178755	XP_069280309.1
NW_027192394.1	179523	181615	XP_069280310.1
NW_027192394.1	182955	183934	XP_069280311.1
NW_027192394.1	186183	186942	XP_069280312.1
NW_027192394.1	188538	189931	XP_069280313.1
NW_027192394.1	191461	195978	XP_069280314.1
NW_027192394.1	196790	197197	XP_069280315.1
NW_027192394.1	197215	198210	XP_069280316.1
NW_027192394.1	198812	199589	XP_069280317.1
NW_027192394.1	200485	201007	XP_069280318.1
NW_027192394.1	201759	203620	XP_069280319.1
NW_027192394.1	205389	207470	XP_069280320.1
NW_027192394.1	209267	210928	XP_069280321.1
NW_027192394.1	214000	216029	XP_069280322.1
NW_027192394.1	217411	222623	XP_069280323.1
NW_027192394.1	224499	225686	XP_069280324.1
NW_027192394.1	228474	231003	XP_069280325.1
NW_027192394.1	231925	234023	XP_069280326.1
NW_027192394.1	235916	238276	XP_069280327.1
NW_027192394.1	238873	239320	XP_069280328.1
NW_027192394.1	239975	241039	XP_069280329.1
NW_027192394.1	245625	246539	XP_069280330.1
NW_027192394.1	246726	247768	XP_069280331.1
NW_027192394.1	248416	248986	XP_069280332.1
NW_027192394.1	249571	251365	XP_069280333.1
NW_027192394.1	251754	253112	XP_069280334.1
NW_027192394.1	254236	257079	XP_069280335.1
NW_027192394.1	258708	260777	XP_069280336.1
NW_027192394.1	261609	262941	XP_069280337.1
NW_027192394.1	264302	265993	XP_069280338.1
NW_027192394.1	267095	267751	XP_069280339.1
NW_027192394.1	268400	272534	XP_069280340.1
NW_027192394.1	274829	275240	XP_069280341.1
NW_027192394.1	276495	277247	XP_069280342.1
NW_027192394.1	279670	281546	XP_069280343.1
NW_027192394.1	283057	284586	XP_069280344.1
NW_027192394.1	287637	290001	XP_069280345.1
NW_027192394.1	291292	292366	XP_069280346.1
NW_027192394.1	293074	296115	XP_069280347.1
NW_027192394.1	298560	299073	XP_069280348.1
NW_027192394.1	302222	303571	XP_069280349.1
NW_027192394.1	305905	308611	XP_069280350.1
NW_027192394.1	309270	310021	XP_069280351.1
NW_027192394.1	314600	316202	XP_069280352.1
NW_027192394.1	318340	319311	XP_069280353.1
NW_027192394.1	319869	321071	XP_069280354.1
NW_027192394.1	321804	322572	XP_069280355.1
NW_027192394.1	325766	326983	XP_069280356.1
NW_027192394.1	327700	329008	XP_069280357.1
NW_027192394.1	329465	331493	XP_069280358.1
NW_027192394.1	332160	334224	XP_069280359.1
NW_027192394.1	335247	337975	XP_069280360.1
NW_027192394.1	339240	339534	XP_069280361.1
NW_027192394.1	340067	341519	XP_069280362.1
NW_027192394.1	342166	343469	XP_069280363.1
NW_027192394.1	343953	347624	XP_069280364.1
NW_027192394.1	348344	349525	XP_069280365.1
NW_027192394.1	351323	353368	XP_069280366.1
NW_027192394.1	354056	356027	XP_069280367.1
NW_027192394.1	356536	357904	XP_069280368.1
NW_027192394.1	359016	361445	XP_069280369.1
NW_027192394.1	364841	365170	XP_069280370.1
NW_027192394.1	369437	370211	XP_069280371.1
NW_027192394.1	372517	373001	XP_069280372.1
NW_027192394.1	373343	373889	XP_069280373.1
NW_027192394.1	374745	376146	XP_069280374.1
NW_027192394.1	378379	380075	XP_069280375.1
NW_027192394.1	381087	381855	XP_069280376.1
NW_027192394.1	382542	383875	XP_069280377.1
NW_027192394.1	384754	386287	XP_069280378.1
NW_027192394.1	386394	387833	XP_069280379.1
NW_027192394.1	388372	390086	XP_069280380.1
NW_027192394.1	390570	391969	XP_069280381.1
NW_027192394.1	392948	394115	XP_069280382.1
NW_027192394.1	394387	395404	XP_069280383.1
NW_027192394.1	396157	397645	XP_069280384.1
NW_027192394.1	398855	401029	XP_069280385.1
NW_027192394.1	401061	401970	XP_069280386.1
NW_027192394.1	402296	403176	XP_069280387.1
NW_027192394.1	403555	404012	XP_069280388.1
NW_027192394.1	404382	405042	XP_069280389.1
NW_027192394.1	405901	408076	XP_069280390.1
NW_027192394.1	409977	411763	XP_069280391.1
NW_027192394.1	413442	415041	XP_069280392.1
NW_027192394.1	416127	416556	XP_069280393.1
NW_027192394.1	416793	417694	XP_069280394.1
NW_027192394.1	418827	423902	XP_069280395.1
NW_027192394.1	425178	426695	XP_069280396.1
NW_027192394.1	427599	432719	XP_069280397.1
NW_027192394.1	434100	436228	XP_069280398.1
NW_027192394.1	436794	438578	XP_069280399.1
NW_027192394.1	439204	440993	XP_069280400.1
NW_027192394.1	441685	442471	XP_069280401.1
NW_027192394.1	443399	446126	XP_069280402.1
NW_027192394.1	447277	448195	XP_069280403.1
NW_027192394.1	449874	450915	XP_069280404.1
NW_027192395.1	2083	2400	XP_069280085.1
NW_027192395.1	3856	5070	XP_069280086.1
NW_027192395.1	6681	8496	XP_069280087.1
NW_027192395.1	9504	12483	XP_069280088.1
NW_027192395.1	15648	16482	XP_069280089.1
NW_027192395.1	17275	17882	XP_069280090.1
NW_027192395.1	18349	18835	XP_069280091.1
NW_027192395.1	19338	21381	XP_069280092.1
NW_027192395.1	22059	23115	XP_069280093.1
NW_027192395.1	24048	26993	XP_069280094.1
NW_027192395.1	27789	28418	XP_069280095.1
NW_027192395.1	29605	30463	XP_069280096.1
NW_027192395.1	32545	34003	XP_069280097.1
NW_027192395.1	34945	36196	XP_069280098.1
NW_027192395.1	37106	41712	XP_069280099.1
NW_027192395.1	42875	44913	XP_069280100.1
NW_027192395.1	45757	46619	XP_069280101.1
NW_027192395.1	47498	48756	XP_069280102.1
NW_027192395.1	49665	50502	XP_069280103.1
NW_027192395.1	50979	52284	XP_069280104.1
NW_027192395.1	53110	53532	XP_069280105.1
NW_027192395.1	57005	58352	XP_069280106.1
NW_027192395.1	61945	63141	XP_069280107.1
NW_027192395.1	63218	63683	XP_069280108.1
NW_027192395.1	65140	66662	XP_069280109.1
NW_027192395.1	70439	71203	XP_069280110.1
NW_027192395.1	71675	73130	XP_069280111.1
NW_027192395.1	73824	75577	XP_069280112.1
NW_027192395.1	75936	77882	XP_069280113.1
NW_027192395.1	79456	80211	XP_069280114.1
NW_027192395.1	81471	83722	XP_069280115.1
NW_027192395.1	84511	85759	XP_069280116.1
NW_027192395.1	86610	87651	XP_069280117.1
NW_027192395.1	88445	90143	XP_069280118.1
NW_027192395.1	90636	92144	XP_069280119.1
NW_027192395.1	93109	94332	XP_069280120.1
NW_027192395.1	95127	96203	XP_069280121.1
NW_027192395.1	96740	98803	XP_069280122.1
NW_027192395.1	99817	103052	XP_069280123.1
NW_027192395.1	105025	107014	XP_069280124.1
NW_027192395.1	107778	109846	XP_069280125.1
NW_027192395.1	113800	115267	XP_069280126.1
NW_027192395.1	115888	117568	XP_069280127.1
NW_027192395.1	119813	120686	XP_069280128.1
NW_027192395.1	123903	125438	XP_069280129.1
NW_027192395.1	126189	127269	XP_069280130.1
NW_027192395.1	128752	130276	XP_069280131.1
NW_027192395.1	130885	131694	XP_069280132.1
NW_027192395.1	137268	138785	XP_069280133.1
NW_027192395.1	141494	142069	XP_069280134.1
NW_027192395.1	143469	145736	XP_069280135.1
NW_027192395.1	149859	151955	XP_069280136.1
NW_027192395.1	152454	153332	XP_069280137.1
NW_027192395.1	154243	155131	XP_069280138.1
NW_027192395.1	155456	156733	XP_069280139.1
NW_027192395.1	157347	161798	XP_069280140.1
NW_027192395.1	162264	162620	XP_069280141.1
NW_027192395.1	162996	166449	XP_069280142.1
NW_027192395.1	167251	168279	XP_069280143.1
NW_027192395.1	169846	171527	XP_069280144.1
NW_027192395.1	173125	174381	XP_069280145.1
NW_027192395.1	175623	176867	XP_069280146.1
NW_027192395.1	177139	178488	XP_069280147.1
NW_027192395.1	179365	180496	XP_069280148.1
NW_027192395.1	180940	183923	XP_069280149.1
NW_027192395.1	184519	185610	XP_069280150.1
NW_027192395.1	186457	187538	XP_069280151.1
NW_027192395.1	187577	188663	XP_069280152.1
NW_027192395.1	189690	191575	XP_069280153.1
NW_027192395.1	192036	194103	XP_069280154.1
NW_027192395.1	194969	195879	XP_069280155.1
NW_027192395.1	196612	197598	XP_069280156.1
NW_027192395.1	198514	199151	XP_069280157.1
NW_027192395.1	199942	203066	XP_069280158.1
NW_027192395.1	206613	208476	XP_069280159.1
NW_027192395.1	209259	210591	XP_069280160.1
NW_027192395.1	212820	213689	XP_069280161.1
NW_027192395.1	215507	216362	XP_069280162.1
NW_027192395.1	216644	217157	XP_069280163.1
NW_027192395.1	217653	218864	XP_069280164.1
NW_027192395.1	219812	223400	XP_069280165.1
NW_027192395.1	224352	225549	XP_069280166.1
NW_027192395.1	226405	228889	XP_069280167.1
NW_027192395.1	230013	231693	XP_069280168.1
NW_027192395.1	232123	234095	XP_069280169.1
NW_027192395.1	234477	235342	XP_069280170.1
NW_027192395.1	241140	242752	XP_069280171.1
NW_027192395.1	244045	245945	XP_069280172.1
NW_027192395.1	246370	247195	XP_069280173.1
NW_027192395.1	250121	250557	XP_069280174.1
NW_027192395.1	251631	254086	XP_069280175.1
NW_027192395.1	254343	254874	XP_069280176.1
NW_027192395.1	255028	256081	XP_069280177.1
NW_027192395.1	257608	259118	XP_069280178.1
NW_027192395.1	259351	259870	XP_069280179.1
NW_027192395.1	264704	266293	XP_069280180.1
NW_027192395.1	266441	266750	XP_069280181.1
NW_027192395.1	269768	270624	XP_069280182.1
NW_027192395.1	274026	275655	XP_069280183.1
NW_027192395.1	276728	277573	XP_069280184.1
NW_027192395.1	277942	279536	XP_069280185.1
NW_027192395.1	279903	281048	XP_069280186.1
NW_027192395.1	283147	284058	XP_069280187.1
NW_027192395.1	284933	287619	XP_069280188.1
NW_027192395.1	287826	289188	XP_069280189.1
NW_027192395.1	289573	291207	XP_069280190.1
NW_027192395.1	291743	292713	XP_069280191.1
NW_027192395.1	293108	295710	XP_069280192.1
NW_027192395.1	297423	299496	XP_069280193.1
NW_027192395.1	300860	303550	XP_069280194.1
NW_027192395.1	304148	305482	XP_069280195.1
NW_027192395.1	305856	307413	XP_069280196.1
NW_027192395.1	308042	310970	XP_069280197.1
NW_027192395.1	312124	312894	XP_069280198.1
NW_027192395.1	312965	313648	XP_069280199.1
NW_027192395.1	316778	317813	XP_069280200.1
NW_027192395.1	318242	321869	XP_069280201.1
NW_027192395.1	325355	327692	XP_069280202.1
NW_027192395.1	328796	330650	XP_069280203.1
NW_027192395.1	331128	332154	XP_069280204.1
NW_027192395.1	333127	335109	XP_069280205.1
NW_027192395.1	335621	337911	XP_069280206.1
NW_027192395.1	339004	340183	XP_069280207.1
NW_027192395.1	341035	342036	XP_069280208.1
NW_027192395.1	343662	344867	XP_069280209.1
NW_027192395.1	346487	347072	XP_069280210.1
NW_027192395.1	349013	350901	XP_069280211.1
NW_027192395.1	351630	354123	XP_069280212.1
NW_027192395.1	354832	356168	XP_069280213.1
NW_027192395.1	356195	357077	XP_069280214.1
NW_027192395.1	357319	358461	XP_069280215.1
NW_027192395.1	358695	359006	XP_069280216.1
NW_027192395.1	359316	359617	XP_069280217.1
NW_027192395.1	359921	361938	XP_069280218.1
NW_027192395.1	363500	367107	XP_069280219.1
NW_027192395.1	367880	370106	XP_069280220.1
NW_027192395.1	370626	371394	XP_069280221.1
NW_027192395.1	371960	374770	XP_069280222.1
NW_027192395.1	374873	375291	XP_069280223.1
NW_027192395.1	375786	376314	XP_069280224.1
NW_027192395.1	376378	378264	XP_069280225.1
NW_027192395.1	378970	380587	XP_069280226.1
NW_027192395.1	381035	383039	XP_069280227.1
NW_027192395.1	385222	386898	XP_069280228.1
NW_027192395.1	388277	390160	XP_069280229.1
NW_027192395.1	391320	392611	XP_069280230.1
NW_027192395.1	392977	395306	XP_069280231.1
NW_027192395.1	399504	400350	XP_069280232.1
NW_027192395.1	400574	401862	XP_069280233.1
NW_027192395.1	406186	406604	XP_069280234.1
NW_027192395.1	407652	409480	XP_069280235.1
NW_027192395.1	410178	411430	XP_069280236.1
NW_027192395.1	413087	414710	XP_069280237.1
NW_027192395.1	415153	416295	XP_069280238.1
NW_027192395.1	417110	418385	XP_069280239.1
NW_027192395.1	419088	420261	XP_069280240.1
NW_027192395.1	421514	422763	XP_069280241.1
NW_027192395.1	423769	424510	XP_069280242.1
NW_027192395.1	424820	425692	XP_069280243.1
NW_027192395.1	426407	428148	XP_069280244.1
NW_027192395.1	430956	431541	XP_069280245.1
NW_027192395.1	435279	435921	XP_069280246.1
NW_027192395.1	436382	437526	XP_069280247.1
NW_027192395.1	437964	440660	XP_069280248.1
NW_027192395.1	441442	447142	XP_069280249.1
NW_027192395.1	447540	448971	XP_069280250.1
NW_027192395.1	449353	453058	XP_069280251.1
NW_027192396.1	484	1165	XP_069279926.1
NW_027192396.1	4892	6419	XP_069279927.1
NW_027192396.1	6636	7085	XP_069279928.1
NW_027192396.1	10456	11786	XP_069279929.1
NW_027192396.1	11834	12324	XP_069279930.1
NW_027192396.1	12708	14010	XP_069279931.1
NW_027192396.1	15376	17505	XP_069279932.1
NW_027192396.1	19035	20640	XP_069279933.1
NW_027192396.1	21868	22476	XP_069279934.1
NW_027192396.1	23022	23785	XP_069279935.1
NW_027192396.1	23975	25092	XP_069279936.1
NW_027192396.1	26878	28483	XP_069279937.1
NW_027192396.1	29367	31153	XP_069279938.1
NW_027192396.1	32162	33566	XP_069279939.1
NW_027192396.1	33957	34801	XP_069279940.1
NW_027192396.1	35568	36631	XP_069279941.1
NW_027192396.1	38035	39185	XP_069279942.1
NW_027192396.1	40094	42005	XP_069279943.1
NW_027192396.1	42669	44136	XP_069279944.1
NW_027192396.1	45175	46821	XP_069279945.1
NW_027192396.1	47099	50083	XP_069279946.1
NW_027192396.1	51902	52383	XP_069279947.1
NW_027192396.1	53994	55618	XP_069279948.1
NW_027192396.1	55933	57367	XP_069279949.1
NW_027192396.1	58322	60910	XP_069279950.1
NW_027192396.1	61872	64268	XP_069279951.1
NW_027192396.1	66405	67832	XP_069279952.1
NW_027192396.1	68770	71036	XP_069279953.1
NW_027192396.1	78028	79899	XP_069279954.1
NW_027192396.1	81791	83757	XP_069279955.1
NW_027192396.1	85321	86773	XP_069279956.1
NW_027192396.1	89278	92610	XP_069279957.1
NW_027192396.1	93651	96076	XP_069279958.1
NW_027192396.1	96615	97488	XP_069279959.1
NW_027192396.1	98690	100051	XP_069279960.1
NW_027192396.1	101419	102631	XP_069279961.1
NW_027192396.1	103573	103997	XP_069279962.1
NW_027192396.1	104016	104479	XP_069279963.1
NW_027192396.1	105601	110623	XP_069279964.1
NW_027192396.1	111129	112158	XP_069279965.1
NW_027192396.1	117059	118779	XP_069279966.1
NW_027192396.1	119528	120217	XP_069279967.1
NW_027192396.1	121754	124134	XP_069279968.1
NW_027192396.1	125130	126138	XP_069279969.1
NW_027192396.1	127575	129417	XP_069279970.1
NW_027192396.1	132420	133290	XP_069279971.1
NW_027192396.1	133529	135266	XP_069279972.1
NW_027192396.1	135833	144395	XP_069279973.1
NW_027192396.1	146042	146588	XP_069279974.1
NW_027192396.1	148569	149875	XP_069279975.1
NW_027192396.1	150335	150878	XP_069279976.1
NW_027192396.1	151420	151938	XP_069279977.1
NW_027192396.1	153139	156496	XP_069279978.1
NW_027192396.1	156894	157152	XP_069279979.1
NW_027192396.1	157996	160009	XP_069279980.1
NW_027192396.1	160521	162460	XP_069279981.1
NW_027192396.1	163569	165531	XP_069279982.1
NW_027192396.1	165681	167526	XP_069279983.1
NW_027192396.1	168935	169797	XP_069279984.1
NW_027192396.1	170131	171502	XP_069279985.1
NW_027192396.1	174235	175303	XP_069279986.1
NW_027192396.1	176019	177192	XP_069279987.1
NW_027192396.1	177947	179887	XP_069279988.1
NW_027192396.1	180510	181958	XP_069279989.1
NW_027192396.1	183182	184000	XP_069279990.1
NW_027192396.1	184639	186056	XP_069279991.1
NW_027192396.1	186708	188928	XP_069279992.1
NW_027192396.1	189037	189532	XP_069279993.1
NW_027192396.1	192515	194561	XP_069279994.1
NW_027192396.1	195254	197718	XP_069279995.1
NW_027192396.1	200076	201170	XP_069279996.1
NW_027192396.1	203172	204340	XP_069279997.1
NW_027192396.1	206277	207044	XP_069279998.1
NW_027192396.1	208769	209054	XP_069279999.1
NW_027192396.1	210117	210811	XP_069280000.1
NW_027192396.1	212686	212992	XP_069280001.1
NW_027192396.1	213418	215926	XP_069280002.1
NW_027192396.1	216451	217209	XP_069280003.1
NW_027192396.1	219310	220579	XP_069280004.1
NW_027192396.1	221592	223760	XP_069280005.1
NW_027192396.1	228071	229202	XP_069280006.1
NW_027192396.1	231282	233155	XP_069280007.1
NW_027192396.1	234072	234828	XP_069280008.1
NW_027192396.1	235576	236583	XP_069280009.1
NW_027192396.1	237159	237543	XP_069280010.1
NW_027192396.1	237593	238206	XP_069280011.1
NW_027192396.1	239130	241743	XP_069280012.1
NW_027192396.1	242659	245698	XP_069280013.1
NW_027192396.1	248260	248956	XP_069280014.1
NW_027192396.1	248986	250116	XP_069280015.1
NW_027192396.1	252203	254086	XP_069280016.1
NW_027192396.1	256095	257203	XP_069280017.1
NW_027192396.1	259397	260234	XP_069280018.1
NW_027192396.1	260461	261848	XP_069280019.1
NW_027192396.1	262581	265225	XP_069280020.1
NW_027192396.1	267259	269004	XP_069280021.1
NW_027192396.1	271792	272905	XP_069280022.1
NW_027192396.1	273356	273844	XP_069280023.1
NW_027192396.1	274710	276286	XP_069280024.1
NW_027192396.1	277201	279922	XP_069280025.1
NW_027192396.1	280548	282072	XP_069280026.1
NW_027192396.1	282463	283879	XP_069280027.1
NW_027192396.1	284269	285575	XP_069280028.1
NW_027192396.1	286818	287760	XP_069280029.1
NW_027192396.1	287894	288440	XP_069280030.1
NW_027192396.1	288525	289560	XP_069280031.1
NW_027192396.1	289611	289986	XP_069280032.1
NW_027192396.1	290756	294572	XP_069280033.1
NW_027192396.1	297064	298182	XP_069280034.1
NW_027192396.1	299268	302914	XP_069280035.1
NW_027192396.1	303992	305752	XP_069280036.1
NW_027192396.1	305976	307169	XP_069280037.1
NW_027192396.1	308971	311101	XP_069280038.1
NW_027192396.1	311187	311459	XP_069280039.1
NW_027192396.1	313251	313558	XP_069280040.1
NW_027192396.1	315566	318550	XP_069280041.1
NW_027192396.1	319741	321298	XP_069280042.1
NW_027192396.1	323508	323833	XP_069280043.1
NW_027192396.1	326213	330440	XP_069280044.1
NW_027192396.1	330830	331151	XP_069280045.1
NW_027192396.1	331545	333277	XP_069280046.1
NW_027192396.1	334451	335493	XP_069280047.1
NW_027192396.1	336147	338299	XP_069280048.1
NW_027192396.1	338736	340361	XP_069280049.1
NW_027192396.1	340801	343390	XP_069280050.1
NW_027192396.1	344312	345656	XP_069280051.1
NW_027192396.1	347188	348981	XP_069280052.1
NW_027192396.1	350026	351445	XP_069280053.1
NW_027192396.1	352808	354675	XP_069280054.1
NW_027192396.1	356946	358228	XP_069280055.1
NW_027192396.1	358541	359029	XP_069280056.1
NW_027192396.1	359373	361237	XP_069280057.1
NW_027192396.1	362745	365626	XP_069280058.1
NW_027192396.1	367426	369090	XP_069280059.1
NW_027192396.1	370276	370888	XP_069280060.1
NW_027192396.1	371558	371878	XP_069280061.1
NW_027192396.1	372403	374168	XP_069280062.1
NW_027192396.1	375981	378342	XP_069280063.1
NW_027192396.1	379301	380334	XP_069280064.1
NW_027192396.1	381617	382631	XP_069280065.1
NW_027192396.1	383632	387082	XP_069280066.1
NW_027192396.1	388210	389317	XP_069280067.1
NW_027192396.1	391176	392197	XP_069280068.1
NW_027192396.1	392899	396207	XP_069280069.1
NW_027192396.1	396654	398157	XP_069280070.1
NW_027192396.1	398753	399553	XP_069280071.1
NW_027192396.1	400421	403402	XP_069280072.1
NW_027192396.1	404085	407204	XP_069280073.1
NW_027192396.1	408109	409792	XP_069280074.1
NW_027192396.1	411232	413797	XP_069280075.1
NW_027192396.1	414546	416902	XP_069280076.1
NW_027192396.1	417635	418599	XP_069280077.1
NW_027192396.1	419121	421601	XP_069280078.1
NW_027192396.1	422803	424844	XP_069280079.1
NW_027192396.1	426863	428257	XP_069280080.1
NW_027192396.1	429002	432425	XP_069280081.1
NW_027192396.1	432923	433960	XP_069280082.1
NW_027192396.1	434515	436052	XP_069280083.1
NW_027192396.1	437478	438654	XP_069280084.1
NW_027192397.1	1812	2676	XP_069279782.1
NW_027192397.1	5003	7147	XP_069279783.1
NW_027192397.1	7892	9000	XP_069279784.1
NW_027192397.1	11391	15024	XP_069279785.1
NW_027192397.1	16597	18331	XP_069279786.1
NW_027192397.1	19342	22909	XP_069279787.1
NW_027192397.1	23023	25668	XP_069279788.1
NW_027192397.1	26949	27291	XP_069279789.1
NW_027192397.1	28686	31605	XP_069279790.1
NW_027192397.1	32150	33233	XP_069279791.1
NW_027192397.1	34154	35323	XP_069279792.1
NW_027192397.1	36098	40830	XP_069279793.1
NW_027192397.1	41472	44639	XP_069279794.1
NW_027192397.1	45545	48328	XP_069279795.1
NW_027192397.1	49942	51547	XP_069279796.1
NW_027192397.1	52824	54840	XP_069279797.1
NW_027192397.1	56115	57396	XP_069279798.1
NW_027192397.1	58810	59500	XP_069279799.1
NW_027192397.1	60091	61575	XP_069279800.1
NW_027192397.1	62381	63114	XP_069279801.1
NW_027192397.1	67714	68931	XP_069279802.1
NW_027192397.1	69972	72925	XP_069279803.1
NW_027192397.1	73976	75199	XP_069279804.1
NW_027192397.1	75773	76831	XP_069279805.1
NW_027192397.1	78127	80173	XP_069279806.1
NW_027192397.1	88434	92040	XP_069279807.1
NW_027192397.1	94241	95750	XP_069279808.1
NW_027192397.1	97381	97641	XP_069279809.1
NW_027192397.1	99247	100642	XP_069279810.1
NW_027192397.1	101839	103015	XP_069279811.1
NW_027192397.1	103223	104267	XP_069279812.1
NW_027192397.1	105299	106688	XP_069279813.1
NW_027192397.1	108156	110204	XP_069279814.1
NW_027192397.1	111345	113578	XP_069279815.1
NW_027192397.1	115047	116716	XP_069279816.1
NW_027192397.1	117579	119608	XP_069279817.1
NW_027192397.1	120474	123467	XP_069279818.1
NW_027192397.1	124602	126563	XP_069279819.1
NW_027192397.1	130284	130904	XP_069279820.1
NW_027192397.1	131384	135038	XP_069279821.1
NW_027192397.1	135649	136840	XP_069279822.1
NW_027192397.1	137447	138952	XP_069279823.1
NW_027192397.1	140369	141395	XP_069279824.1
NW_027192397.1	142193	143308	XP_069279825.1
NW_027192397.1	143534	144243	XP_069279826.1
NW_027192397.1	144565	145270	XP_069279827.1
NW_027192397.1	145685	147096	XP_069279828.1
NW_027192397.1	147850	149529	XP_069279829.1
NW_027192397.1	150749	151277	XP_069279830.1
NW_027192397.1	152490	153375	XP_069279831.1
NW_027192397.1	155020	156851	XP_069279832.1
NW_027192397.1	156908	157214	XP_069279833.1
NW_027192397.1	161908	164367	XP_069279834.1
NW_027192397.1	164813	165656	XP_069279835.1
NW_027192397.1	166561	169199	XP_069279836.1
NW_027192397.1	169676	173539	XP_069279837.1
NW_027192397.1	174689	175606	XP_069279838.1
NW_027192397.1	176047	177128	XP_069279839.1
NW_027192397.1	177757	179449	XP_069279840.1
NW_027192397.1	184758	185352	XP_069279841.1
NW_027192397.1	186777	188067	XP_069279842.1
NW_027192397.1	188863	190146	XP_069279843.1
NW_027192397.1	191874	192928	XP_069279844.1
NW_027192397.1	194017	195259	XP_069279845.1
NW_027192397.1	195701	197011	XP_069279846.1
NW_027192397.1	197556	198643	XP_069279847.1
NW_027192397.1	198864	200795	XP_069279848.1
NW_027192397.1	204913	205990	XP_069279849.1
NW_027192397.1	206357	208585	XP_069279850.1
NW_027192397.1	210142	211579	XP_069279851.1
NW_027192397.1	213199	213728	XP_069279852.1
NW_027192397.1	214434	215214	XP_069279853.1
NW_027192397.1	215237	216230	XP_069279854.1
NW_027192397.1	217363	218749	XP_069279855.1
NW_027192397.1	219340	221296	XP_069279856.1
NW_027192397.1	222937	225448	XP_069279857.1
NW_027192397.1	230697	231004	XP_069279858.1
NW_027192397.1	233234	236543	XP_069279859.1
NW_027192397.1	237807	238365	XP_069279860.1
NW_027192397.1	240414	242484	XP_069279861.1
NW_027192397.1	244892	245720	XP_069279862.1
NW_027192397.1	247080	249141	XP_069279863.1
NW_027192397.1	251965	252904	XP_069279864.1
NW_027192397.1	254271	255379	XP_069279865.1
NW_027192397.1	256344	258224	XP_069279866.1
NW_027192397.1	258725	260296	XP_069279867.1
NW_027192397.1	263815	264940	XP_069279868.1
NW_027192397.1	266904	268769	XP_069279869.1
NW_027192397.1	269329	276769	XP_069279870.1
NW_027192397.1	278426	279714	XP_069279871.1
NW_027192397.1	279997	281419	XP_069279872.1
NW_027192397.1	281934	282594	XP_069279873.1
NW_027192397.1	283413	284553	XP_069279874.1
NW_027192397.1	285455	289204	XP_069279875.1
NW_027192397.1	290738	291557	XP_069279876.1
NW_027192397.1	292378	294973	XP_069279877.1
NW_027192397.1	295607	296337	XP_069279878.1
NW_027192397.1	296801	298477	XP_069279879.1
NW_027192397.1	299099	300801	XP_069279880.1
NW_027192397.1	301150	302253	XP_069279881.1
NW_027192397.1	303209	304748	XP_069279882.1
NW_027192397.1	306566	308204	XP_069279883.1
NW_027192397.1	309559	310949	XP_069279884.1
NW_027192397.1	312432	316527	XP_069279885.1
NW_027192397.1	318139	319171	XP_069279886.1
NW_027192397.1	319552	320211	XP_069279887.1
NW_027192397.1	320596	321306	XP_069279888.1
NW_027192397.1	321663	323091	XP_069279889.1
NW_027192397.1	323826	324544	XP_069279890.1
NW_027192397.1	325058	327156	XP_069279891.1
NW_027192397.1	328922	330855	XP_069279892.1
NW_027192397.1	330956	332794	XP_069279893.1
NW_027192397.1	333720	336126	XP_069279894.1
NW_027192397.1	336788	337667	XP_069279895.1
NW_027192397.1	339197	339695	XP_069279896.1
NW_027192397.1	339931	342874	XP_069279897.1
NW_027192397.1	343835	344712	XP_069279898.1
NW_027192397.1	345288	346358	XP_069279899.1
NW_027192397.1	347619	349344	XP_069279900.1
NW_027192397.1	350942	352028	XP_069279901.1
NW_027192397.1	354169	356015	XP_069279902.1
NW_027192397.1	356573	358755	XP_069279903.1
NW_027192397.1	359724	361191	XP_069279904.1
NW_027192397.1	361809	363117	XP_069279905.1
NW_027192397.1	364674	367287	XP_069279906.1
NW_027192397.1	368448	369190	XP_069279907.1
NW_027192397.1	373047	375520	XP_069279908.1
NW_027192397.1	376104	379944	XP_069279909.1
NW_027192397.1	381025	382897	XP_069279910.1
NW_027192397.1	384027	385101	XP_069279911.1
NW_027192397.1	385723	388320	XP_069279912.1
NW_027192397.1	390197	392049	XP_069279913.1
NW_027192397.1	392601	393213	XP_069279914.1
NW_027192397.1	394872	396312	XP_069279915.1
NW_027192397.1	401682	404190	XP_069279916.1
NW_027192397.1	404786	406898	XP_069279917.1
NW_027192397.1	407267	411850	XP_069279918.1
NW_027192397.1	412402	414490	XP_069279919.1
NW_027192397.1	414830	416537	XP_069279920.1
NW_027192397.1	416661	417948	XP_069279921.1
NW_027192397.1	418555	420722	XP_069279922.1
NW_027192397.1	420826	421618	XP_069279923.1
NW_027192397.1	425838	427070	XP_069279924.1
NW_027192397.1	428965	431233	XP_069279925.1
NW_027192398.1	335	2873	XP_069279630.1
NW_027192398.1	3536	4562	XP_069279631.1
NW_027192398.1	5105	9471	XP_069279632.1
NW_027192398.1	9767	10627	XP_069279633.1
NW_027192398.1	12269	13056	XP_069279634.1
NW_027192398.1	13829	14303	XP_069279635.1
NW_027192398.1	14333	14816	XP_069279636.1
NW_027192398.1	16369	17271	XP_069279637.1
NW_027192398.1	17326	18572	XP_069279638.1
NW_027192398.1	19469	20588	XP_069279639.1
NW_027192398.1	21077	22254	XP_069279640.1
NW_027192398.1	22745	24601	XP_069279641.1
NW_027192398.1	25886	26306	XP_069279642.1
NW_027192398.1	26379	27309	XP_069279643.1
NW_027192398.1	27841	28738	XP_069279644.1
NW_027192398.1	30267	30697	XP_069279645.1
NW_027192398.1	31407	33114	XP_069279646.1
NW_027192398.1	35793	38873	XP_069279647.1
NW_027192398.1	41007	42266	XP_069279648.1
NW_027192398.1	43869	45819	XP_069279649.1
NW_027192398.1	45873	46235	XP_069279650.1
NW_027192398.1	47086	48801	XP_069279651.1
NW_027192398.1	49464	50201	XP_069279652.1
NW_027192398.1	50975	52181	XP_069279653.1
NW_027192398.1	52966	55661	XP_069279654.1
NW_027192398.1	57143	58623	XP_069279655.1
NW_027192398.1	59014	60491	XP_069279656.1
NW_027192398.1	64059	66493	XP_069279657.1
NW_027192398.1	70377	75105	XP_069279658.1
NW_027192398.1	76214	77405	XP_069279659.1
NW_027192398.1	80960	82715	XP_069279660.1
NW_027192398.1	86276	89075	XP_069279661.1
NW_027192398.1	89979	91913	XP_069279662.1
NW_027192398.1	93878	96244	XP_069279663.1
NW_027192398.1	101333	102277	XP_069279664.1
NW_027192398.1	104119	104821	XP_069279665.1
NW_027192398.1	105678	106349	XP_069279666.1
NW_027192398.1	107193	108994	XP_069279667.1
NW_027192398.1	109301	110927	XP_069279668.1
NW_027192398.1	111275	111830	XP_069279669.1
NW_027192398.1	112065	112542	XP_069279670.1
NW_027192398.1	112592	113189	XP_069279671.1
NW_027192398.1	117035	118352	XP_069279672.1
NW_027192398.1	121614	123549	XP_069279673.1
NW_027192398.1	124572	125194	XP_069279674.1
NW_027192398.1	125499	127144	XP_069279675.1
NW_027192398.1	129391	132142	XP_069279676.1
NW_027192398.1	133151	134278	XP_069279677.1
NW_027192398.1	135095	135635	XP_069279678.1
NW_027192398.1	138254	141824	XP_069279679.1
NW_027192398.1	144462	147455	XP_069279680.1
NW_027192398.1	149472	149854	XP_069279681.1
NW_027192398.1	151722	152527	XP_069279682.1
NW_027192398.1	153699	154482	XP_069279683.1
NW_027192398.1	155419	157879	XP_069279684.1
NW_027192398.1	158137	159374	XP_069279685.1
NW_027192398.1	162276	163979	XP_069279686.1
NW_027192398.1	166281	166693	XP_069279687.1
NW_027192398.1	167964	170238	XP_069279688.1
NW_027192398.1	171841	172295	XP_069279689.1
NW_027192398.1	172300	172705	XP_069279690.1
NW_027192398.1	173328	174835	XP_069279691.1
NW_027192398.1	178334	179207	XP_069279692.1
NW_027192398.1	179984	180703	XP_069279693.1
NW_027192398.1	181073	182354	XP_069279694.1
NW_027192398.1	182819	184430	XP_069279695.1
NW_027192398.1	185395	187007	XP_069279696.1
NW_027192398.1	187842	190363	XP_069279697.1
NW_027192398.1	194351	196091	XP_069279698.1
NW_027192398.1	197207	198348	XP_069279699.1
NW_027192398.1	199710	202476	XP_069279700.1
NW_027192398.1	204042	204535	XP_069279701.1
NW_027192398.1	206192	207657	XP_069279702.1
NW_027192398.1	208921	210651	XP_069279703.1
NW_027192398.1	214166	214442	XP_069279704.1
NW_027192398.1	215270	217657	XP_069279705.1
NW_027192398.1	217678	218176	XP_069279706.1
NW_027192398.1	218592	220042	XP_069279707.1
NW_027192398.1	222622	223834	XP_069279708.1
NW_027192398.1	223976	224756	XP_069279709.1
NW_027192398.1	226187	226937	XP_069279710.1
NW_027192398.1	231088	232264	XP_069279711.1
NW_027192398.1	232355	232717	XP_069279712.1
NW_027192398.1	236272	238003	XP_069279713.1
NW_027192398.1	238885	240428	XP_069279714.1
NW_027192398.1	242349	243331	XP_069279715.1
NW_027192398.1	244420	245273	XP_069279716.1
NW_027192398.1	246789	247190	XP_069279717.1
NW_027192398.1	249008	250826	XP_069279718.1
NW_027192398.1	253181	255784	XP_069279719.1
NW_027192398.1	257537	260179	XP_069279720.1
NW_027192398.1	261438	262862	XP_069279721.1
NW_027192398.1	264746	265317	XP_069279722.1
NW_027192398.1	265590	266619	XP_069279723.1
NW_027192398.1	267407	269828	XP_069279724.1
NW_027192398.1	274529	276182	XP_069279725.1
NW_027192398.1	277423	278764	XP_069279726.1
NW_027192398.1	280676	281291	XP_069279727.1
NW_027192398.1	281637	284238	XP_069279728.1
NW_027192398.1	285297	287117	XP_069279729.1
NW_027192398.1	288449	289126	XP_069279730.1
NW_027192398.1	289844	291426	XP_069279731.1
NW_027192398.1	292423	293218	XP_069279732.1
NW_027192398.1	295111	295681	XP_069279733.1
NW_027192398.1	297907	299692	XP_069279734.1
NW_027192398.1	300866	301262	XP_069279735.1
NW_027192398.1	302045	302673	XP_069279736.1
NW_027192398.1	304563	306576	XP_069279737.1
NW_027192398.1	308482	309314	XP_069279738.1
NW_027192398.1	310524	312030	XP_069279739.1
NW_027192398.1	312523	313454	XP_069279740.1
NW_027192398.1	318841	319919	XP_069279741.1
NW_027192398.1	322953	323390	XP_069279742.1
NW_027192398.1	324212	325542	XP_069279743.1
NW_027192398.1	325633	326105	XP_069279744.1
NW_027192398.1	326853	327063	XP_069279745.1
NW_027192398.1	328379	331487	XP_069279746.1
NW_027192398.1	332616	333435	XP_069279747.1
NW_027192398.1	334006	334492	XP_069279748.1
NW_027192398.1	335149	335998	XP_069279749.1
NW_027192398.1	337228	337706	XP_069279750.1
NW_027192398.1	338135	338976	XP_069279751.1
NW_027192398.1	339745	340743	XP_069279752.1
NW_027192398.1	342319	343171	XP_069279753.1
NW_027192398.1	345431	345758	XP_069279754.1
NW_027192398.1	350110	351695	XP_069279755.1
NW_027192398.1	352038	354242	XP_069279756.1
NW_027192398.1	355695	356575	XP_069279757.1
NW_027192398.1	356887	357806	XP_069279758.1
NW_027192398.1	358680	360200	XP_069279759.1
NW_027192398.1	361608	362408	XP_069279760.1
NW_027192398.1	362886	364990	XP_069279761.1
NW_027192398.1	366158	367507	XP_069279762.1
NW_027192398.1	368819	373452	XP_069279763.1
NW_027192398.1	375477	377287	XP_069279764.1
NW_027192398.1	379459	379767	XP_069279765.1
NW_027192398.1	380413	381216	XP_069279766.1
NW_027192398.1	381514	382960	XP_069279767.1
NW_027192398.1	387331	388663	XP_069279768.1
NW_027192398.1	391972	393172	XP_069279769.1
NW_027192398.1	396737	398004	XP_069279770.1
NW_027192398.1	398151	398569	XP_069279771.1
NW_027192398.1	402028	403162	XP_069279772.1
NW_027192398.1	405252	406649	XP_069279773.1
NW_027192398.1	408553	409686	XP_069279774.1
NW_027192398.1	412692	413510	XP_069279775.1
NW_027192398.1	414919	415678	XP_069279776.1
NW_027192398.1	417938	418916	XP_069279777.1
NW_027192398.1	423579	424178	XP_069279778.1
NW_027192398.1	426428	427193	XP_069279779.1
NW_027192398.1	432836	433120	XP_069279780.1
NW_027192398.1	434446	435394	XP_069279781.1
NW_027192399.1	4047	4349	XP_069279477.1
NW_027192399.1	6224	7419	XP_069279478.1
NW_027192399.1	10309	11617	XP_069279479.1
NW_027192399.1	15596	17331	XP_069279480.1
NW_027192399.1	18039	19662	XP_069279481.1
NW_027192399.1	20581	21649	XP_069279482.1
NW_027192399.1	22497	24561	XP_069279483.1
NW_027192399.1	25139	25395	XP_069279484.1
NW_027192399.1	25593	28110	XP_069279485.1
NW_027192399.1	28971	29611	XP_069279486.1
NW_027192399.1	29682	32604	XP_069279487.1
NW_027192399.1	32645	33239	XP_069279488.1
NW_027192399.1	35126	35483	XP_069279489.1
NW_027192399.1	37939	38977	XP_069279490.1
NW_027192399.1	42381	43210	XP_069279491.1
NW_027192399.1	45066	49127	XP_069279492.1
NW_027192399.1	49346	49874	XP_069279493.1
NW_027192399.1	51048	52169	XP_069279494.1
NW_027192399.1	55038	55887	XP_069279495.1
NW_027192399.1	56225	57824	XP_069279496.1
NW_027192399.1	58384	60171	XP_069279497.1
NW_027192399.1	61962	62583	XP_069279498.1
NW_027192399.1	69071	69692	XP_069279499.1
NW_027192399.1	70630	71455	XP_069279500.1
NW_027192399.1	73519	74149	XP_069279501.1
NW_027192399.1	75187	75700	XP_069279502.1
NW_027192399.1	75741	76020	XP_069279503.1
NW_027192399.1	76787	77041	XP_069279504.1
NW_027192399.1	77555	77893	XP_069279505.1
NW_027192399.1	78118	78411	XP_069279506.1
NW_027192399.1	80034	82607	XP_069279507.1
NW_027192399.1	83429	84439	XP_069279508.1
NW_027192399.1	85056	85465	XP_069279509.1
NW_027192399.1	86236	86731	XP_069279510.1
NW_027192399.1	89820	91814	XP_069279511.1
NW_027192399.1	96863	98816	XP_069279512.1
NW_027192399.1	100389	101956	XP_069279513.1
NW_027192399.1	102158	103036	XP_069279514.1
NW_027192399.1	104221	107002	XP_069279515.1
NW_027192399.1	108499	110299	XP_069279516.1
NW_027192399.1	111581	111957	XP_069279517.1
NW_027192399.1	112529	113078	XP_069279518.1
NW_027192399.1	115135	116225	XP_069279519.1
NW_027192399.1	116555	118449	XP_069279520.1
NW_027192399.1	120651	121853	XP_069279521.1
NW_027192399.1	122931	124114	XP_069279522.1
NW_027192399.1	124474	125135	XP_069279523.1
NW_027192399.1	125606	127980	XP_069279524.1
NW_027192399.1	129080	130042	XP_069279525.1
NW_027192399.1	132561	133182	XP_069279526.1
NW_027192399.1	134744	136649	XP_069279527.1
NW_027192399.1	136697	137357	XP_069279528.1
NW_027192399.1	137866	138354	XP_069279529.1
NW_027192399.1	139025	139542	XP_069279530.1
NW_027192399.1	140351	141046	XP_069279531.1
NW_027192399.1	141290	142916	XP_069279532.1
NW_027192399.1	145459	145773	XP_069279533.1
NW_027192399.1	147246	148581	XP_069279534.1
NW_027192399.1	153691	155573	XP_069279535.1
NW_027192399.1	159584	160717	XP_069279536.1
NW_027192399.1	161435	163110	XP_069279537.1
NW_027192399.1	168442	168748	XP_069279538.1
NW_027192399.1	169438	171118	XP_069279539.1
NW_027192399.1	171469	173022	XP_069279540.1
NW_027192399.1	173338	174052	XP_069279541.1
NW_027192399.1	174795	178819	XP_069279542.1
NW_027192399.1	179586	180324	XP_069279543.1
NW_027192399.1	180964	182190	XP_069279544.1
NW_027192399.1	182967	185576	XP_069279545.1
NW_027192399.1	189228	190616	XP_069279546.1
NW_027192399.1	192178	193863	XP_069279547.1
NW_027192399.1	194312	195290	XP_069279548.1
NW_027192399.1	195630	197259	XP_069279549.1
NW_027192399.1	198657	199525	XP_069279550.1
NW_027192399.1	200804	201903	XP_069279551.1
NW_027192399.1	202370	203216	XP_069279552.1
NW_027192399.1	203558	204359	XP_069279553.1
NW_027192399.1	204490	208867	XP_069279554.1
NW_027192399.1	208944	209416	XP_069279555.1
NW_027192399.1	209554	212017	XP_069279556.1
NW_027192399.1	212628	214853	XP_069279557.1
NW_027192399.1	215941	220198	XP_069279558.1
NW_027192399.1	221087	221719	XP_069279559.1
NW_027192399.1	221921	223121	XP_069279560.1
NW_027192399.1	223747	226306	XP_069279561.1
NW_027192399.1	227187	228458	XP_069279562.1
NW_027192399.1	229148	230821	XP_069279563.1
NW_027192399.1	231316	233391	XP_069279564.1
NW_027192399.1	234724	235972	XP_069279565.1
NW_027192399.1	236243	239077	XP_069279566.1
NW_027192399.1	240511	241720	XP_069279567.1
NW_027192399.1	244145	244853	XP_069279568.1
NW_027192399.1	245472	247128	XP_069279569.1
NW_027192399.1	248930	250562	XP_069279570.1
NW_027192399.1	250652	252913	XP_069279571.1
NW_027192399.1	254754	256616	XP_069279572.1
NW_027192399.1	258122	261159	XP_069279573.1
NW_027192399.1	262322	263066	XP_069279574.1
NW_027192399.1	263321	264382	XP_069279575.1
NW_027192399.1	265146	265986	XP_069279576.1
NW_027192399.1	266017	267218	XP_069279577.1
NW_027192399.1	268479	269014	XP_069279578.1
NW_027192399.1	269863	271770	XP_069279579.1
NW_027192399.1	272880	273758	XP_069279580.1
NW_027192399.1	275521	276924	XP_069279581.1
NW_027192399.1	277324	281070	XP_069279582.1
NW_027192399.1	282766	284080	XP_069279583.1
NW_027192399.1	284678	285176	XP_069279584.1
NW_027192399.1	285613	287189	XP_069279585.1
NW_027192399.1	287457	287910	XP_069279586.1
NW_027192399.1	289453	290014	XP_069279587.1
NW_027192399.1	291722	292097	XP_069279588.1
NW_027192399.1	292660	293539	XP_069279589.1
NW_027192399.1	296159	296616	XP_069279590.1
NW_027192399.1	297453	298186	XP_069279591.1
NW_027192399.1	298815	300519	XP_069279592.1
NW_027192399.1	301870	302755	XP_069279593.1
NW_027192399.1	303861	305454	XP_069279594.1
NW_027192399.1	308308	310465	XP_069279595.1
NW_027192399.1	312532	314567	XP_069279596.1
NW_027192399.1	317712	321043	XP_069279597.1
NW_027192399.1	322507	323160	XP_069279598.1
NW_027192399.1	323947	324575	XP_069279599.1
NW_027192399.1	325214	326627	XP_069279600.1
NW_027192399.1	327382	328233	XP_069279601.1
NW_027192399.1	331592	332927	XP_069279602.1
NW_027192399.1	337114	337850	XP_069279603.1
NW_027192399.1	339756	342010	XP_069279604.1
NW_027192399.1	343224	345364	XP_069279605.1
NW_027192399.1	345843	346353	XP_069279606.1
NW_027192399.1	348238	349089	XP_069279607.1
NW_027192399.1	349856	353225	XP_069279608.1
NW_027192399.1	353517	353997	XP_069279609.1
NW_027192399.1	354118	355444	XP_069279610.1
NW_027192399.1	360165	361495	XP_069279611.1
NW_027192399.1	361825	363190	XP_069279612.1
NW_027192399.1	364613	365602	XP_069279613.1
NW_027192399.1	366501	366794	XP_069279614.1
NW_027192399.1	370241	372513	XP_069279615.1
NW_027192399.1	373216	374701	XP_069279616.1
NW_027192399.1	375056	377053	XP_069279617.1
NW_027192399.1	377783	380623	XP_069279618.1
NW_027192399.1	384648	385838	XP_069279619.1
NW_027192399.1	398023	398399	XP_069279620.1
NW_027192399.1	399123	401265	XP_069279621.1
NW_027192399.1	404630	405542	XP_069279622.1
NW_027192399.1	410481	411593	XP_069279623.1
NW_027192399.1	412184	413504	XP_069279624.1
NW_027192399.1	414289	415067	XP_069279625.1
NW_027192399.1	415781	416621	XP_069279626.1
NW_027192399.1	416731	417617	XP_069279627.1
NW_027192399.1	418563	418900	XP_069279628.1
NW_027192399.1	423216	425665	XP_069279629.1
NW_027192400.1	302	661	XP_069279336.1
NW_027192400.1	961	3130	XP_069279337.1
NW_027192400.1	3496	4280	XP_069279338.1
NW_027192400.1	5619	6430	XP_069279339.1
NW_027192400.1	7505	9918	XP_069279340.1
NW_027192400.1	10117	12685	XP_069279341.1
NW_027192400.1	13843	19028	XP_069279342.1
NW_027192400.1	19457	20882	XP_069279343.1
NW_027192400.1	21860	22440	XP_069279344.1
NW_027192400.1	22988	24312	XP_069279345.1
NW_027192400.1	24928	28366	XP_069279346.1
NW_027192400.1	29394	29856	XP_069279347.1
NW_027192400.1	37238	40871	XP_069279348.1
NW_027192400.1	41591	43542	XP_069279349.1
NW_027192400.1	44387	45437	XP_069279350.1
NW_027192400.1	46299	47515	XP_069279351.1
NW_027192400.1	47843	49022	XP_069279352.1
NW_027192400.1	50933	52659	XP_069279353.1
NW_027192400.1	57821	58449	XP_069279354.1
NW_027192400.1	59147	61228	XP_069279355.1
NW_027192400.1	62404	63071	XP_069279356.1
NW_027192400.1	66123	68507	XP_069279357.1
NW_027192400.1	69234	69774	XP_069279358.1
NW_027192400.1	70804	72082	XP_069279359.1
NW_027192400.1	74827	75574	XP_069279360.1
NW_027192400.1	77936	79302	XP_069279361.1
NW_027192400.1	81193	83999	XP_069279362.1
NW_027192400.1	89155	90873	XP_069279363.1
NW_027192400.1	99221	99968	XP_069279364.1
NW_027192400.1	100337	100793	XP_069279365.1
NW_027192400.1	101006	101679	XP_069279366.1
NW_027192400.1	106470	107269	XP_069279367.1
NW_027192400.1	109873	111157	XP_069279368.1
NW_027192400.1	112077	112774	XP_069279369.1
NW_027192400.1	113054	113994	XP_069279370.1
NW_027192400.1	114280	115323	XP_069279371.1
NW_027192400.1	115704	117172	XP_069279372.1
NW_027192400.1	118662	120734	XP_069279373.1
NW_027192400.1	121804	123356	XP_069279374.1
NW_027192400.1	125459	126420	XP_069279375.1
NW_027192400.1	128256	129441	XP_069279376.1
NW_027192400.1	132035	133391	XP_069279377.1
NW_027192400.1	134028	134429	XP_069279378.1
NW_027192400.1	135268	136985	XP_069279379.1
NW_027192400.1	137177	137648	XP_069279380.1
NW_027192400.1	138739	139583	XP_069279381.1
NW_027192400.1	140161	142659	XP_069279382.1
NW_027192400.1	143896	146401	XP_069279383.1
NW_027192400.1	147397	148246	XP_069279384.1
NW_027192400.1	154744	155046	XP_069279385.1
NW_027192400.1	156565	157387	XP_069279386.1
NW_027192400.1	158086	159499	XP_069279387.1
NW_027192400.1	163918	164189	XP_069279388.1
NW_027192400.1	165743	166994	XP_069279389.1
NW_027192400.1	170676	172207	XP_069279390.1
NW_027192400.1	173359	174726	XP_069279391.1
NW_027192400.1	175610	177386	XP_069279392.1
NW_027192400.1	180318	181538	XP_069279393.1
NW_027192400.1	182298	183046	XP_069279394.1
NW_027192400.1	187822	188821	XP_069279395.1
NW_027192400.1	190494	192900	XP_069279396.1
NW_027192400.1	194052	195681	XP_069279397.1
NW_027192400.1	196063	197587	XP_069279398.1
NW_027192400.1	198626	200378	XP_069279399.1
NW_027192400.1	204004	204696	XP_069279400.1
NW_027192400.1	206721	208460	XP_069279401.1
NW_027192400.1	209522	210945	XP_069279402.1
NW_027192400.1	211660	214870	XP_069279403.1
NW_027192400.1	216811	218512	XP_069279404.1
NW_027192400.1	221137	221590	XP_069279405.1
NW_027192400.1	223555	223927	XP_069279406.1
NW_027192400.1	224306	225005	XP_069279407.1
NW_027192400.1	226322	226685	XP_069279408.1
NW_027192400.1	229018	229475	XP_069279409.1
NW_027192400.1	231747	233530	XP_069279410.1
NW_027192400.1	236603	239040	XP_069279411.1
NW_027192400.1	242090	245224	XP_069279412.1
NW_027192400.1	246429	247578	XP_069279413.1
NW_027192400.1	254699	255496	XP_069279414.1
NW_027192400.1	257098	257878	XP_069279415.1
NW_027192400.1	259024	261086	XP_069279416.1
NW_027192400.1	262253	263930	XP_069279417.1
NW_027192400.1	265345	268047	XP_069279418.1
NW_027192400.1	268625	269781	XP_069279419.1
NW_027192400.1	270035	271506	XP_069279420.1
NW_027192400.1	272366	273939	XP_069279421.1
NW_027192400.1	274729	275120	XP_069279422.1
NW_027192400.1	275660	276569	XP_069279423.1
NW_027192400.1	278040	279630	XP_069279424.1
NW_027192400.1	279675	279985	XP_069279425.1
NW_027192400.1	280545	282987	XP_069279426.1
NW_027192400.1	284388	285845	XP_069279427.1
NW_027192400.1	287470	288289	XP_069279428.1
NW_027192400.1	291305	292308	XP_069279429.1
NW_027192400.1	292716	293892	XP_069279430.1
NW_027192400.1	295026	296634	XP_069279431.1
NW_027192400.1	298298	299880	XP_069279432.1
NW_027192400.1	300412	301396	XP_069279433.1
NW_027192400.1	302055	304154	XP_069279434.1
NW_027192400.1	304503	305994	XP_069279435.1
NW_027192400.1	307127	308042	XP_069279436.1
NW_027192400.1	311064	311823	XP_069279437.1
NW_027192400.1	313889	314387	XP_069279438.1
NW_027192400.1	314858	316523	XP_069279439.1
NW_027192400.1	318487	318796	XP_069279440.1
NW_027192400.1	321105	322965	XP_069279441.1
NW_027192400.1	323741	324831	XP_069279442.1
NW_027192400.1	325544	326255	XP_069279443.1
NW_027192400.1	327000	327486	XP_069279444.1
NW_027192400.1	327595	328898	XP_069279445.1
NW_027192400.1	330225	332900	XP_069279446.1
NW_027192400.1	333695	334340	XP_069279447.1
NW_027192400.1	335935	337228	XP_069279448.1
NW_027192400.1	337535	338062	XP_069279449.1
NW_027192400.1	338745	341099	XP_069279450.1
NW_027192400.1	342175	344227	XP_069279451.1
NW_027192400.1	344891	346466	XP_069279452.1
NW_027192400.1	346849	348133	XP_069279453.1
NW_027192400.1	348507	350029	XP_069279454.1
NW_027192400.1	351201	353375	XP_069279455.1
NW_027192400.1	354146	356293	XP_069279456.1
NW_027192400.1	356729	358797	XP_069279457.1
NW_027192400.1	360665	363149	XP_069279458.1
NW_027192400.1	366104	366570	XP_069279459.1
NW_027192400.1	367854	368144	XP_069279460.1
NW_027192400.1	368459	371394	XP_069279461.1
NW_027192400.1	377173	379271	XP_069279462.1
NW_027192400.1	381732	383509	XP_069279463.1
NW_027192400.1	384295	386556	XP_069279464.1
NW_027192400.1	387139	389371	XP_069279465.1
NW_027192400.1	391801	392257	XP_069279466.1
NW_027192400.1	393561	394783	XP_069279467.1
NW_027192400.1	395678	398288	XP_069279468.1
NW_027192400.1	398919	401946	XP_069279469.1
NW_027192400.1	402366	404158	XP_069279470.1
NW_027192400.1	405864	407919	XP_069279471.1
NW_027192400.1	409031	410345	XP_069279472.1
NW_027192400.1	410989	412721	XP_069279473.1
NW_027192400.1	413185	413830	XP_069279474.1
NW_027192400.1	413859	414657	XP_069279475.1
NW_027192400.1	417439	418468	XP_069279476.1
NW_027192401.1	862	2485	XP_069279191.1
NW_027192401.1	3274	4221	XP_069279192.1
NW_027192401.1	4634	5425	XP_069279193.1
NW_027192401.1	6100	7624	XP_069279194.1
NW_027192401.1	8283	10909	XP_069279195.1
NW_027192401.1	11356	14149	XP_069279196.1
NW_027192401.1	15674	18569	XP_069279197.1
NW_027192401.1	18832	19354	XP_069279198.1
NW_027192401.1	19746	21582	XP_069279199.1
NW_027192401.1	23332	27071	XP_069279200.1
NW_027192401.1	27558	31028	XP_069279201.1
NW_027192401.1	32516	33839	XP_069279202.1
NW_027192401.1	34759	36734	XP_069279203.1
NW_027192401.1	36895	39865	XP_069279204.1
NW_027192401.1	40323	41757	XP_069279205.1
NW_027192401.1	42397	42868	XP_069279206.1
NW_027192401.1	43810	45249	XP_069279207.1
NW_027192401.1	45382	45857	XP_069279208.1
NW_027192401.1	46581	48099	XP_069279209.1
NW_027192401.1	50941	54759	XP_069279210.1
NW_027192401.1	56373	60323	XP_069279211.1
NW_027192401.1	60734	61753	XP_069279212.1
NW_027192401.1	62067	63279	XP_069279213.1
NW_027192401.1	63578	66359	XP_069279214.1
NW_027192401.1	67556	72564	XP_069279215.1
NW_027192401.1	74411	79134	XP_069279216.1
NW_027192401.1	79426	81655	XP_069279217.1
NW_027192401.1	82484	86050	XP_069279218.1
NW_027192401.1	87142	87961	XP_069279219.1
NW_027192401.1	88748	90300	XP_069279220.1
NW_027192401.1	90799	94157	XP_069279221.1
NW_027192401.1	94884	95544	XP_069279222.1
NW_027192401.1	96526	98876	XP_069279223.1
NW_027192401.1	100190	102607	XP_069279224.1
NW_027192401.1	103016	105129	XP_069279225.1
NW_027192401.1	105804	108790	XP_069279226.1
NW_027192401.1	109357	110757	XP_069279227.1
NW_027192401.1	111122	111912	XP_069279228.1
NW_027192401.1	112508	115390	XP_069279229.1
NW_027192401.1	116083	117181	XP_069279230.1
NW_027192401.1	118504	119681	XP_069279231.1
NW_027192401.1	120403	126394	XP_069279232.1
NW_027192401.1	126505	139680	XP_069279233.1
NW_027192401.1	144842	146220	XP_069279234.1
NW_027192401.1	146810	147351	XP_069279235.1
NW_027192401.1	148162	149094	XP_069279236.1
NW_027192401.1	149526	152409	XP_069279237.1
NW_027192401.1	153760	154833	XP_069279238.1
NW_027192401.1	155702	157073	XP_069279239.1
NW_027192401.1	157757	158462	XP_069279240.1
NW_027192401.1	158812	161086	XP_069279241.1
NW_027192401.1	162146	164564	XP_069279242.1
NW_027192401.1	165146	167874	XP_069279243.1
NW_027192401.1	168974	172992	XP_069279244.1
NW_027192401.1	176345	179004	XP_069279245.1
NW_027192401.1	180571	181809	XP_069279246.1
NW_027192401.1	182430	184487	XP_069279247.1
NW_027192401.1	185644	187151	XP_069279248.1
NW_027192401.1	187459	189073	XP_069279249.1
NW_027192401.1	189546	190839	XP_069279250.1
NW_027192401.1	192038	192607	XP_069279251.1
NW_027192401.1	193557	195764	XP_069279252.1
NW_027192401.1	197305	197767	XP_069279253.1
NW_027192401.1	197958	199767	XP_069279254.1
NW_027192401.1	200599	202276	XP_069279255.1
NW_027192401.1	203629	206223	XP_069279256.1
NW_027192401.1	206849	207887	XP_069279257.1
NW_027192401.1	209019	209624	XP_069279258.1
NW_027192401.1	210224	211709	XP_069279259.1
NW_027192401.1	214285	214999	XP_069279260.1
NW_027192401.1	215364	216499	XP_069279261.1
NW_027192401.1	216857	217429	XP_069279262.1
NW_027192401.1	219376	221680	XP_069279263.1
NW_027192401.1	222945	224905	XP_069279264.1
NW_027192401.1	225996	227591	XP_069279265.1
NW_027192401.1	227621	228288	XP_069279266.1
NW_027192401.1	229385	230325	XP_069279267.1
NW_027192401.1	230881	231965	XP_069279268.1
NW_027192401.1	232954	233888	XP_069279269.1
NW_027192401.1	234700	235035	XP_069279270.1
NW_027192401.1	235799	238567	XP_069279271.1
NW_027192401.1	240635	241302	XP_069279272.1
NW_027192401.1	242808	244224	XP_069279273.1
NW_027192401.1	244351	245369	XP_069279274.1
NW_027192401.1	246146	248860	XP_069279275.1
NW_027192401.1	249228	249933	XP_069279276.1
NW_027192401.1	250061	251613	XP_069279277.1
NW_027192401.1	251901	252954	XP_069279278.1
NW_027192401.1	253863	254472	XP_069279279.1
NW_027192401.1	257663	258470	XP_069279280.1
NW_027192401.1	260568	262920	XP_069279281.1
NW_027192401.1	264528	265529	XP_069279282.1
NW_027192401.1	266107	268139	XP_069279283.1
NW_027192401.1	269180	269837	XP_069279284.1
NW_027192401.1	271816	273233	XP_069279285.1
NW_027192401.1	274534	275989	XP_069279286.1
NW_027192401.1	276530	277907	XP_069279287.1
NW_027192401.1	278746	280495	XP_069279288.1
NW_027192401.1	283268	283949	XP_069279289.1
NW_027192401.1	285058	286482	XP_069279290.1
NW_027192401.1	289246	291562	XP_069279291.1
NW_027192401.1	293297	294810	XP_069279292.1
NW_027192401.1	298173	299281	XP_069279293.1
NW_027192401.1	301735	302962	XP_069279294.1
NW_027192401.1	303290	303527	XP_069279295.1
NW_027192401.1	306036	306924	XP_069279296.1
NW_027192401.1	307939	309019	XP_069279297.1
NW_027192401.1	309339	310069	XP_069279298.1
NW_027192401.1	315947	316644	XP_069279299.1
NW_027192401.1	318036	319258	XP_069279300.1
NW_027192401.1	320152	320565	XP_069279301.1
NW_027192401.1	331740	332862	XP_069279302.1
NW_027192401.1	333500	334262	XP_069279303.1
NW_027192401.1	335616	336552	XP_069279304.1
NW_027192401.1	337085	337395	XP_069279305.1
NW_027192401.1	337429	338722	XP_069279306.1
NW_027192401.1	339120	339641	XP_069279307.1
NW_027192401.1	339830	340874	XP_069279308.1
NW_027192401.1	341427	342132	XP_069279309.1
NW_027192401.1	342411	343373	XP_069279310.1
NW_027192401.1	344697	346718	XP_069279311.1
NW_027192401.1	347964	350269	XP_069279312.1
NW_027192401.1	351364	352907	XP_069279313.1
NW_027192401.1	352982	355538	XP_069279314.1
NW_027192401.1	356031	357172	XP_069279315.1
NW_027192401.1	357844	360635	XP_069279316.1
NW_027192401.1	362063	362924	XP_069279317.1
NW_027192401.1	364922	365885	XP_069279318.1
NW_027192401.1	367026	368312	XP_069279319.1
NW_027192401.1	369335	369635	XP_069279320.1
NW_027192401.1	370886	372676	XP_069279321.1
NW_027192401.1	373797	374125	XP_069279322.1
NW_027192401.1	374168	374549	XP_069279323.1
NW_027192401.1	374582	375251	XP_069279324.1
NW_027192401.1	376134	378457	XP_069279325.1
NW_027192401.1	379208	380257	XP_069279326.1
NW_027192401.1	381786	382732	XP_069279327.1
NW_027192401.1	384626	385223	XP_069279328.1
NW_027192401.1	389854	390916	XP_069279329.1
NW_027192401.1	397267	399184	XP_069279330.1
NW_027192401.1	400783	403824	XP_069279331.1
NW_027192401.1	405207	405707	XP_069279332.1
NW_027192401.1	406526	408323	XP_069279333.1
NW_027192401.1	408713	409044	XP_069279334.1
NW_027192401.1	409348	412444	XP_069279335.1
NW_027192402.1	958	1712	XP_069279064.1
NW_027192402.1	2088	3854	XP_069279065.1
NW_027192402.1	5614	7134	XP_069279066.1
NW_027192402.1	7423	8205	XP_069279067.1
NW_027192402.1	8836	10264	XP_069279068.1
NW_027192402.1	11909	13258	XP_069279069.1
NW_027192402.1	14970	16089	XP_069279070.1
NW_027192402.1	17131	18613	XP_069279071.1
NW_027192402.1	18675	19290	XP_069279072.1
NW_027192402.1	20048	21130	XP_069279073.1
NW_027192402.1	21510	23763	XP_069279074.1
NW_027192402.1	24721	27816	XP_069279075.1
NW_027192402.1	30867	34010	XP_069279076.1
NW_027192402.1	34730	35127	XP_069279077.1
NW_027192402.1	35151	35758	XP_069279078.1
NW_027192402.1	36632	37089	XP_069279079.1
NW_027192402.1	37143	37395	XP_069279080.1
NW_027192402.1	37542	38194	XP_069279081.1
NW_027192402.1	38766	39267	XP_069279082.1
NW_027192402.1	41956	45724	XP_069279083.1
NW_027192402.1	46445	47984	XP_069279084.1
NW_027192402.1	48917	50488	XP_069279085.1
NW_027192402.1	51254	53695	XP_069279086.1
NW_027192402.1	54113	55217	XP_069279087.1
NW_027192402.1	55636	56597	XP_069279088.1
NW_027192402.1	57072	58364	XP_069279089.1
NW_027192402.1	58591	59451	XP_069279090.1
NW_027192402.1	59701	61298	XP_069279091.1
NW_027192402.1	62371	63381	XP_069279092.1
NW_027192402.1	63729	64779	XP_069279093.1
NW_027192402.1	65088	66130	XP_069279094.1
NW_027192402.1	67010	68804	XP_069279095.1
NW_027192402.1	70056	71599	XP_069279096.1
NW_027192402.1	72349	74032	XP_069279097.1
NW_027192402.1	74564	75092	XP_069279098.1
NW_027192402.1	75969	77118	XP_069279099.1
NW_027192402.1	78054	78963	XP_069279100.1
NW_027192402.1	79755	82256	XP_069279101.1
NW_027192402.1	84572	86075	XP_069279102.1
NW_027192402.1	87708	103439	XP_069279103.1
NW_027192402.1	105067	108419	XP_069279104.1
NW_027192402.1	110436	110985	XP_069279105.1
NW_027192402.1	112048	115474	XP_069279106.1
NW_027192402.1	115937	116298	XP_069279107.1
NW_027192402.1	118387	119470	XP_069279108.1
NW_027192402.1	119771	120544	XP_069279109.1
NW_027192402.1	121475	125424	XP_069279110.1
NW_027192402.1	126525	126999	XP_069279111.1
NW_027192402.1	129511	131533	XP_069279112.1
NW_027192402.1	131633	131947	XP_069279113.1
NW_027192402.1	132014	133156	XP_069279114.1
NW_027192402.1	133555	134897	XP_069279115.1
NW_027192402.1	135909	137633	XP_069279116.1
NW_027192402.1	138019	140592	XP_069279117.1
NW_027192402.1	142843	144104	XP_069279118.1
NW_027192402.1	144748	145284	XP_069279119.1
NW_027192402.1	145644	147743	XP_069279120.1
NW_027192402.1	152070	152874	XP_069279121.1
NW_027192402.1	155111	157453	XP_069279122.1
NW_027192402.1	158871	159512	XP_069279123.1
NW_027192402.1	160685	160957	XP_069279124.1
NW_027192402.1	163303	165118	XP_069279125.1
NW_027192402.1	165601	166397	XP_069279126.1
NW_027192402.1	167133	168492	XP_069279127.1
NW_027192402.1	169647	170223	XP_069279128.1
NW_027192402.1	171119	179655	XP_069279129.1
NW_027192402.1	179948	184859	XP_069279130.1
NW_027192402.1	192686	193354	XP_069279131.1
NW_027192402.1	197935	200118	XP_069279132.1
NW_027192402.1	201537	202620	XP_069279133.1
NW_027192402.1	203135	205765	XP_069279134.1
NW_027192402.1	207658	209659	XP_069279135.1
NW_027192402.1	211311	212489	XP_069279136.1
NW_027192402.1	212860	214273	XP_069279137.1
NW_027192402.1	216086	216742	XP_069279138.1
NW_027192402.1	218014	218756	XP_069279139.1
NW_027192402.1	219855	220750	XP_069279140.1
NW_027192402.1	222750	224711	XP_069279141.1
NW_027192402.1	225687	227047	XP_069279142.1
NW_027192402.1	228418	230590	XP_069279143.1
NW_027192402.1	236471	236734	XP_069279144.1
NW_027192402.1	237168	237702	XP_069279145.1
NW_027192402.1	243239	243712	XP_069279146.1
NW_027192402.1	244220	244751	XP_069279147.1
NW_027192402.1	246676	250351	XP_069279148.1
NW_027192402.1	252648	253413	XP_069279149.1
NW_027192402.1	255125	271379	XP_069279150.1
NW_027192402.1	272627	275610	XP_069279151.1
NW_027192402.1	282224	285038	XP_069279152.1
NW_027192402.1	287537	289927	XP_069279153.1
NW_027192402.1	293153	295059	XP_069279154.1
NW_027192402.1	296136	298418	XP_069279155.1
NW_027192402.1	300356	301054	XP_069279156.1
NW_027192402.1	301955	302688	XP_069279157.1
NW_027192402.1	303985	305311	XP_069279158.1
NW_027192402.1	307332	307773	XP_069279159.1
NW_027192402.1	309868	311624	XP_069279160.1
NW_027192402.1	312830	313751	XP_069279161.1
NW_027192402.1	314545	315054	XP_069279162.1
NW_027192402.1	315338	316387	XP_069279163.1
NW_027192402.1	316880	318092	XP_069279164.1
NW_027192402.1	320220	322335	XP_069279165.1
NW_027192402.1	323001	323289	XP_069279166.1
NW_027192402.1	323304	323760	XP_069279167.1
NW_027192402.1	326196	327497	XP_069279168.1
NW_027192402.1	327882	329391	XP_069279169.1
NW_027192402.1	330285	330975	XP_069279170.1
NW_027192402.1	333277	335251	XP_069279171.1
NW_027192402.1	335619	337491	XP_069279172.1
NW_027192402.1	339083	341415	XP_069279173.1
NW_027192402.1	343363	344995	XP_069279174.1
NW_027192402.1	345855	348075	XP_069279175.1
NW_027192402.1	351644	353973	XP_069279176.1
NW_027192402.1	354720	356029	XP_069279177.1
NW_027192402.1	358795	359617	XP_069279178.1
NW_027192402.1	360411	361581	XP_069279179.1
NW_027192402.1	365550	366222	XP_069279180.1
NW_027192402.1	367242	369189	XP_069279181.1
NW_027192402.1	370610	371533	XP_069279182.1
NW_027192402.1	372087	372718	XP_069279183.1
NW_027192402.1	373818	375431	XP_069279184.1
NW_027192402.1	376059	377986	XP_069279185.1
NW_027192402.1	378391	378865	XP_069279186.1
NW_027192402.1	379222	381501	XP_069279187.1
NW_027192402.1	382184	383183	XP_069279188.1
NW_027192402.1	383784	384633	XP_069279189.1
NW_027192402.1	386063	394380	XP_069279190.1
NW_027192403.1	915	2751	XP_069278942.1
NW_027192403.1	7566	8180	XP_069278943.1
NW_027192403.1	8711	9740	XP_069278944.1
NW_027192403.1	10094	12575	XP_069278945.1
NW_027192403.1	13898	15248	XP_069278946.1
NW_027192403.1	15942	17554	XP_069278947.1
NW_027192403.1	18224	20382	XP_069278948.1
NW_027192403.1	22231	23158	XP_069278949.1
NW_027192403.1	23268	24923	XP_069278950.1
NW_027192403.1	25958	26766	XP_069278951.1
NW_027192403.1	29046	30270	XP_069278952.1
NW_027192403.1	30718	32151	XP_069278953.1
NW_027192403.1	36994	39339	XP_069278954.1
NW_027192403.1	41174	43694	XP_069278955.1
NW_027192403.1	58494	59715	XP_069278956.1
NW_027192403.1	60979	61762	XP_069278957.1
NW_027192403.1	63294	64620	XP_069278958.1
NW_027192403.1	68294	69449	XP_069278959.1
NW_027192403.1	70354	71310	XP_069278960.1
NW_027192403.1	72630	74142	XP_069278961.1
NW_027192403.1	75280	76456	XP_069278962.1
NW_027192403.1	77162	77831	XP_069278963.1
NW_027192403.1	78656	80345	XP_069278964.1
NW_027192403.1	81443	82898	XP_069278965.1
NW_027192403.1	83498	85239	XP_069278966.1
NW_027192403.1	85625	86310	XP_069278967.1
NW_027192403.1	88058	89146	XP_069278968.1
NW_027192403.1	89691	93025	XP_069278969.1
NW_027192403.1	94122	96555	XP_069278970.1
NW_027192403.1	97133	101037	XP_069278971.1
NW_027192403.1	102374	103598	XP_069278972.1
NW_027192403.1	106529	106994	XP_069278973.1
NW_027192403.1	111262	112357	XP_069278974.1
NW_027192403.1	112646	113615	XP_069278975.1
NW_027192403.1	114526	115016	XP_069278976.1
NW_027192403.1	116232	117159	XP_069278977.1
NW_027192403.1	119420	119963	XP_069278978.1
NW_027192403.1	120203	122095	XP_069278979.1
NW_027192403.1	123169	124794	XP_069278980.1
NW_027192403.1	126927	128072	XP_069278981.1
NW_027192403.1	129131	130854	XP_069278982.1
NW_027192403.1	132516	133514	XP_069278983.1
NW_027192403.1	134290	134872	XP_069278984.1
NW_027192403.1	136542	138030	XP_069278985.1
NW_027192403.1	141125	141676	XP_069278986.1
NW_027192403.1	144074	144408	XP_069278987.1
NW_027192403.1	145637	146286	XP_069278988.1
NW_027192403.1	149302	150070	XP_069278989.1
NW_027192403.1	150459	151542	XP_069278990.1
NW_027192403.1	154889	156452	XP_069278991.1
NW_027192403.1	159018	161037	XP_069278992.1
NW_027192403.1	162144	162717	XP_069278993.1
NW_027192403.1	163970	165661	XP_069278994.1
NW_027192403.1	166409	167978	XP_069278995.1
NW_027192403.1	169408	169987	XP_069278996.1
NW_027192403.1	171256	172560	XP_069278997.1
NW_027192403.1	172671	173115	XP_069278998.1
NW_027192403.1	173455	178543	XP_069278999.1
NW_027192403.1	184342	185412	XP_069279000.1
NW_027192403.1	186803	187189	XP_069279001.1
NW_027192403.1	189645	191680	XP_069279002.1
NW_027192403.1	198520	199946	XP_069279003.1
NW_027192403.1	200812	201508	XP_069279004.1
NW_027192403.1	201663	202176	XP_069279005.1
NW_027192403.1	204754	208335	XP_069279006.1
NW_027192403.1	210491	211118	XP_069279007.1
NW_027192403.1	212093	213492	XP_069279008.1
NW_027192403.1	214801	216260	XP_069279009.1
NW_027192403.1	219343	222439	XP_069279010.1
NW_027192403.1	223036	223990	XP_069279011.1
NW_027192403.1	224189	225658	XP_069279012.1
NW_027192403.1	226233	226725	XP_069279013.1
NW_027192403.1	227613	228087	XP_069279014.1
NW_027192403.1	230277	233407	XP_069279015.1
NW_027192403.1	233530	234111	XP_069279016.1
NW_027192403.1	236567	238071	XP_069279017.1
NW_027192403.1	239137	240852	XP_069279018.1
NW_027192403.1	245738	249131	XP_069279019.1
NW_027192403.1	250920	252455	XP_069279020.1
NW_027192403.1	252943	255724	XP_069279021.1
NW_027192403.1	256629	257578	XP_069279022.1
NW_027192403.1	257864	258998	XP_069279023.1
NW_027192403.1	259809	261701	XP_069279024.1
NW_027192403.1	262590	263997	XP_069279025.1
NW_027192403.1	264408	266482	XP_069279026.1
NW_027192403.1	267901	268927	XP_069279027.1
NW_027192403.1	270336	274963	XP_069279028.1
NW_027192403.1	276370	277057	XP_069279029.1
NW_027192403.1	277342	278273	XP_069279030.1
NW_027192403.1	284357	285446	XP_069279031.1
NW_027192403.1	285816	287458	XP_069279032.1
NW_027192403.1	288452	290226	XP_069279033.1
NW_027192403.1	291005	293759	XP_069279034.1
NW_027192403.1	294931	296629	XP_069279035.1
NW_027192403.1	298564	299405	XP_069279036.1
NW_027192403.1	299787	300192	XP_069279037.1
NW_027192403.1	301378	302756	XP_069279038.1
NW_027192403.1	305279	305526	XP_069279039.1
NW_027192403.1	309195	310039	XP_069279040.1
NW_027192403.1	311434	313708	XP_069279041.1
NW_027192403.1	314477	315791	XP_069279042.1
NW_027192403.1	315918	316342	XP_069279043.1
NW_027192403.1	321454	322786	XP_069279044.1
NW_027192403.1	323989	325254	XP_069279045.1
NW_027192403.1	331982	332702	XP_069279046.1
NW_027192403.1	333598	334971	XP_069279047.1
NW_027192403.1	335989	337176	XP_069279048.1
NW_027192403.1	337943	341472	XP_069279049.1
NW_027192403.1	343125	348767	XP_069279050.1
NW_027192403.1	350994	353589	XP_069279051.1
NW_027192403.1	357369	359462	XP_069279052.1
NW_027192403.1	359962	361588	XP_069279053.1
NW_027192403.1	362216	362559	XP_069279054.1
NW_027192403.1	362675	362959	XP_069279055.1
NW_027192403.1	363042	364670	XP_069279056.1
NW_027192403.1	366064	367784	XP_069279057.1
NW_027192403.1	368576	368837	XP_069279058.1
NW_027192403.1	369440	369717	XP_069279059.1
NW_027192403.1	370409	372534	XP_069279060.1
NW_027192403.1	374890	378963	XP_069279061.1
NW_027192403.1	379354	379580	XP_069279062.1
NW_027192403.1	383098	385256	XP_069279063.1
NW_027192404.1	3	504	XP_069278806.1
NW_027192404.1	3637	7487	XP_069278807.1
NW_027192404.1	8381	9027	XP_069278808.1
NW_027192404.1	9310	11778	XP_069278809.1
NW_027192404.1	12247	12861	XP_069278810.1
NW_027192404.1	15094	15723	XP_069278811.1
NW_027192404.1	16517	16982	XP_069278812.1
NW_027192404.1	18550	20319	XP_069278813.1
NW_027192404.1	21873	22172	XP_069278814.1
NW_027192404.1	22586	24974	XP_069278815.1
NW_027192404.1	25473	25760	XP_069278816.1
NW_027192404.1	27356	27879	XP_069278817.1
NW_027192404.1	30711	32712	XP_069278818.1
NW_027192404.1	33171	33989	XP_069278819.1
NW_027192404.1	34667	35993	XP_069278820.1
NW_027192404.1	36437	36884	XP_069278821.1
NW_027192404.1	37287	38607	XP_069278822.1
NW_027192404.1	38946	39775	XP_069278823.1
NW_027192404.1	40228	43373	XP_069278824.1
NW_027192404.1	44574	45013	XP_069278825.1
NW_027192404.1	45533	48678	XP_069278826.1
NW_027192404.1	49515	49957	XP_069278827.1
NW_027192404.1	50642	52888	XP_069278828.1
NW_027192404.1	53987	56103	XP_069278829.1
NW_027192404.1	57396	59719	XP_069278830.1
NW_027192404.1	60761	63746	XP_069278831.1
NW_027192404.1	64592	66032	XP_069278832.1
NW_027192404.1	66880	71086	XP_069278833.1
NW_027192404.1	72589	73234	XP_069278834.1
NW_027192404.1	75597	76965	XP_069278835.1
NW_027192404.1	78944	79550	XP_069278836.1
NW_027192404.1	79808	81806	XP_069278837.1
NW_027192404.1	82650	83811	XP_069278838.1
NW_027192404.1	84932	85544	XP_069278839.1
NW_027192404.1	86278	87019	XP_069278840.1
NW_027192404.1	87740	89170	XP_069278841.1
NW_027192404.1	90029	93739	XP_069278842.1
NW_027192404.1	94123	95014	XP_069278843.1
NW_027192404.1	95910	97706	XP_069278844.1
NW_027192404.1	98364	102387	XP_069278845.1
NW_027192404.1	104707	107458	XP_069278846.1
NW_027192404.1	108881	109790	XP_069278847.1
NW_027192404.1	110446	111553	XP_069278848.1
NW_027192404.1	112609	114550	XP_069278849.1
NW_027192404.1	115619	117152	XP_069278850.1
NW_027192404.1	118605	119035	XP_069278851.1
NW_027192404.1	119433	121716	XP_069278852.1
NW_027192404.1	123219	124713	XP_069278853.1
NW_027192404.1	125233	125817	XP_069278854.1
NW_027192404.1	127728	129255	XP_069278855.1
NW_027192404.1	129886	131404	XP_069278856.1
NW_027192404.1	132983	133671	XP_069278857.1
NW_027192404.1	134397	134940	XP_069278858.1
NW_027192404.1	135955	137339	XP_069278859.1
NW_027192404.1	137855	139401	XP_069278860.1
NW_027192404.1	139857	141187	XP_069278861.1
NW_027192404.1	141755	142499	XP_069278862.1
NW_027192404.1	142597	143857	XP_069278863.1
NW_027192404.1	144188	147447	XP_069278864.1
NW_027192404.1	149515	150628	XP_069278865.1
NW_027192404.1	151037	151793	XP_069278866.1
NW_027192404.1	152411	155523	XP_069278867.1
NW_027192404.1	156004	157354	XP_069278868.1
NW_027192404.1	158023	159319	XP_069278869.1
NW_027192404.1	161746	163273	XP_069278870.1
NW_027192404.1	163748	164285	XP_069278871.1
NW_027192404.1	164448	165880	XP_069278872.1
NW_027192404.1	168410	169016	XP_069278873.1
NW_027192404.1	169130	169640	XP_069278874.1
NW_027192404.1	172211	175510	XP_069278875.1
NW_027192404.1	179671	181714	XP_069278876.1
NW_027192404.1	182504	186581	XP_069278877.1
NW_027192404.1	190773	191979	XP_069278878.1
NW_027192404.1	193052	194243	XP_069278879.1
NW_027192404.1	194262	194754	XP_069278880.1
NW_027192404.1	194924	195476	XP_069278881.1
NW_027192404.1	196133	197594	XP_069278882.1
NW_027192404.1	203080	205009	XP_069278883.1
NW_027192404.1	206674	208998	XP_069278884.1
NW_027192404.1	209597	211130	XP_069278885.1
NW_027192404.1	212833	213152	XP_069278886.1
NW_027192404.1	216745	218065	XP_069278887.1
NW_027192404.1	227800	228186	XP_069278888.1
NW_027192404.1	231668	233467	XP_069278889.1
NW_027192404.1	233867	237418	XP_069278890.1
NW_027192404.1	238291	239365	XP_069278891.1
NW_027192404.1	240036	241990	XP_069278892.1
NW_027192404.1	242370	244099	XP_069278893.1
NW_027192404.1	244546	245359	XP_069278894.1
NW_027192404.1	245579	246260	XP_069278895.1
NW_027192404.1	246715	253517	XP_069278896.1
NW_027192404.1	254431	255867	XP_069278897.1
NW_027192404.1	256875	258112	XP_069278898.1
NW_027192404.1	259851	261773	XP_069278899.1
NW_027192404.1	262142	266016	XP_069278900.1
NW_027192404.1	267225	268709	XP_069278901.1
NW_027192404.1	269165	269825	XP_069278902.1
NW_027192404.1	271458	273204	XP_069278903.1
NW_027192404.1	273715	274363	XP_069278904.1
NW_027192404.1	275208	276825	XP_069278905.1
NW_027192404.1	278076	282407	XP_069278906.1
NW_027192404.1	283482	285186	XP_069278907.1
NW_027192404.1	285787	287099	XP_069278908.1
NW_027192404.1	288042	288444	XP_069278909.1
NW_027192404.1	289305	292031	XP_069278910.1
NW_027192404.1	292420	293538	XP_069278911.1
NW_027192404.1	296028	296748	XP_069278912.1
NW_027192404.1	296786	297363	XP_069278913.1
NW_027192404.1	304650	306361	XP_069278914.1
NW_027192404.1	307249	308273	XP_069278915.1
NW_027192404.1	311492	312379	XP_069278916.1
NW_027192404.1	312723	313803	XP_069278917.1
NW_027192404.1	314639	316262	XP_069278918.1
NW_027192404.1	320608	321141	XP_069278919.1
NW_027192404.1	321846	322344	XP_069278920.1
NW_027192404.1	322649	323251	XP_069278921.1
NW_027192404.1	324122	326699	XP_069278922.1
NW_027192404.1	327299	328547	XP_069278923.1
NW_027192404.1	329317	330323	XP_069278924.1
NW_027192404.1	331460	333466	XP_069278925.1
NW_027192404.1	334237	335065	XP_069278926.1
NW_027192404.1	335576	338323	XP_069278927.1
NW_027192404.1	339491	344272	XP_069278928.1
NW_027192404.1	346067	347522	XP_069278929.1
NW_027192404.1	350783	351060	XP_069278930.1
NW_027192404.1	352300	352753	XP_069278931.1
NW_027192404.1	354847	355699	XP_069278932.1
NW_027192404.1	357395	359756	XP_069278933.1
NW_027192404.1	361202	361817	XP_069278934.1
NW_027192404.1	367794	369441	XP_069278935.1
NW_027192404.1	370047	370539	XP_069278936.1
NW_027192404.1	370613	372183	XP_069278937.1
NW_027192404.1	372464	373483	XP_069278938.1
NW_027192404.1	374194	376941	XP_069278939.1
NW_027192404.1	378177	379110	XP_069278940.1
NW_027192404.1	380847	383292	XP_069278941.1
NW_027192405.1	803	1340	XP_069278673.1
NW_027192405.1	7537	8221	XP_069278674.1
NW_027192405.1	9472	10231	XP_069278675.1
NW_027192405.1	14794	16372	XP_069278676.1
NW_027192405.1	18032	18770	XP_069278677.1
NW_027192405.1	18788	19446	XP_069278678.1
NW_027192405.1	20359	22039	XP_069278679.1
NW_027192405.1	24655	25305	XP_069278680.1
NW_027192405.1	26395	28230	XP_069278681.1
NW_027192405.1	29237	29936	XP_069278682.1
NW_027192405.1	31204	32017	XP_069278683.1
NW_027192405.1	32683	33004	XP_069278684.1
NW_027192405.1	33016	33297	XP_069278685.1
NW_027192405.1	35818	36057	XP_069278686.1
NW_027192405.1	39314	40112	XP_069278687.1
NW_027192405.1	41099	42449	XP_069278688.1
NW_027192405.1	42876	43427	XP_069278689.1
NW_027192405.1	44086	44965	XP_069278690.1
NW_027192405.1	45823	46144	XP_069278691.1
NW_027192405.1	49102	50122	XP_069278692.1
NW_027192405.1	55557	59020	XP_069278693.1
NW_027192405.1	59377	59692	XP_069278694.1
NW_027192405.1	60636	61781	XP_069278695.1
NW_027192405.1	63076	64909	XP_069278696.1
NW_027192405.1	66223	67354	XP_069278697.1
NW_027192405.1	68137	70280	XP_069278698.1
NW_027192405.1	72216	72503	XP_069278699.1
NW_027192405.1	78589	79081	XP_069278700.1
NW_027192405.1	79167	80013	XP_069278701.1
NW_027192405.1	82825	83373	XP_069278702.1
NW_027192405.1	85773	86442	XP_069278703.1
NW_027192405.1	87395	88098	XP_069278704.1
NW_027192405.1	97871	98588	XP_069278705.1
NW_027192405.1	98655	99487	XP_069278706.1
NW_027192405.1	100366	100642	XP_069278707.1
NW_027192405.1	106925	107877	XP_069278708.1
NW_027192405.1	110260	111071	XP_069278709.1
NW_027192405.1	111625	113156	XP_069278710.1
NW_027192405.1	114324	114653	XP_069278711.1
NW_027192405.1	115011	116170	XP_069278712.1
NW_027192405.1	116310	117111	XP_069278713.1
NW_027192405.1	119521	120241	XP_069278714.1
NW_027192405.1	121174	122593	XP_069278715.1
NW_027192405.1	122882	123150	XP_069278716.1
NW_027192405.1	126324	128175	XP_069278717.1
NW_027192405.1	128929	131686	XP_069278718.1
NW_027192405.1	132191	133888	XP_069278719.1
NW_027192405.1	135601	136415	XP_069278720.1
NW_027192405.1	137538	139332	XP_069278721.1
NW_027192405.1	139959	141124	XP_069278722.1
NW_027192405.1	141586	142327	XP_069278723.1
NW_027192405.1	144491	145168	XP_069278724.1
NW_027192405.1	146062	146599	XP_069278725.1
NW_027192405.1	147117	148838	XP_069278726.1
NW_027192405.1	150232	151962	XP_069278727.1
NW_027192405.1	152563	153415	XP_069278728.1
NW_027192405.1	154207	155485	XP_069278729.1
NW_027192405.1	157276	157654	XP_069278730.1
NW_027192405.1	159699	160252	XP_069278731.1
NW_027192405.1	160399	160894	XP_069278732.1
NW_027192405.1	161087	162342	XP_069278733.1
NW_027192405.1	163238	164522	XP_069278734.1
NW_027192405.1	165497	167440	XP_069278735.1
NW_027192405.1	168618	170260	XP_069278736.1
NW_027192405.1	173984	176330	XP_069278737.1
NW_027192405.1	177536	179063	XP_069278738.1
NW_027192405.1	179576	180939	XP_069278739.1
NW_027192405.1	182162	182834	XP_069278740.1
NW_027192405.1	183511	187294	XP_069278741.1
NW_027192405.1	188079	188919	XP_069278742.1
NW_027192405.1	189964	191570	XP_069278743.1
NW_027192405.1	191947	195216	XP_069278744.1
NW_027192405.1	195939	197696	XP_069278745.1
NW_027192405.1	200815	203123	XP_069278746.1
NW_027192405.1	205866	206191	XP_069278747.1
NW_027192405.1	207040	208238	XP_069278748.1
NW_027192405.1	208810	210487	XP_069278749.1
NW_027192405.1	211460	211976	XP_069278750.1
NW_027192405.1	212566	213298	XP_069278751.1
NW_027192405.1	213655	214495	XP_069278752.1
NW_027192405.1	214863	215352	XP_069278753.1
NW_027192405.1	216199	216853	XP_069278754.1
NW_027192405.1	217835	220467	XP_069278755.1
NW_027192405.1	222377	222765	XP_069278756.1
NW_027192405.1	223641	224213	XP_069278757.1
NW_027192405.1	231553	232105	XP_069278758.1
NW_027192405.1	232624	234405	XP_069278759.1
NW_027192405.1	236497	236965	XP_069278760.1
NW_027192405.1	237010	237484	XP_069278761.1
NW_027192405.1	237574	238432	XP_069278762.1
NW_027192405.1	238892	240038	XP_069278763.1
NW_027192405.1	241001	241544	XP_069278764.1
NW_027192405.1	242266	243590	XP_069278765.1
NW_027192405.1	245516	246312	XP_069278766.1
NW_027192405.1	246773	247927	XP_069278767.1
NW_027192405.1	249119	250138	XP_069278768.1
NW_027192405.1	251217	252366	XP_069278769.1
NW_027192405.1	256146	257789	XP_069278770.1
NW_027192405.1	266517	269457	XP_069278771.1
NW_027192405.1	270680	271965	XP_069278772.1
NW_027192405.1	272571	274501	XP_069278773.1
NW_027192405.1	275369	276584	XP_069278774.1
NW_027192405.1	283499	285873	XP_069278775.1
NW_027192405.1	287929	289926	XP_069278776.1
NW_027192405.1	291941	293705	XP_069278777.1
NW_027192405.1	295088	296440	XP_069278778.1
NW_027192405.1	297566	299862	XP_069278779.1
NW_027192405.1	300318	301165	XP_069278780.1
NW_027192405.1	302503	303257	XP_069278781.1
NW_027192405.1	303833	304488	XP_069278782.1
NW_027192405.1	305558	306484	XP_069278783.1
NW_027192405.1	307869	309376	XP_069278784.1
NW_027192405.1	311960	313429	XP_069278785.1
NW_027192405.1	319490	319835	XP_069278786.1
NW_027192405.1	321417	323398	XP_069278787.1
NW_027192405.1	324770	326997	XP_069278788.1
NW_027192405.1	327041	327835	XP_069278789.1
NW_027192405.1	329266	330308	XP_069278790.1
NW_027192405.1	332608	333375	XP_069278791.1
NW_027192405.1	333996	334655	XP_069278792.1
NW_027192405.1	335153	336140	XP_069278793.1
NW_027192405.1	336507	338252	XP_069278794.1
NW_027192405.1	338414	338996	XP_069278795.1
NW_027192405.1	340362	341170	XP_069278796.1
NW_027192405.1	342289	344073	XP_069278797.1
NW_027192405.1	344704	345349	XP_069278798.1
NW_027192405.1	345610	348330	XP_069278799.1
NW_027192405.1	348793	350406	XP_069278800.1
NW_027192405.1	351183	352662	XP_069278801.1
NW_027192405.1	354535	355494	XP_069278802.1
NW_027192405.1	357281	357782	XP_069278803.1
NW_027192405.1	359156	359750	XP_069278804.1
NW_027192405.1	360423	361193	XP_069278805.1
NW_027192406.1	2838	4018	XP_069278545.1
NW_027192406.1	4238	4750	XP_069278546.1
NW_027192406.1	5220	6946	XP_069278547.1
NW_027192406.1	7607	9295	XP_069278548.1
NW_027192406.1	10282	11245	XP_069278549.1
NW_027192406.1	13476	15136	XP_069278550.1
NW_027192406.1	15650	15993	XP_069278551.1
NW_027192406.1	20041	23080	XP_069278552.1
NW_027192406.1	24171	25545	XP_069278553.1
NW_027192406.1	26133	28710	XP_069278554.1
NW_027192406.1	29573	30653	XP_069278555.1
NW_027192406.1	31344	33506	XP_069278556.1
NW_027192406.1	34204	35325	XP_069278557.1
NW_027192406.1	36059	36401	XP_069278558.1
NW_027192406.1	36779	38495	XP_069278559.1
NW_027192406.1	38875	41080	XP_069278560.1
NW_027192406.1	41339	42443	XP_069278561.1
NW_027192406.1	44034	46061	XP_069278562.1
NW_027192406.1	53504	54497	XP_069278563.1
NW_027192406.1	54744	55753	XP_069278564.1
NW_027192406.1	56391	57629	XP_069278565.1
NW_027192406.1	61036	63169	XP_069278566.1
NW_027192406.1	63553	64621	XP_069278567.1
NW_027192406.1	64834	66164	XP_069278568.1
NW_027192406.1	68855	69410	XP_069278569.1
NW_027192406.1	70417	71610	XP_069278570.1
NW_027192406.1	72291	73299	XP_069278571.1
NW_027192406.1	74525	75939	XP_069278572.1
NW_027192406.1	76871	79284	XP_069278573.1
NW_027192406.1	80407	80905	XP_069278574.1
NW_027192406.1	81523	84540	XP_069278575.1
NW_027192406.1	85225	86607	XP_069278576.1
NW_027192406.1	87178	91611	XP_069278577.1
NW_027192406.1	93086	93630	XP_069278578.1
NW_027192406.1	94722	96018	XP_069278579.1
NW_027192406.1	97325	97706	XP_069278580.1
NW_027192406.1	98326	100305	XP_069278581.1
NW_027192406.1	102261	102798	XP_069278582.1
NW_027192406.1	103734	104553	XP_069278583.1
NW_027192406.1	106321	108526	XP_069278584.1
NW_027192406.1	109718	110384	XP_069278585.1
NW_027192406.1	111808	118569	XP_069278586.1
NW_027192406.1	124118	125368	XP_069278587.1
NW_027192406.1	126217	128006	XP_069278588.1
NW_027192406.1	128328	130292	XP_069278589.1
NW_027192406.1	130678	133628	XP_069278590.1
NW_027192406.1	134161	135270	XP_069278591.1
NW_027192406.1	136189	137649	XP_069278592.1
NW_027192406.1	138429	138918	XP_069278593.1
NW_027192406.1	138954	140576	XP_069278594.1
NW_027192406.1	141238	141734	XP_069278595.1
NW_027192406.1	142056	143448	XP_069278596.1
NW_027192406.1	144186	146623	XP_069278597.1
NW_027192406.1	149136	150527	XP_069278598.1
NW_027192406.1	151919	152674	XP_069278599.1
NW_027192406.1	154187	156445	XP_069278600.1
NW_027192406.1	157853	158314	XP_069278601.1
NW_027192406.1	159228	160914	XP_069278602.1
NW_027192406.1	161591	162782	XP_069278603.1
NW_027192406.1	165464	165805	XP_069278604.1
NW_027192406.1	166057	166443	XP_069278605.1
NW_027192406.1	166529	167075	XP_069278606.1
NW_027192406.1	167282	169788	XP_069278607.1
NW_027192406.1	171373	173287	XP_069278608.1
NW_027192406.1	174309	175668	XP_069278609.1
NW_027192406.1	176583	177039	XP_069278610.1
NW_027192406.1	177554	180483	XP_069278611.1
NW_027192406.1	181657	183946	XP_069278612.1
NW_027192406.1	184539	186445	XP_069278613.1
NW_027192406.1	188157	189245	XP_069278614.1
NW_027192406.1	191641	191918	XP_069278615.1
NW_027192406.1	192066	193859	XP_069278616.1
NW_027192406.1	195126	195816	XP_069278617.1
NW_027192406.1	196929	198564	XP_069278618.1
NW_027192406.1	199061	199973	XP_069278619.1
NW_027192406.1	204391	205664	XP_069278620.1
NW_027192406.1	206764	207373	XP_069278621.1
NW_027192406.1	207975	212676	XP_069278622.1
NW_027192406.1	213615	215394	XP_069278623.1
NW_027192406.1	216411	217557	XP_069278624.1
NW_027192406.1	218706	221816	XP_069278625.1
NW_027192406.1	222514	223321	XP_069278626.1
NW_027192406.1	223371	223672	XP_069278627.1
NW_027192406.1	226217	227722	XP_069278628.1
NW_027192406.1	229225	230756	XP_069278629.1
NW_027192406.1	231291	233648	XP_069278630.1
NW_027192406.1	233946	234368	XP_069278631.1
NW_027192406.1	235703	237289	XP_069278632.1
NW_027192406.1	238097	239513	XP_069278633.1
NW_027192406.1	240332	241765	XP_069278634.1
NW_027192406.1	254460	258482	XP_069278635.1
NW_027192406.1	259642	261323	XP_069278636.1
NW_027192406.1	261789	263755	XP_069278637.1
NW_027192406.1	265070	265574	XP_069278638.1
NW_027192406.1	266505	267199	XP_069278639.1
NW_027192406.1	268167	268791	XP_069278640.1
NW_027192406.1	269296	270701	XP_069278641.1
NW_027192406.1	271654	273184	XP_069278642.1
NW_027192406.1	275434	275713	XP_069278643.1
NW_027192406.1	277178	279053	XP_069278644.1
NW_027192406.1	279368	280431	XP_069278645.1
NW_027192406.1	280541	281655	XP_069278646.1
NW_027192406.1	282048	282927	XP_069278647.1
NW_027192406.1	285104	286609	XP_069278648.1
NW_027192406.1	287837	288302	XP_069278649.1
NW_027192406.1	289025	291299	XP_069278650.1
NW_027192406.1	293426	293831	XP_069278651.1
NW_027192406.1	293891	294419	XP_069278652.1
NW_027192406.1	297665	298602	XP_069278653.1
NW_027192406.1	301232	302328	XP_069278654.1
NW_027192406.1	303811	304418	XP_069278655.1
NW_027192406.1	304950	305545	XP_069278656.1
NW_027192406.1	306754	307990	XP_069278657.1
NW_027192406.1	309103	311659	XP_069278658.1
NW_027192406.1	312062	312655	XP_069278659.1
NW_027192406.1	312958	313786	XP_069278660.1
NW_027192406.1	314512	315994	XP_069278661.1
NW_027192406.1	316673	318493	XP_069278662.1
NW_027192406.1	320447	322563	XP_069278663.1
NW_027192406.1	323200	324734	XP_069278664.1
NW_027192406.1	325591	328065	XP_069278665.1
NW_027192406.1	328622	330157	XP_069278666.1
NW_027192406.1	331082	332030	XP_069278667.1
NW_027192406.1	332544	333996	XP_069278668.1
NW_027192406.1	334987	336375	XP_069278669.1
NW_027192406.1	337528	338352	XP_069278670.1
NW_027192406.1	338886	339918	XP_069278671.1
NW_027192406.1	341167	343360	XP_069278672.1
NW_027192407.1	90	729	XP_069278428.1
NW_027192407.1	2507	3513	XP_069278429.1
NW_027192407.1	4767	7487	XP_069278430.1
NW_027192407.1	8171	8593	XP_069278431.1
NW_027192407.1	9741	10863	XP_069278432.1
NW_027192407.1	12266	14545	XP_069278433.1
NW_027192407.1	16352	18119	XP_069278434.1
NW_027192407.1	18981	20055	XP_069278435.1
NW_027192407.1	21245	22579	XP_069278436.1
NW_027192407.1	29745	31871	XP_069278437.1
NW_027192407.1	32166	33954	XP_069278438.1
NW_027192407.1	35563	37707	XP_069278439.1
NW_027192407.1	38957	40192	XP_069278440.1
NW_027192407.1	42457	42909	XP_069278441.1
NW_027192407.1	43682	45230	XP_069278442.1
NW_027192407.1	46106	46907	XP_069278443.1
NW_027192407.1	48978	49752	XP_069278444.1
NW_027192407.1	52634	52884	XP_069278445.1
NW_027192407.1	53745	54429	XP_069278446.1
NW_027192407.1	55837	57033	XP_069278447.1
NW_027192407.1	58366	59301	XP_069278448.1
NW_027192407.1	60153	62753	XP_069278449.1
NW_027192407.1	63522	65879	XP_069278450.1
NW_027192407.1	66821	68717	XP_069278451.1
NW_027192407.1	71464	72506	XP_069278452.1
NW_027192407.1	74733	76510	XP_069278453.1
NW_027192407.1	79153	80694	XP_069278454.1
NW_027192407.1	80819	83503	XP_069278455.1
NW_027192407.1	84382	84984	XP_069278456.1
NW_027192407.1	85984	87374	XP_069278457.1
NW_027192407.1	87766	91225	XP_069278458.1
NW_027192407.1	92497	93705	XP_069278459.1
NW_027192407.1	94217	95233	XP_069278460.1
NW_027192407.1	95503	96346	XP_069278461.1
NW_027192407.1	99519	100029	XP_069278462.1
NW_027192407.1	100849	101928	XP_069278463.1
NW_027192407.1	102315	103282	XP_069278464.1
NW_027192407.1	103870	104759	XP_069278465.1
NW_027192407.1	106885	107919	XP_069278466.1
NW_027192407.1	109491	109815	XP_069278467.1
NW_027192407.1	111611	112145	XP_069278468.1
NW_027192407.1	113418	115882	XP_069278469.1
NW_027192407.1	118316	118832	XP_069278470.1
NW_027192407.1	118935	119646	XP_069278471.1
NW_027192407.1	121316	122405	XP_069278472.1
NW_027192407.1	122660	125804	XP_069278473.1
NW_027192407.1	126210	132870	XP_069278474.1
NW_027192407.1	134192	135714	XP_069278475.1
NW_027192407.1	136174	137833	XP_069278476.1
NW_027192407.1	138426	139177	XP_069278477.1
NW_027192407.1	139631	141240	XP_069278478.1
NW_027192407.1	144389	145240	XP_069278479.1
NW_027192407.1	146251	147619	XP_069278480.1
NW_027192407.1	149840	151193	XP_069278481.1
NW_027192407.1	154133	156375	XP_069278482.1
NW_027192407.1	157120	157810	XP_069278483.1
NW_027192407.1	158865	161169	XP_069278484.1
NW_027192407.1	163709	165563	XP_069278485.1
NW_027192407.1	168536	169012	XP_069278486.1
NW_027192407.1	169275	171028	XP_069278487.1
NW_027192407.1	171230	172217	XP_069278488.1
NW_027192407.1	173994	175054	XP_069278489.1
NW_027192407.1	179431	180774	XP_069278490.1
NW_027192407.1	181044	182723	XP_069278491.1
NW_027192407.1	184100	185261	XP_069278492.1
NW_027192407.1	185907	186904	XP_069278493.1
NW_027192407.1	191530	193135	XP_069278494.1
NW_027192407.1	193722	194672	XP_069278495.1
NW_027192407.1	196600	197317	XP_069278496.1
NW_027192407.1	198845	200493	XP_069278497.1
NW_027192407.1	200732	202305	XP_069278498.1
NW_027192407.1	202416	204063	XP_069278499.1
NW_027192407.1	204618	206248	XP_069278500.1
NW_027192407.1	207958	211867	XP_069278501.1
NW_027192407.1	212381	213818	XP_069278502.1
NW_027192407.1	215513	217747	XP_069278503.1
NW_027192407.1	218664	222480	XP_069278504.1
NW_027192407.1	223712	224201	XP_069278505.1
NW_027192407.1	225508	227425	XP_069278506.1
NW_027192407.1	228081	229550	XP_069278507.1
NW_027192407.1	231898	233741	XP_069278508.1
NW_027192407.1	238775	241114	XP_069278509.1
NW_027192407.1	242796	243869	XP_069278510.1
NW_027192407.1	244956	245846	XP_069278511.1
NW_027192407.1	247676	248410	XP_069278512.1
NW_027192407.1	249745	250837	XP_069278513.1
NW_027192407.1	251299	251927	XP_069278514.1
NW_027192407.1	254356	255496	XP_069278515.1
NW_027192407.1	255609	256987	XP_069278516.1
NW_027192407.1	258219	258678	XP_069278517.1
NW_027192407.1	259303	259707	XP_069278518.1
NW_027192407.1	268159	269542	XP_069278519.1
NW_027192407.1	272061	273537	XP_069278520.1
NW_027192407.1	274450	277090	XP_069278521.1
NW_027192407.1	279328	280944	XP_069278522.1
NW_027192407.1	283249	284125	XP_069278523.1
NW_027192407.1	285315	285876	XP_069278524.1
NW_027192407.1	287789	289695	XP_069278525.1
NW_027192407.1	290991	291359	XP_069278526.1
NW_027192407.1	292058	293337	XP_069278527.1
NW_027192407.1	298326	298875	XP_069278528.1
NW_027192407.1	300244	300849	XP_069278529.1
NW_027192407.1	301958	304083	XP_069278530.1
NW_027192407.1	306535	307286	XP_069278531.1
NW_027192407.1	307316	307624	XP_069278532.1
NW_027192407.1	308240	309620	XP_069278533.1
NW_027192407.1	310499	313268	XP_069278534.1
NW_027192407.1	313499	315948	XP_069278535.1
NW_027192407.1	319013	320575	XP_069278536.1
NW_027192407.1	321547	322504	XP_069278537.1
NW_027192407.1	323525	323838	XP_069278538.1
NW_027192407.1	324272	325094	XP_069278539.1
NW_027192407.1	325724	327207	XP_069278540.1
NW_027192407.1	329260	330451	XP_069278541.1
NW_027192407.1	332096	332520	XP_069278542.1
NW_027192407.1	336905	338543	XP_069278543.1
NW_027192407.1	339146	340653	XP_069278544.1
NW_027192408.1	930	1835	XP_069278312.1
NW_027192408.1	2733	8336	XP_069278313.1
NW_027192408.1	11143	13936	XP_069278314.1
NW_027192408.1	17551	18234	XP_069278315.1
NW_027192408.1	18938	19457	XP_069278316.1
NW_027192408.1	20348	24968	XP_069278317.1
NW_027192408.1	25709	26103	XP_069278318.1
NW_027192408.1	27094	29599	XP_069278319.1
NW_027192408.1	30568	31661	XP_069278320.1
NW_027192408.1	32341	32743	XP_069278321.1
NW_027192408.1	32815	33612	XP_069278322.1
NW_027192408.1	34633	36243	XP_069278323.1
NW_027192408.1	38098	40501	XP_069278324.1
NW_027192408.1	41098	42908	XP_069278325.1
NW_027192408.1	45119	45614	XP_069278326.1
NW_027192408.1	46872	47639	XP_069278327.1
NW_027192408.1	47926	49609	XP_069278328.1
NW_027192408.1	50569	53112	XP_069278329.1
NW_027192408.1	55585	56459	XP_069278330.1
NW_027192408.1	60910	61726	XP_069278331.1
NW_027192408.1	63539	65508	XP_069278332.1
NW_027192408.1	67179	68241	XP_069278333.1
NW_027192408.1	68762	69622	XP_069278334.1
NW_027192408.1	72410	76160	XP_069278335.1
NW_027192408.1	76859	81151	XP_069278336.1
NW_027192408.1	82086	84677	XP_069278337.1
NW_027192408.1	85274	87524	XP_069278338.1
NW_027192408.1	90105	91562	XP_069278339.1
NW_027192408.1	92528	93952	XP_069278340.1
NW_027192408.1	95291	97611	XP_069278341.1
NW_027192408.1	98912	99208	XP_069278342.1
NW_027192408.1	103889	106763	XP_069278343.1
NW_027192408.1	107065	107939	XP_069278344.1
NW_027192408.1	108721	109183	XP_069278345.1
NW_027192408.1	110137	110590	XP_069278346.1
NW_027192408.1	113463	114324	XP_069278347.1
NW_027192408.1	114793	115854	XP_069278348.1
NW_027192408.1	118171	119224	XP_069278349.1
NW_027192408.1	119828	121499	XP_069278350.1
NW_027192408.1	125615	126925	XP_069278351.1
NW_027192408.1	127058	128104	XP_069278352.1
NW_027192408.1	128841	130937	XP_069278353.1
NW_027192408.1	131433	133199	XP_069278354.1
NW_027192408.1	134009	134938	XP_069278355.1
NW_027192408.1	135464	136545	XP_069278356.1
NW_027192408.1	137277	138865	XP_069278357.1
NW_027192408.1	142452	142892	XP_069278358.1
NW_027192408.1	143588	146035	XP_069278359.1
NW_027192408.1	148309	150035	XP_069278360.1
NW_027192408.1	150509	151867	XP_069278361.1
NW_027192408.1	152429	153236	XP_069278362.1
NW_027192408.1	153613	154096	XP_069278363.1
NW_027192408.1	154675	156505	XP_069278364.1
NW_027192408.1	157111	158239	XP_069278365.1
NW_027192408.1	158881	160099	XP_069278366.1
NW_027192408.1	160577	162169	XP_069278367.1
NW_027192408.1	162483	163377	XP_069278368.1
NW_027192408.1	165418	167221	XP_069278369.1
NW_027192408.1	168031	169421	XP_069278370.1
NW_027192408.1	170941	172540	XP_069278371.1
NW_027192408.1	174208	175964	XP_069278372.1
NW_027192408.1	179858	180119	XP_069278373.1
NW_027192408.1	180724	182975	XP_069278374.1
NW_027192408.1	183791	185042	XP_069278375.1
NW_027192408.1	187375	190374	XP_069278376.1
NW_027192408.1	192400	193432	XP_069278377.1
NW_027192408.1	193658	194159	XP_069278378.1
NW_027192408.1	194267	196547	XP_069278379.1
NW_027192408.1	196809	197777	XP_069278380.1
NW_027192408.1	199102	200345	XP_069278381.1
NW_027192408.1	202328	207383	XP_069278382.1
NW_027192408.1	209941	211449	XP_069278383.1
NW_027192408.1	212783	214183	XP_069278384.1
NW_027192408.1	214510	215758	XP_069278385.1
NW_027192408.1	221312	222185	XP_069278386.1
NW_027192408.1	225398	226532	XP_069278387.1
NW_027192408.1	228109	229103	XP_069278388.1
NW_027192408.1	232506	232916	XP_069278389.1
NW_027192408.1	233724	237363	XP_069278390.1
NW_027192408.1	239142	242267	XP_069278391.1
NW_027192408.1	243564	246232	XP_069278392.1
NW_027192408.1	246828	247681	XP_069278393.1
NW_027192408.1	247997	249587	XP_069278394.1
NW_027192408.1	249907	251285	XP_069278395.1
NW_027192408.1	252137	255261	XP_069278396.1
NW_027192408.1	256905	258970	XP_069278397.1
NW_027192408.1	260296	260767	XP_069278398.1
NW_027192408.1	262029	263293	XP_069278399.1
NW_027192408.1	263951	265796	XP_069278400.1
NW_027192408.1	266547	270067	XP_069278401.1
NW_027192408.1	270997	271440	XP_069278402.1
NW_027192408.1	272089	273328	XP_069278403.1
NW_027192408.1	273684	274935	XP_069278404.1
NW_027192408.1	275874	277012	XP_069278405.1
NW_027192408.1	277807	278569	XP_069278406.1
NW_027192408.1	280215	280988	XP_069278407.1
NW_027192408.1	281014	281604	XP_069278408.1
NW_027192408.1	284814	287550	XP_069278409.1
NW_027192408.1	288594	289972	XP_069278410.1
NW_027192408.1	293279	294095	XP_069278411.1
NW_027192408.1	295374	296028	XP_069278412.1
NW_027192408.1	296184	297338	XP_069278413.1
NW_027192408.1	300773	302006	XP_069278414.1
NW_027192408.1	303417	303933	XP_069278415.1
NW_027192408.1	303979	304936	XP_069278416.1
NW_027192408.1	306133	307760	XP_069278417.1
NW_027192408.1	308198	308897	XP_069278418.1
NW_027192408.1	312332	314362	XP_069278419.1
NW_027192408.1	316636	318945	XP_069278420.1
NW_027192408.1	320535	322326	XP_069278421.1
NW_027192408.1	326712	327138	XP_069278422.1
NW_027192408.1	327209	327848	XP_069278423.1
NW_027192408.1	327922	328240	XP_069278424.1
NW_027192408.1	330788	332812	XP_069278425.1
NW_027192408.1	333433	335048	XP_069278426.1
NW_027192408.1	338835	340933	XP_069278427.1
NW_027192409.1	2515	3509	XP_069278208.1
NW_027192409.1	3949	5265	XP_069278209.1
NW_027192409.1	6220	7021	XP_069278210.1
NW_027192409.1	11539	12498	XP_069278211.1
NW_027192409.1	19307	19854	XP_069278212.1
NW_027192409.1	21409	22708	XP_069278213.1
NW_027192409.1	24509	25860	XP_069278214.1
NW_027192409.1	26679	27807	XP_069278215.1
NW_027192409.1	28931	30664	XP_069278216.1
NW_027192409.1	31114	31615	XP_069278217.1
NW_027192409.1	32463	34183	XP_069278218.1
NW_027192409.1	34655	42580	XP_069278219.1
NW_027192409.1	42979	43567	XP_069278220.1
NW_027192409.1	44057	46778	XP_069278221.1
NW_027192409.1	47810	48782	XP_069278222.1
NW_027192409.1	50166	51889	XP_069278223.1
NW_027192409.1	54315	54813	XP_069278224.1
NW_027192409.1	59548	60365	XP_069278225.1
NW_027192409.1	61625	62914	XP_069278226.1
NW_027192409.1	63937	67201	XP_069278227.1
NW_027192409.1	67680	68790	XP_069278228.1
NW_027192409.1	69497	70435	XP_069278229.1
NW_027192409.1	73575	74068	XP_069278230.1
NW_027192409.1	75380	77489	XP_069278231.1
NW_027192409.1	79498	83511	XP_069278232.1
NW_027192409.1	84201	86258	XP_069278233.1
NW_027192409.1	87885	89755	XP_069278234.1
NW_027192409.1	90735	92941	XP_069278235.1
NW_027192409.1	94207	95149	XP_069278236.1
NW_027192409.1	96317	98352	XP_069278237.1
NW_027192409.1	100107	101316	XP_069278238.1
NW_027192409.1	101974	102674	XP_069278239.1
NW_027192409.1	104765	105419	XP_069278240.1
NW_027192409.1	108941	110699	XP_069278241.1
NW_027192409.1	111052	112203	XP_069278242.1
NW_027192409.1	112940	114146	XP_069278243.1
NW_027192409.1	115478	118369	XP_069278244.1
NW_027192409.1	118770	120512	XP_069278245.1
NW_027192409.1	121243	122396	XP_069278246.1
NW_027192409.1	123640	125078	XP_069278247.1
NW_027192409.1	126473	127559	XP_069278248.1
NW_027192409.1	128746	129834	XP_069278249.1
NW_027192409.1	130669	134912	XP_069278250.1
NW_027192409.1	135527	137027	XP_069278251.1
NW_027192409.1	138639	139287	XP_069278252.1
NW_027192409.1	140209	142639	XP_069278253.1
NW_027192409.1	143266	144558	XP_069278254.1
NW_027192409.1	149580	150549	XP_069278255.1
NW_027192409.1	150621	151314	XP_069278256.1
NW_027192409.1	155964	158199	XP_069278257.1
NW_027192409.1	161152	162574	XP_069278258.1
NW_027192409.1	163256	164788	XP_069278259.1
NW_027192409.1	165071	165935	XP_069278260.1
NW_027192409.1	166528	167839	XP_069278261.1
NW_027192409.1	171476	174283	XP_069278262.1
NW_027192409.1	174641	177370	XP_069278263.1
NW_027192409.1	178046	181109	XP_069278264.1
NW_027192409.1	182998	184148	XP_069278265.1
NW_027192409.1	184821	188066	XP_069278266.1
NW_027192409.1	188147	189319	XP_069278267.1
NW_027192409.1	190110	191763	XP_069278268.1
NW_027192409.1	192787	194055	XP_069278269.1
NW_027192409.1	196776	198687	XP_069278270.1
NW_027192409.1	201128	201887	XP_069278271.1
NW_027192409.1	206030	207505	XP_069278272.1
NW_027192409.1	208492	209821	XP_069278273.1
NW_027192409.1	212172	213885	XP_069278274.1
NW_027192409.1	214930	216352	XP_069278275.1
NW_027192409.1	222460	226291	XP_069278276.1
NW_027192409.1	235065	235914	XP_069278277.1
NW_027192409.1	236315	236656	XP_069278278.1
NW_027192409.1	239752	241550	XP_069278279.1
NW_027192409.1	245617	246097	XP_069278280.1
NW_027192409.1	255159	257370	XP_069278281.1
NW_027192409.1	257795	258840	XP_069278282.1
NW_027192409.1	259418	261260	XP_069278283.1
NW_027192409.1	261863	263195	XP_069278284.1
NW_027192409.1	263443	266382	XP_069278285.1
NW_027192409.1	266838	267666	XP_069278286.1
NW_027192409.1	268464	270348	XP_069278287.1
NW_027192409.1	271521	272476	XP_069278288.1
NW_027192409.1	273115	274622	XP_069278289.1
NW_027192409.1	276336	279571	XP_069278290.1
NW_027192409.1	279601	281556	XP_069278291.1
NW_027192409.1	284323	285337	XP_069278292.1
NW_027192409.1	286465	288022	XP_069278293.1
NW_027192409.1	288839	289315	XP_069278294.1
NW_027192409.1	290581	292039	XP_069278295.1
NW_027192409.1	292465	294853	XP_069278296.1
NW_027192409.1	295533	297272	XP_069278297.1
NW_027192409.1	298210	299276	XP_069278298.1
NW_027192409.1	300676	301038	XP_069278299.1
NW_027192409.1	302858	303644	XP_069278300.1
NW_027192409.1	304037	304572	XP_069278301.1
NW_027192409.1	306923	307507	XP_069278302.1
NW_027192409.1	308767	309904	XP_069278303.1
NW_027192409.1	310321	312860	XP_069278304.1
NW_027192409.1	312897	313756	XP_069278305.1
NW_027192409.1	318690	321300	XP_069278306.1
NW_027192409.1	322390	323510	XP_069278307.1
NW_027192409.1	323550	324468	XP_069278308.1
NW_027192409.1	325282	327096	XP_069278309.1
NW_027192409.1	332119	333700	XP_069278310.1
NW_027192409.1	334292	336291	XP_069278311.1
NW_027192410.1	248	1675	XP_069278091.1
NW_027192410.1	4663	6401	XP_069278092.1
NW_027192410.1	8427	10846	XP_069278093.1
NW_027192410.1	11181	13086	XP_069278094.1
NW_027192410.1	18412	19374	XP_069278095.1
NW_027192410.1	21885	23098	XP_069278096.1
NW_027192410.1	24298	25355	XP_069278097.1
NW_027192410.1	26164	28714	XP_069278098.1
NW_027192410.1	30047	30626	XP_069278099.1
NW_027192410.1	33241	34684	XP_069278100.1
NW_027192410.1	34995	35435	XP_069278101.1
NW_027192410.1	40639	42499	XP_069278102.1
NW_027192410.1	43244	45003	XP_069278103.1
NW_027192410.1	47906	50584	XP_069278104.1
NW_027192410.1	51170	52402	XP_069278105.1
NW_027192410.1	53005	53674	XP_069278106.1
NW_027192410.1	54290	55627	XP_069278107.1
NW_027192410.1	56445	58388	XP_069278108.1
NW_027192410.1	58909	60212	XP_069278109.1
NW_027192410.1	61148	64469	XP_069278110.1
NW_027192410.1	66662	67484	XP_069278111.1
NW_027192410.1	68203	68701	XP_069278112.1
NW_027192410.1	71299	71624	XP_069278113.1
NW_027192410.1	71655	72415	XP_069278114.1
NW_027192410.1	72486	73599	XP_069278115.1
NW_027192410.1	76841	79859	XP_069278116.1
NW_027192410.1	80405	81039	XP_069278117.1
NW_027192410.1	87044	87755	XP_069278118.1
NW_027192410.1	89525	90842	XP_069278119.1
NW_027192410.1	94349	95910	XP_069278120.1
NW_027192410.1	97525	98533	XP_069278121.1
NW_027192410.1	100013	100841	XP_069278122.1
NW_027192410.1	102800	103298	XP_069278123.1
NW_027192410.1	104939	105419	XP_069278124.1
NW_027192410.1	105578	106113	XP_069278125.1
NW_027192410.1	107561	109029	XP_069278126.1
NW_027192410.1	110197	111437	XP_069278127.1
NW_027192410.1	111997	113254	XP_069278128.1
NW_027192410.1	113359	115222	XP_069278129.1
NW_027192410.1	116447	118378	XP_069278130.1
NW_027192410.1	118807	120006	XP_069278131.1
NW_027192410.1	120125	121056	XP_069278132.1
NW_027192410.1	121909	124535	XP_069278133.1
NW_027192410.1	124921	126295	XP_069278134.1
NW_027192410.1	129185	130792	XP_069278135.1
NW_027192410.1	133713	135524	XP_069278136.1
NW_027192410.1	136427	139786	XP_069278137.1
NW_027192410.1	141124	141992	XP_069278138.1
NW_027192410.1	143114	144419	XP_069278139.1
NW_027192410.1	144907	146636	XP_069278140.1
NW_027192410.1	147037	148045	XP_069278141.1
NW_027192410.1	151689	152379	XP_069278142.1
NW_027192410.1	154342	155956	XP_069278143.1
NW_027192410.1	158864	159689	XP_069278144.1
NW_027192410.1	160121	161582	XP_069278145.1
NW_027192410.1	163769	164784	XP_069278146.1
NW_027192410.1	164951	166053	XP_069278147.1
NW_027192410.1	166603	167867	XP_069278148.1
NW_027192410.1	170247	172467	XP_069278149.1
NW_027192410.1	172730	173246	XP_069278150.1
NW_027192410.1	173851	175873	XP_069278151.1
NW_027192410.1	176879	178053	XP_069278152.1
NW_027192410.1	179029	182632	XP_069278153.1
NW_027192410.1	183099	184395	XP_069278154.1
NW_027192410.1	184731	186922	XP_069278155.1
NW_027192410.1	187772	191273	XP_069278156.1
NW_027192410.1	192097	192845	XP_069278157.1
NW_027192410.1	193316	195007	XP_069278158.1
NW_027192410.1	196058	196929	XP_069278159.1
NW_027192410.1	197421	206635	XP_069278160.1
NW_027192410.1	207029	212278	XP_069278161.1
NW_027192410.1	212997	215902	XP_069278162.1
NW_027192410.1	218375	220484	XP_069278163.1
NW_027192410.1	221442	222274	XP_069278164.1
NW_027192410.1	223114	226976	XP_069278165.1
NW_027192410.1	228132	228735	XP_069278166.1
NW_027192410.1	231064	232681	XP_069278167.1
NW_027192410.1	233468	234330	XP_069278168.1
NW_027192410.1	235946	237693	XP_069278169.1
NW_027192410.1	239274	240571	XP_069278170.1
NW_027192410.1	240925	242368	XP_069278171.1
NW_027192410.1	242953	244009	XP_069278172.1
NW_027192410.1	244336	244951	XP_069278173.1
NW_027192410.1	254165	254780	XP_069278174.1
NW_027192410.1	255672	256293	XP_069278175.1
NW_027192410.1	256491	257817	XP_069278176.1
NW_027192410.1	258040	258991	XP_069278177.1
NW_027192410.1	259486	261024	XP_069278178.1
NW_027192410.1	261489	262743	XP_069278179.1
NW_027192410.1	264718	266457	XP_069278180.1
NW_027192410.1	266696	268754	XP_069278181.1
NW_027192410.1	269869	270506	XP_069278182.1
NW_027192410.1	270577	271030	XP_069278183.1
NW_027192410.1	272106	273989	XP_069278184.1
NW_027192410.1	276325	277345	XP_069278185.1
NW_027192410.1	277483	277981	XP_069278186.1
NW_027192410.1	278012	278786	XP_069278187.1
NW_027192410.1	282755	283316	XP_069278188.1
NW_027192410.1	284315	286583	XP_069278189.1
NW_027192410.1	287187	288882	XP_069278190.1
NW_027192410.1	289927	291165	XP_069278191.1
NW_027192410.1	291619	293787	XP_069278192.1
NW_027192410.1	294425	295070	XP_069278193.1
NW_027192410.1	296040	296517	XP_069278194.1
NW_027192410.1	298595	300410	XP_069278195.1
NW_027192410.1	301738	303703	XP_069278196.1
NW_027192410.1	303981	304685	XP_069278197.1
NW_027192410.1	305868	308028	XP_069278198.1
NW_027192410.1	308358	309031	XP_069278199.1
NW_027192410.1	309077	311926	XP_069278200.1
NW_027192410.1	312321	313998	XP_069278201.1
NW_027192410.1	316122	317376	XP_069278202.1
NW_027192410.1	318391	319828	XP_069278203.1
NW_027192410.1	320842	322602	XP_069278204.1
NW_027192410.1	325413	327459	XP_069278205.1
NW_027192410.1	330557	331076	XP_069278206.1
NW_027192410.1	331191	332073	XP_069278207.1
NW_027192411.1	118	1221	XP_069277976.1
NW_027192411.1	1236	1826	XP_069277977.1
NW_027192411.1	3089	4782	XP_069277978.1
NW_027192411.1	5252	5640	XP_069277979.1
NW_027192411.1	6559	7682	XP_069277980.1
NW_027192411.1	11850	13976	XP_069277981.1
NW_027192411.1	15739	19716	XP_069277982.1
NW_027192411.1	20414	21191	XP_069277983.1
NW_027192411.1	21479	22510	XP_069277984.1
NW_027192411.1	27838	28339	XP_069277985.1
NW_027192411.1	29485	31547	XP_069277986.1
NW_027192411.1	33548	37050	XP_069277987.1
NW_027192411.1	37717	38906	XP_069277988.1
NW_027192411.1	39323	39929	XP_069277989.1
NW_027192411.1	41108	41782	XP_069277990.1
NW_027192411.1	42444	43395	XP_069277991.1
NW_027192411.1	44724	45059	XP_069277992.1
NW_027192411.1	45794	46379	XP_069277993.1
NW_027192411.1	46803	47409	XP_069277994.1
NW_027192411.1	48246	48970	XP_069277995.1
NW_027192411.1	49843	51618	XP_069277996.1
NW_027192411.1	52896	54968	XP_069277997.1
NW_027192411.1	56356	57712	XP_069277998.1
NW_027192411.1	58922	60582	XP_069277999.1
NW_027192411.1	61237	62941	XP_069278000.1
NW_027192411.1	63555	64746	XP_069278001.1
NW_027192411.1	66526	69145	XP_069278002.1
NW_027192411.1	71577	72103	XP_069278003.1
NW_027192411.1	72519	73363	XP_069278004.1
NW_027192411.1	73730	74615	XP_069278005.1
NW_027192411.1	75114	76514	XP_069278006.1
NW_027192411.1	77947	80260	XP_069278007.1
NW_027192411.1	81274	82466	XP_069278008.1
NW_027192411.1	83143	83890	XP_069278009.1
NW_027192411.1	84608	85703	XP_069278010.1
NW_027192411.1	85927	86220	XP_069278011.1
NW_027192411.1	87795	88302	XP_069278012.1
NW_027192411.1	90114	90861	XP_069278013.1
NW_027192411.1	92672	93161	XP_069278014.1
NW_027192411.1	97779	98232	XP_069278015.1
NW_027192411.1	98324	99437	XP_069278016.1
NW_027192411.1	100965	103386	XP_069278017.1
NW_027192411.1	103978	104779	XP_069278018.1
NW_027192411.1	106446	108598	XP_069278019.1
NW_027192411.1	110974	115742	XP_069278020.1
NW_027192411.1	116781	117978	XP_069278021.1
NW_027192411.1	119911	121039	XP_069278022.1
NW_027192411.1	122012	123269	XP_069278023.1
NW_027192411.1	123587	125489	XP_069278024.1
NW_027192411.1	126559	127238	XP_069278025.1
NW_027192411.1	128935	130640	XP_069278026.1
NW_027192411.1	131837	133562	XP_069278027.1
NW_027192411.1	134030	134747	XP_069278028.1
NW_027192411.1	136132	137519	XP_069278029.1
NW_027192411.1	138485	140183	XP_069278030.1
NW_027192411.1	143346	144588	XP_069278031.1
NW_027192411.1	147818	148130	XP_069278032.1
NW_027192411.1	152556	156539	XP_069278033.1
NW_027192411.1	157458	158366	XP_069278034.1
NW_027192411.1	159887	160400	XP_069278035.1
NW_027192411.1	164079	166061	XP_069278036.1
NW_027192411.1	167694	168945	XP_069278037.1
NW_027192411.1	170105	170735	XP_069278038.1
NW_027192411.1	171895	173654	XP_069278039.1
NW_027192411.1	176018	176917	XP_069278040.1
NW_027192411.1	179222	180165	XP_069278041.1
NW_027192411.1	181118	182445	XP_069278042.1
NW_027192411.1	185139	186312	XP_069278043.1
NW_027192411.1	186412	186701	XP_069278044.1
NW_027192411.1	187381	190760	XP_069278045.1
NW_027192411.1	193290	194481	XP_069278046.1
NW_027192411.1	195003	196833	XP_069278047.1
NW_027192411.1	198234	198550	XP_069278048.1
NW_027192411.1	198660	199325	XP_069278049.1
NW_027192411.1	199970	200618	XP_069278050.1
NW_027192411.1	201443	202889	XP_069278051.1
NW_027192411.1	203248	204716	XP_069278052.1
NW_027192411.1	205593	206500	XP_069278053.1
NW_027192411.1	207035	209421	XP_069278054.1
NW_027192411.1	213069	214643	XP_069278055.1
NW_027192411.1	216853	218803	XP_069278056.1
NW_027192411.1	220638	222633	XP_069278057.1
NW_027192411.1	226081	227453	XP_069278058.1
NW_027192411.1	227482	227896	XP_069278059.1
NW_027192411.1	231988	233877	XP_069278060.1
NW_027192411.1	234708	234982	XP_069278061.1
NW_027192411.1	235114	235870	XP_069278062.1
NW_027192411.1	237476	238632	XP_069278063.1
NW_027192411.1	239597	240885	XP_069278064.1
NW_027192411.1	241250	241796	XP_069278065.1
NW_027192411.1	241886	242636	XP_069278066.1
NW_027192411.1	243679	245167	XP_069278067.1
NW_027192411.1	245552	246822	XP_069278068.1
NW_027192411.1	248427	249951	XP_069278069.1
NW_027192411.1	253188	258450	XP_069278070.1
NW_027192411.1	258876	260250	XP_069278071.1
NW_027192411.1	260647	262080	XP_069278072.1
NW_027192411.1	263709	267336	XP_069278073.1
NW_027192411.1	268146	269001	XP_069278074.1
NW_027192411.1	269386	269777	XP_069278075.1
NW_027192411.1	270764	272747	XP_069278076.1
NW_027192411.1	273686	275926	XP_069278077.1
NW_027192411.1	276528	278378	XP_069278078.1
NW_027192411.1	280581	283031	XP_069278079.1
NW_027192411.1	283766	284751	XP_069278080.1
NW_027192411.1	285122	286136	XP_069278081.1
NW_027192411.1	286276	287352	XP_069278082.1
NW_027192411.1	289996	291816	XP_069278083.1
NW_027192411.1	292931	296105	XP_069278084.1
NW_027192411.1	296938	297717	XP_069278085.1
NW_027192411.1	298938	300962	XP_069278086.1
NW_027192411.1	301684	303151	XP_069278087.1
NW_027192411.1	308185	308680	XP_069278088.1
NW_027192411.1	312316	312758	XP_069278089.1
NW_027192411.1	313460	316076	XP_069278090.1
NW_027192412.1	2871	3479	XP_069277877.1
NW_027192412.1	4681	6952	XP_069277878.1
NW_027192412.1	7961	9036	XP_069277879.1
NW_027192412.1	10646	12286	XP_069277880.1
NW_027192412.1	13602	14499	XP_069277881.1
NW_027192412.1	16147	16857	XP_069277882.1
NW_027192412.1	18200	22427	XP_069277883.1
NW_027192412.1	24817	25226	XP_069277884.1
NW_027192412.1	26258	27898	XP_069277885.1
NW_027192412.1	28526	29067	XP_069277886.1
NW_027192412.1	31471	31948	XP_069277887.1
NW_027192412.1	32418	33662	XP_069277888.1
NW_027192412.1	34172	36085	XP_069277889.1
NW_027192412.1	36983	38325	XP_069277890.1
NW_027192412.1	38613	39082	XP_069277891.1
NW_027192412.1	40758	45884	XP_069277892.1
NW_027192412.1	46608	48564	XP_069277893.1
NW_027192412.1	49872	52781	XP_069277894.1
NW_027192412.1	54875	58466	XP_069277895.1
NW_027192412.1	60830	61934	XP_069277896.1
NW_027192412.1	63150	63461	XP_069277897.1
NW_027192412.1	65374	66757	XP_069277898.1
NW_027192412.1	69784	71978	XP_069277899.1
NW_027192412.1	73196	74155	XP_069277900.1
NW_027192412.1	75276	77104	XP_069277901.1
NW_027192412.1	77684	78583	XP_069277902.1
NW_027192412.1	79019	82185	XP_069277903.1
NW_027192412.1	83117	83996	XP_069277904.1
NW_027192412.1	85114	86950	XP_069277905.1
NW_027192412.1	87249	88027	XP_069277906.1
NW_027192412.1	90919	92972	XP_069277907.1
NW_027192412.1	94488	95964	XP_069277908.1
NW_027192412.1	98805	99705	XP_069277909.1
NW_027192412.1	101491	102013	XP_069277910.1
NW_027192412.1	102716	103068	XP_069277911.1
NW_027192412.1	106602	110240	XP_069277912.1
NW_027192412.1	110927	111762	XP_069277913.1
NW_027192412.1	121294	121756	XP_069277914.1
NW_027192412.1	122892	124692	XP_069277915.1
NW_027192412.1	128019	129448	XP_069277916.1
NW_027192412.1	130061	131033	XP_069277917.1
NW_027192412.1	133840	134914	XP_069277918.1
NW_027192412.1	136394	138199	XP_069277919.1
NW_027192412.1	139805	141626	XP_069277920.1
NW_027192412.1	144494	145167	XP_069277921.1
NW_027192412.1	146069	147578	XP_069277922.1
NW_027192412.1	148369	148855	XP_069277923.1
NW_027192412.1	149104	150133	XP_069277924.1
NW_027192412.1	150717	151887	XP_069277925.1
NW_027192412.1	154725	154936	XP_069277926.1
NW_027192412.1	156986	157461	XP_069277927.1
NW_027192412.1	163248	164208	XP_069277928.1
NW_027192412.1	165931	168975	XP_069277929.1
NW_027192412.1	172229	173042	XP_069277930.1
NW_027192412.1	173164	173809	XP_069277931.1
NW_027192412.1	173930	174341	XP_069277932.1
NW_027192412.1	175543	175851	XP_069277933.1
NW_027192412.1	178924	179446	XP_069277934.1
NW_027192412.1	179991	180744	XP_069277935.1
NW_027192412.1	184397	187459	XP_069277936.1
NW_027192412.1	193812	194313	XP_069277937.1
NW_027192412.1	195845	196235	XP_069277938.1
NW_027192412.1	199184	200523	XP_069277939.1
NW_027192412.1	202611	203932	XP_069277940.1
NW_027192412.1	204868	208658	XP_069277941.1
NW_027192412.1	209319	209778	XP_069277942.1
NW_027192412.1	209806	211485	XP_069277943.1
NW_027192412.1	213515	213942	XP_069277944.1
NW_027192412.1	214676	215267	XP_069277945.1
NW_027192412.1	216692	217871	XP_069277946.1
NW_027192412.1	219000	219600	XP_069277947.1
NW_027192412.1	219834	220437	XP_069277948.1
NW_027192412.1	222551	223672	XP_069277949.1
NW_027192412.1	224244	226903	XP_069277950.1
NW_027192412.1	227230	228288	XP_069277951.1
NW_027192412.1	228781	230295	XP_069277952.1
NW_027192412.1	230793	231958	XP_069277953.1
NW_027192412.1	232616	235950	XP_069277954.1
NW_027192412.1	241150	242553	XP_069277955.1
NW_027192412.1	246806	248508	XP_069277956.1
NW_027192412.1	249405	252322	XP_069277957.1
NW_027192412.1	253773	256207	XP_069277958.1
NW_027192412.1	256596	256856	XP_069277959.1
NW_027192412.1	257219	258222	XP_069277960.1
NW_027192412.1	258532	261010	XP_069277961.1
NW_027192412.1	267959	268288	XP_069277962.1
NW_027192412.1	271789	272899	XP_069277963.1
NW_027192412.1	286341	287318	XP_069277964.1
NW_027192412.1	291645	293736	XP_069277965.1
NW_027192412.1	295305	296869	XP_069277966.1
NW_027192412.1	297202	298012	XP_069277967.1
NW_027192412.1	298324	298795	XP_069277968.1
NW_027192412.1	299118	300417	XP_069277969.1
NW_027192412.1	301211	303281	XP_069277970.1
NW_027192412.1	304526	305673	XP_069277971.1
NW_027192412.1	305806	306856	XP_069277972.1
NW_027192412.1	308064	308962	XP_069277973.1
NW_027192412.1	309387	314250	XP_069277974.1
NW_027192412.1	315069	318075	XP_069277975.1
NW_027192413.1	2061	3504	XP_069277768.1
NW_027192413.1	10520	12485	XP_069277769.1
NW_027192413.1	14229	15766	XP_069277770.1
NW_027192413.1	16225	18027	XP_069277771.1
NW_027192413.1	18572	19235	XP_069277772.1
NW_027192413.1	20031	23645	XP_069277773.1
NW_027192413.1	23925	26179	XP_069277774.1
NW_027192413.1	26677	27570	XP_069277775.1
NW_027192413.1	28048	29057	XP_069277776.1
NW_027192413.1	29141	30443	XP_069277777.1
NW_027192413.1	32572	35101	XP_069277778.1
NW_027192413.1	35524	36877	XP_069277779.1
NW_027192413.1	37311	38384	XP_069277780.1
NW_027192413.1	38663	41353	XP_069277781.1
NW_027192413.1	41835	43402	XP_069277782.1
NW_027192413.1	44044	45674	XP_069277783.1
NW_027192413.1	46770	47754	XP_069277784.1
NW_027192413.1	48487	49565	XP_069277785.1
NW_027192413.1	49901	50606	XP_069277786.1
NW_027192413.1	54215	54801	XP_069277787.1
NW_027192413.1	55051	57967	XP_069277788.1
NW_027192413.1	58732	61562	XP_069277789.1
NW_027192413.1	62319	62942	XP_069277790.1
NW_027192413.1	63639	64515	XP_069277791.1
NW_027192413.1	65067	66441	XP_069277792.1
NW_027192413.1	67212	70086	XP_069277793.1
NW_027192413.1	71352	71992	XP_069277794.1
NW_027192413.1	72980	75561	XP_069277795.1
NW_027192413.1	77430	79683	XP_069277796.1
NW_027192413.1	80064	81243	XP_069277797.1
NW_027192413.1	81688	82512	XP_069277798.1
NW_027192413.1	82972	83762	XP_069277799.1
NW_027192413.1	84341	87824	XP_069277800.1
NW_027192413.1	89366	91295	XP_069277801.1
NW_027192413.1	93010	94125	XP_069277802.1
NW_027192413.1	94648	96439	XP_069277803.1
NW_027192413.1	96876	97814	XP_069277804.1
NW_027192413.1	100168	100768	XP_069277805.1
NW_027192413.1	102020	104355	XP_069277806.1
NW_027192413.1	105656	106992	XP_069277807.1
NW_027192413.1	108104	110647	XP_069277808.1
NW_027192413.1	116936	119606	XP_069277809.1
NW_027192413.1	119844	120521	XP_069277810.1
NW_027192413.1	120890	123129	XP_069277811.1
NW_027192413.1	124656	125593	XP_069277812.1
NW_027192413.1	127919	129237	XP_069277813.1
NW_027192413.1	129707	133814	XP_069277814.1
NW_027192413.1	134022	135898	XP_069277815.1
NW_027192413.1	137163	139678	XP_069277816.1
NW_027192413.1	140801	141346	XP_069277817.1
NW_027192413.1	142449	143824	XP_069277818.1
NW_027192413.1	144655	145808	XP_069277819.1
NW_027192413.1	146406	148320	XP_069277820.1
NW_027192413.1	148656	151262	XP_069277821.1
NW_027192413.1	152880	155162	XP_069277822.1
NW_027192413.1	156004	161077	XP_069277823.1
NW_027192413.1	161154	161715	XP_069277824.1
NW_027192413.1	162587	163830	XP_069277825.1
NW_027192413.1	164663	165750	XP_069277826.1
NW_027192413.1	167108	167738	XP_069277827.1
NW_027192413.1	169166	171386	XP_069277828.1
NW_027192413.1	171616	173853	XP_069277829.1
NW_027192413.1	174032	175093	XP_069277830.1
NW_027192413.1	175808	177131	XP_069277831.1
NW_027192413.1	177414	180030	XP_069277832.1
NW_027192413.1	186762	187908	XP_069277833.1
NW_027192413.1	188597	190250	XP_069277834.1
NW_027192413.1	192992	193586	XP_069277835.1
NW_027192413.1	195962	198092	XP_069277836.1
NW_027192413.1	199028	199494	XP_069277837.1
NW_027192413.1	201662	203771	XP_069277838.1
NW_027192413.1	204228	205803	XP_069277839.1
NW_027192413.1	213532	214324	XP_069277840.1
NW_027192413.1	216401	218237	XP_069277841.1
NW_027192413.1	221394	223066	XP_069277842.1
NW_027192413.1	224596	225620	XP_069277843.1
NW_027192413.1	226393	226843	XP_069277844.1
NW_027192413.1	227688	230230	XP_069277845.1
NW_027192413.1	230533	231721	XP_069277846.1
NW_027192413.1	233577	234901	XP_069277847.1
NW_027192413.1	235996	237109	XP_069277848.1
NW_027192413.1	237847	239671	XP_069277849.1
NW_027192413.1	241244	242105	XP_069277850.1
NW_027192413.1	242297	244552	XP_069277851.1
NW_027192413.1	245493	247898	XP_069277852.1
NW_027192413.1	248745	249219	XP_069277853.1
NW_027192413.1	250500	251481	XP_069277854.1
NW_027192413.1	253850	255640	XP_069277855.1
NW_027192413.1	256749	257838	XP_069277856.1
NW_027192413.1	258484	259462	XP_069277857.1
NW_027192413.1	261106	262003	XP_069277858.1
NW_027192413.1	263009	263406	XP_069277859.1
NW_027192413.1	263868	264486	XP_069277860.1
NW_027192413.1	265139	266905	XP_069277861.1
NW_027192413.1	268061	268738	XP_069277862.1
NW_027192413.1	271929	272388	XP_069277863.1
NW_027192413.1	273678	275616	XP_069277864.1
NW_027192413.1	276782	280564	XP_069277865.1
NW_027192413.1	281429	283356	XP_069277866.1
NW_027192413.1	284177	286230	XP_069277867.1
NW_027192413.1	286640	287567	XP_069277868.1
NW_027192413.1	288443	289544	XP_069277869.1
NW_027192413.1	289958	291384	XP_069277870.1
NW_027192413.1	292081	293420	XP_069277871.1
NW_027192413.1	293941	294955	XP_069277872.1
NW_027192413.1	295728	297011	XP_069277873.1
NW_027192413.1	297641	298934	XP_069277874.1
NW_027192413.1	300309	301462	XP_069277875.1
NW_027192413.1	304065	307293	XP_069277876.1
NW_027192414.1	74	1376	XP_069277657.1
NW_027192414.1	2919	6417	XP_069277658.1
NW_027192414.1	6838	10620	XP_069277659.1
NW_027192414.1	13062	14121	XP_069277660.1
NW_027192414.1	15285	16572	XP_069277661.1
NW_027192414.1	21089	22546	XP_069277662.1
NW_027192414.1	25769	26291	XP_069277663.1
NW_027192414.1	26652	26961	XP_069277664.1
NW_027192414.1	27636	29292	XP_069277665.1
NW_027192414.1	29545	29850	XP_069277666.1
NW_027192414.1	31056	32150	XP_069277667.1
NW_027192414.1	34058	35111	XP_069277668.1
NW_027192414.1	36558	40614	XP_069277669.1
NW_027192414.1	41481	49089	XP_069277670.1
NW_027192414.1	51008	53019	XP_069277671.1
NW_027192414.1	54171	54728	XP_069277672.1
NW_027192414.1	56089	57620	XP_069277673.1
NW_027192414.1	59462	61835	XP_069277674.1
NW_027192414.1	62800	64115	XP_069277675.1
NW_027192414.1	67495	67956	XP_069277676.1
NW_027192414.1	69622	71215	XP_069277677.1
NW_027192414.1	72012	72624	XP_069277678.1
NW_027192414.1	73563	76324	XP_069277679.1
NW_027192414.1	77513	78813	XP_069277680.1
NW_027192414.1	82422	82728	XP_069277681.1
NW_027192414.1	90266	91399	XP_069277682.1
NW_027192414.1	91637	92938	XP_069277683.1
NW_027192414.1	93627	94131	XP_069277684.1
NW_027192414.1	94343	96116	XP_069277685.1
NW_027192414.1	97053	97773	XP_069277686.1
NW_027192414.1	99680	100256	XP_069277687.1
NW_027192414.1	101734	102337	XP_069277688.1
NW_027192414.1	102478	103015	XP_069277689.1
NW_027192414.1	103617	105173	XP_069277690.1
NW_027192414.1	105833	106334	XP_069277691.1
NW_027192414.1	106916	108136	XP_069277692.1
NW_027192414.1	110172	111353	XP_069277693.1
NW_027192414.1	116272	118108	XP_069277694.1
NW_027192414.1	118382	119737	XP_069277695.1
NW_027192414.1	120375	122395	XP_069277696.1
NW_027192414.1	122887	123346	XP_069277697.1
NW_027192414.1	124873	125784	XP_069277698.1
NW_027192414.1	127678	131128	XP_069277699.1
NW_027192414.1	132213	134022	XP_069277700.1
NW_027192414.1	134917	135584	XP_069277701.1
NW_027192414.1	136433	139892	XP_069277702.1
NW_027192414.1	140681	142034	XP_069277703.1
NW_027192414.1	142797	144376	XP_069277704.1
NW_027192414.1	145478	147178	XP_069277705.1
NW_027192414.1	147477	149331	XP_069277706.1
NW_027192414.1	149793	151834	XP_069277707.1
NW_027192414.1	153333	155416	XP_069277708.1
NW_027192414.1	155898	157115	XP_069277709.1
NW_027192414.1	158002	161091	XP_069277710.1
NW_027192414.1	161371	161945	XP_069277711.1
NW_027192414.1	163395	167785	XP_069277712.1
NW_027192414.1	168209	169309	XP_069277713.1
NW_027192414.1	169991	171257	XP_069277714.1
NW_027192414.1	171653	172089	XP_069277715.1
NW_027192414.1	172601	174465	XP_069277716.1
NW_027192414.1	174835	175613	XP_069277717.1
NW_027192414.1	176370	177950	XP_069277718.1
NW_027192414.1	178491	179628	XP_069277719.1
NW_027192414.1	180884	182390	XP_069277720.1
NW_027192414.1	182967	184119	XP_069277721.1
NW_027192414.1	184730	185408	XP_069277722.1
NW_027192414.1	186272	186596	XP_069277723.1
NW_027192414.1	188321	189425	XP_069277724.1
NW_027192414.1	189771	190467	XP_069277725.1
NW_027192414.1	191302	192844	XP_069277726.1
NW_027192414.1	193126	194131	XP_069277727.1
NW_027192414.1	194469	195135	XP_069277728.1
NW_027192414.1	195638	196408	XP_069277729.1
NW_027192414.1	197397	198592	XP_069277730.1
NW_027192414.1	200256	201141	XP_069277731.1
NW_027192414.1	202039	202340	XP_069277732.1
NW_027192414.1	206295	206844	XP_069277733.1
NW_027192414.1	206939	207416	XP_069277734.1
NW_027192414.1	208136	209081	XP_069277735.1
NW_027192414.1	210513	211431	XP_069277736.1
NW_027192414.1	212505	213306	XP_069277737.1
NW_027192414.1	215703	218021	XP_069277738.1
NW_027192414.1	219779	220904	XP_069277739.1
NW_027192414.1	221180	222566	XP_069277740.1
NW_027192414.1	223198	226883	XP_069277741.1
NW_027192414.1	227943	229879	XP_069277742.1
NW_027192414.1	231191	234516	XP_069277743.1
NW_027192414.1	236184	238704	XP_069277744.1
NW_027192414.1	240672	242241	XP_069277745.1
NW_027192414.1	243063	245348	XP_069277746.1
NW_027192414.1	245574	246783	XP_069277747.1
NW_027192414.1	247353	247851	XP_069277748.1
NW_027192414.1	247957	249512	XP_069277749.1
NW_027192414.1	249924	251689	XP_069277750.1
NW_027192414.1	252142	252847	XP_069277751.1
NW_027192414.1	253654	254621	XP_069277752.1
NW_027192414.1	255936	258053	XP_069277753.1
NW_027192414.1	259558	260610	XP_069277754.1
NW_027192414.1	261786	262123	XP_069277755.1
NW_027192414.1	262262	264800	XP_069277756.1
NW_027192414.1	269347	270478	XP_069277757.1
NW_027192414.1	271865	272704	XP_069277758.1
NW_027192414.1	275650	277294	XP_069277759.1
NW_027192414.1	278676	280405	XP_069277760.1
NW_027192414.1	281110	282580	XP_069277761.1
NW_027192414.1	283257	284937	XP_069277762.1
NW_027192414.1	285812	288244	XP_069277763.1
NW_027192414.1	290376	290902	XP_069277764.1
NW_027192414.1	292643	295748	XP_069277765.1
NW_027192414.1	296895	297931	XP_069277766.1
NW_027192414.1	298315	299072	XP_069277767.1
NW_027192415.1	657	1013	XP_069277557.1
NW_027192415.1	3933	5106	XP_069277558.1
NW_027192415.1	5999	6477	XP_069277559.1
NW_027192415.1	6837	8140	XP_069277560.1
NW_027192415.1	10725	12228	XP_069277561.1
NW_027192415.1	16363	16702	XP_069277562.1
NW_027192415.1	19241	19987	XP_069277563.1
NW_027192415.1	21496	23071	XP_069277564.1
NW_027192415.1	23146	23426	XP_069277565.1
NW_027192415.1	25092	26896	XP_069277566.1
NW_027192415.1	31905	36837	XP_069277567.1
NW_027192415.1	39012	41014	XP_069277568.1
NW_027192415.1	41421	42754	XP_069277569.1
NW_027192415.1	43296	45875	XP_069277570.1
NW_027192415.1	46482	48865	XP_069277571.1
NW_027192415.1	50117	50876	XP_069277572.1
NW_027192415.1	51395	52254	XP_069277573.1
NW_027192415.1	52532	53549	XP_069277574.1
NW_027192415.1	54148	55582	XP_069277575.1
NW_027192415.1	55959	58024	XP_069277576.1
NW_027192415.1	59904	61787	XP_069277577.1
NW_027192415.1	63505	65002	XP_069277578.1
NW_027192415.1	67769	68841	XP_069277579.1
NW_027192415.1	70343	71883	XP_069277580.1
NW_027192415.1	72584	74982	XP_069277581.1
NW_027192415.1	76031	77630	XP_069277582.1
NW_027192415.1	79247	80011	XP_069277583.1
NW_027192415.1	81678	82443	XP_069277584.1
NW_027192415.1	83120	83697	XP_069277585.1
NW_027192415.1	84461	84932	XP_069277586.1
NW_027192415.1	87525	89454	XP_069277587.1
NW_027192415.1	89757	91942	XP_069277588.1
NW_027192415.1	93113	94126	XP_069277589.1
NW_027192415.1	95634	97061	XP_069277590.1
NW_027192415.1	98549	99598	XP_069277591.1
NW_027192415.1	101521	108057	XP_069277592.1
NW_027192415.1	111565	111930	XP_069277593.1
NW_027192415.1	112267	112810	XP_069277594.1
NW_027192415.1	116869	117636	XP_069277595.1
NW_027192415.1	118911	121164	XP_069277596.1
NW_027192415.1	122318	126874	XP_069277597.1
NW_027192415.1	133109	134542	XP_069277598.1
NW_027192415.1	139119	139650	XP_069277599.1
NW_027192415.1	140438	140989	XP_069277600.1
NW_027192415.1	141361	142766	XP_069277601.1
NW_027192415.1	142804	143726	XP_069277602.1
NW_027192415.1	144195	145708	XP_069277603.1
NW_027192415.1	146401	146959	XP_069277604.1
NW_027192415.1	160984	161542	XP_069277605.1
NW_027192415.1	162963	168321	XP_069277606.1
NW_027192415.1	169749	170139	XP_069277607.1
NW_027192415.1	170712	171478	XP_069277608.1
NW_027192415.1	174164	175078	XP_069277609.1
NW_027192415.1	177048	178986	XP_069277610.1
NW_027192415.1	179395	180851	XP_069277611.1
NW_027192415.1	181337	182693	XP_069277612.1
NW_027192415.1	183950	185724	XP_069277613.1
NW_027192415.1	187746	189354	XP_069277614.1
NW_027192415.1	189829	191807	XP_069277615.1
NW_027192415.1	192501	193125	XP_069277616.1
NW_027192415.1	193522	194017	XP_069277617.1
NW_027192415.1	194871	201306	XP_069277618.1
NW_027192415.1	203733	205116	XP_069277619.1
NW_027192415.1	207254	209028	XP_069277620.1
NW_027192415.1	210905	211446	XP_069277621.1
NW_027192415.1	211618	212096	XP_069277622.1
NW_027192415.1	215298	216147	XP_069277623.1
NW_027192415.1	219092	219617	XP_069277624.1
NW_027192415.1	219750	220114	XP_069277625.1
NW_027192415.1	221183	222962	XP_069277626.1
NW_027192415.1	223263	224525	XP_069277627.1
NW_027192415.1	224891	225815	XP_069277628.1
NW_027192415.1	226336	226968	XP_069277629.1
NW_027192415.1	227389	228136	XP_069277630.1
NW_027192415.1	229598	230048	XP_069277631.1
NW_027192415.1	232801	233396	XP_069277632.1
NW_027192415.1	235685	236540	XP_069277633.1
NW_027192415.1	236583	238164	XP_069277634.1
NW_027192415.1	238380	241317	XP_069277635.1
NW_027192415.1	241454	242873	XP_069277636.1
NW_027192415.1	243386	244043	XP_069277637.1
NW_027192415.1	244159	245964	XP_069277638.1
NW_027192415.1	246727	247298	XP_069277639.1
NW_027192415.1	247712	249071	XP_069277640.1
NW_027192415.1	249397	250690	XP_069277641.1
NW_027192415.1	250970	252174	XP_069277642.1
NW_027192415.1	259616	261247	XP_069277643.1
NW_027192415.1	261618	263130	XP_069277644.1
NW_027192415.1	263544	264604	XP_069277645.1
NW_027192415.1	266024	267254	XP_069277646.1
NW_027192415.1	268229	270381	XP_069277647.1
NW_027192415.1	271088	272903	XP_069277648.1
NW_027192415.1	274473	274959	XP_069277649.1
NW_027192415.1	275729	277561	XP_069277650.1
NW_027192415.1	278082	278404	XP_069277651.1
NW_027192415.1	279373	279835	XP_069277652.1
NW_027192415.1	280984	283200	XP_069277653.1
NW_027192415.1	284932	286778	XP_069277654.1
NW_027192415.1	287816	289866	XP_069277655.1
NW_027192415.1	290361	292335	XP_069277656.1
NW_027192416.1	1960	2541	XP_069277458.1
NW_027192416.1	4206	4482	XP_069277459.1
NW_027192416.1	7633	8866	XP_069277460.1
NW_027192416.1	11844	12339	XP_069277461.1
NW_027192416.1	13382	14815	XP_069277462.1
NW_027192416.1	15755	17425	XP_069277463.1
NW_027192416.1	19440	20823	XP_069277464.1
NW_027192416.1	21348	22599	XP_069277465.1
NW_027192416.1	27038	27509	XP_069277466.1
NW_027192416.1	27875	28433	XP_069277467.1
NW_027192416.1	31842	34866	XP_069277468.1
NW_027192416.1	35209	37702	XP_069277469.1
NW_027192416.1	39801	40184	XP_069277470.1
NW_027192416.1	43941	46126	XP_069277471.1
NW_027192416.1	48188	50065	XP_069277472.1
NW_027192416.1	51551	52399	XP_069277473.1
NW_027192416.1	53513	55347	XP_069277474.1
NW_027192416.1	56766	57057	XP_069277475.1
NW_027192416.1	57863	59135	XP_069277476.1
NW_027192416.1	59555	60570	XP_069277477.1
NW_027192416.1	61835	63713	XP_069277478.1
NW_027192416.1	63982	64354	XP_069277479.1
NW_027192416.1	67205	68451	XP_069277480.1
NW_027192416.1	69626	70830	XP_069277481.1
NW_027192416.1	71469	72107	XP_069277482.1
NW_027192416.1	73023	75546	XP_069277483.1
NW_027192416.1	75573	77120	XP_069277484.1
NW_027192416.1	77751	80571	XP_069277485.1
NW_027192416.1	80964	82380	XP_069277486.1
NW_027192416.1	83223	83930	XP_069277487.1
NW_027192416.1	85219	88335	XP_069277488.1
NW_027192416.1	90079	90649	XP_069277489.1
NW_027192416.1	91355	93080	XP_069277490.1
NW_027192416.1	95182	96178	XP_069277491.1
NW_027192416.1	97935	100029	XP_069277492.1
NW_027192416.1	100879	103343	XP_069277493.1
NW_027192416.1	104361	106370	XP_069277494.1
NW_027192416.1	107414	108925	XP_069277495.1
NW_027192416.1	110138	112264	XP_069277496.1
NW_027192416.1	113911	114877	XP_069277497.1
NW_027192416.1	118857	124510	XP_069277498.1
NW_027192416.1	126381	127350	XP_069277499.1
NW_027192416.1	127611	129406	XP_069277500.1
NW_027192416.1	130106	131236	XP_069277501.1
NW_027192416.1	131862	134105	XP_069277502.1
NW_027192416.1	135227	136612	XP_069277503.1
NW_027192416.1	137071	138060	XP_069277504.1
NW_027192416.1	139381	140035	XP_069277505.1
NW_027192416.1	141416	142487	XP_069277506.1
NW_027192416.1	142675	143647	XP_069277507.1
NW_027192416.1	144644	145948	XP_069277508.1
NW_027192416.1	146490	147991	XP_069277509.1
NW_027192416.1	149279	150748	XP_069277510.1
NW_027192416.1	153867	154713	XP_069277511.1
NW_027192416.1	155425	157422	XP_069277512.1
NW_027192416.1	159118	160081	XP_069277513.1
NW_027192416.1	160136	161535	XP_069277514.1
NW_027192416.1	162828	166126	XP_069277515.1
NW_027192416.1	168285	168751	XP_069277516.1
NW_027192416.1	168797	170184	XP_069277517.1
NW_027192416.1	173625	174678	XP_069277518.1
NW_027192416.1	175964	180091	XP_069277519.1
NW_027192416.1	180823	182467	XP_069277520.1
NW_027192416.1	183265	184725	XP_069277521.1
NW_027192416.1	185987	187965	XP_069277522.1
NW_027192416.1	190080	195401	XP_069277523.1
NW_027192416.1	195464	196899	XP_069277524.1
NW_027192416.1	197571	200430	XP_069277525.1
NW_027192416.1	201737	202614	XP_069277526.1
NW_027192416.1	203231	206098	XP_069277527.1
NW_027192416.1	207627	208516	XP_069277528.1
NW_027192416.1	209011	211382	XP_069277529.1
NW_027192416.1	213472	215441	XP_069277530.1
NW_027192416.1	217123	218129	XP_069277531.1
NW_027192416.1	218300	219754	XP_069277532.1
NW_027192416.1	221284	222904	XP_069277533.1
NW_027192416.1	223734	225290	XP_069277534.1
NW_027192416.1	225661	226713	XP_069277535.1
NW_027192416.1	229215	230380	XP_069277536.1
NW_027192416.1	230653	231085	XP_069277537.1
NW_027192416.1	231142	232842	XP_069277538.1
NW_027192416.1	233642	234335	XP_069277539.1
NW_027192416.1	235239	236938	XP_069277540.1
NW_027192416.1	237757	238738	XP_069277541.1
NW_027192416.1	239353	240112	XP_069277542.1
NW_027192416.1	243132	244684	XP_069277543.1
NW_027192416.1	247021	247537	XP_069277544.1
NW_027192416.1	248526	249170	XP_069277545.1
NW_027192416.1	250404	251084	XP_069277546.1
NW_027192416.1	251129	251611	XP_069277547.1
NW_027192416.1	256350	257008	XP_069277548.1
NW_027192416.1	260435	260978	XP_069277549.1
NW_027192416.1	262243	264153	XP_069277550.1
NW_027192416.1	265492	266415	XP_069277551.1
NW_027192416.1	267451	268942	XP_069277552.1
NW_027192416.1	270288	273772	XP_069277553.1
NW_027192416.1	275616	277727	XP_069277554.1
NW_027192416.1	279815	281578	XP_069277555.1
NW_027192416.1	283528	284911	XP_069277556.1
NW_027192417.1	945	1279	XP_069277361.1
NW_027192417.1	1855	2329	XP_069277362.1
NW_027192417.1	2910	3772	XP_069277363.1
NW_027192417.1	6293	7445	XP_069277364.1
NW_027192417.1	8885	9677	XP_069277365.1
NW_027192417.1	11390	13624	XP_069277366.1
NW_027192417.1	14423	15408	XP_069277367.1
NW_027192417.1	19418	19896	XP_069277368.1
NW_027192417.1	20184	20520	XP_069277369.1
NW_027192417.1	20619	22722	XP_069277370.1
NW_027192417.1	23787	26285	XP_069277371.1
NW_027192417.1	28706	29600	XP_069277372.1
NW_027192417.1	30682	32555	XP_069277373.1
NW_027192417.1	33646	35468	XP_069277374.1
NW_027192417.1	36569	41044	XP_069277375.1
NW_027192417.1	41662	42484	XP_069277376.1
NW_027192417.1	43349	44866	XP_069277377.1
NW_027192417.1	46766	48482	XP_069277378.1
NW_027192417.1	50699	51332	XP_069277379.1
NW_027192417.1	54563	57535	XP_069277380.1
NW_027192417.1	57892	59273	XP_069277381.1
NW_027192417.1	59835	60325	XP_069277382.1
NW_027192417.1	66618	67095	XP_069277383.1
NW_027192417.1	67476	68623	XP_069277384.1
NW_027192417.1	70362	74360	XP_069277385.1
NW_027192417.1	75162	76054	XP_069277386.1
NW_027192417.1	77487	78033	XP_069277387.1
NW_027192417.1	78811	79208	XP_069277388.1
NW_027192417.1	80130	81171	XP_069277389.1
NW_027192417.1	83231	87912	XP_069277390.1
NW_027192417.1	88907	89975	XP_069277391.1
NW_027192417.1	90391	91411	XP_069277392.1
NW_027192417.1	92529	94458	XP_069277393.1
NW_027192417.1	94927	97441	XP_069277394.1
NW_027192417.1	98072	100092	XP_069277395.1
NW_027192417.1	100553	102388	XP_069277396.1
NW_027192417.1	102744	103263	XP_069277397.1
NW_027192417.1	103818	105666	XP_069277398.1
NW_027192417.1	106315	108056	XP_069277399.1
NW_027192417.1	108583	108910	XP_069277400.1
NW_027192417.1	108949	110310	XP_069277401.1
NW_027192417.1	111653	113967	XP_069277402.1
NW_027192417.1	115043	116777	XP_069277403.1
NW_027192417.1	119431	119941	XP_069277404.1
NW_027192417.1	120883	121814	XP_069277405.1
NW_027192417.1	123258	124883	XP_069277406.1
NW_027192417.1	125625	126744	XP_069277407.1
NW_027192417.1	127422	128214	XP_069277408.1
NW_027192417.1	128559	129578	XP_069277409.1
NW_027192417.1	129902	132896	XP_069277410.1
NW_027192417.1	133147	147974	XP_069277411.1
NW_027192417.1	148489	149815	XP_069277412.1
NW_027192417.1	150206	151352	XP_069277413.1
NW_027192417.1	152258	153529	XP_069277414.1
NW_027192417.1	154121	154549	XP_069277415.1
NW_027192417.1	155907	157462	XP_069277416.1
NW_027192417.1	158961	161725	XP_069277417.1
NW_027192417.1	162945	166455	XP_069277418.1
NW_027192417.1	166820	167639	XP_069277419.1
NW_027192417.1	168699	170054	XP_069277420.1
NW_027192417.1	170666	171615	XP_069277421.1
NW_027192417.1	172387	174166	XP_069277422.1
NW_027192417.1	175457	176861	XP_069277423.1
NW_027192417.1	178110	179176	XP_069277424.1
NW_027192417.1	179406	179880	XP_069277425.1
NW_027192417.1	181723	183732	XP_069277426.1
NW_027192417.1	184897	186935	XP_069277427.1
NW_027192417.1	187505	188033	XP_069277428.1
NW_027192417.1	189926	193256	XP_069277429.1
NW_027192417.1	195978	197291	XP_069277430.1
NW_027192417.1	197893	199531	XP_069277431.1
NW_027192417.1	201197	202031	XP_069277432.1
NW_027192417.1	202666	205242	XP_069277433.1
NW_027192417.1	206054	207095	XP_069277434.1
NW_027192417.1	212350	213407	XP_069277435.1
NW_027192417.1	215193	215778	XP_069277436.1
NW_027192417.1	216261	216915	XP_069277437.1
NW_027192417.1	217787	218515	XP_069277438.1
NW_027192417.1	221284	222221	XP_069277439.1
NW_027192417.1	227124	228568	XP_069277440.1
NW_027192417.1	228833	230384	XP_069277441.1
NW_027192417.1	231070	231559	XP_069277442.1
NW_027192417.1	232563	236182	XP_069277443.1
NW_027192417.1	237234	237872	XP_069277444.1
NW_027192417.1	239482	240208	XP_069277445.1
NW_027192417.1	242959	244319	XP_069277446.1
NW_027192417.1	244622	245768	XP_069277447.1
NW_027192417.1	246013	246508	XP_069277448.1
NW_027192417.1	246840	248352	XP_069277449.1
NW_027192417.1	252705	254244	XP_069277450.1
NW_027192417.1	256074	257483	XP_069277451.1
NW_027192417.1	259147	263310	XP_069277452.1
NW_027192417.1	263656	264249	XP_069277453.1
NW_027192417.1	264597	266724	XP_069277454.1
NW_027192417.1	267546	268987	XP_069277455.1
NW_027192417.1	269763	270851	XP_069277456.1
NW_027192417.1	275389	275929	XP_069277457.1
NW_027192418.1	1692	2410	XP_069277266.1
NW_027192418.1	2689	5908	XP_069277267.1
NW_027192418.1	6323	7791	XP_069277268.1
NW_027192418.1	8297	9977	XP_069277269.1
NW_027192418.1	10603	12226	XP_069277270.1
NW_027192418.1	12955	13582	XP_069277271.1
NW_027192418.1	13774	14775	XP_069277272.1
NW_027192418.1	15806	17725	XP_069277273.1
NW_027192418.1	18277	22947	XP_069277274.1
NW_027192418.1	23200	23740	XP_069277275.1
NW_027192418.1	24930	30048	XP_069277276.1
NW_027192418.1	30899	31833	XP_069277277.1
NW_027192418.1	32337	34929	XP_069277278.1
NW_027192418.1	35148	37614	XP_069277279.1
NW_027192418.1	37766	38992	XP_069277280.1
NW_027192418.1	39191	42003	XP_069277281.1
NW_027192418.1	42209	44001	XP_069277282.1
NW_027192418.1	44951	46117	XP_069277283.1
NW_027192418.1	48330	49083	XP_069277284.1
NW_027192418.1	51301	52975	XP_069277285.1
NW_027192418.1	53946	57704	XP_069277286.1
NW_027192418.1	58641	60309	XP_069277287.1
NW_027192418.1	61062	61626	XP_069277288.1
NW_027192418.1	62736	63692	XP_069277289.1
NW_027192418.1	64265	64671	XP_069277290.1
NW_027192418.1	65466	66511	XP_069277291.1
NW_027192418.1	67151	68661	XP_069277292.1
NW_027192418.1	69422	72805	XP_069277293.1
NW_027192418.1	74318	77927	XP_069277294.1
NW_027192418.1	79425	80576	XP_069277295.1
NW_027192418.1	83479	85027	XP_069277296.1
NW_027192418.1	86547	90532	XP_069277297.1
NW_027192418.1	92071	92791	XP_069277298.1
NW_027192418.1	92972	94599	XP_069277299.1
NW_027192418.1	95482	96999	XP_069277300.1
NW_027192418.1	98083	99078	XP_069277301.1
NW_027192418.1	99530	101707	XP_069277302.1
NW_027192418.1	103658	104410	XP_069277303.1
NW_027192418.1	106329	111778	XP_069277304.1
NW_027192418.1	112375	113113	XP_069277305.1
NW_027192418.1	114806	139130	XP_069277306.1
NW_027192418.1	139860	141709	XP_069277307.1
NW_027192418.1	144744	145170	XP_069277308.1
NW_027192418.1	145301	146137	XP_069277309.1
NW_027192418.1	149182	151009	XP_069277310.1
NW_027192418.1	151828	154333	XP_069277311.1
NW_027192418.1	157599	158871	XP_069277312.1
NW_027192418.1	161071	162975	XP_069277313.1
NW_027192418.1	164425	164893	XP_069277314.1
NW_027192418.1	169108	169741	XP_069277315.1
NW_027192418.1	170546	171081	XP_069277316.1
NW_027192418.1	171455	173342	XP_069277317.1
NW_027192418.1	173973	174709	XP_069277318.1
NW_027192418.1	176381	177420	XP_069277319.1
NW_027192418.1	179070	181985	XP_069277320.1
NW_027192418.1	182771	183290	XP_069277321.1
NW_027192418.1	183692	185827	XP_069277322.1
NW_027192418.1	186947	188180	XP_069277323.1
NW_027192418.1	188498	189673	XP_069277324.1
NW_027192418.1	190599	191873	XP_069277325.1
NW_027192418.1	194959	196208	XP_069277326.1
NW_027192418.1	197795	198157	XP_069277327.1
NW_027192418.1	198519	199773	XP_069277328.1
NW_027192418.1	202111	203120	XP_069277329.1
NW_027192418.1	206144	206666	XP_069277330.1
NW_027192418.1	208263	208809	XP_069277331.1
NW_027192418.1	210718	212380	XP_069277332.1
NW_027192418.1	212459	212924	XP_069277333.1
NW_027192418.1	215116	217411	XP_069277334.1
NW_027192418.1	218211	219380	XP_069277335.1
NW_027192418.1	220788	221391	XP_069277336.1
NW_027192418.1	221444	222311	XP_069277337.1
NW_027192418.1	223051	224911	XP_069277338.1
NW_027192418.1	227918	229208	XP_069277339.1
NW_027192418.1	229786	231190	XP_069277340.1
NW_027192418.1	231332	231816	XP_069277341.1
NW_027192418.1	231860	232770	XP_069277342.1
NW_027192418.1	233977	234943	XP_069277343.1
NW_027192418.1	235794	237037	XP_069277344.1
NW_027192418.1	238452	240867	XP_069277345.1
NW_027192418.1	242291	244365	XP_069277346.1
NW_027192418.1	244751	246719	XP_069277347.1
NW_027192418.1	248326	248788	XP_069277348.1
NW_027192418.1	248880	250161	XP_069277349.1
NW_027192418.1	250948	253366	XP_069277350.1
NW_027192418.1	254110	254538	XP_069277351.1
NW_027192418.1	254598	255041	XP_069277352.1
NW_027192418.1	255069	256398	XP_069277353.1
NW_027192418.1	257894	258827	XP_069277354.1
NW_027192418.1	260515	261755	XP_069277355.1
NW_027192418.1	262982	265846	XP_069277356.1
NW_027192418.1	266055	266525	XP_069277357.1
NW_027192418.1	268417	271265	XP_069277358.1
NW_027192418.1	271339	271885	XP_069277359.1
NW_027192418.1	272163	273378	XP_069277360.1
NW_027192419.1	4015	4534	XP_069277168.1
NW_027192419.1	10935	11859	XP_069277169.1
NW_027192419.1	12005	12512	XP_069277170.1
NW_027192419.1	12756	13073	XP_069277171.1
NW_027192419.1	16082	17414	XP_069277172.1
NW_027192419.1	21852	22383	XP_069277173.1
NW_027192419.1	23342	23801	XP_069277174.1
NW_027192419.1	27053	29312	XP_069277175.1
NW_027192419.1	32424	35037	XP_069277176.1
NW_027192419.1	35651	36305	XP_069277177.1
NW_027192419.1	37104	37885	XP_069277178.1
NW_027192419.1	39242	39555	XP_069277179.1
NW_027192419.1	46311	48736	XP_069277180.1
NW_027192419.1	49747	51921	XP_069277181.1
NW_027192419.1	53074	54367	XP_069277182.1
NW_027192419.1	55672	58926	XP_069277183.1
NW_027192419.1	59827	62145	XP_069277184.1
NW_027192419.1	63020	64695	XP_069277185.1
NW_027192419.1	64989	65856	XP_069277186.1
NW_027192419.1	66418	68117	XP_069277187.1
NW_027192419.1	69389	70651	XP_069277188.1
NW_027192419.1	71275	73469	XP_069277189.1
NW_027192419.1	74104	75080	XP_069277190.1
NW_027192419.1	75799	76636	XP_069277191.1
NW_027192419.1	77266	79054	XP_069277192.1
NW_027192419.1	80767	82936	XP_069277193.1
NW_027192419.1	84561	89368	XP_069277194.1
NW_027192419.1	90921	92482	XP_069277195.1
NW_027192419.1	93666	93942	XP_069277196.1
NW_027192419.1	95084	95660	XP_069277197.1
NW_027192419.1	97265	98343	XP_069277198.1
NW_027192419.1	98657	100067	XP_069277199.1
NW_027192419.1	100424	101267	XP_069277200.1
NW_027192419.1	102388	103155	XP_069277201.1
NW_027192419.1	105016	108322	XP_069277202.1
NW_027192419.1	109291	111477	XP_069277203.1
NW_027192419.1	112025	115033	XP_069277204.1
NW_027192419.1	116889	118268	XP_069277205.1
NW_027192419.1	119104	120786	XP_069277206.1
NW_027192419.1	121295	122717	XP_069277207.1
NW_027192419.1	122947	124421	XP_069277208.1
NW_027192419.1	124676	126857	XP_069277209.1
NW_027192419.1	127931	129965	XP_069277210.1
NW_027192419.1	131537	133208	XP_069277211.1
NW_027192419.1	137706	138201	XP_069277212.1
NW_027192419.1	139599	139867	XP_069277213.1
NW_027192419.1	142177	142591	XP_069277214.1
NW_027192419.1	144423	144921	XP_069277215.1
NW_027192419.1	144970	145774	XP_069277216.1
NW_027192419.1	146147	147665	XP_069277217.1
NW_027192419.1	150554	151441	XP_069277218.1
NW_027192419.1	151758	152492	XP_069277219.1
NW_027192419.1	153958	155056	XP_069277220.1
NW_027192419.1	155223	155976	XP_069277221.1
NW_027192419.1	156665	158887	XP_069277222.1
NW_027192419.1	159685	161426	XP_069277223.1
NW_027192419.1	162120	163894	XP_069277224.1
NW_027192419.1	165262	167335	XP_069277225.1
NW_027192419.1	170863	172416	XP_069277226.1
NW_027192419.1	173451	176023	XP_069277227.1
NW_027192419.1	176741	177352	XP_069277228.1
NW_027192419.1	177937	179750	XP_069277229.1
NW_027192419.1	181467	183597	XP_069277230.1
NW_027192419.1	184109	185952	XP_069277231.1
NW_027192419.1	186935	187668	XP_069277232.1
NW_027192419.1	187687	189067	XP_069277233.1
NW_027192419.1	190049	190951	XP_069277234.1
NW_027192419.1	192080	194165	XP_069277235.1
NW_027192419.1	194745	198366	XP_069277236.1
NW_027192419.1	202055	203827	XP_069277237.1
NW_027192419.1	204541	205438	XP_069277238.1
NW_027192419.1	206475	207600	XP_069277239.1
NW_027192419.1	207945	209403	XP_069277240.1
NW_027192419.1	210838	212040	XP_069277241.1
NW_027192419.1	212472	213762	XP_069277242.1
NW_027192419.1	217281	218451	XP_069277243.1
NW_027192419.1	218587	220968	XP_069277244.1
NW_027192419.1	222164	225392	XP_069277245.1
NW_027192419.1	226244	227837	XP_069277246.1
NW_027192419.1	228548	229604	XP_069277247.1
NW_027192419.1	232197	234206	XP_069277248.1
NW_027192419.1	234775	235899	XP_069277249.1
NW_027192419.1	236451	236942	XP_069277250.1
NW_027192419.1	237413	237915	XP_069277251.1
NW_027192419.1	238216	238776	XP_069277252.1
NW_027192419.1	239121	241270	XP_069277253.1
NW_027192419.1	242162	243736	XP_069277254.1
NW_027192419.1	244097	245461	XP_069277255.1
NW_027192419.1	248536	250675	XP_069277256.1
NW_027192419.1	251474	253097	XP_069277257.1
NW_027192419.1	253867	257845	XP_069277258.1
NW_027192419.1	258442	260762	XP_069277259.1
NW_027192419.1	261539	262287	XP_069277260.1
NW_027192419.1	262919	263923	XP_069277261.1
NW_027192419.1	264267	265025	XP_069277262.1
NW_027192419.1	265739	266174	XP_069277263.1
NW_027192419.1	267866	269721	XP_069277264.1
NW_027192419.1	270967	271475	XP_069277265.1
NW_027192420.1	9076	10340	XP_069277079.1
NW_027192420.1	10800	13615	XP_069277080.1
NW_027192420.1	14097	15639	XP_069277081.1
NW_027192420.1	16067	17162	XP_069277082.1
NW_027192420.1	17813	19113	XP_069277083.1
NW_027192420.1	19625	20857	XP_069277084.1
NW_027192420.1	22291	22801	XP_069277085.1
NW_027192420.1	23251	25472	XP_069277086.1
NW_027192420.1	29974	33774	XP_069277087.1
NW_027192420.1	34658	35107	XP_069277088.1
NW_027192420.1	35889	36375	XP_069277089.1
NW_027192420.1	36505	38959	XP_069277090.1
NW_027192420.1	42200	43472	XP_069277091.1
NW_027192420.1	47262	49104	XP_069277092.1
NW_027192420.1	49287	50450	XP_069277093.1
NW_027192420.1	53017	53347	XP_069277094.1
NW_027192420.1	55498	56173	XP_069277095.1
NW_027192420.1	58312	59494	XP_069277096.1
NW_027192420.1	59894	60733	XP_069277097.1
NW_027192420.1	61104	62608	XP_069277098.1
NW_027192420.1	63131	64924	XP_069277099.1
NW_027192420.1	65571	67976	XP_069277100.1
NW_027192420.1	68339	70235	XP_069277101.1
NW_027192420.1	70824	71635	XP_069277102.1
NW_027192420.1	71934	72429	XP_069277103.1
NW_027192420.1	73020	74827	XP_069277104.1
NW_027192420.1	74946	78223	XP_069277105.1
NW_027192420.1	78705	79672	XP_069277106.1
NW_027192420.1	80942	82114	XP_069277107.1
NW_027192420.1	82802	84307	XP_069277108.1
NW_027192420.1	87295	91357	XP_069277109.1
NW_027192420.1	92984	93852	XP_069277110.1
NW_027192420.1	96512	98263	XP_069277111.1
NW_027192420.1	100038	105613	XP_069277112.1
NW_027192420.1	106671	107160	XP_069277113.1
NW_027192420.1	107186	108930	XP_069277114.1
NW_027192420.1	110514	111642	XP_069277115.1
NW_027192420.1	113158	115342	XP_069277116.1
NW_027192420.1	116691	117205	XP_069277117.1
NW_027192420.1	118159	119492	XP_069277118.1
NW_027192420.1	120183	121492	XP_069277119.1
NW_027192420.1	122200	123817	XP_069277120.1
NW_027192420.1	127232	128600	XP_069277121.1
NW_027192420.1	130123	132149	XP_069277122.1
NW_027192420.1	136621	138573	XP_069277123.1
NW_027192420.1	140464	142199	XP_069277124.1
NW_027192420.1	144088	144991	XP_069277125.1
NW_027192420.1	145224	147038	XP_069277126.1
NW_027192420.1	147620	150055	XP_069277127.1
NW_027192420.1	150138	150934	XP_069277128.1
NW_027192420.1	151701	153059	XP_069277129.1
NW_027192420.1	154629	158722	XP_069277130.1
NW_027192420.1	159553	163072	XP_069277131.1
NW_027192420.1	163474	164233	XP_069277132.1
NW_027192420.1	164532	165580	XP_069277133.1
NW_027192420.1	165877	166734	XP_069277134.1
NW_027192420.1	167674	169015	XP_069277135.1
NW_027192420.1	169857	171979	XP_069277136.1
NW_027192420.1	173190	173938	XP_069277137.1
NW_027192420.1	175033	175662	XP_069277138.1
NW_027192420.1	176618	178276	XP_069277139.1
NW_027192420.1	179503	182856	XP_069277140.1
NW_027192420.1	185366	188278	XP_069277141.1
NW_027192420.1	189020	190304	XP_069277142.1
NW_027192420.1	193365	195395	XP_069277143.1
NW_027192420.1	199067	200840	XP_069277144.1
NW_027192420.1	203567	205572	XP_069277145.1
NW_027192420.1	208663	209329	XP_069277146.1
NW_027192420.1	209380	209723	XP_069277147.1
NW_027192420.1	211989	213214	XP_069277148.1
NW_027192420.1	214459	215890	XP_069277149.1
NW_027192420.1	216724	218186	XP_069277150.1
NW_027192420.1	219918	220820	XP_069277151.1
NW_027192420.1	221859	223715	XP_069277152.1
NW_027192420.1	224903	225816	XP_069277153.1
NW_027192420.1	229609	230119	XP_069277154.1
NW_027192420.1	232807	234633	XP_069277155.1
NW_027192420.1	235642	238484	XP_069277156.1
NW_027192420.1	243091	243955	XP_069277157.1
NW_027192420.1	246726	247521	XP_069277158.1
NW_027192420.1	248332	250806	XP_069277159.1
NW_027192420.1	254715	255633	XP_069277160.1
NW_027192420.1	258033	259883	XP_069277161.1
NW_027192420.1	260636	261667	XP_069277162.1
NW_027192420.1	262169	263833	XP_069277163.1
NW_027192420.1	264567	265752	XP_069277164.1
NW_027192420.1	266798	267668	XP_069277165.1
NW_027192420.1	268620	269829	XP_069277166.1
NW_027192420.1	271385	273134	XP_069277167.1
NW_027192421.1	446	3429	XP_069276989.1
NW_027192421.1	3758	4692	XP_069276990.1
NW_027192421.1	6149	7993	XP_069276991.1
NW_027192421.1	9069	10170	XP_069276992.1
NW_027192421.1	10540	12507	XP_069276993.1
NW_027192421.1	13260	16683	XP_069276994.1
NW_027192421.1	18168	19519	XP_069276995.1
NW_027192421.1	21993	22502	XP_069276996.1
NW_027192421.1	22540	24785	XP_069276997.1
NW_027192421.1	25426	28048	XP_069276998.1
NW_027192421.1	29518	30568	XP_069276999.1
NW_027192421.1	31774	35693	XP_069277000.1
NW_027192421.1	36165	39108	XP_069277001.1
NW_027192421.1	40059	43738	XP_069277002.1
NW_027192421.1	44614	44971	XP_069277003.1
NW_027192421.1	46074	46411	XP_069277004.1
NW_027192421.1	50190	50736	XP_069277005.1
NW_027192421.1	50858	52517	XP_069277006.1
NW_027192421.1	53467	54350	XP_069277007.1
NW_027192421.1	55449	57573	XP_069277008.1
NW_027192421.1	58420	58719	XP_069277009.1
NW_027192421.1	61105	62984	XP_069277010.1
NW_027192421.1	63594	65386	XP_069277011.1
NW_027192421.1	67003	68469	XP_069277012.1
NW_027192421.1	69332	71213	XP_069277013.1
NW_027192421.1	72560	74032	XP_069277014.1
NW_027192421.1	75282	76089	XP_069277015.1
NW_027192421.1	77048	84401	XP_069277016.1
NW_027192421.1	87987	91113	XP_069277017.1
NW_027192421.1	92915	94416	XP_069277018.1
NW_027192421.1	96809	98045	XP_069277019.1
NW_027192421.1	101544	103176	XP_069277020.1
NW_027192421.1	103450	103954	XP_069277021.1
NW_027192421.1	106925	108546	XP_069277022.1
NW_027192421.1	109178	110398	XP_069277023.1
NW_027192421.1	110766	111093	XP_069277024.1
NW_027192421.1	111265	112550	XP_069277025.1
NW_027192421.1	113167	114373	XP_069277026.1
NW_027192421.1	116385	116832	XP_069277027.1
NW_027192421.1	118136	119602	XP_069277028.1
NW_027192421.1	120017	121429	XP_069277029.1
NW_027192421.1	122051	123976	XP_069277030.1
NW_027192421.1	124513	125701	XP_069277031.1
NW_027192421.1	126529	126973	XP_069277032.1
NW_027192421.1	127719	128782	XP_069277033.1
NW_027192421.1	131671	132184	XP_069277034.1
NW_027192421.1	132987	133764	XP_069277035.1
NW_027192421.1	135583	136045	XP_069277036.1
NW_027192421.1	136898	141772	XP_069277037.1
NW_027192421.1	145794	146799	XP_069277038.1
NW_027192421.1	147816	149883	XP_069277039.1
NW_027192421.1	150117	150794	XP_069277040.1
NW_027192421.1	151493	153200	XP_069277041.1
NW_027192421.1	153956	154903	XP_069277042.1
NW_027192421.1	157927	159058	XP_069277043.1
NW_027192421.1	159932	160634	XP_069277044.1
NW_027192421.1	161503	161778	XP_069277045.1
NW_027192421.1	162060	164820	XP_069277046.1
NW_027192421.1	165781	166492	XP_069277047.1
NW_027192421.1	171139	172092	XP_069277048.1
NW_027192421.1	178679	180592	XP_069277049.1
NW_027192421.1	181203	182087	XP_069277050.1
NW_027192421.1	183734	184490	XP_069277051.1
NW_027192421.1	185485	187249	XP_069277052.1
NW_027192421.1	188028	188631	XP_069277053.1
NW_027192421.1	189821	190104	XP_069277054.1
NW_027192421.1	191386	192394	XP_069277055.1
NW_027192421.1	193378	193846	XP_069277056.1
NW_027192421.1	197003	197690	XP_069277057.1
NW_027192421.1	200011	201929	XP_069277058.1
NW_027192421.1	203156	204010	XP_069277059.1
NW_027192421.1	205217	214226	XP_069277060.1
NW_027192421.1	217734	218205	XP_069277061.1
NW_027192421.1	218318	218898	XP_069277062.1
NW_027192421.1	219049	219805	XP_069277063.1
NW_027192421.1	220294	221678	XP_069277064.1
NW_027192421.1	223185	223861	XP_069277065.1
NW_027192421.1	224761	230834	XP_069277066.1
NW_027192421.1	231838	232804	XP_069277067.1
NW_027192421.1	234511	237644	XP_069277068.1
NW_027192421.1	238454	240254	XP_069277069.1
NW_027192421.1	241233	242840	XP_069277070.1
NW_027192421.1	244157	244616	XP_069277071.1
NW_027192421.1	246677	247235	XP_069277072.1
NW_027192421.1	248376	250481	XP_069277073.1
NW_027192421.1	253332	256722	XP_069277074.1
NW_027192421.1	257613	258240	XP_069277075.1
NW_027192421.1	259446	260328	XP_069277076.1
NW_027192421.1	261529	261920	XP_069277077.1
NW_027192421.1	264583	265291	XP_069277078.1
NW_027192422.1	6843	10690	XP_069276902.1
NW_027192422.1	11207	11711	XP_069276903.1
NW_027192422.1	14062	14415	XP_069276904.1
NW_027192422.1	15285	16498	XP_069276905.1
NW_027192422.1	20444	22838	XP_069276906.1
NW_027192422.1	23330	24093	XP_069276907.1
NW_027192422.1	24340	25512	XP_069276908.1
NW_027192422.1	27837	28413	XP_069276909.1
NW_027192422.1	31374	32808	XP_069276910.1
NW_027192422.1	33473	34420	XP_069276911.1
NW_027192422.1	35131	35908	XP_069276912.1
NW_027192422.1	36526	41173	XP_069276913.1
NW_027192422.1	44700	47007	XP_069276914.1
NW_027192422.1	47374	48364	XP_069276915.1
NW_027192422.1	48569	49407	XP_069276916.1
NW_027192422.1	49819	50655	XP_069276917.1
NW_027192422.1	51927	52851	XP_069276918.1
NW_027192422.1	53064	54206	XP_069276919.1
NW_027192422.1	54327	54901	XP_069276920.1
NW_027192422.1	55477	56179	XP_069276921.1
NW_027192422.1	56955	59283	XP_069276922.1
NW_027192422.1	62067	62794	XP_069276923.1
NW_027192422.1	63155	64423	XP_069276924.1
NW_027192422.1	65103	66384	XP_069276925.1
NW_027192422.1	66781	70433	XP_069276926.1
NW_027192422.1	71422	74086	XP_069276927.1
NW_027192422.1	77834	83613	XP_069276928.1
NW_027192422.1	84238	88951	XP_069276929.1
NW_027192422.1	90005	91906	XP_069276930.1
NW_027192422.1	92925	94282	XP_069276931.1
NW_027192422.1	94960	96102	XP_069276932.1
NW_027192422.1	96627	97720	XP_069276933.1
NW_027192422.1	99126	99994	XP_069276934.1
NW_027192422.1	100828	101323	XP_069276935.1
NW_027192422.1	101803	103131	XP_069276936.1
NW_027192422.1	104226	104751	XP_069276937.1
NW_027192422.1	104777	105932	XP_069276938.1
NW_027192422.1	106956	107447	XP_069276939.1
NW_027192422.1	111458	112697	XP_069276940.1
NW_027192422.1	114138	117085	XP_069276941.1
NW_027192422.1	118052	120240	XP_069276942.1
NW_027192422.1	121951	122865	XP_069276943.1
NW_027192422.1	123281	124123	XP_069276944.1
NW_027192422.1	124497	130471	XP_069276945.1
NW_027192422.1	131694	133480	XP_069276946.1
NW_027192422.1	135869	137108	XP_069276947.1
NW_027192422.1	137483	140751	XP_069276948.1
NW_027192422.1	143112	144131	XP_069276949.1
NW_027192422.1	147181	148125	XP_069276950.1
NW_027192422.1	148985	150547	XP_069276951.1
NW_027192422.1	151723	153066	XP_069276952.1
NW_027192422.1	153944	156194	XP_069276953.1
NW_027192422.1	156911	158306	XP_069276954.1
NW_027192422.1	159002	161934	XP_069276955.1
NW_027192422.1	162398	163259	XP_069276956.1
NW_027192422.1	164785	165283	XP_069276957.1
NW_027192422.1	165321	165904	XP_069276958.1
NW_027192422.1	167878	168697	XP_069276959.1
NW_027192422.1	169150	170762	XP_069276960.1
NW_027192422.1	171680	172354	XP_069276961.1
NW_027192422.1	173326	176713	XP_069276962.1
NW_027192422.1	178037	179024	XP_069276963.1
NW_027192422.1	181773	183099	XP_069276964.1
NW_027192422.1	184971	186584	XP_069276965.1
NW_027192422.1	187686	189681	XP_069276966.1
NW_027192422.1	190295	191102	XP_069276967.1
NW_027192422.1	191748	193677	XP_069276968.1
NW_027192422.1	194215	197144	XP_069276969.1
NW_027192422.1	197704	200823	XP_069276970.1
NW_027192422.1	201340	202993	XP_069276971.1
NW_027192422.1	203929	208704	XP_069276972.1
NW_027192422.1	209308	210928	XP_069276973.1
NW_027192422.1	211575	213286	XP_069276974.1
NW_027192422.1	214415	214915	XP_069276975.1
NW_027192422.1	215514	216087	XP_069276976.1
NW_027192422.1	216310	217929	XP_069276977.1
NW_027192422.1	218255	221743	XP_069276978.1
NW_027192422.1	222592	225250	XP_069276979.1
NW_027192422.1	225508	227050	XP_069276980.1
NW_027192422.1	227374	227978	XP_069276981.1
NW_027192422.1	228408	229431	XP_069276982.1
NW_027192422.1	231333	233475	XP_069276983.1
NW_027192422.1	235388	238186	XP_069276984.1
NW_027192422.1	239552	240663	XP_069276985.1
NW_027192422.1	241567	243917	XP_069276986.1
NW_027192422.1	244485	247198	XP_069276987.1
NW_027192422.1	252956	258381	XP_069276988.1
NW_027192423.1	1506	5720	XP_069276821.1
NW_027192423.1	7518	8116	XP_069276822.1
NW_027192423.1	10631	14025	XP_069276823.1
NW_027192423.1	16344	18882	XP_069276824.1
NW_027192423.1	19320	20253	XP_069276825.1
NW_027192423.1	22364	28127	XP_069276826.1
NW_027192423.1	31128	36578	XP_069276827.1
NW_027192423.1	38534	39727	XP_069276828.1
NW_027192423.1	40548	41216	XP_069276829.1
NW_027192423.1	41631	42353	XP_069276830.1
NW_027192423.1	42770	43598	XP_069276831.1
NW_027192423.1	44832	45765	XP_069276832.1
NW_027192423.1	46078	46768	XP_069276833.1
NW_027192423.1	48058	51618	XP_069276834.1
NW_027192423.1	52316	54739	XP_069276835.1
NW_027192423.1	60301	62403	XP_069276836.1
NW_027192423.1	62907	64508	XP_069276837.1
NW_027192423.1	64909	68216	XP_069276838.1
NW_027192423.1	68593	69151	XP_069276839.1
NW_027192423.1	69910	71517	XP_069276840.1
NW_027192423.1	72681	77632	XP_069276841.1
NW_027192423.1	80145	81333	XP_069276842.1
NW_027192423.1	81616	82117	XP_069276843.1
NW_027192423.1	82570	83035	XP_069276844.1
NW_027192423.1	93915	96016	XP_069276845.1
NW_027192423.1	97461	99792	XP_069276846.1
NW_027192423.1	100300	102258	XP_069276847.1
NW_027192423.1	103023	105264	XP_069276848.1
NW_027192423.1	105952	107993	XP_069276849.1
NW_027192423.1	109019	109614	XP_069276850.1
NW_027192423.1	111025	111526	XP_069276851.1
NW_027192423.1	113744	114302	XP_069276852.1
NW_027192423.1	117493	119276	XP_069276853.1
NW_027192423.1	119485	120893	XP_069276854.1
NW_027192423.1	124404	125930	XP_069276855.1
NW_027192423.1	127119	130064	XP_069276856.1
NW_027192423.1	130840	131851	XP_069276857.1
NW_027192423.1	133422	134764	XP_069276858.1
NW_027192423.1	135375	137351	XP_069276859.1
NW_027192423.1	144953	147456	XP_069276860.1
NW_027192423.1	148816	150074	XP_069276861.1
NW_027192423.1	150633	151598	XP_069276862.1
NW_027192423.1	152884	153805	XP_069276863.1
NW_027192423.1	155789	157721	XP_069276864.1
NW_027192423.1	161343	162314	XP_069276865.1
NW_027192423.1	165896	167073	XP_069276866.1
NW_027192423.1	168438	169114	XP_069276867.1
NW_027192423.1	172334	174794	XP_069276868.1
NW_027192423.1	175524	176382	XP_069276869.1
NW_027192423.1	183657	185634	XP_069276870.1
NW_027192423.1	186300	187323	XP_069276871.1
NW_027192423.1	188210	189779	XP_069276872.1
NW_027192423.1	190482	190745	XP_069276873.1
NW_027192423.1	190812	191613	XP_069276874.1
NW_027192423.1	192845	194758	XP_069276875.1
NW_027192423.1	196887	197521	XP_069276876.1
NW_027192423.1	197854	198361	XP_069276877.1
NW_027192423.1	198580	199113	XP_069276878.1
NW_027192423.1	199583	203771	XP_069276879.1
NW_027192423.1	204297	205404	XP_069276880.1
NW_027192423.1	207111	208310	XP_069276881.1
NW_027192423.1	209460	210063	XP_069276882.1
NW_027192423.1	210442	217171	XP_069276883.1
NW_027192423.1	218130	218931	XP_069276884.1
NW_027192423.1	218966	219779	XP_069276885.1
NW_027192423.1	220921	221182	XP_069276886.1
NW_027192423.1	222852	224235	XP_069276887.1
NW_027192423.1	224665	227590	XP_069276888.1
NW_027192423.1	233493	234690	XP_069276889.1
NW_027192423.1	234991	237483	XP_069276890.1
NW_027192423.1	237864	239556	XP_069276891.1
NW_027192423.1	240067	241208	XP_069276892.1
NW_027192423.1	241552	242119	XP_069276893.1
NW_027192423.1	242354	244457	XP_069276894.1
NW_027192423.1	245683	247897	XP_069276895.1
NW_027192423.1	248955	249516	XP_069276896.1
NW_027192423.1	251620	252046	XP_069276897.1
NW_027192423.1	252849	253839	XP_069276898.1
NW_027192423.1	255024	256077	XP_069276899.1
NW_027192423.1	257511	258887	XP_069276900.1
NW_027192423.1	260827	262828	XP_069276901.1
NW_027192424.1	958	1715	XP_069276730.1
NW_027192424.1	2230	4161	XP_069276731.1
NW_027192424.1	4499	5063	XP_069276732.1
NW_027192424.1	7112	10505	XP_069276733.1
NW_027192424.1	11391	15647	XP_069276734.1
NW_027192424.1	16192	17599	XP_069276735.1
NW_027192424.1	18414	21827	XP_069276736.1
NW_027192424.1	22152	23961	XP_069276737.1
NW_027192424.1	24879	25966	XP_069276738.1
NW_027192424.1	26574	27985	XP_069276739.1
NW_027192424.1	28550	30821	XP_069276740.1
NW_027192424.1	31801	34159	XP_069276741.1
NW_027192424.1	34913	41269	XP_069276742.1
NW_027192424.1	42651	48369	XP_069276743.1
NW_027192424.1	49710	51657	XP_069276744.1
NW_027192424.1	52012	54196	XP_069276745.1
NW_027192424.1	54786	55859	XP_069276746.1
NW_027192424.1	57585	58380	XP_069276747.1
NW_027192424.1	58717	60048	XP_069276748.1
NW_027192424.1	60627	62564	XP_069276749.1
NW_027192424.1	62793	64123	XP_069276750.1
NW_027192424.1	64781	66524	XP_069276751.1
NW_027192424.1	67425	69207	XP_069276752.1
NW_027192424.1	70552	71854	XP_069276753.1
NW_027192424.1	72266	72790	XP_069276754.1
NW_027192424.1	73535	75173	XP_069276755.1
NW_027192424.1	79060	79835	XP_069276756.1
NW_027192424.1	81165	82527	XP_069276757.1
NW_027192424.1	84122	85286	XP_069276758.1
NW_027192424.1	85853	87379	XP_069276759.1
NW_027192424.1	88100	89744	XP_069276760.1
NW_027192424.1	91803	93534	XP_069276761.1
NW_027192424.1	94291	94750	XP_069276762.1
NW_027192424.1	95564	96606	XP_069276763.1
NW_027192424.1	97867	98340	XP_069276764.1
NW_027192424.1	99467	101627	XP_069276765.1
NW_027192424.1	102866	104600	XP_069276766.1
NW_027192424.1	106042	106773	XP_069276767.1
NW_027192424.1	107850	108788	XP_069276768.1
NW_027192424.1	110170	111551	XP_069276769.1
NW_027192424.1	112677	113849	XP_069276770.1
NW_027192424.1	114015	114341	XP_069276771.1
NW_027192424.1	115870	119268	XP_069276772.1
NW_027192424.1	120011	121178	XP_069276773.1
NW_027192424.1	122363	123993	XP_069276774.1
NW_027192424.1	125688	126156	XP_069276775.1
NW_027192424.1	127605	128304	XP_069276776.1
NW_027192424.1	129199	130300	XP_069276777.1
NW_027192424.1	130909	132754	XP_069276778.1
NW_027192424.1	133430	136687	XP_069276779.1
NW_027192424.1	138335	139929	XP_069276780.1
NW_027192424.1	141031	142837	XP_069276781.1
NW_027192424.1	144769	145511	XP_069276782.1
NW_027192424.1	145557	147823	XP_069276783.1
NW_027192424.1	148358	149876	XP_069276784.1
NW_027192424.1	151871	152642	XP_069276785.1
NW_027192424.1	152762	153295	XP_069276786.1
NW_027192424.1	157032	158241	XP_069276787.1
NW_027192424.1	160291	162134	XP_069276788.1
NW_027192424.1	165481	167383	XP_069276789.1
NW_027192424.1	169512	169813	XP_069276790.1
NW_027192424.1	170344	173433	XP_069276791.1
NW_027192424.1	177118	178246	XP_069276792.1
NW_027192424.1	178439	179894	XP_069276793.1
NW_027192424.1	180406	180905	XP_069276794.1
NW_027192424.1	181353	182564	XP_069276795.1
NW_027192424.1	183399	184665	XP_069276796.1
NW_027192424.1	186468	190272	XP_069276797.1
NW_027192424.1	191056	193440	XP_069276798.1
NW_027192424.1	193818	194412	XP_069276799.1
NW_027192424.1	194677	198456	XP_069276800.1
NW_027192424.1	200053	201295	XP_069276801.1
NW_027192424.1	204119	204506	XP_069276802.1
NW_027192424.1	204985	205578	XP_069276803.1
NW_027192424.1	208248	212868	XP_069276804.1
NW_027192424.1	215323	216052	XP_069276805.1
NW_027192424.1	218969	220700	XP_069276806.1
NW_027192424.1	221047	223180	XP_069276807.1
NW_027192424.1	224927	226620	XP_069276808.1
NW_027192424.1	226714	227299	XP_069276809.1
NW_027192424.1	227725	228647	XP_069276810.1
NW_027192424.1	229663	229964	XP_069276811.1
NW_027192424.1	230457	232423	XP_069276812.1
NW_027192424.1	232787	233903	XP_069276813.1
NW_027192424.1	234787	235954	XP_069276814.1
NW_027192424.1	235959	236607	XP_069276815.1
NW_027192424.1	237416	240071	XP_069276816.1
NW_027192424.1	245750	247333	XP_069276817.1
NW_027192424.1	250152	251522	XP_069276818.1
NW_027192424.1	252761	253079	XP_069276819.1
NW_027192424.1	253103	254248	XP_069276820.1
NW_027192425.1	126	533	XP_069276640.1
NW_027192425.1	1501	3266	XP_069276641.1
NW_027192425.1	4091	4838	XP_069276642.1
NW_027192425.1	6206	8037	XP_069276643.1
NW_027192425.1	8573	8928	XP_069276644.1
NW_027192425.1	9485	12029	XP_069276645.1
NW_027192425.1	13851	14409	XP_069276646.1
NW_027192425.1	19197	19998	XP_069276647.1
NW_027192425.1	20687	21956	XP_069276648.1
NW_027192425.1	22617	23076	XP_069276649.1
NW_027192425.1	24058	25078	XP_069276650.1
NW_027192425.1	25751	26929	XP_069276651.1
NW_027192425.1	31503	33235	XP_069276652.1
NW_027192425.1	33906	34869	XP_069276653.1
NW_027192425.1	35276	36387	XP_069276654.1
NW_027192425.1	37134	38773	XP_069276655.1
NW_027192425.1	39143	39962	XP_069276656.1
NW_027192425.1	40332	41482	XP_069276657.1
NW_027192425.1	42744	45062	XP_069276658.1
NW_027192425.1	45738	46380	XP_069276659.1
NW_027192425.1	47232	49354	XP_069276660.1
NW_027192425.1	54640	57754	XP_069276661.1
NW_027192425.1	60440	61979	XP_069276662.1
NW_027192425.1	63600	64244	XP_069276663.1
NW_027192425.1	65062	65878	XP_069276664.1
NW_027192425.1	67255	69962	XP_069276665.1
NW_027192425.1	70486	73384	XP_069276666.1
NW_027192425.1	74408	76321	XP_069276667.1
NW_027192425.1	77603	79631	XP_069276668.1
NW_027192425.1	80602	81596	XP_069276669.1
NW_027192425.1	82038	83083	XP_069276670.1
NW_027192425.1	85875	86651	XP_069276671.1
NW_027192425.1	87956	89720	XP_069276672.1
NW_027192425.1	90005	90467	XP_069276673.1
NW_027192425.1	93057	94152	XP_069276674.1
NW_027192425.1	95758	98538	XP_069276675.1
NW_027192425.1	98583	98873	XP_069276676.1
NW_027192425.1	99326	101242	XP_069276677.1
NW_027192425.1	102908	104463	XP_069276678.1
NW_027192425.1	105498	110344	XP_069276679.1
NW_027192425.1	112670	114815	XP_069276680.1
NW_027192425.1	115444	116659	XP_069276681.1
NW_027192425.1	119561	121330	XP_069276682.1
NW_027192425.1	122675	123168	XP_069276683.1
NW_027192425.1	123611	124922	XP_069276684.1
NW_027192425.1	125516	127091	XP_069276685.1
NW_027192425.1	132214	132973	XP_069276686.1
NW_027192425.1	134889	135453	XP_069276687.1
NW_027192425.1	136932	137565	XP_069276688.1
NW_027192425.1	138105	138650	XP_069276689.1
NW_027192425.1	139364	140059	XP_069276690.1
NW_027192425.1	140525	141931	XP_069276691.1
NW_027192425.1	142417	144620	XP_069276692.1
NW_027192425.1	145342	146824	XP_069276693.1
NW_027192425.1	147612	148796	XP_069276694.1
NW_027192425.1	152347	152687	XP_069276695.1
NW_027192425.1	154825	158537	XP_069276696.1
NW_027192425.1	162917	164561	XP_069276697.1
NW_027192425.1	166564	168038	XP_069276698.1
NW_027192425.1	168629	171349	XP_069276699.1
NW_027192425.1	173998	174276	XP_069276700.1
NW_027192425.1	175542	177294	XP_069276701.1
NW_027192425.1	177999	179741	XP_069276702.1
NW_027192425.1	180869	181451	XP_069276703.1
NW_027192425.1	181547	182546	XP_069276704.1
NW_027192425.1	183394	184077	XP_069276705.1
NW_027192425.1	187070	190404	XP_069276706.1
NW_027192425.1	191202	192237	XP_069276707.1
NW_027192425.1	192760	194304	XP_069276708.1
NW_027192425.1	194798	197317	XP_069276709.1
NW_027192425.1	199858	202261	XP_069276710.1
NW_027192425.1	203837	205190	XP_069276711.1
NW_027192425.1	206152	207169	XP_069276712.1
NW_027192425.1	208257	209743	XP_069276713.1
NW_027192425.1	210752	211057	XP_069276714.1
NW_027192425.1	212226	213832	XP_069276715.1
NW_027192425.1	214392	216463	XP_069276716.1
NW_027192425.1	217504	219763	XP_069276717.1
NW_027192425.1	220614	221523	XP_069276718.1
NW_027192425.1	222540	224567	XP_069276719.1
NW_027192425.1	226659	229428	XP_069276720.1
NW_027192425.1	230393	234399	XP_069276721.1
NW_027192425.1	235926	237609	XP_069276722.1
NW_027192425.1	237949	239032	XP_069276723.1
NW_027192425.1	239877	240966	XP_069276724.1
NW_027192425.1	242804	243897	XP_069276725.1
NW_027192425.1	244794	246060	XP_069276726.1
NW_027192425.1	249471	249850	XP_069276727.1
NW_027192425.1	249937	250302	XP_069276728.1
NW_027192425.1	250664	252198	XP_069276729.1
NW_027192426.1	700	1884	XP_069276565.1
NW_027192426.1	2504	4209	XP_069276566.1
NW_027192426.1	4784	6141	XP_069276567.1
NW_027192426.1	7456	8567	XP_069276568.1
NW_027192426.1	10542	12756	XP_069276569.1
NW_027192426.1	13358	14872	XP_069276570.1
NW_027192426.1	15046	15395	XP_069276571.1
NW_027192426.1	16210	17014	XP_069276572.1
NW_027192426.1	20266	22213	XP_069276573.1
NW_027192426.1	22534	22923	XP_069276574.1
NW_027192426.1	26992	28943	XP_069276575.1
NW_027192426.1	32728	33514	XP_069276576.1
NW_027192426.1	37413	38605	XP_069276577.1
NW_027192426.1	40994	41988	XP_069276578.1
NW_027192426.1	44022	45423	XP_069276579.1
NW_027192426.1	49773	50487	XP_069276580.1
NW_027192426.1	54887	60707	XP_069276581.1
NW_027192426.1	61897	62305	XP_069276582.1
NW_027192426.1	65729	66290	XP_069276583.1
NW_027192426.1	67398	67887	XP_069276584.1
NW_027192426.1	69487	72560	XP_069276585.1
NW_027192426.1	73943	74909	XP_069276586.1
NW_027192426.1	82033	84409	XP_069276587.1
NW_027192426.1	85082	86500	XP_069276588.1
NW_027192426.1	88086	88587	XP_069276589.1
NW_027192426.1	89379	90015	XP_069276590.1
NW_027192426.1	90067	90970	XP_069276591.1
NW_027192426.1	91035	91500	XP_069276592.1
NW_027192426.1	91664	92366	XP_069276593.1
NW_027192426.1	92983	93946	XP_069276594.1
NW_027192426.1	96814	97220	XP_069276595.1
NW_027192426.1	103783	104662	XP_069276596.1
NW_027192426.1	105040	106157	XP_069276597.1
NW_027192426.1	108635	109476	XP_069276598.1
NW_027192426.1	110029	111616	XP_069276599.1
NW_027192426.1	114488	115335	XP_069276600.1
NW_027192426.1	124197	124656	XP_069276601.1
NW_027192426.1	125011	125401	XP_069276602.1
NW_027192426.1	126427	126742	XP_069276603.1
NW_027192426.1	128846	129113	XP_069276604.1
NW_027192426.1	129206	129821	XP_069276605.1
NW_027192426.1	130238	131920	XP_069276606.1
NW_027192426.1	134288	135218	XP_069276607.1
NW_027192426.1	138479	140233	XP_069276608.1
NW_027192426.1	141873	143188	XP_069276609.1
NW_027192426.1	144710	146646	XP_069276610.1
NW_027192426.1	149538	154059	XP_069276611.1
NW_027192426.1	155055	157349	XP_069276612.1
NW_027192426.1	158109	158566	XP_069276613.1
NW_027192426.1	161340	164070	XP_069276614.1
NW_027192426.1	164839	166020	XP_069276615.1
NW_027192426.1	166466	167493	XP_069276616.1
NW_027192426.1	168425	170931	XP_069276617.1
NW_027192426.1	172741	175447	XP_069276618.1
NW_027192426.1	177069	178265	XP_069276619.1
NW_027192426.1	178704	179731	XP_069276620.1
NW_027192426.1	180313	180758	XP_069276621.1
NW_027192426.1	181246	182704	XP_069276622.1
NW_027192426.1	182998	183983	XP_069276623.1
NW_027192426.1	185424	185950	XP_069276624.1
NW_027192426.1	186876	187747	XP_069276625.1
NW_027192426.1	188276	189902	XP_069276626.1
NW_027192426.1	190778	193065	XP_069276627.1
NW_027192426.1	193701	196494	XP_069276628.1
NW_027192426.1	197610	199322	XP_069276629.1
NW_027192426.1	199900	200503	XP_069276630.1
NW_027192426.1	201641	204169	XP_069276631.1
NW_027192426.1	206128	208820	XP_069276632.1
NW_027192426.1	208889	209388	XP_069276633.1
NW_027192426.1	210429	212277	XP_069276634.1
NW_027192426.1	212339	215489	XP_069276635.1
NW_027192426.1	216864	220175	XP_069276636.1
NW_027192426.1	221197	223492	XP_069276637.1
NW_027192426.1	225649	228593	XP_069276638.1
NW_027192426.1	234327	235059	XP_069276639.1
NW_027192427.1	1285	2584	XP_069276488.1
NW_027192427.1	2859	3365	XP_069276489.1
NW_027192427.1	7148	8571	XP_069276490.1
NW_027192427.1	10917	13528	XP_069276491.1
NW_027192427.1	17488	18518	XP_069276492.1
NW_027192427.1	18934	20063	XP_069276493.1
NW_027192427.1	20803	21171	XP_069276494.1
NW_027192427.1	22054	22332	XP_069276495.1
NW_027192427.1	29228	31346	XP_069276496.1
NW_027192427.1	32016	34321	XP_069276497.1
NW_027192427.1	35164	36288	XP_069276498.1
NW_027192427.1	38053	40090	XP_069276499.1
NW_027192427.1	40595	41171	XP_069276500.1
NW_027192427.1	43025	43604	XP_069276501.1
NW_027192427.1	45001	45859	XP_069276502.1
NW_027192427.1	46518	48952	XP_069276503.1
NW_027192427.1	49195	49640	XP_069276504.1
NW_027192427.1	58792	61438	XP_069276505.1
NW_027192427.1	62764	63523	XP_069276506.1
NW_027192427.1	66485	67815	XP_069276507.1
NW_027192427.1	69154	71413	XP_069276508.1
NW_027192427.1	71967	75884	XP_069276509.1
NW_027192427.1	76641	77117	XP_069276510.1
NW_027192427.1	77964	79210	XP_069276511.1
NW_027192427.1	80738	84307	XP_069276512.1
NW_027192427.1	84739	86331	XP_069276513.1
NW_027192427.1	87903	89127	XP_069276514.1
NW_027192427.1	91631	92606	XP_069276515.1
NW_027192427.1	92921	94363	XP_069276516.1
NW_027192427.1	94732	95275	XP_069276517.1
NW_027192427.1	96341	97201	XP_069276518.1
NW_027192427.1	97849	99022	XP_069276519.1
NW_027192427.1	100578	101669	XP_069276520.1
NW_027192427.1	102413	103217	XP_069276521.1
NW_027192427.1	104554	105169	XP_069276522.1
NW_027192427.1	106008	108219	XP_069276523.1
NW_027192427.1	109469	110276	XP_069276524.1
NW_027192427.1	110888	113006	XP_069276525.1
NW_027192427.1	115316	115934	XP_069276526.1
NW_027192427.1	120435	121755	XP_069276527.1
NW_027192427.1	121783	122249	XP_069276528.1
NW_027192427.1	127109	129545	XP_069276529.1
NW_027192427.1	129735	130097	XP_069276530.1
NW_027192427.1	131423	133350	XP_069276531.1
NW_027192427.1	139867	140313	XP_069276532.1
NW_027192427.1	142447	143870	XP_069276533.1
NW_027192427.1	145200	146673	XP_069276534.1
NW_027192427.1	148042	151169	XP_069276535.1
NW_027192427.1	152597	153388	XP_069276536.1
NW_027192427.1	154290	155981	XP_069276537.1
NW_027192427.1	156485	157756	XP_069276538.1
NW_027192427.1	158939	159313	XP_069276539.1
NW_027192427.1	159338	160729	XP_069276540.1
NW_027192427.1	163062	163752	XP_069276541.1
NW_027192427.1	164175	165281	XP_069276542.1
NW_027192427.1	166135	166601	XP_069276543.1
NW_027192427.1	168406	170635	XP_069276544.1
NW_027192427.1	179690	180113	XP_069276545.1
NW_027192427.1	183752	184328	XP_069276546.1
NW_027192427.1	186758	188112	XP_069276547.1
NW_027192427.1	192688	193053	XP_069276548.1
NW_027192427.1	195370	195838	XP_069276549.1
NW_027192427.1	195918	198393	XP_069276550.1
NW_027192427.1	199067	200101	XP_069276551.1
NW_027192427.1	201612	202774	XP_069276552.1
NW_027192427.1	203552	204591	XP_069276553.1
NW_027192427.1	204956	206035	XP_069276554.1
NW_027192427.1	206348	209809	XP_069276555.1
NW_027192427.1	212767	213082	XP_069276556.1
NW_027192427.1	214477	216888	XP_069276557.1
NW_027192427.1	217285	219048	XP_069276558.1
NW_027192427.1	220322	221333	XP_069276559.1
NW_027192427.1	222348	222807	XP_069276560.1
NW_027192427.1	222907	225148	XP_069276561.1
NW_027192427.1	226447	228559	XP_069276562.1
NW_027192427.1	235872	239086	XP_069276563.1
NW_027192427.1	239697	240618	XP_069276564.1
NW_027192428.1	1242	4220	XP_069276406.1
NW_027192428.1	5565	6943	XP_069276407.1
NW_027192428.1	7040	7505	XP_069276408.1
NW_027192428.1	7897	9482	XP_069276409.1
NW_027192428.1	11547	13026	XP_069276410.1
NW_027192428.1	13553	14860	XP_069276411.1
NW_027192428.1	15368	16621	XP_069276412.1
NW_027192428.1	16643	17099	XP_069276413.1
NW_027192428.1	18471	19332	XP_069276414.1
NW_027192428.1	19893	23578	XP_069276415.1
NW_027192428.1	26155	28186	XP_069276416.1
NW_027192428.1	29706	32773	XP_069276417.1
NW_027192428.1	33382	36425	XP_069276418.1
NW_027192428.1	36909	38224	XP_069276419.1
NW_027192428.1	38292	38855	XP_069276420.1
NW_027192428.1	41421	42857	XP_069276421.1
NW_027192428.1	44988	45634	XP_069276422.1
NW_027192428.1	46637	47645	XP_069276423.1
NW_027192428.1	49018	49780	XP_069276424.1
NW_027192428.1	50004	51633	XP_069276425.1
NW_027192428.1	51872	52565	XP_069276426.1
NW_027192428.1	52890	53409	XP_069276427.1
NW_027192428.1	54044	54361	XP_069276428.1
NW_027192428.1	56103	56923	XP_069276429.1
NW_027192428.1	57392	58706	XP_069276430.1
NW_027192428.1	59433	59951	XP_069276431.1
NW_027192428.1	60533	62581	XP_069276432.1
NW_027192428.1	63406	63760	XP_069276433.1
NW_027192428.1	65315	66172	XP_069276434.1
NW_027192428.1	67407	67947	XP_069276435.1
NW_027192428.1	69020	70535	XP_069276436.1
NW_027192428.1	71177	71787	XP_069276437.1
NW_027192428.1	74759	75634	XP_069276438.1
NW_027192428.1	77339	79451	XP_069276439.1
NW_027192428.1	80363	81356	XP_069276440.1
NW_027192428.1	81576	83859	XP_069276441.1
NW_027192428.1	84124	84671	XP_069276442.1
NW_027192428.1	88115	88805	XP_069276443.1
NW_027192428.1	89309	90378	XP_069276444.1
NW_027192428.1	90939	92960	XP_069276445.1
NW_027192428.1	93456	96059	XP_069276446.1
NW_027192428.1	97042	98170	XP_069276447.1
NW_027192428.1	98866	104545	XP_069276448.1
NW_027192428.1	107950	109002	XP_069276449.1
NW_027192428.1	111789	112278	XP_069276450.1
NW_027192428.1	115373	116822	XP_069276451.1
NW_027192428.1	117671	120469	XP_069276452.1
NW_027192428.1	121105	123445	XP_069276453.1
NW_027192428.1	124695	125899	XP_069276454.1
NW_027192428.1	126986	128885	XP_069276455.1
NW_027192428.1	128926	129371	XP_069276456.1
NW_027192428.1	129972	130961	XP_069276457.1
NW_027192428.1	132468	133461	XP_069276458.1
NW_027192428.1	134037	135366	XP_069276459.1
NW_027192428.1	137850	139661	XP_069276460.1
NW_027192428.1	139987	142686	XP_069276461.1
NW_027192428.1	145652	149015	XP_069276462.1
NW_027192428.1	150407	152401	XP_069276463.1
NW_027192428.1	156017	156464	XP_069276464.1
NW_027192428.1	157087	159375	XP_069276465.1
NW_027192428.1	162029	163308	XP_069276466.1
NW_027192428.1	165549	169232	XP_069276467.1
NW_027192428.1	169779	170575	XP_069276468.1
NW_027192428.1	170950	171969	XP_069276469.1
NW_027192428.1	172272	172928	XP_069276470.1
NW_027192428.1	173160	173977	XP_069276471.1
NW_027192428.1	174681	177676	XP_069276472.1
NW_027192428.1	178641	179952	XP_069276473.1
NW_027192428.1	180469	181075	XP_069276474.1
NW_027192428.1	182112	183176	XP_069276475.1
NW_027192428.1	183615	185168	XP_069276476.1
NW_027192428.1	186032	186688	XP_069276477.1
NW_027192428.1	187711	188629	XP_069276478.1
NW_027192428.1	189398	190092	XP_069276479.1
NW_027192428.1	191150	191796	XP_069276480.1
NW_027192428.1	193059	193947	XP_069276481.1
NW_027192428.1	194010	196155	XP_069276482.1
NW_027192428.1	197704	198115	XP_069276483.1
NW_027192428.1	198987	199857	XP_069276484.1
NW_027192428.1	200313	200967	XP_069276485.1
NW_027192428.1	202045	203312	XP_069276486.1
NW_027192428.1	204458	208661	XP_069276487.1
NW_027192429.1	251	875	XP_069276341.1
NW_027192429.1	2543	5967	XP_069276342.1
NW_027192429.1	6512	9579	XP_069276343.1
NW_027192429.1	9933	13249	XP_069276344.1
NW_027192429.1	13432	13730	XP_069276345.1
NW_027192429.1	14195	17510	XP_069276346.1
NW_027192429.1	18299	22677	XP_069276347.1
NW_027192429.1	23417	24597	XP_069276348.1
NW_027192429.1	25623	28515	XP_069276349.1
NW_027192429.1	29343	33419	XP_069276350.1
NW_027192429.1	35059	35774	XP_069276351.1
NW_027192429.1	36312	38157	XP_069276352.1
NW_027192429.1	41529	44117	XP_069276353.1
NW_027192429.1	44785	45643	XP_069276354.1
NW_027192429.1	46337	47721	XP_069276355.1
NW_027192429.1	48112	49265	XP_069276356.1
NW_027192429.1	51688	55036	XP_069276357.1
NW_027192429.1	58816	59491	XP_069276358.1
NW_027192429.1	60134	60734	XP_069276359.1
NW_027192429.1	61013	63095	XP_069276360.1
NW_027192429.1	63871	66976	XP_069276361.1
NW_027192429.1	68100	69266	XP_069276362.1
NW_027192429.1	70257	71595	XP_069276363.1
NW_027192429.1	71931	73731	XP_069276364.1
NW_027192429.1	77085	78661	XP_069276365.1
NW_027192429.1	79496	85529	XP_069276366.1
NW_027192429.1	86334	89295	XP_069276367.1
NW_027192429.1	90065	91187	XP_069276368.1
NW_027192429.1	99308	103555	XP_069276369.1
NW_027192429.1	104535	105880	XP_069276370.1
NW_027192429.1	107059	108852	XP_069276371.1
NW_027192429.1	109243	110601	XP_069276372.1
NW_027192429.1	111586	114024	XP_069276373.1
NW_027192429.1	116920	117932	XP_069276374.1
NW_027192429.1	123633	123942	XP_069276375.1
NW_027192429.1	125316	126111	XP_069276376.1
NW_027192429.1	126887	128587	XP_069276377.1
NW_027192429.1	132658	135152	XP_069276378.1
NW_027192429.1	135663	137445	XP_069276379.1
NW_027192429.1	139127	141850	XP_069276380.1
NW_027192429.1	142360	142643	XP_069276381.1
NW_027192429.1	143529	146679	XP_069276382.1
NW_027192429.1	148293	150052	XP_069276383.1
NW_027192429.1	150782	152021	XP_069276384.1
NW_027192429.1	152802	153937	XP_069276385.1
NW_027192429.1	156500	156758	XP_069276386.1
NW_027192429.1	156878	157878	XP_069276387.1
NW_027192429.1	158227	158673	XP_069276388.1
NW_027192429.1	165411	166519	XP_069276389.1
NW_027192429.1	169791	170250	XP_069276390.1
NW_027192429.1	173996	175428	XP_069276391.1
NW_027192429.1	176540	177894	XP_069276392.1
NW_027192429.1	178315	178778	XP_069276393.1
NW_027192429.1	178992	180069	XP_069276394.1
NW_027192429.1	180732	183431	XP_069276395.1
NW_027192429.1	187154	189048	XP_069276396.1
NW_027192429.1	191367	192485	XP_069276397.1
NW_027192429.1	193871	203590	XP_069276398.1
NW_027192429.1	204310	206668	XP_069276399.1
NW_027192429.1	207086	208180	XP_069276400.1
NW_027192429.1	209129	212188	XP_069276401.1
NW_027192429.1	216064	217156	XP_069276402.1
NW_027192429.1	219307	222175	XP_069276403.1
NW_027192429.1	223243	226474	XP_069276404.1
NW_027192429.1	227826	231280	XP_069276405.1
NW_027192430.1	203	989	XP_069276266.1
NW_027192430.1	5929	8756	XP_069276267.1
NW_027192430.1	9064	9801	XP_069276268.1
NW_027192430.1	9932	10833	XP_069276269.1
NW_027192430.1	11243	12335	XP_069276270.1
NW_027192430.1	13906	15250	XP_069276271.1
NW_027192430.1	16873	17821	XP_069276272.1
NW_027192430.1	19018	21575	XP_069276273.1
NW_027192430.1	22499	23055	XP_069276274.1
NW_027192430.1	23830	27548	XP_069276275.1
NW_027192430.1	28501	33487	XP_069276276.1
NW_027192430.1	34089	37981	XP_069276277.1
NW_027192430.1	41097	42630	XP_069276278.1
NW_027192430.1	43533	50700	XP_069276279.1
NW_027192430.1	53712	55563	XP_069276280.1
NW_027192430.1	56507	57907	XP_069276281.1
NW_027192430.1	58453	59205	XP_069276282.1
NW_027192430.1	60093	61500	XP_069276283.1
NW_027192430.1	62433	64158	XP_069276284.1
NW_027192430.1	66810	68070	XP_069276285.1
NW_027192430.1	69104	73444	XP_069276286.1
NW_027192430.1	74983	76810	XP_069276287.1
NW_027192430.1	77850	79082	XP_069276288.1
NW_027192430.1	81422	82424	XP_069276289.1
NW_027192430.1	83014	84400	XP_069276290.1
NW_027192430.1	85493	86727	XP_069276291.1
NW_027192430.1	88327	89395	XP_069276292.1
NW_027192430.1	91357	92720	XP_069276293.1
NW_027192430.1	93964	96185	XP_069276294.1
NW_027192430.1	96807	98886	XP_069276295.1
NW_027192430.1	99616	100792	XP_069276296.1
NW_027192430.1	102804	106903	XP_069276297.1
NW_027192430.1	107723	108722	XP_069276298.1
NW_027192430.1	109004	110038	XP_069276299.1
NW_027192430.1	110870	111568	XP_069276300.1
NW_027192430.1	112258	113197	XP_069276301.1
NW_027192430.1	114200	117059	XP_069276302.1
NW_027192430.1	118435	119480	XP_069276303.1
NW_027192430.1	120682	122484	XP_069276304.1
NW_027192430.1	123178	124259	XP_069276305.1
NW_027192430.1	124626	126569	XP_069276306.1
NW_027192430.1	128217	129504	XP_069276307.1
NW_027192430.1	130125	133804	XP_069276308.1
NW_027192430.1	134541	137465	XP_069276309.1
NW_027192430.1	138222	139464	XP_069276310.1
NW_027192430.1	140243	140740	XP_069276311.1
NW_027192430.1	142268	143771	XP_069276312.1
NW_027192430.1	144074	145934	XP_069276313.1
NW_027192430.1	146524	148028	XP_069276314.1
NW_027192430.1	149244	150113	XP_069276315.1
NW_027192430.1	152741	154812	XP_069276316.1
NW_027192430.1	156717	157308	XP_069276317.1
NW_027192430.1	158730	160356	XP_069276318.1
NW_027192430.1	162755	163250	XP_069276319.1
NW_027192430.1	167767	168311	XP_069276320.1
NW_027192430.1	169604	170366	XP_069276321.1
NW_027192430.1	175262	177827	XP_069276322.1
NW_027192430.1	181444	183252	XP_069276323.1
NW_027192430.1	183941	185231	XP_069276324.1
NW_027192430.1	189176	191450	XP_069276325.1
NW_027192430.1	194977	198709	XP_069276326.1
NW_027192430.1	200210	201812	XP_069276327.1
NW_027192430.1	202510	203351	XP_069276328.1
NW_027192430.1	203789	204978	XP_069276329.1
NW_027192430.1	205888	206614	XP_069276330.1
NW_027192430.1	207154	208150	XP_069276331.1
NW_027192430.1	208511	209051	XP_069276332.1
NW_027192430.1	209096	209669	XP_069276333.1
NW_027192430.1	213289	214810	XP_069276334.1
NW_027192430.1	215153	216110	XP_069276335.1
NW_027192430.1	216528	218004	XP_069276336.1
NW_027192430.1	218626	219039	XP_069276337.1
NW_027192430.1	219883	221317	XP_069276338.1
NW_027192430.1	223602	224655	XP_069276339.1
NW_027192430.1	225186	227104	XP_069276340.1
NW_027192431.1	758	3380	XP_069276188.1
NW_027192431.1	3776	4161	XP_069276189.1
NW_027192431.1	4879	8244	XP_069276190.1
NW_027192431.1	8395	10170	XP_069276191.1
NW_027192431.1	12552	14051	XP_069276192.1
NW_027192431.1	14903	16655	XP_069276193.1
NW_027192431.1	18724	20590	XP_069276194.1
NW_027192431.1	21963	23207	XP_069276195.1
NW_027192431.1	25559	26925	XP_069276196.1
NW_027192431.1	27240	30031	XP_069276197.1
NW_027192431.1	31115	33050	XP_069276198.1
NW_027192431.1	35006	36442	XP_069276199.1
NW_027192431.1	37639	38812	XP_069276200.1
NW_027192431.1	39879	41867	XP_069276201.1
NW_027192431.1	41962	43661	XP_069276202.1
NW_027192431.1	43990	44639	XP_069276203.1
NW_027192431.1	45418	45751	XP_069276204.1
NW_027192431.1	46440	47181	XP_069276205.1
NW_027192431.1	48000	48717	XP_069276206.1
NW_027192431.1	49661	50276	XP_069276207.1
NW_027192431.1	50971	51811	XP_069276208.1
NW_027192431.1	52232	53992	XP_069276209.1
NW_027192431.1	56081	57378	XP_069276210.1
NW_027192431.1	57594	59551	XP_069276211.1
NW_027192431.1	60640	61649	XP_069276212.1
NW_027192431.1	63260	65176	XP_069276213.1
NW_027192431.1	66794	67389	XP_069276214.1
NW_027192431.1	69198	70474	XP_069276215.1
NW_027192431.1	71480	71753	XP_069276216.1
NW_027192431.1	72195	73163	XP_069276217.1
NW_027192431.1	74285	75822	XP_069276218.1
NW_027192431.1	79166	79493	XP_069276219.1
NW_027192431.1	81292	81904	XP_069276220.1
NW_027192431.1	81985	84079	XP_069276221.1
NW_027192431.1	88661	90044	XP_069276222.1
NW_027192431.1	90653	92316	XP_069276223.1
NW_027192431.1	96951	97989	XP_069276224.1
NW_027192431.1	98812	100488	XP_069276225.1
NW_027192431.1	100831	103643	XP_069276226.1
NW_027192431.1	104355	105186	XP_069276227.1
NW_027192431.1	107481	110851	XP_069276228.1
NW_027192431.1	112695	113306	XP_069276229.1
NW_027192431.1	113742	114210	XP_069276230.1
NW_027192431.1	119517	120512	XP_069276231.1
NW_027192431.1	123240	124354	XP_069276232.1
NW_027192431.1	127192	127589	XP_069276233.1
NW_027192431.1	128082	128801	XP_069276234.1
NW_027192431.1	130763	132919	XP_069276235.1
NW_027192431.1	133581	136512	XP_069276236.1
NW_027192431.1	136869	137865	XP_069276237.1
NW_027192431.1	140031	141449	XP_069276238.1
NW_027192431.1	144558	145302	XP_069276239.1
NW_027192431.1	146960	147954	XP_069276240.1
NW_027192431.1	148272	150366	XP_069276241.1
NW_027192431.1	152885	154685	XP_069276242.1
NW_027192431.1	154954	155440	XP_069276243.1
NW_027192431.1	157831	158334	XP_069276244.1
NW_027192431.1	161767	163982	XP_069276245.1
NW_027192431.1	165438	166661	XP_069276246.1
NW_027192431.1	167928	168890	XP_069276247.1
NW_027192431.1	169545	170441	XP_069276248.1
NW_027192431.1	172436	173555	XP_069276249.1
NW_027192431.1	174822	175607	XP_069276250.1
NW_027192431.1	175787	176351	XP_069276251.1
NW_027192431.1	179300	181318	XP_069276252.1
NW_027192431.1	182117	184230	XP_069276253.1
NW_027192431.1	185840	186620	XP_069276254.1
NW_027192431.1	187894	188587	XP_069276255.1
NW_027192431.1	188934	194417	XP_069276256.1
NW_027192431.1	196322	198472	XP_069276257.1
NW_027192431.1	200023	204700	XP_069276258.1
NW_027192431.1	210274	212335	XP_069276259.1
NW_027192431.1	213294	214938	XP_069276260.1
NW_027192431.1	216122	217904	XP_069276261.1
NW_027192431.1	218302	222130	XP_069276262.1
NW_027192431.1	222545	223439	XP_069276263.1
NW_027192431.1	224009	225189	XP_069276264.1
NW_027192431.1	225826	226489	XP_069276265.1
NW_027192432.1	912	1943	XP_069276117.1
NW_027192432.1	4434	6189	XP_069276118.1
NW_027192432.1	7714	9907	XP_069276119.1
NW_027192432.1	16018	16552	XP_069276120.1
NW_027192432.1	20487	24144	XP_069276121.1
NW_027192432.1	25888	27593	XP_069276122.1
NW_027192432.1	29947	30365	XP_069276123.1
NW_027192432.1	33391	35440	XP_069276124.1
NW_027192432.1	36766	37537	XP_069276125.1
NW_027192432.1	38009	38525	XP_069276126.1
NW_027192432.1	39012	39564	XP_069276127.1
NW_027192432.1	39703	40162	XP_069276128.1
NW_027192432.1	41943	42570	XP_069276129.1
NW_027192432.1	42853	44329	XP_069276130.1
NW_027192432.1	44642	45290	XP_069276131.1
NW_027192432.1	46005	47609	XP_069276132.1
NW_027192432.1	48132	48531	XP_069276133.1
NW_027192432.1	53765	55525	XP_069276134.1
NW_027192432.1	57448	60776	XP_069276135.1
NW_027192432.1	61944	63218	XP_069276136.1
NW_027192432.1	63592	65366	XP_069276137.1
NW_027192432.1	66469	68710	XP_069276138.1
NW_027192432.1	69639	70556	XP_069276139.1
NW_027192432.1	70954	72436	XP_069276140.1
NW_027192432.1	72699	73853	XP_069276141.1
NW_027192432.1	74232	76036	XP_069276142.1
NW_027192432.1	76086	76548	XP_069276143.1
NW_027192432.1	77919	78502	XP_069276144.1
NW_027192432.1	80312	83209	XP_069276145.1
NW_027192432.1	85294	91556	XP_069276146.1
NW_027192432.1	95347	96911	XP_069276147.1
NW_027192432.1	97819	99124	XP_069276148.1
NW_027192432.1	100025	101870	XP_069276149.1
NW_027192432.1	103583	107684	XP_069276150.1
NW_027192432.1	110189	111500	XP_069276151.1
NW_027192432.1	111932	112947	XP_069276152.1
NW_027192432.1	118176	119765	XP_069276153.1
NW_027192432.1	121526	123389	XP_069276154.1
NW_027192432.1	124070	124440	XP_069276155.1
NW_027192432.1	125470	130175	XP_069276156.1
NW_027192432.1	133692	136101	XP_069276157.1
NW_027192432.1	136827	137373	XP_069276158.1
NW_027192432.1	137913	138256	XP_069276159.1
NW_027192432.1	140039	142221	XP_069276160.1
NW_027192432.1	142884	143233	XP_069276161.1
NW_027192432.1	146178	147386	XP_069276162.1
NW_027192432.1	147748	148865	XP_069276163.1
NW_027192432.1	150460	153436	XP_069276164.1
NW_027192432.1	154198	154721	XP_069276165.1
NW_027192432.1	155438	158041	XP_069276166.1
NW_027192432.1	161515	163419	XP_069276167.1
NW_027192432.1	164021	165482	XP_069276168.1
NW_027192432.1	168630	170565	XP_069276169.1
NW_027192432.1	171926	173303	XP_069276170.1
NW_027192432.1	174825	177159	XP_069276171.1
NW_027192432.1	179294	179633	XP_069276172.1
NW_027192432.1	180403	182767	XP_069276173.1
NW_027192432.1	183677	185316	XP_069276174.1
NW_027192432.1	186249	187552	XP_069276175.1
NW_027192432.1	189161	189732	XP_069276176.1
NW_027192432.1	189784	190704	XP_069276177.1
NW_027192432.1	191439	191962	XP_069276178.1
NW_027192432.1	196368	196816	XP_069276179.1
NW_027192432.1	197488	199163	XP_069276180.1
NW_027192432.1	200696	202515	XP_069276181.1
NW_027192432.1	203630	205099	XP_069276182.1
NW_027192432.1	205524	206616	XP_069276183.1
NW_027192432.1	210807	213045	XP_069276184.1
NW_027192432.1	213771	216639	XP_069276185.1
NW_027192432.1	216959	217714	XP_069276186.1
NW_027192432.1	219041	219842	XP_069276187.1
NW_027192433.1	1862	3413	XP_069276044.1
NW_027192433.1	4579	5727	XP_069276045.1
NW_027192433.1	7473	8521	XP_069276046.1
NW_027192433.1	9865	10882	XP_069276047.1
NW_027192433.1	13152	15253	XP_069276048.1
NW_027192433.1	18633	21054	XP_069276049.1
NW_027192433.1	22117	24315	XP_069276050.1
NW_027192433.1	26121	27507	XP_069276051.1
NW_027192433.1	30186	30441	XP_069276052.1
NW_027192433.1	32560	34395	XP_069276053.1
NW_027192433.1	34743	35930	XP_069276054.1
NW_027192433.1	36700	38517	XP_069276055.1
NW_027192433.1	38762	39397	XP_069276056.1
NW_027192433.1	40461	41502	XP_069276057.1
NW_027192433.1	42254	44191	XP_069276058.1
NW_027192433.1	46764	47388	XP_069276059.1
NW_027192433.1	47700	48369	XP_069276060.1
NW_027192433.1	48435	49440	XP_069276061.1
NW_027192433.1	51225	51858	XP_069276062.1
NW_027192433.1	52202	54491	XP_069276063.1
NW_027192433.1	55037	57580	XP_069276064.1
NW_027192433.1	58323	59606	XP_069276065.1
NW_027192433.1	60055	62125	XP_069276066.1
NW_027192433.1	62617	65722	XP_069276067.1
NW_027192433.1	66694	68071	XP_069276068.1
NW_027192433.1	68692	69423	XP_069276069.1
NW_027192433.1	70378	71034	XP_069276070.1
NW_027192433.1	72686	73009	XP_069276071.1
NW_027192433.1	73775	74437	XP_069276072.1
NW_027192433.1	79062	82856	XP_069276073.1
NW_027192433.1	85204	87347	XP_069276074.1
NW_027192433.1	87687	89323	XP_069276075.1
NW_027192433.1	89865	91219	XP_069276076.1
NW_027192433.1	91906	92623	XP_069276077.1
NW_027192433.1	93656	94902	XP_069276078.1
NW_027192433.1	95253	96570	XP_069276079.1
NW_027192433.1	100234	102037	XP_069276080.1
NW_027192433.1	113168	113551	XP_069276081.1
NW_027192433.1	115202	117942	XP_069276082.1
NW_027192433.1	119423	120625	XP_069276083.1
NW_027192433.1	121061	121609	XP_069276084.1
NW_027192433.1	122604	124155	XP_069276085.1
NW_027192433.1	124838	127146	XP_069276086.1
NW_027192433.1	130705	132666	XP_069276087.1
NW_027192433.1	133297	135286	XP_069276088.1
NW_027192433.1	136195	139153	XP_069276089.1
NW_027192433.1	140186	140696	XP_069276090.1
NW_027192433.1	142756	143437	XP_069276091.1
NW_027192433.1	143505	144546	XP_069276092.1
NW_027192433.1	145092	146568	XP_069276093.1
NW_027192433.1	149299	149836	XP_069276094.1
NW_027192433.1	150137	151241	XP_069276095.1
NW_027192433.1	152178	154548	XP_069276096.1
NW_027192433.1	155495	156020	XP_069276097.1
NW_027192433.1	156497	156907	XP_069276098.1
NW_027192433.1	158843	159467	XP_069276099.1
NW_027192433.1	160936	165427	XP_069276100.1
NW_027192433.1	165644	166112	XP_069276101.1
NW_027192433.1	166294	169011	XP_069276102.1
NW_027192433.1	169433	170137	XP_069276103.1
NW_027192433.1	174073	175639	XP_069276104.1
NW_027192433.1	175806	177234	XP_069276105.1
NW_027192433.1	178502	179922	XP_069276106.1
NW_027192433.1	182362	182863	XP_069276107.1
NW_027192433.1	183225	184725	XP_069276108.1
NW_027192433.1	186080	187057	XP_069276109.1
NW_027192433.1	187510	190309	XP_069276110.1
NW_027192433.1	191024	193394	XP_069276111.1
NW_027192433.1	194354	195909	XP_069276112.1
NW_027192433.1	196633	198189	XP_069276113.1
NW_027192433.1	199780	202780	XP_069276114.1
NW_027192433.1	204401	205913	XP_069276115.1
NW_027192433.1	207006	207351	XP_069276116.1
NW_027192434.1	187	2003	XP_069275958.1
NW_027192434.1	2093	2859	XP_069275959.1
NW_027192434.1	3393	3764	XP_069275960.1
NW_027192434.1	5846	9369	XP_069275961.1
NW_027192434.1	10481	11247	XP_069275962.1
NW_027192434.1	12068	13349	XP_069275963.1
NW_027192434.1	17933	18291	XP_069275964.1
NW_027192434.1	22848	25629	XP_069275965.1
NW_027192434.1	26943	28335	XP_069275966.1
NW_027192434.1	32205	33362	XP_069275967.1
NW_027192434.1	33912	34548	XP_069275968.1
NW_027192434.1	34923	35712	XP_069275969.1
NW_027192434.1	36302	36700	XP_069275970.1
NW_027192434.1	36765	37386	XP_069275971.1
NW_027192434.1	37427	38018	XP_069275972.1
NW_027192434.1	39136	40238	XP_069275973.1
NW_027192434.1	41032	42617	XP_069275974.1
NW_027192434.1	46923	49123	XP_069275975.1
NW_027192434.1	50169	50693	XP_069275976.1
NW_027192434.1	51873	53093	XP_069275977.1
NW_027192434.1	53649	55257	XP_069275978.1
NW_027192434.1	56106	58855	XP_069275979.1
NW_027192434.1	59032	59973	XP_069275980.1
NW_027192434.1	60727	62030	XP_069275981.1
NW_027192434.1	62704	65117	XP_069275982.1
NW_027192434.1	65930	69075	XP_069275983.1
NW_027192434.1	69440	70556	XP_069275984.1
NW_027192434.1	70964	71442	XP_069275985.1
NW_027192434.1	72562	77757	XP_069275986.1
NW_027192434.1	80493	81726	XP_069275987.1
NW_027192434.1	83971	85254	XP_069275988.1
NW_027192434.1	86580	89608	XP_069275989.1
NW_027192434.1	90725	92077	XP_069275990.1
NW_027192434.1	93612	95292	XP_069275991.1
NW_027192434.1	96967	97700	XP_069275992.1
NW_027192434.1	97890	99910	XP_069275993.1
NW_027192434.1	100393	102103	XP_069275994.1
NW_027192434.1	102467	103750	XP_069275995.1
NW_027192434.1	104138	104921	XP_069275996.1
NW_027192434.1	105502	106587	XP_069275997.1
NW_027192434.1	106972	107641	XP_069275998.1
NW_027192434.1	108279	113898	XP_069275999.1
NW_027192434.1	114529	116208	XP_069276000.1
NW_027192434.1	117775	118507	XP_069276001.1
NW_027192434.1	118901	119691	XP_069276002.1
NW_027192434.1	120227	121859	XP_069276003.1
NW_027192434.1	123040	124453	XP_069276004.1
NW_027192434.1	124665	125697	XP_069276005.1
NW_027192434.1	126079	127447	XP_069276006.1
NW_027192434.1	127889	128207	XP_069276007.1
NW_027192434.1	128851	130746	XP_069276008.1
NW_027192434.1	130780	131113	XP_069276009.1
NW_027192434.1	131181	132276	XP_069276010.1
NW_027192434.1	132463	133660	XP_069276011.1
NW_027192434.1	134225	134891	XP_069276012.1
NW_027192434.1	135531	138182	XP_069276013.1
NW_027192434.1	138944	140518	XP_069276014.1
NW_027192434.1	142163	144279	XP_069276015.1
NW_027192434.1	145021	145786	XP_069276016.1
NW_027192434.1	146102	148203	XP_069276017.1
NW_027192434.1	148512	149472	XP_069276018.1
NW_027192434.1	151415	153829	XP_069276019.1
NW_027192434.1	154991	156278	XP_069276020.1
NW_027192434.1	157791	159990	XP_069276021.1
NW_027192434.1	160295	161603	XP_069276022.1
NW_027192434.1	163211	164306	XP_069276023.1
NW_027192434.1	165235	165963	XP_069276024.1
NW_027192434.1	166478	169191	XP_069276025.1
NW_027192434.1	169393	170448	XP_069276026.1
NW_027192434.1	171115	171678	XP_069276027.1
NW_027192434.1	172895	174989	XP_069276028.1
NW_027192434.1	175730	176217	XP_069276029.1
NW_027192434.1	176266	177227	XP_069276030.1
NW_027192434.1	177502	177809	XP_069276031.1
NW_027192434.1	179457	180493	XP_069276032.1
NW_027192434.1	181106	181417	XP_069276033.1
NW_027192434.1	182256	183729	XP_069276034.1
NW_027192434.1	186536	187610	XP_069276035.1
NW_027192434.1	188895	189849	XP_069276036.1
NW_027192434.1	190373	192353	XP_069276037.1
NW_027192434.1	192362	194310	XP_069276038.1
NW_027192434.1	197197	199267	XP_069276039.1
NW_027192434.1	201860	203048	XP_069276040.1
NW_027192434.1	203974	205147	XP_069276041.1
NW_027192434.1	206651	208280	XP_069276042.1
NW_027192434.1	208798	211045	XP_069276043.1
NW_027192435.1	1820	2693	XP_069275896.1
NW_027192435.1	5692	8436	XP_069275897.1
NW_027192435.1	11336	12205	XP_069275898.1
NW_027192435.1	12933	14088	XP_069275899.1
NW_027192435.1	15620	17263	XP_069275900.1
NW_027192435.1	18925	20967	XP_069275901.1
NW_027192435.1	22028	26514	XP_069275902.1
NW_027192435.1	27640	28123	XP_069275903.1
NW_027192435.1	30096	30641	XP_069275904.1
NW_027192435.1	31185	33295	XP_069275905.1
NW_027192435.1	35022	36103	XP_069275906.1
NW_027192435.1	36714	37191	XP_069275907.1
NW_027192435.1	38457	43832	XP_069275908.1
NW_027192435.1	44699	46457	XP_069275909.1
NW_027192435.1	46976	47656	XP_069275910.1
NW_027192435.1	48346	52684	XP_069275911.1
NW_027192435.1	53851	55093	XP_069275912.1
NW_027192435.1	56605	59806	XP_069275913.1
NW_027192435.1	61365	62674	XP_069275914.1
NW_027192435.1	62924	64961	XP_069275915.1
NW_027192435.1	66318	68505	XP_069275916.1
NW_027192435.1	69263	71524	XP_069275917.1
NW_027192435.1	71869	72733	XP_069275918.1
NW_027192435.1	75099	76440	XP_069275919.1
NW_027192435.1	79424	81050	XP_069275920.1
NW_027192435.1	81641	82033	XP_069275921.1
NW_027192435.1	82449	83136	XP_069275922.1
NW_027192435.1	84403	86977	XP_069275923.1
NW_027192435.1	87462	88193	XP_069275924.1
NW_027192435.1	88596	90995	XP_069275925.1
NW_027192435.1	91541	94156	XP_069275926.1
NW_027192435.1	94829	97644	XP_069275927.1
NW_027192435.1	98853	100793	XP_069275928.1
NW_027192435.1	102779	105884	XP_069275929.1
NW_027192435.1	108604	111400	XP_069275930.1
NW_027192435.1	111969	114333	XP_069275931.1
NW_027192435.1	115652	117680	XP_069275932.1
NW_027192435.1	118591	119284	XP_069275933.1
NW_027192435.1	122727	123217	XP_069275934.1
NW_027192435.1	126157	127396	XP_069275935.1
NW_027192435.1	128220	128820	XP_069275936.1
NW_027192435.1	129696	130901	XP_069275937.1
NW_027192435.1	134299	136831	XP_069275938.1
NW_027192435.1	138958	141235	XP_069275939.1
NW_027192435.1	143318	144871	XP_069275940.1
NW_027192435.1	145536	147858	XP_069275941.1
NW_027192435.1	148591	151610	XP_069275942.1
NW_027192435.1	153368	154602	XP_069275943.1
NW_027192435.1	158457	162889	XP_069275944.1
NW_027192435.1	164296	164926	XP_069275945.1
NW_027192435.1	168715	169243	XP_069275946.1
NW_027192435.1	170917	172522	XP_069275947.1
NW_027192435.1	175554	175855	XP_069275948.1
NW_027192435.1	178590	179202	XP_069275949.1
NW_027192435.1	183205	184397	XP_069275950.1
NW_027192435.1	185920	186748	XP_069275951.1
NW_027192435.1	188177	190543	XP_069275952.1
NW_027192435.1	193108	193957	XP_069275953.1
NW_027192435.1	194507	195264	XP_069275954.1
NW_027192435.1	195484	197071	XP_069275955.1
NW_027192435.1	197466	197901	XP_069275956.1
NW_027192435.1	200101	202334	XP_069275957.1
NW_027192436.1	775	1348	XP_069275835.1
NW_027192436.1	1973	2588	XP_069275836.1
NW_027192436.1	3560	5649	XP_069275837.1
NW_027192436.1	5936	7755	XP_069275838.1
NW_027192436.1	9653	10058	XP_069275839.1
NW_027192436.1	15300	15855	XP_069275840.1
NW_027192436.1	17627	21224	XP_069275841.1
NW_027192436.1	22296	23657	XP_069275842.1
NW_027192436.1	24660	25666	XP_069275843.1
NW_027192436.1	26532	28177	XP_069275844.1
NW_027192436.1	29318	30407	XP_069275845.1
NW_027192436.1	40998	41845	XP_069275846.1
NW_027192436.1	43835	47668	XP_069275847.1
NW_027192436.1	48253	50633	XP_069275848.1
NW_027192436.1	52024	55296	XP_069275849.1
NW_027192436.1	56904	57591	XP_069275850.1
NW_027192436.1	59962	61617	XP_069275851.1
NW_027192436.1	63049	63610	XP_069275852.1
NW_027192436.1	64196	64679	XP_069275853.1
NW_027192436.1	65830	67093	XP_069275854.1
NW_027192436.1	67380	71035	XP_069275855.1
NW_027192436.1	74020	75112	XP_069275856.1
NW_027192436.1	78094	81711	XP_069275857.1
NW_027192436.1	84020	85220	XP_069275858.1
NW_027192436.1	87256	90772	XP_069275859.1
NW_027192436.1	91848	92723	XP_069275860.1
NW_027192436.1	95881	96995	XP_069275861.1
NW_027192436.1	100554	101750	XP_069275862.1
NW_027192436.1	105882	108778	XP_069275863.1
NW_027192436.1	110035	111320	XP_069275864.1
NW_027192436.1	111424	111937	XP_069275865.1
NW_027192436.1	114757	115097	XP_069275866.1
NW_027192436.1	116046	116745	XP_069275867.1
NW_027192436.1	117615	118432	XP_069275868.1
NW_027192436.1	119126	121077	XP_069275869.1
NW_027192436.1	122112	123763	XP_069275870.1
NW_027192436.1	124937	127138	XP_069275871.1
NW_027192436.1	128981	129850	XP_069275872.1
NW_027192436.1	130883	134207	XP_069275873.1
NW_027192436.1	138194	138628	XP_069275874.1
NW_027192436.1	138760	139243	XP_069275875.1
NW_027192436.1	139871	142661	XP_069275876.1
NW_027192436.1	145132	145414	XP_069275877.1
NW_027192436.1	147901	148431	XP_069275878.1
NW_027192436.1	149314	150161	XP_069275879.1
NW_027192436.1	151212	152551	XP_069275880.1
NW_027192436.1	156444	159388	XP_069275881.1
NW_027192436.1	162761	163567	XP_069275882.1
NW_027192436.1	164247	164778	XP_069275883.1
NW_027192436.1	166467	168321	XP_069275884.1
NW_027192436.1	170396	170910	XP_069275885.1
NW_027192436.1	172151	174654	XP_069275886.1
NW_027192436.1	175677	177507	XP_069275887.1
NW_027192436.1	178502	179083	XP_069275888.1
NW_027192436.1	181647	183511	XP_069275889.1
NW_027192436.1	185056	185624	XP_069275890.1
NW_027192436.1	185923	186592	XP_069275891.1
NW_027192436.1	188608	189808	XP_069275892.1
NW_027192436.1	190304	195224	XP_069275893.1
NW_027192436.1	198666	199497	XP_069275894.1
NW_027192436.1	201925	203806	XP_069275895.1
NW_027192437.1	783	1834	XP_069275767.1
NW_027192437.1	3386	5715	XP_069275768.1
NW_027192437.1	9118	9675	XP_069275769.1
NW_027192437.1	13906	14485	XP_069275770.1
NW_027192437.1	18731	19514	XP_069275771.1
NW_027192437.1	19586	22057	XP_069275772.1
NW_027192437.1	22963	24306	XP_069275773.1
NW_027192437.1	25374	27515	XP_069275774.1
NW_027192437.1	27986	29752	XP_069275775.1
NW_027192437.1	30638	31998	XP_069275776.1
NW_027192437.1	33534	34149	XP_069275777.1
NW_027192437.1	35782	37582	XP_069275778.1
NW_027192437.1	39860	40325	XP_069275779.1
NW_027192437.1	40436	40971	XP_069275780.1
NW_027192437.1	41787	43353	XP_069275781.1
NW_027192437.1	47826	49809	XP_069275782.1
NW_027192437.1	51297	52947	XP_069275783.1
NW_027192437.1	53724	54912	XP_069275784.1
NW_027192437.1	55952	57697	XP_069275785.1
NW_027192437.1	59111	60170	XP_069275786.1
NW_027192437.1	61323	61704	XP_069275787.1
NW_027192437.1	62250	63203	XP_069275788.1
NW_027192437.1	66537	67637	XP_069275789.1
NW_027192437.1	69756	71544	XP_069275790.1
NW_027192437.1	73416	74828	XP_069275791.1
NW_027192437.1	79321	83319	XP_069275792.1
NW_027192437.1	85901	91742	XP_069275793.1
NW_027192437.1	93374	94510	XP_069275794.1
NW_027192437.1	96439	97034	XP_069275795.1
NW_027192437.1	97408	97899	XP_069275796.1
NW_027192437.1	97956	98301	XP_069275797.1
NW_027192437.1	101018	101953	XP_069275798.1
NW_027192437.1	103421	104540	XP_069275799.1
NW_027192437.1	108587	109340	XP_069275800.1
NW_027192437.1	109515	110457	XP_069275801.1
NW_027192437.1	111315	111671	XP_069275802.1
NW_027192437.1	114593	116105	XP_069275803.1
NW_027192437.1	116981	117801	XP_069275804.1
NW_027192437.1	117886	118804	XP_069275805.1
NW_027192437.1	119332	120436	XP_069275806.1
NW_027192437.1	121586	122738	XP_069275807.1
NW_027192437.1	123529	124073	XP_069275808.1
NW_027192437.1	124601	125193	XP_069275809.1
NW_027192437.1	126319	127378	XP_069275810.1
NW_027192437.1	127444	128621	XP_069275811.1
NW_027192437.1	128837	129485	XP_069275812.1
NW_027192437.1	130767	131617	XP_069275813.1
NW_027192437.1	133429	135529	XP_069275814.1
NW_027192437.1	137462	137986	XP_069275815.1
NW_027192437.1	140357	141841	XP_069275816.1
NW_027192437.1	142277	143522	XP_069275817.1
NW_027192437.1	147353	148058	XP_069275818.1
NW_027192437.1	148087	149122	XP_069275819.1
NW_027192437.1	150985	151961	XP_069275820.1
NW_027192437.1	152653	153073	XP_069275821.1
NW_027192437.1	156122	157686	XP_069275822.1
NW_027192437.1	158896	160405	XP_069275823.1
NW_027192437.1	163634	163959	XP_069275824.1
NW_027192437.1	164238	166173	XP_069275825.1
NW_027192437.1	168555	170082	XP_069275826.1
NW_027192437.1	170383	171848	XP_069275827.1
NW_027192437.1	172469	174016	XP_069275828.1
NW_027192437.1	175313	179429	XP_069275829.1
NW_027192437.1	180884	184280	XP_069275830.1
NW_027192437.1	192029	192824	XP_069275831.1
NW_027192437.1	193001	193559	XP_069275832.1
NW_027192437.1	194454	197991	XP_069275833.1
NW_027192437.1	198706	201265	XP_069275834.1
NW_027192438.1	1387	3536	XP_069275703.1
NW_027192438.1	4202	7208	XP_069275704.1
NW_027192438.1	8831	9867	XP_069275705.1
NW_027192438.1	12451	14112	XP_069275706.1
NW_027192438.1	15206	17926	XP_069275707.1
NW_027192438.1	18599	19706	XP_069275708.1
NW_027192438.1	21868	25069	XP_069275709.1
NW_027192438.1	28139	28735	XP_069275710.1
NW_027192438.1	30840	31844	XP_069275711.1
NW_027192438.1	34830	35484	XP_069275712.1
NW_027192438.1	36243	37757	XP_069275713.1
NW_027192438.1	38156	38741	XP_069275714.1
NW_027192438.1	39240	40854	XP_069275715.1
NW_027192438.1	50321	51947	XP_069275716.1
NW_027192438.1	54400	54678	XP_069275717.1
NW_027192438.1	55531	59231	XP_069275718.1
NW_027192438.1	59963	60827	XP_069275719.1
NW_027192438.1	63637	65708	XP_069275720.1
NW_027192438.1	65999	68174	XP_069275721.1
NW_027192438.1	74487	76676	XP_069275722.1
NW_027192438.1	79051	79654	XP_069275723.1
NW_027192438.1	82360	82786	XP_069275724.1
NW_027192438.1	84048	86311	XP_069275725.1
NW_027192438.1	87217	90531	XP_069275726.1
NW_027192438.1	95788	96963	XP_069275727.1
NW_027192438.1	97418	98724	XP_069275728.1
NW_027192438.1	99536	100770	XP_069275729.1
NW_027192438.1	103154	103696	XP_069275730.1
NW_027192438.1	104389	105801	XP_069275731.1
NW_027192438.1	109922	111553	XP_069275732.1
NW_027192438.1	112639	113208	XP_069275733.1
NW_027192438.1	115267	119296	XP_069275734.1
NW_027192438.1	120694	121692	XP_069275735.1
NW_027192438.1	122045	123498	XP_069275736.1
NW_027192438.1	125107	126328	XP_069275737.1
NW_027192438.1	127098	128612	XP_069275738.1
NW_027192438.1	129616	130739	XP_069275739.1
NW_027192438.1	130832	131137	XP_069275740.1
NW_027192438.1	132413	134282	XP_069275741.1
NW_027192438.1	135452	135931	XP_069275742.1
NW_027192438.1	136667	138133	XP_069275743.1
NW_027192438.1	141058	141580	XP_069275744.1
NW_027192438.1	142213	142872	XP_069275745.1
NW_027192438.1	144472	146686	XP_069275746.1
NW_027192438.1	146834	147561	XP_069275747.1
NW_027192438.1	148051	149153	XP_069275748.1
NW_027192438.1	153540	154470	XP_069275749.1
NW_027192438.1	154885	155383	XP_069275750.1
NW_027192438.1	157037	159958	XP_069275751.1
NW_027192438.1	160810	162150	XP_069275752.1
NW_027192438.1	162833	163571	XP_069275753.1
NW_027192438.1	166085	166604	XP_069275754.1
NW_027192438.1	168792	169428	XP_069275755.1
NW_027192438.1	171450	172099	XP_069275756.1
NW_027192438.1	174263	176306	XP_069275757.1
NW_027192438.1	180014	182048	XP_069275758.1
NW_027192438.1	182614	183185	XP_069275759.1
NW_027192438.1	183595	184949	XP_069275760.1
NW_027192438.1	185217	186918	XP_069275761.1
NW_027192438.1	187325	189376	XP_069275762.1
NW_027192438.1	190414	192104	XP_069275763.1
NW_027192438.1	192993	194409	XP_069275764.1
NW_027192438.1	195334	195989	XP_069275765.1
NW_027192438.1	197972	199205	XP_069275766.1
NW_027192439.1	3104	4367	XP_069275640.1
NW_027192439.1	4646	5519	XP_069275641.1
NW_027192439.1	6023	6683	XP_069275642.1
NW_027192439.1	6688	7223	XP_069275643.1
NW_027192439.1	11927	14978	XP_069275644.1
NW_027192439.1	15802	16921	XP_069275645.1
NW_027192439.1	17311	17866	XP_069275646.1
NW_027192439.1	18443	18959	XP_069275647.1
NW_027192439.1	20153	22190	XP_069275648.1
NW_027192439.1	22893	23744	XP_069275649.1
NW_027192439.1	24601	26536	XP_069275650.1
NW_027192439.1	27423	29290	XP_069275651.1
NW_027192439.1	29882	30984	XP_069275652.1
NW_027192439.1	32074	32668	XP_069275653.1
NW_027192439.1	34242	35810	XP_069275654.1
NW_027192439.1	36870	38780	XP_069275655.1
NW_027192439.1	39014	39580	XP_069275656.1
NW_027192439.1	40331	42895	XP_069275657.1
NW_027192439.1	43156	44633	XP_069275658.1
NW_027192439.1	47455	49362	XP_069275659.1
NW_027192439.1	50064	51659	XP_069275660.1
NW_027192439.1	52148	53701	XP_069275661.1
NW_027192439.1	54281	56884	XP_069275662.1
NW_027192439.1	58624	63258	XP_069275663.1
NW_027192439.1	64047	65285	XP_069275664.1
NW_027192439.1	65972	69191	XP_069275665.1
NW_027192439.1	70790	71627	XP_069275666.1
NW_027192439.1	72591	73712	XP_069275667.1
NW_027192439.1	74443	75517	XP_069275668.1
NW_027192439.1	78062	79649	XP_069275669.1
NW_027192439.1	82628	83747	XP_069275670.1
NW_027192439.1	83796	84381	XP_069275671.1
NW_027192439.1	84829	86570	XP_069275672.1
NW_027192439.1	87960	89057	XP_069275673.1
NW_027192439.1	89560	93202	XP_069275674.1
NW_027192439.1	94160	97343	XP_069275675.1
NW_027192439.1	98389	99811	XP_069275676.1
NW_027192439.1	101622	102378	XP_069275677.1
NW_027192439.1	103622	104379	XP_069275678.1
NW_027192439.1	107924	109860	XP_069275679.1
NW_027192439.1	114024	115148	XP_069275680.1
NW_027192439.1	116106	118747	XP_069275681.1
NW_027192439.1	121646	124567	XP_069275682.1
NW_027192439.1	125468	127225	XP_069275683.1
NW_027192439.1	127772	128707	XP_069275684.1
NW_027192439.1	129038	130453	XP_069275685.1
NW_027192439.1	131768	133220	XP_069275686.1
NW_027192439.1	134998	136382	XP_069275687.1
NW_027192439.1	138965	139454	XP_069275688.1
NW_027192439.1	141155	144911	XP_069275689.1
NW_027192439.1	152577	158976	XP_069275690.1
NW_027192439.1	161027	164904	XP_069275691.1
NW_027192439.1	168759	170046	XP_069275692.1
NW_027192439.1	171094	172915	XP_069275693.1
NW_027192439.1	174536	176204	XP_069275694.1
NW_027192439.1	176610	178992	XP_069275695.1
NW_027192439.1	179282	180082	XP_069275696.1
NW_027192439.1	181090	182352	XP_069275697.1
NW_027192439.1	183267	185949	XP_069275698.1
NW_027192439.1	187229	187545	XP_069275699.1
NW_027192439.1	189231	190671	XP_069275700.1
NW_027192439.1	190975	193848	XP_069275701.1
NW_027192439.1	195645	195944	XP_069275702.1
NW_027192440.1	539	2989	XP_069275568.1
NW_027192440.1	3434	4172	XP_069275569.1
NW_027192440.1	4952	5631	XP_069275570.1
NW_027192440.1	9358	10823	XP_069275571.1
NW_027192440.1	11068	11599	XP_069275572.1
NW_027192440.1	15496	16805	XP_069275573.1
NW_027192440.1	17509	18440	XP_069275574.1
NW_027192440.1	19107	19761	XP_069275575.1
NW_027192440.1	20296	22780	XP_069275576.1
NW_027192440.1	23485	25012	XP_069275577.1
NW_027192440.1	26134	26630	XP_069275578.1
NW_027192440.1	31168	32788	XP_069275579.1
NW_027192440.1	34119	35388	XP_069275580.1
NW_027192440.1	36082	37476	XP_069275581.1
NW_027192440.1	38783	42009	XP_069275582.1
NW_027192440.1	45123	46778	XP_069275583.1
NW_027192440.1	48477	52251	XP_069275584.1
NW_027192440.1	55171	58030	XP_069275585.1
NW_027192440.1	59017	61270	XP_069275586.1
NW_027192440.1	61696	62597	XP_069275587.1
NW_027192440.1	63346	64855	XP_069275588.1
NW_027192440.1	65994	67091	XP_069275589.1
NW_027192440.1	71281	72685	XP_069275590.1
NW_027192440.1	73270	73926	XP_069275591.1
NW_027192440.1	74829	75277	XP_069275592.1
NW_027192440.1	78291	80445	XP_069275593.1
NW_027192440.1	81852	83154	XP_069275594.1
NW_027192440.1	83502	84294	XP_069275595.1
NW_027192440.1	85102	86817	XP_069275596.1
NW_027192440.1	88971	89747	XP_069275597.1
NW_027192440.1	91106	94153	XP_069275598.1
NW_027192440.1	95345	96200	XP_069275599.1
NW_027192440.1	97187	97983	XP_069275600.1
NW_027192440.1	99347	100571	XP_069275601.1
NW_027192440.1	101611	103265	XP_069275602.1
NW_027192440.1	103980	105520	XP_069275603.1
NW_027192440.1	105973	106566	XP_069275604.1
NW_027192440.1	107141	107912	XP_069275605.1
NW_027192440.1	108182	108644	XP_069275606.1
NW_027192440.1	108908	109376	XP_069275607.1
NW_027192440.1	110029	110789	XP_069275608.1
NW_027192440.1	111449	114117	XP_069275609.1
NW_027192440.1	114799	115828	XP_069275610.1
NW_027192440.1	116087	116708	XP_069275611.1
NW_027192440.1	117134	119651	XP_069275612.1
NW_027192440.1	119894	120353	XP_069275613.1
NW_027192440.1	123132	125303	XP_069275614.1
NW_027192440.1	128744	132110	XP_069275615.1
NW_027192440.1	133414	134515	XP_069275616.1
NW_027192440.1	135696	137297	XP_069275617.1
NW_027192440.1	138516	140897	XP_069275618.1
NW_027192440.1	141168	142313	XP_069275619.1
NW_027192440.1	144268	145462	XP_069275620.1
NW_027192440.1	146450	148077	XP_069275621.1
NW_027192440.1	149501	151520	XP_069275622.1
NW_027192440.1	152924	155846	XP_069275623.1
NW_027192440.1	156321	156831	XP_069275624.1
NW_027192440.1	157156	157548	XP_069275625.1
NW_027192440.1	157933	159335	XP_069275626.1
NW_027192440.1	159877	162058	XP_069275627.1
NW_027192440.1	162453	163429	XP_069275628.1
NW_027192440.1	163789	164588	XP_069275629.1
NW_027192440.1	165034	167404	XP_069275630.1
NW_027192440.1	168210	170598	XP_069275631.1
NW_027192440.1	171419	174546	XP_069275632.1
NW_027192440.1	175057	175468	XP_069275633.1
NW_027192440.1	176248	177008	XP_069275634.1
NW_027192440.1	178453	180539	XP_069275635.1
NW_027192440.1	181200	182419	XP_069275636.1
NW_027192440.1	183186	184584	XP_069275637.1
NW_027192440.1	185296	186460	XP_069275638.1
NW_027192440.1	189226	191351	XP_069275639.1
NW_027192441.1	956	5138	XP_069275502.1
NW_027192441.1	7749	8312	XP_069275503.1
NW_027192441.1	9022	9821	XP_069275504.1
NW_027192441.1	11123	11756	XP_069275505.1
NW_027192441.1	13447	14222	XP_069275506.1
NW_027192441.1	15364	16621	XP_069275507.1
NW_027192441.1	19786	20610	XP_069275508.1
NW_027192441.1	21360	22056	XP_069275509.1
NW_027192441.1	23138	26096	XP_069275510.1
NW_027192441.1	26646	27828	XP_069275511.1
NW_027192441.1	28900	30685	XP_069275512.1
NW_027192441.1	30941	31751	XP_069275513.1
NW_027192441.1	32184	32944	XP_069275514.1
NW_027192441.1	33613	34472	XP_069275515.1
NW_027192441.1	38030	38588	XP_069275516.1
NW_027192441.1	39521	40988	XP_069275517.1
NW_027192441.1	41972	43099	XP_069275518.1
NW_027192441.1	43472	45829	XP_069275519.1
NW_027192441.1	46791	48413	XP_069275520.1
NW_027192441.1	48742	49787	XP_069275521.1
NW_027192441.1	52670	54047	XP_069275522.1
NW_027192441.1	56136	56688	XP_069275523.1
NW_027192441.1	59356	60224	XP_069275524.1
NW_027192441.1	60766	62795	XP_069275525.1
NW_027192441.1	63272	64953	XP_069275526.1
NW_027192441.1	65372	66664	XP_069275527.1
NW_027192441.1	67620	69153	XP_069275528.1
NW_027192441.1	69660	70377	XP_069275529.1
NW_027192441.1	72143	73598	XP_069275530.1
NW_027192441.1	74471	76904	XP_069275531.1
NW_027192441.1	77163	78164	XP_069275532.1
NW_027192441.1	78649	81191	XP_069275533.1
NW_027192441.1	81576	83498	XP_069275534.1
NW_027192441.1	83820	84783	XP_069275535.1
NW_027192441.1	85200	86830	XP_069275536.1
NW_027192441.1	87357	88112	XP_069275537.1
NW_027192441.1	88655	90778	XP_069275538.1
NW_027192441.1	91312	92871	XP_069275539.1
NW_027192441.1	97992	98627	XP_069275540.1
NW_027192441.1	105509	106630	XP_069275541.1
NW_027192441.1	108945	109407	XP_069275542.1
NW_027192441.1	110609	112010	XP_069275543.1
NW_027192441.1	121098	121433	XP_069275544.1
NW_027192441.1	121884	126881	XP_069275545.1
NW_027192441.1	128099	130647	XP_069275546.1
NW_027192441.1	132132	132609	XP_069275547.1
NW_027192441.1	132744	133954	XP_069275548.1
NW_027192441.1	134263	136153	XP_069275549.1
NW_027192441.1	136563	138397	XP_069275550.1
NW_027192441.1	140387	141883	XP_069275551.1
NW_027192441.1	143245	144356	XP_069275552.1
NW_027192441.1	145756	146239	XP_069275553.1
NW_027192441.1	147277	148561	XP_069275554.1
NW_027192441.1	149020	150467	XP_069275555.1
NW_027192441.1	152833	154585	XP_069275556.1
NW_027192441.1	155332	156512	XP_069275557.1
NW_027192441.1	157136	160316	XP_069275558.1
NW_027192441.1	161357	162216	XP_069275559.1
NW_027192441.1	162462	162874	XP_069275560.1
NW_027192441.1	163735	165744	XP_069275561.1
NW_027192441.1	172540	174004	XP_069275562.1
NW_027192441.1	174480	176570	XP_069275563.1
NW_027192441.1	180736	181058	XP_069275564.1
NW_027192441.1	181283	183468	XP_069275565.1
NW_027192441.1	186298	187778	XP_069275566.1
NW_027192441.1	188362	188951	XP_069275567.1
NW_027192442.1	104	731	XP_069275438.1
NW_027192442.1	1292	2106	XP_069275439.1
NW_027192442.1	8704	10046	XP_069275440.1
NW_027192442.1	11187	12343	XP_069275441.1
NW_027192442.1	13400	14360	XP_069275442.1
NW_027192442.1	14845	16589	XP_069275443.1
NW_027192442.1	17692	18230	XP_069275444.1
NW_027192442.1	19588	21847	XP_069275445.1
NW_027192442.1	24732	26132	XP_069275446.1
NW_027192442.1	27848	28732	XP_069275447.1
NW_027192442.1	29655	31124	XP_069275448.1
NW_027192442.1	33374	33919	XP_069275449.1
NW_027192442.1	34432	34929	XP_069275450.1
NW_027192442.1	35642	35925	XP_069275451.1
NW_027192442.1	37740	38715	XP_069275452.1
NW_027192442.1	39709	41557	XP_069275453.1
NW_027192442.1	42132	43102	XP_069275454.1
NW_027192442.1	44045	46472	XP_069275455.1
NW_027192442.1	48017	49488	XP_069275456.1
NW_027192442.1	50655	52668	XP_069275457.1
NW_027192442.1	53150	53830	XP_069275458.1
NW_027192442.1	55123	55770	XP_069275459.1
NW_027192442.1	56714	58383	XP_069275460.1
NW_027192442.1	59062	59753	XP_069275461.1
NW_027192442.1	61175	61656	XP_069275462.1
NW_027192442.1	62392	63185	XP_069275463.1
NW_027192442.1	66216	68175	XP_069275464.1
NW_027192442.1	70259	71767	XP_069275465.1
NW_027192442.1	73809	74355	XP_069275466.1
NW_027192442.1	78145	80412	XP_069275467.1
NW_027192442.1	80591	81220	XP_069275468.1
NW_027192442.1	82869	85072	XP_069275469.1
NW_027192442.1	86174	88461	XP_069275470.1
NW_027192442.1	88604	90210	XP_069275471.1
NW_027192442.1	92477	93098	XP_069275472.1
NW_027192442.1	95066	96872	XP_069275473.1
NW_027192442.1	98120	99146	XP_069275474.1
NW_027192442.1	101137	103047	XP_069275475.1
NW_027192442.1	103500	106124	XP_069275476.1
NW_027192442.1	107710	108232	XP_069275477.1
NW_027192442.1	109935	110937	XP_069275478.1
NW_027192442.1	111128	111481	XP_069275479.1
NW_027192442.1	112423	114394	XP_069275480.1
NW_027192442.1	116846	120974	XP_069275481.1
NW_027192442.1	122212	122703	XP_069275482.1
NW_027192442.1	123473	124218	XP_069275483.1
NW_027192442.1	124477	126881	XP_069275484.1
NW_027192442.1	128128	128928	XP_069275485.1
NW_027192442.1	131266	132601	XP_069275486.1
NW_027192442.1	134469	135585	XP_069275487.1
NW_027192442.1	135933	138864	XP_069275488.1
NW_027192442.1	139687	141428	XP_069275489.1
NW_027192442.1	144844	147514	XP_069275490.1
NW_027192442.1	154895	156978	XP_069275491.1
NW_027192442.1	157981	161574	XP_069275492.1
NW_027192442.1	163301	164871	XP_069275493.1
NW_027192442.1	165709	167608	XP_069275494.1
NW_027192442.1	168553	170287	XP_069275495.1
NW_027192442.1	173002	175240	XP_069275496.1
NW_027192442.1	175715	176175	XP_069275497.1
NW_027192442.1	177416	179813	XP_069275498.1
NW_027192442.1	181883	182399	XP_069275499.1
NW_027192442.1	183719	184276	XP_069275500.1
NW_027192442.1	189988	190504	XP_069275501.1
NW_027192443.1	720	1464	XP_069275377.1
NW_027192443.1	5916	7619	XP_069275378.1
NW_027192443.1	7829	8425	XP_069275379.1
NW_027192443.1	9805	12182	XP_069275380.1
NW_027192443.1	14088	15808	XP_069275381.1
NW_027192443.1	16387	17774	XP_069275382.1
NW_027192443.1	18102	22386	XP_069275383.1
NW_027192443.1	23159	24159	XP_069275384.1
NW_027192443.1	27825	30423	XP_069275385.1
NW_027192443.1	33085	39149	XP_069275386.1
NW_027192443.1	43335	44449	XP_069275387.1
NW_027192443.1	45862	48436	XP_069275388.1
NW_027192443.1	48680	51430	XP_069275389.1
NW_027192443.1	51748	53633	XP_069275390.1
NW_027192443.1	54617	56711	XP_069275391.1
NW_027192443.1	57126	58902	XP_069275392.1
NW_027192443.1	59263	61868	XP_069275393.1
NW_027192443.1	62490	67922	XP_069275394.1
NW_027192443.1	68509	70504	XP_069275395.1
NW_027192443.1	71241	72603	XP_069275396.1
NW_027192443.1	74318	74816	XP_069275397.1
NW_027192443.1	75631	79028	XP_069275398.1
NW_027192443.1	81545	82531	XP_069275399.1
NW_027192443.1	83045	86455	XP_069275400.1
NW_027192443.1	89253	92420	XP_069275401.1
NW_027192443.1	94766	98588	XP_069275402.1
NW_027192443.1	99199	100057	XP_069275403.1
NW_027192443.1	101214	102602	XP_069275404.1
NW_027192443.1	103623	104092	XP_069275405.1
NW_027192443.1	105916	106747	XP_069275406.1
NW_027192443.1	110213	111393	XP_069275407.1
NW_027192443.1	111969	113319	XP_069275408.1
NW_027192443.1	114809	117075	XP_069275409.1
NW_027192443.1	119388	120879	XP_069275410.1
NW_027192443.1	121891	123178	XP_069275411.1
NW_027192443.1	126347	126803	XP_069275412.1
NW_027192443.1	127568	128198	XP_069275413.1
NW_027192443.1	128500	128771	XP_069275414.1
NW_027192443.1	130707	133417	XP_069275415.1
NW_027192443.1	135276	136553	XP_069275416.1
NW_027192443.1	137681	138824	XP_069275417.1
NW_027192443.1	139242	139773	XP_069275418.1
NW_027192443.1	139824	141530	XP_069275419.1
NW_027192443.1	143210	143832	XP_069275420.1
NW_027192443.1	144919	147151	XP_069275421.1
NW_027192443.1	147953	149131	XP_069275422.1
NW_027192443.1	151726	153277	XP_069275423.1
NW_027192443.1	154668	156124	XP_069275424.1
NW_027192443.1	159629	161947	XP_069275425.1
NW_027192443.1	162933	165183	XP_069275426.1
NW_027192443.1	165872	166688	XP_069275427.1
NW_027192443.1	168539	169180	XP_069275428.1
NW_027192443.1	169620	173687	XP_069275429.1
NW_027192443.1	174873	175539	XP_069275430.1
NW_027192443.1	175880	177047	XP_069275431.1
NW_027192443.1	177621	179746	XP_069275432.1
NW_027192443.1	181102	181989	XP_069275433.1
NW_027192443.1	182681	183684	XP_069275434.1
NW_027192443.1	183885	184183	XP_069275435.1
NW_027192443.1	184948	185355	XP_069275436.1
NW_027192443.1	185797	186817	XP_069275437.1
NW_027192444.1	2116	4003	XP_069275310.1
NW_027192444.1	4563	5394	XP_069275311.1
NW_027192444.1	6263	8114	XP_069275312.1
NW_027192444.1	9606	10704	XP_069275313.1
NW_027192444.1	11818	14774	XP_069275314.1
NW_027192444.1	15941	16436	XP_069275315.1
NW_027192444.1	16935	18043	XP_069275316.1
NW_027192444.1	18809	21002	XP_069275317.1
NW_027192444.1	21516	24868	XP_069275318.1
NW_027192444.1	26366	27641	XP_069275319.1
NW_027192444.1	28276	28584	XP_069275320.1
NW_027192444.1	30304	32890	XP_069275321.1
NW_027192444.1	33422	35017	XP_069275322.1
NW_027192444.1	36060	37704	XP_069275323.1
NW_027192444.1	38628	41023	XP_069275324.1
NW_027192444.1	42662	45603	XP_069275325.1
NW_027192444.1	48281	49583	XP_069275326.1
NW_027192444.1	49933	51397	XP_069275327.1
NW_027192444.1	51808	53412	XP_069275328.1
NW_027192444.1	53902	54737	XP_069275329.1
NW_027192444.1	55589	56864	XP_069275330.1
NW_027192444.1	57107	60779	XP_069275331.1
NW_027192444.1	61790	62742	XP_069275332.1
NW_027192444.1	64687	66741	XP_069275333.1
NW_027192444.1	67785	68235	XP_069275334.1
NW_027192444.1	71733	73554	XP_069275335.1
NW_027192444.1	75078	75870	XP_069275336.1
NW_027192444.1	76714	78366	XP_069275337.1
NW_027192444.1	78843	79820	XP_069275338.1
NW_027192444.1	80958	82535	XP_069275339.1
NW_027192444.1	84018	84957	XP_069275340.1
NW_027192444.1	85348	87763	XP_069275341.1
NW_027192444.1	88951	90984	XP_069275342.1
NW_027192444.1	92552	94403	XP_069275343.1
NW_027192444.1	95046	95999	XP_069275344.1
NW_027192444.1	96657	98869	XP_069275345.1
NW_027192444.1	100709	101906	XP_069275346.1
NW_027192444.1	102604	103096	XP_069275347.1
NW_027192444.1	104693	108302	XP_069275348.1
NW_027192444.1	108795	110689	XP_069275349.1
NW_027192444.1	111672	113248	XP_069275350.1
NW_027192444.1	113878	115400	XP_069275351.1
NW_027192444.1	116293	119310	XP_069275352.1
NW_027192444.1	119310	119769	XP_069275353.1
NW_027192444.1	120572	121755	XP_069275354.1
NW_027192444.1	122244	122882	XP_069275355.1
NW_027192444.1	123215	124279	XP_069275356.1
NW_027192444.1	124786	129321	XP_069275357.1
NW_027192444.1	130779	132395	XP_069275358.1
NW_027192444.1	133960	136285	XP_069275359.1
NW_027192444.1	136596	137134	XP_069275360.1
NW_027192444.1	140591	143502	XP_069275361.1
NW_027192444.1	146056	149506	XP_069275362.1
NW_027192444.1	151086	153078	XP_069275363.1
NW_027192444.1	153912	154710	XP_069275364.1
NW_027192444.1	155118	155952	XP_069275365.1
NW_027192444.1	156714	162865	XP_069275366.1
NW_027192444.1	163562	164447	XP_069275367.1
NW_027192444.1	165177	166070	XP_069275368.1
NW_027192444.1	166853	168871	XP_069275369.1
NW_027192444.1	169056	169381	XP_069275370.1
NW_027192444.1	169431	171085	XP_069275371.1
NW_027192444.1	171995	172661	XP_069275372.1
NW_027192444.1	173670	175774	XP_069275373.1
NW_027192444.1	178844	180812	XP_069275374.1
NW_027192444.1	181460	188152	XP_069275375.1
NW_027192444.1	189220	190044	XP_069275376.1
NW_027192445.1	3544	4229	XP_069275248.1
NW_027192445.1	5121	7341	XP_069275249.1
NW_027192445.1	7666	9874	XP_069275250.1
NW_027192445.1	11705	11964	XP_069275251.1
NW_027192445.1	13831	14374	XP_069275252.1
NW_027192445.1	15514	19822	XP_069275253.1
NW_027192445.1	21309	22299	XP_069275254.1
NW_027192445.1	23765	25399	XP_069275255.1
NW_027192445.1	27436	27885	XP_069275256.1
NW_027192445.1	30197	32935	XP_069275257.1
NW_027192445.1	34056	35880	XP_069275258.1
NW_027192445.1	38520	42609	XP_069275259.1
NW_027192445.1	43234	46036	XP_069275260.1
NW_027192445.1	46385	47753	XP_069275261.1
NW_027192445.1	48496	49312	XP_069275262.1
NW_027192445.1	50548	51687	XP_069275263.1
NW_027192445.1	55616	57239	XP_069275264.1
NW_027192445.1	59730	60751	XP_069275265.1
NW_027192445.1	61386	61715	XP_069275266.1
NW_027192445.1	61813	62293	XP_069275267.1
NW_027192445.1	70895	72347	XP_069275268.1
NW_027192445.1	74195	74506	XP_069275269.1
NW_027192445.1	78906	79793	XP_069275270.1
NW_027192445.1	80623	92587	XP_069275271.1
NW_027192445.1	93610	96465	XP_069275272.1
NW_027192445.1	98009	100204	XP_069275273.1
NW_027192445.1	100584	101229	XP_069275274.1
NW_027192445.1	101371	102467	XP_069275275.1
NW_027192445.1	103134	104636	XP_069275276.1
NW_027192445.1	104827	105976	XP_069275277.1
NW_027192445.1	107308	109652	XP_069275278.1
NW_027192445.1	110307	113712	XP_069275279.1
NW_027192445.1	114848	115256	XP_069275280.1
NW_027192445.1	116901	117903	XP_069275281.1
NW_027192445.1	119805	122213	XP_069275282.1
NW_027192445.1	122731	123216	XP_069275283.1
NW_027192445.1	123845	125102	XP_069275284.1
NW_027192445.1	125921	128174	XP_069275285.1
NW_027192445.1	128845	129953	XP_069275286.1
NW_027192445.1	133558	136980	XP_069275287.1
NW_027192445.1	137537	139169	XP_069275288.1
NW_027192445.1	139424	140794	XP_069275289.1
NW_027192445.1	141803	143617	XP_069275290.1
NW_027192445.1	145166	146861	XP_069275291.1
NW_027192445.1	147976	148761	XP_069275292.1
NW_027192445.1	148830	149358	XP_069275293.1
NW_027192445.1	150599	151612	XP_069275294.1
NW_027192445.1	152082	152937	XP_069275295.1
NW_027192445.1	156526	157045	XP_069275296.1
NW_027192445.1	158604	159086	XP_069275297.1
NW_027192445.1	159452	159944	XP_069275298.1
NW_027192445.1	162049	163753	XP_069275299.1
NW_027192445.1	164785	166089	XP_069275300.1
NW_027192445.1	168288	169065	XP_069275301.1
NW_027192445.1	169772	170783	XP_069275302.1
NW_027192445.1	172169	174651	XP_069275303.1
NW_027192445.1	176111	177712	XP_069275304.1
NW_027192445.1	179573	179991	XP_069275305.1
NW_027192445.1	180160	180521	XP_069275306.1
NW_027192445.1	182273	183608	XP_069275307.1
NW_027192445.1	184229	186734	XP_069275308.1
NW_027192445.1	187337	189471	XP_069275309.1
NW_027192446.1	1161	1471	XP_069275179.1
NW_027192446.1	3317	8215	XP_069275180.1
NW_027192446.1	9421	10277	XP_069275181.1
NW_027192446.1	11682	12294	XP_069275182.1
NW_027192446.1	15034	15304	XP_069275183.1
NW_027192446.1	15337	15865	XP_069275184.1
NW_027192446.1	17362	19720	XP_069275185.1
NW_027192446.1	22498	23285	XP_069275186.1
NW_027192446.1	23388	24000	XP_069275187.1
NW_027192446.1	26720	27181	XP_069275188.1
NW_027192446.1	28012	28631	XP_069275189.1
NW_027192446.1	31093	32935	XP_069275190.1
NW_027192446.1	33814	34875	XP_069275191.1
NW_027192446.1	35302	37313	XP_069275192.1
NW_027192446.1	37991	39549	XP_069275193.1
NW_027192446.1	40072	42030	XP_069275194.1
NW_027192446.1	42267	44436	XP_069275195.1
NW_027192446.1	44921	46673	XP_069275196.1
NW_027192446.1	47047	52334	XP_069275197.1
NW_027192446.1	52753	55328	XP_069275198.1
NW_027192446.1	55727	61023	XP_069275199.1
NW_027192446.1	61465	62820	XP_069275200.1
NW_027192446.1	63209	64932	XP_069275201.1
NW_027192446.1	65368	66982	XP_069275202.1
NW_027192446.1	67645	68269	XP_069275203.1
NW_027192446.1	68776	69733	XP_069275204.1
NW_027192446.1	70515	71340	XP_069275205.1
NW_027192446.1	71672	72182	XP_069275206.1
NW_027192446.1	72561	74430	XP_069275207.1
NW_027192446.1	75886	76825	XP_069275208.1
NW_027192446.1	77355	79282	XP_069275209.1
NW_027192446.1	79913	83105	XP_069275210.1
NW_027192446.1	84094	86023	XP_069275211.1
NW_027192446.1	86050	87291	XP_069275212.1
NW_027192446.1	91600	92338	XP_069275213.1
NW_027192446.1	94024	94991	XP_069275214.1
NW_027192446.1	96458	99169	XP_069275215.1
NW_027192446.1	99832	102662	XP_069275216.1
NW_027192446.1	103228	105856	XP_069275217.1
NW_027192446.1	106600	108925	XP_069275218.1
NW_027192446.1	109133	109970	XP_069275219.1
NW_027192446.1	110402	111610	XP_069275220.1
NW_027192446.1	112309	113218	XP_069275221.1
NW_027192446.1	113414	114119	XP_069275222.1
NW_027192446.1	114280	114995	XP_069275223.1
NW_027192446.1	115638	117969	XP_069275224.1
NW_027192446.1	118724	119540	XP_069275225.1
NW_027192446.1	121304	121832	XP_069275226.1
NW_027192446.1	122018	123229	XP_069275227.1
NW_027192446.1	124643	125167	XP_069275228.1
NW_027192446.1	126532	127945	XP_069275229.1
NW_027192446.1	128326	129922	XP_069275230.1
NW_027192446.1	131034	133772	XP_069275231.1
NW_027192446.1	134585	136433	XP_069275232.1
NW_027192446.1	137508	138708	XP_069275233.1
NW_027192446.1	141972	147974	XP_069275234.1
NW_027192446.1	149664	150286	XP_069275235.1
NW_027192446.1	153067	154654	XP_069275236.1
NW_027192446.1	155052	156953	XP_069275237.1
NW_027192446.1	157632	160017	XP_069275238.1
NW_027192446.1	161625	163243	XP_069275239.1
NW_027192446.1	163806	166480	XP_069275240.1
NW_027192446.1	168855	170064	XP_069275241.1
NW_027192446.1	170771	171647	XP_069275242.1
NW_027192446.1	173197	174574	XP_069275243.1
NW_027192446.1	180430	180895	XP_069275244.1
NW_027192446.1	180965	181595	XP_069275245.1
NW_027192446.1	181873	182239	XP_069275246.1
NW_027192446.1	183301	183578	XP_069275247.1
NW_027192447.1	3255	3765	XP_069275123.1
NW_027192447.1	4259	5296	XP_069275124.1
NW_027192447.1	10014	11063	XP_069275125.1
NW_027192447.1	17084	18372	XP_069275126.1
NW_027192447.1	19514	20193	XP_069275127.1
NW_027192447.1	22250	23021	XP_069275128.1
NW_027192447.1	24759	25207	XP_069275129.1
NW_027192447.1	25474	26080	XP_069275130.1
NW_027192447.1	29691	30198	XP_069275131.1
NW_027192447.1	33184	34417	XP_069275132.1
NW_027192447.1	37624	40625	XP_069275133.1
NW_027192447.1	42318	43827	XP_069275134.1
NW_027192447.1	44554	45757	XP_069275135.1
NW_027192447.1	50305	50874	XP_069275136.1
NW_027192447.1	56760	57387	XP_069275137.1
NW_027192447.1	71476	72040	XP_069275138.1
NW_027192447.1	73855	76344	XP_069275139.1
NW_027192447.1	76940	78099	XP_069275140.1
NW_027192447.1	80273	81726	XP_069275141.1
NW_027192447.1	85408	87017	XP_069275142.1
NW_027192447.1	87628	88957	XP_069275143.1
NW_027192447.1	89454	90658	XP_069275144.1
NW_027192447.1	91512	92205	XP_069275145.1
NW_027192447.1	93779	95059	XP_069275146.1
NW_027192447.1	95309	95862	XP_069275147.1
NW_027192447.1	96463	100453	XP_069275148.1
NW_027192447.1	101168	102821	XP_069275149.1
NW_027192447.1	104360	105759	XP_069275150.1
NW_027192447.1	106658	108716	XP_069275151.1
NW_027192447.1	109277	110109	XP_069275152.1
NW_027192447.1	110366	111578	XP_069275153.1
NW_027192447.1	115390	116647	XP_069275154.1
NW_027192447.1	119281	120819	XP_069275155.1
NW_027192447.1	121994	122894	XP_069275156.1
NW_027192447.1	123873	124515	XP_069275157.1
NW_027192447.1	127201	127582	XP_069275158.1
NW_027192447.1	129253	129899	XP_069275159.1
NW_027192447.1	131495	133329	XP_069275160.1
NW_027192447.1	134219	135545	XP_069275161.1
NW_027192447.1	136784	138865	XP_069275162.1
NW_027192447.1	140449	141916	XP_069275163.1
NW_027192447.1	147886	149652	XP_069275164.1
NW_027192447.1	150946	154858	XP_069275165.1
NW_027192447.1	155840	157400	XP_069275166.1
NW_027192447.1	158172	159154	XP_069275167.1
NW_027192447.1	160238	161351	XP_069275168.1
NW_027192447.1	161992	162478	XP_069275169.1
NW_027192447.1	163183	163687	XP_069275170.1
NW_027192447.1	168556	171004	XP_069275171.1
NW_027192447.1	171506	172655	XP_069275172.1
NW_027192447.1	173735	175517	XP_069275173.1
NW_027192447.1	176262	178427	XP_069275174.1
NW_027192447.1	178812	179242	XP_069275175.1
NW_027192447.1	179694	180466	XP_069275176.1
NW_027192447.1	180810	183379	XP_069275177.1
NW_027192447.1	183689	184568	XP_069275178.1
NW_027192448.1	859	1751	XP_069275045.1
NW_027192448.1	1848	2588	XP_069275046.1
NW_027192448.1	3778	4252	XP_069275047.1
NW_027192448.1	5232	5535	XP_069275048.1
NW_027192448.1	5710	6758	XP_069275049.1
NW_027192448.1	8957	10235	XP_069275050.1
NW_027192448.1	10999	12093	XP_069275051.1
NW_027192448.1	13217	14442	XP_069275052.1
NW_027192448.1	14769	16400	XP_069275053.1
NW_027192448.1	16475	17621	XP_069275054.1
NW_027192448.1	20244	21016	XP_069275055.1
NW_027192448.1	21815	22757	XP_069275056.1
NW_027192448.1	23551	24535	XP_069275057.1
NW_027192448.1	24761	26918	XP_069275058.1
NW_027192448.1	27392	28326	XP_069275059.1
NW_027192448.1	28688	29481	XP_069275060.1
NW_027192448.1	29641	30226	XP_069275061.1
NW_027192448.1	31149	33358	XP_069275062.1
NW_027192448.1	36285	37895	XP_069275063.1
NW_027192448.1	38082	40756	XP_069275064.1
NW_027192448.1	41385	42072	XP_069275065.1
NW_027192448.1	45706	47076	XP_069275066.1
NW_027192448.1	47155	47770	XP_069275067.1
NW_027192448.1	50149	50737	XP_069275068.1
NW_027192448.1	51740	53621	XP_069275069.1
NW_027192448.1	54386	57453	XP_069275070.1
NW_027192448.1	57947	58652	XP_069275071.1
NW_027192448.1	59912	61884	XP_069275072.1
NW_027192448.1	62929	65692	XP_069275073.1
NW_027192448.1	67547	69798	XP_069275074.1
NW_027192448.1	70385	71026	XP_069275075.1
NW_027192448.1	71794	72737	XP_069275076.1
NW_027192448.1	73314	74469	XP_069275077.1
NW_027192448.1	75905	77572	XP_069275078.1
NW_027192448.1	80567	83376	XP_069275079.1
NW_027192448.1	84499	86254	XP_069275080.1
NW_027192448.1	86893	87733	XP_069275081.1
NW_027192448.1	89210	90998	XP_069275082.1
NW_027192448.1	91917	92588	XP_069275083.1
NW_027192448.1	93844	94962	XP_069275084.1
NW_027192448.1	95702	98090	XP_069275085.1
NW_027192448.1	100105	101146	XP_069275086.1
NW_027192448.1	102278	103813	XP_069275087.1
NW_027192448.1	104709	105984	XP_069275088.1
NW_027192448.1	107201	108404	XP_069275089.1
NW_027192448.1	109171	111306	XP_069275090.1
NW_027192448.1	112566	114388	XP_069275091.1
NW_027192448.1	115619	116861	XP_069275092.1
NW_027192448.1	117761	118782	XP_069275093.1
NW_027192448.1	119202	120015	XP_069275094.1
NW_027192448.1	121112	121746	XP_069275095.1
NW_027192448.1	122217	123982	XP_069275096.1
NW_027192448.1	124647	125310	XP_069275097.1
NW_027192448.1	126985	128718	XP_069275098.1
NW_027192448.1	129033	129936	XP_069275099.1
NW_027192448.1	130297	130829	XP_069275100.1
NW_027192448.1	132811	133924	XP_069275101.1
NW_027192448.1	134022	134520	XP_069275102.1
NW_027192448.1	136583	137055	XP_069275103.1
NW_027192448.1	137710	139426	XP_069275104.1
NW_027192448.1	140282	141526	XP_069275105.1
NW_027192448.1	144294	145049	XP_069275106.1
NW_027192448.1	145088	145408	XP_069275107.1
NW_027192448.1	145844	146666	XP_069275108.1
NW_027192448.1	147359	148286	XP_069275109.1
NW_027192448.1	149076	150121	XP_069275110.1
NW_027192448.1	150830	152085	XP_069275111.1
NW_027192448.1	152552	154221	XP_069275112.1
NW_027192448.1	156574	157507	XP_069275113.1
NW_027192448.1	158743	160366	XP_069275114.1
NW_027192448.1	162009	162684	XP_069275115.1
NW_027192448.1	163225	166111	XP_069275116.1
NW_027192448.1	166917	167204	XP_069275117.1
NW_027192448.1	168068	168374	XP_069275118.1
NW_027192448.1	169793	170053	XP_069275119.1
NW_027192448.1	171045	175152	XP_069275120.1
NW_027192448.1	177104	177427	XP_069275121.1
NW_027192448.1	177988	179066	XP_069275122.1
NW_027192449.1	125	466	XP_069274985.1
NW_027192449.1	1761	8348	XP_069274986.1
NW_027192449.1	8877	10914	XP_069274987.1
NW_027192449.1	17301	18441	XP_069274988.1
NW_027192449.1	19276	19738	XP_069274989.1
NW_027192449.1	21451	21940	XP_069274990.1
NW_027192449.1	22023	23049	XP_069274991.1
NW_027192449.1	25412	26951	XP_069274992.1
NW_027192449.1	28185	28959	XP_069274993.1
NW_027192449.1	30415	31219	XP_069274994.1
NW_027192449.1	33145	34555	XP_069274995.1
NW_027192449.1	35584	36154	XP_069274996.1
NW_027192449.1	37514	39344	XP_069274997.1
NW_027192449.1	40241	47191	XP_069274998.1
NW_027192449.1	48770	49550	XP_069274999.1
NW_027192449.1	50946	51951	XP_069275000.1
NW_027192449.1	53361	54766	XP_069275001.1
NW_027192449.1	56367	58243	XP_069275002.1
NW_027192449.1	58705	59511	XP_069275003.1
NW_027192449.1	60300	63307	XP_069275004.1
NW_027192449.1	66016	66526	XP_069275005.1
NW_027192449.1	67499	70916	XP_069275006.1
NW_027192449.1	71355	73187	XP_069275007.1
NW_027192449.1	73528	75449	XP_069275008.1
NW_027192449.1	79438	80107	XP_069275009.1
NW_027192449.1	80607	87731	XP_069275010.1
NW_027192449.1	92856	93655	XP_069275011.1
NW_027192449.1	95064	96279	XP_069275012.1
NW_027192449.1	97524	99389	XP_069275013.1
NW_027192449.1	100880	101855	XP_069275014.1
NW_027192449.1	105276	106347	XP_069275015.1
NW_027192449.1	107457	108548	XP_069275016.1
NW_027192449.1	110414	110719	XP_069275017.1
NW_027192449.1	110732	111924	XP_069275018.1
NW_027192449.1	114002	114340	XP_069275019.1
NW_027192449.1	115082	116217	XP_069275020.1
NW_027192449.1	118589	118886	XP_069275021.1
NW_027192449.1	120132	120601	XP_069275022.1
NW_027192449.1	122114	123053	XP_069275023.1
NW_027192449.1	124233	124482	XP_069275024.1
NW_027192449.1	125195	126579	XP_069275025.1
NW_027192449.1	127940	128627	XP_069275026.1
NW_027192449.1	130404	131859	XP_069275027.1
NW_027192449.1	133106	134068	XP_069275028.1
NW_027192449.1	134622	136936	XP_069275029.1
NW_027192449.1	138628	140554	XP_069275030.1
NW_027192449.1	141955	143518	XP_069275031.1
NW_027192449.1	143807	145767	XP_069275032.1
NW_027192449.1	145949	146659	XP_069275033.1
NW_027192449.1	146771	148204	XP_069275034.1
NW_027192449.1	149520	150584	XP_069275035.1
NW_027192449.1	151774	153987	XP_069275036.1
NW_027192449.1	154949	156599	XP_069275037.1
NW_027192449.1	156870	157317	XP_069275038.1
NW_027192449.1	158072	161563	XP_069275039.1
NW_027192449.1	162416	163829	XP_069275040.1
NW_027192449.1	167178	168198	XP_069275041.1
NW_027192449.1	170089	171752	XP_069275042.1
NW_027192449.1	174012	174867	XP_069275043.1
NW_027192449.1	175857	178668	XP_069275044.1
NW_027192450.1	523	943	XP_069274928.1
NW_027192450.1	1852	2454	XP_069274929.1
NW_027192450.1	2538	2824	XP_069274930.1
NW_027192450.1	6975	10314	XP_069274931.1
NW_027192450.1	12524	12995	XP_069274932.1
NW_027192450.1	14458	16062	XP_069274933.1
NW_027192450.1	16103	16625	XP_069274934.1
NW_027192450.1	16771	18249	XP_069274935.1
NW_027192450.1	19194	20282	XP_069274936.1
NW_027192450.1	24335	24929	XP_069274937.1
NW_027192450.1	25046	26079	XP_069274938.1
NW_027192450.1	26717	28291	XP_069274939.1
NW_027192450.1	28649	30810	XP_069274940.1
NW_027192450.1	31378	33261	XP_069274941.1
NW_027192450.1	35395	37022	XP_069274942.1
NW_027192450.1	37986	39601	XP_069274943.1
NW_027192450.1	41482	41947	XP_069274944.1
NW_027192450.1	42805	45249	XP_069274945.1
NW_027192450.1	49248	51836	XP_069274946.1
NW_027192450.1	52512	53187	XP_069274947.1
NW_027192450.1	58311	60048	XP_069274948.1
NW_027192450.1	61332	66655	XP_069274949.1
NW_027192450.1	67849	68724	XP_069274950.1
NW_027192450.1	70023	71712	XP_069274951.1
NW_027192450.1	71814	72156	XP_069274952.1
NW_027192450.1	72793	75442	XP_069274953.1
NW_027192450.1	76334	78488	XP_069274954.1
NW_027192450.1	79901	85835	XP_069274955.1
NW_027192450.1	88336	89231	XP_069274956.1
NW_027192450.1	89836	92340	XP_069274957.1
NW_027192450.1	93214	94073	XP_069274958.1
NW_027192450.1	94435	96181	XP_069274959.1
NW_027192450.1	99414	99918	XP_069274960.1
NW_027192450.1	101650	102592	XP_069274961.1
NW_027192450.1	103480	106531	XP_069274962.1
NW_027192450.1	107549	109364	XP_069274963.1
NW_027192450.1	110024	111932	XP_069274964.1
NW_027192450.1	115587	117124	XP_069274965.1
NW_027192450.1	119866	122047	XP_069274966.1
NW_027192450.1	122470	123355	XP_069274967.1
NW_027192450.1	124937	130226	XP_069274968.1
NW_027192450.1	131218	134329	XP_069274969.1
NW_027192450.1	134886	136681	XP_069274970.1
NW_027192450.1	139010	140402	XP_069274971.1
NW_027192450.1	142807	145188	XP_069274972.1
NW_027192450.1	145721	148499	XP_069274973.1
NW_027192450.1	150033	150582	XP_069274974.1
NW_027192450.1	150676	152327	XP_069274975.1
NW_027192450.1	153162	154617	XP_069274976.1
NW_027192450.1	155254	156403	XP_069274977.1
NW_027192450.1	157041	158211	XP_069274978.1
NW_027192450.1	162640	163244	XP_069274979.1
NW_027192450.1	164462	166781	XP_069274980.1
NW_027192450.1	168695	170256	XP_069274981.1
NW_027192450.1	170859	171707	XP_069274982.1
NW_027192450.1	174316	174775	XP_069274983.1
NW_027192450.1	176470	176864	XP_069274984.1
NW_027192451.1	1653	3034	XP_069274861.1
NW_027192451.1	6377	6839	XP_069274862.1
NW_027192451.1	6898	7453	XP_069274863.1
NW_027192451.1	8339	9765	XP_069274864.1
NW_027192451.1	11061	12454	XP_069274865.1
NW_027192451.1	13324	14387	XP_069274866.1
NW_027192451.1	17098	18985	XP_069274867.1
NW_027192451.1	19985	24965	XP_069274868.1
NW_027192451.1	25144	25439	XP_069274869.1
NW_027192451.1	31850	33483	XP_069274870.1
NW_027192451.1	34512	37369	XP_069274871.1
NW_027192451.1	38222	38859	XP_069274872.1
NW_027192451.1	38930	39744	XP_069274873.1
NW_027192451.1	41376	43286	XP_069274874.1
NW_027192451.1	45153	46260	XP_069274875.1
NW_027192451.1	46595	50394	XP_069274876.1
NW_027192451.1	50909	53333	XP_069274877.1
NW_027192451.1	54578	56069	XP_069274878.1
NW_027192451.1	58878	59680	XP_069274879.1
NW_027192451.1	60566	61877	XP_069274880.1
NW_027192451.1	63186	63544	XP_069274881.1
NW_027192451.1	63573	63898	XP_069274882.1
NW_027192451.1	64318	65053	XP_069274883.1
NW_027192451.1	65518	67015	XP_069274884.1
NW_027192451.1	67958	68933	XP_069274885.1
NW_027192451.1	69617	71365	XP_069274886.1
NW_027192451.1	72394	72671	XP_069274887.1
NW_027192451.1	73001	74051	XP_069274888.1
NW_027192451.1	74607	75578	XP_069274889.1
NW_027192451.1	75887	76733	XP_069274890.1
NW_027192451.1	80447	80942	XP_069274891.1
NW_027192451.1	82458	85108	XP_069274892.1
NW_027192451.1	87818	88810	XP_069274893.1
NW_027192451.1	89567	91415	XP_069274894.1
NW_027192451.1	92445	93495	XP_069274895.1
NW_027192451.1	95932	98031	XP_069274896.1
NW_027192451.1	98499	101568	XP_069274897.1
NW_027192451.1	103012	106102	XP_069274898.1
NW_027192451.1	107825	108559	XP_069274899.1
NW_027192451.1	109035	110382	XP_069274900.1
NW_027192451.1	111018	113103	XP_069274901.1
NW_027192451.1	113705	115313	XP_069274902.1
NW_027192451.1	115804	116807	XP_069274903.1
NW_027192451.1	117062	117858	XP_069274904.1
NW_027192451.1	118181	118461	XP_069274905.1
NW_027192451.1	119656	121342	XP_069274906.1
NW_027192451.1	121841	123705	XP_069274907.1
NW_027192451.1	124849	125879	XP_069274908.1
NW_027192451.1	126923	128416	XP_069274909.1
NW_027192451.1	129408	130718	XP_069274910.1
NW_027192451.1	131075	131609	XP_069274911.1
NW_027192451.1	131698	132151	XP_069274912.1
NW_027192451.1	132772	133330	XP_069274913.1
NW_027192451.1	134664	135900	XP_069274914.1
NW_027192451.1	136154	137621	XP_069274915.1
NW_027192451.1	139792	141161	XP_069274916.1
NW_027192451.1	142275	144297	XP_069274917.1
NW_027192451.1	146180	148078	XP_069274918.1
NW_027192451.1	149049	150298	XP_069274919.1
NW_027192451.1	151325	151669	XP_069274920.1
NW_027192451.1	152536	154003	XP_069274921.1
NW_027192451.1	154292	156233	XP_069274922.1
NW_027192451.1	157677	159068	XP_069274923.1
NW_027192451.1	159791	161652	XP_069274924.1
NW_027192451.1	163927	166755	XP_069274925.1
NW_027192451.1	170338	172052	XP_069274926.1
NW_027192451.1	172552	175295	XP_069274927.1
NW_027192452.1	194	474	XP_069274792.1
NW_027192452.1	696	3282	XP_069274793.1
NW_027192452.1	5369	6579	XP_069274794.1
NW_027192452.1	6854	7361	XP_069274795.1
NW_027192452.1	9701	10017	XP_069274796.1
NW_027192452.1	11104	12521	XP_069274797.1
NW_027192452.1	18896	19384	XP_069274798.1
NW_027192452.1	20015	20343	XP_069274799.1
NW_027192452.1	21986	22889	XP_069274800.1
NW_027192452.1	23210	23511	XP_069274801.1
NW_027192452.1	29560	31003	XP_069274802.1
NW_027192452.1	31678	32554	XP_069274803.1
NW_027192452.1	33139	35792	XP_069274804.1
NW_027192452.1	37247	38255	XP_069274805.1
NW_027192452.1	38292	38621	XP_069274806.1
NW_027192452.1	41101	41634	XP_069274807.1
NW_027192452.1	42790	43330	XP_069274808.1
NW_027192452.1	44845	45973	XP_069274809.1
NW_027192452.1	47058	48047	XP_069274810.1
NW_027192452.1	48394	50064	XP_069274811.1
NW_027192452.1	51067	51802	XP_069274812.1
NW_027192452.1	52239	53612	XP_069274813.1
NW_027192452.1	54229	58987	XP_069274814.1
NW_027192452.1	59706	62431	XP_069274815.1
NW_027192452.1	64430	64973	XP_069274816.1
NW_027192452.1	65017	66639	XP_069274817.1
NW_027192452.1	68177	68636	XP_069274818.1
NW_027192452.1	69139	72112	XP_069274819.1
NW_027192452.1	73538	74939	XP_069274820.1
NW_027192452.1	76081	76403	XP_069274821.1
NW_027192452.1	76929	77676	XP_069274822.1
NW_027192452.1	79988	81062	XP_069274823.1
NW_027192452.1	81657	82896	XP_069274824.1
NW_027192452.1	83972	86750	XP_069274825.1
NW_027192452.1	88149	88525	XP_069274826.1
NW_027192452.1	88975	90660	XP_069274827.1
NW_027192452.1	90945	93136	XP_069274828.1
NW_027192452.1	93182	93833	XP_069274829.1
NW_027192452.1	95108	97701	XP_069274830.1
NW_027192452.1	98521	99601	XP_069274831.1
NW_027192452.1	100294	102723	XP_069274832.1
NW_027192452.1	104607	105522	XP_069274833.1
NW_027192452.1	106006	107075	XP_069274834.1
NW_027192452.1	107915	110530	XP_069274835.1
NW_027192452.1	111510	112022	XP_069274836.1
NW_027192452.1	116777	117393	XP_069274837.1
NW_027192452.1	118110	119343	XP_069274838.1
NW_027192452.1	119664	121013	XP_069274839.1
NW_027192452.1	121830	122198	XP_069274840.1
NW_027192452.1	124175	124647	XP_069274841.1
NW_027192452.1	127421	128513	XP_069274842.1
NW_027192452.1	129813	131113	XP_069274843.1
NW_027192452.1	131708	133867	XP_069274844.1
NW_027192452.1	136416	136893	XP_069274845.1
NW_027192452.1	137750	139132	XP_069274846.1
NW_027192452.1	142257	143500	XP_069274847.1
NW_027192452.1	143527	144348	XP_069274848.1
NW_027192452.1	144431	145083	XP_069274849.1
NW_027192452.1	145534	147409	XP_069274850.1
NW_027192452.1	150669	151151	XP_069274851.1
NW_027192452.1	151834	152695	XP_069274852.1
NW_027192452.1	154710	155494	XP_069274853.1
NW_027192452.1	156313	157138	XP_069274854.1
NW_027192452.1	159066	160576	XP_069274855.1
NW_027192452.1	162394	163686	XP_069274856.1
NW_027192452.1	164851	165200	XP_069274857.1
NW_027192452.1	167173	169994	XP_069274858.1
NW_027192452.1	170418	171033	XP_069274859.1
NW_027192452.1	172754	174551	XP_069274860.1
NW_027192453.1	730	1483	XP_069274733.1
NW_027192453.1	1684	3561	XP_069274734.1
NW_027192453.1	5317	5964	XP_069274735.1
NW_027192453.1	8616	9465	XP_069274736.1
NW_027192453.1	10643	11027	XP_069274737.1
NW_027192453.1	11744	12061	XP_069274738.1
NW_027192453.1	13304	13649	XP_069274739.1
NW_027192453.1	16848	17729	XP_069274740.1
NW_027192453.1	19054	19449	XP_069274741.1
NW_027192453.1	19917	21154	XP_069274742.1
NW_027192453.1	24433	25485	XP_069274743.1
NW_027192453.1	26400	29133	XP_069274744.1
NW_027192453.1	29890	31195	XP_069274745.1
NW_027192453.1	31645	32929	XP_069274746.1
NW_027192453.1	33231	34685	XP_069274747.1
NW_027192453.1	35087	35509	XP_069274748.1
NW_027192453.1	35954	37110	XP_069274749.1
NW_027192453.1	37578	38309	XP_069274750.1
NW_027192453.1	39982	40759	XP_069274751.1
NW_027192453.1	41568	44656	XP_069274752.1
NW_027192453.1	48932	49823	XP_069274753.1
NW_027192453.1	53340	53898	XP_069274754.1
NW_027192453.1	54836	56939	XP_069274755.1
NW_027192453.1	58022	60290	XP_069274756.1
NW_027192453.1	62422	63852	XP_069274757.1
NW_027192453.1	64216	65074	XP_069274758.1
NW_027192453.1	65554	67599	XP_069274759.1
NW_027192453.1	67844	68909	XP_069274760.1
NW_027192453.1	69189	70495	XP_069274761.1
NW_027192453.1	76282	77805	XP_069274762.1
NW_027192453.1	83593	85035	XP_069274763.1
NW_027192453.1	85836	86780	XP_069274764.1
NW_027192453.1	92372	93105	XP_069274765.1
NW_027192453.1	97160	97934	XP_069274766.1
NW_027192453.1	100321	104761	XP_069274767.1
NW_027192453.1	106982	108335	XP_069274768.1
NW_027192453.1	109242	109663	XP_069274769.1
NW_027192453.1	111340	111656	XP_069274770.1
NW_027192453.1	112866	115345	XP_069274771.1
NW_027192453.1	116835	118956	XP_069274772.1
NW_027192453.1	119534	120374	XP_069274773.1
NW_027192453.1	121113	121911	XP_069274774.1
NW_027192453.1	123287	124234	XP_069274775.1
NW_027192453.1	125150	125561	XP_069274776.1
NW_027192453.1	126803	128420	XP_069274777.1
NW_027192453.1	130176	131700	XP_069274778.1
NW_027192453.1	132352	134907	XP_069274779.1
NW_027192453.1	137003	138590	XP_069274780.1
NW_027192453.1	140425	141121	XP_069274781.1
NW_027192453.1	143661	144792	XP_069274782.1
NW_027192453.1	146302	148552	XP_069274783.1
NW_027192453.1	149406	151470	XP_069274784.1
NW_027192453.1	153312	154443	XP_069274785.1
NW_027192453.1	155950	159503	XP_069274786.1
NW_027192453.1	160346	162679	XP_069274787.1
NW_027192453.1	163648	165127	XP_069274788.1
NW_027192453.1	166637	168034	XP_069274789.1
NW_027192453.1	168684	170918	XP_069274790.1
NW_027192453.1	171658	173308	XP_069274791.1
NW_027192454.1	1719	3557	XP_069274677.1
NW_027192454.1	3971	5401	XP_069274678.1
NW_027192454.1	6162	7317	XP_069274679.1
NW_027192454.1	8545	9229	XP_069274680.1
NW_027192454.1	13440	15087	XP_069274681.1
NW_027192454.1	15775	17613	XP_069274682.1
NW_027192454.1	18540	19972	XP_069274683.1
NW_027192454.1	20588	21857	XP_069274684.1
NW_027192454.1	22808	26358	XP_069274685.1
NW_027192454.1	27033	28037	XP_069274686.1
NW_027192454.1	28453	29438	XP_069274687.1
NW_027192454.1	29689	31423	XP_069274688.1
NW_027192454.1	32155	33718	XP_069274689.1
NW_027192454.1	34608	35926	XP_069274690.1
NW_027192454.1	36115	37105	XP_069274691.1
NW_027192454.1	37593	38094	XP_069274692.1
NW_027192454.1	38180	40703	XP_069274693.1
NW_027192454.1	42980	44657	XP_069274694.1
NW_027192454.1	46019	47988	XP_069274695.1
NW_027192454.1	49564	49995	XP_069274696.1
NW_027192454.1	50618	52539	XP_069274697.1
NW_027192454.1	53164	53980	XP_069274698.1
NW_027192454.1	54721	56022	XP_069274699.1
NW_027192454.1	56228	57533	XP_069274700.1
NW_027192454.1	59477	62282	XP_069274701.1
NW_027192454.1	62905	63966	XP_069274702.1
NW_027192454.1	64304	65302	XP_069274703.1
NW_027192454.1	65610	66787	XP_069274704.1
NW_027192454.1	69925	70407	XP_069274705.1
NW_027192454.1	72842	75105	XP_069274706.1
NW_027192454.1	75803	77331	XP_069274707.1
NW_027192454.1	77841	79236	XP_069274708.1
NW_027192454.1	81161	82009	XP_069274709.1
NW_027192454.1	82706	83090	XP_069274710.1
NW_027192454.1	83760	84220	XP_069274711.1
NW_027192454.1	88190	89707	XP_069274712.1
NW_027192454.1	91337	93114	XP_069274713.1
NW_027192454.1	94136	96023	XP_069274714.1
NW_027192454.1	96555	97098	XP_069274715.1
NW_027192454.1	99312	100572	XP_069274716.1
NW_027192454.1	103016	103628	XP_069274717.1
NW_027192454.1	105055	105532	XP_069274718.1
NW_027192454.1	105862	106333	XP_069274719.1
NW_027192454.1	108136	108688	XP_069274720.1
NW_027192454.1	109938	112979	XP_069274721.1
NW_027192454.1	114030	115275	XP_069274722.1
NW_027192454.1	118648	120164	XP_069274723.1
NW_027192454.1	123051	127540	XP_069274724.1
NW_027192454.1	130012	132402	XP_069274725.1
NW_027192454.1	133955	136217	XP_069274726.1
NW_027192454.1	137339	139589	XP_069274727.1
NW_027192454.1	140041	144039	XP_069274728.1
NW_027192454.1	145796	147782	XP_069274729.1
NW_027192454.1	150904	151340	XP_069274730.1
NW_027192454.1	152308	155427	XP_069274731.1
NW_027192454.1	169347	170683	XP_069274732.1
NW_027192455.1	1291	2680	XP_069274628.1
NW_027192455.1	3447	4482	XP_069274629.1
NW_027192455.1	10131	12166	XP_069274630.1
NW_027192455.1	13037	15002	XP_069274631.1
NW_027192455.1	17034	19060	XP_069274632.1
NW_027192455.1	19352	20237	XP_069274633.1
NW_027192455.1	22433	23384	XP_069274634.1
NW_027192455.1	24156	25455	XP_069274635.1
NW_027192455.1	27334	28267	XP_069274636.1
NW_027192455.1	29711	31406	XP_069274637.1
NW_027192455.1	31893	32432	XP_069274638.1
NW_027192455.1	33860	35916	XP_069274639.1
NW_027192455.1	37422	39216	XP_069274640.1
NW_027192455.1	43627	45593	XP_069274641.1
NW_027192455.1	47540	49495	XP_069274642.1
NW_027192455.1	59296	60862	XP_069274643.1
NW_027192455.1	64080	64588	XP_069274644.1
NW_027192455.1	66553	67876	XP_069274645.1
NW_027192455.1	68259	68628	XP_069274646.1
NW_027192455.1	71405	73232	XP_069274647.1
NW_027192455.1	74082	74436	XP_069274648.1
NW_027192455.1	75089	76890	XP_069274649.1
NW_027192455.1	77365	79250	XP_069274650.1
NW_027192455.1	80977	81673	XP_069274651.1
NW_027192455.1	82363	84268	XP_069274652.1
NW_027192455.1	85568	86647	XP_069274653.1
NW_027192455.1	89454	89760	XP_069274654.1
NW_027192455.1	90672	92745	XP_069274655.1
NW_027192455.1	93040	95293	XP_069274656.1
NW_027192455.1	98835	100285	XP_069274657.1
NW_027192455.1	100766	101194	XP_069274658.1
NW_027192455.1	102300	102997	XP_069274659.1
NW_027192455.1	105981	106325	XP_069274660.1
NW_027192455.1	108725	109703	XP_069274661.1
NW_027192455.1	109755	111650	XP_069274662.1
NW_027192455.1	113327	114650	XP_069274663.1
NW_027192455.1	124889	125550	XP_069274664.1
NW_027192455.1	127126	128021	XP_069274665.1
NW_027192455.1	128454	129255	XP_069274666.1
NW_027192455.1	132102	133879	XP_069274667.1
NW_027192455.1	134537	135993	XP_069274668.1
NW_027192455.1	137186	139159	XP_069274669.1
NW_027192455.1	139681	140103	XP_069274670.1
NW_027192455.1	140373	140766	XP_069274671.1
NW_027192455.1	142988	143289	XP_069274672.1
NW_027192455.1	143699	145612	XP_069274673.1
NW_027192455.1	149902	150670	XP_069274674.1
NW_027192455.1	152406	154271	XP_069274675.1
NW_027192455.1	157292	158276	XP_069274676.1
NW_027192456.1	3209	4434	XP_069274576.1
NW_027192456.1	4926	6247	XP_069274577.1
NW_027192456.1	6760	8711	XP_069274578.1
NW_027192456.1	9265	12989	XP_069274579.1
NW_027192456.1	13448	14513	XP_069274580.1
NW_027192456.1	14812	15604	XP_069274581.1
NW_027192456.1	18626	20852	XP_069274582.1
NW_027192456.1	22408	24012	XP_069274583.1
NW_027192456.1	24568	25696	XP_069274584.1
NW_027192456.1	25842	28956	XP_069274585.1
NW_027192456.1	31810	33313	XP_069274586.1
NW_027192456.1	34282	35451	XP_069274587.1
NW_027192456.1	35928	37902	XP_069274588.1
NW_027192456.1	38170	39052	XP_069274589.1
NW_027192456.1	39447	41818	XP_069274590.1
NW_027192456.1	42829	43390	XP_069274591.1
NW_027192456.1	44347	45263	XP_069274592.1
NW_027192456.1	49063	50678	XP_069274593.1
NW_027192456.1	51961	53266	XP_069274594.1
NW_027192456.1	53830	55655	XP_069274595.1
NW_027192456.1	56697	58386	XP_069274596.1
NW_027192456.1	60748	62700	XP_069274597.1
NW_027192456.1	63574	64429	XP_069274598.1
NW_027192456.1	66582	68771	XP_069274599.1
NW_027192456.1	69771	70865	XP_069274600.1
NW_027192456.1	71373	73963	XP_069274601.1
NW_027192456.1	74859	75805	XP_069274602.1
NW_027192456.1	76215	77988	XP_069274603.1
NW_027192456.1	78490	79554	XP_069274604.1
NW_027192456.1	79722	82032	XP_069274605.1
NW_027192456.1	82598	84563	XP_069274606.1
NW_027192456.1	86887	88212	XP_069274607.1
NW_027192456.1	89108	92737	XP_069274608.1
NW_027192456.1	97952	98285	XP_069274609.1
NW_027192456.1	98508	100434	XP_069274610.1
NW_027192456.1	100892	104320	XP_069274611.1
NW_027192456.1	104769	105246	XP_069274612.1
NW_027192456.1	107086	109733	XP_069274613.1
NW_027192456.1	110516	112251	XP_069274614.1
NW_027192456.1	113077	113818	XP_069274615.1
NW_027192456.1	115471	117537	XP_069274616.1
NW_027192456.1	118568	119328	XP_069274617.1
NW_027192456.1	119692	120496	XP_069274618.1
NW_027192456.1	120731	121605	XP_069274619.1
NW_027192456.1	122253	131084	XP_069274620.1
NW_027192456.1	131496	132624	XP_069274621.1
NW_027192456.1	133408	135718	XP_069274622.1
NW_027192456.1	136699	137895	XP_069274623.1
NW_027192456.1	138383	139126	XP_069274624.1
NW_027192456.1	140324	142418	XP_069274625.1
NW_027192456.1	143607	144505	XP_069274626.1
NW_027192456.1	147717	148590	XP_069274627.1
NW_027192457.1	99	1259	XP_069274526.1
NW_027192457.1	3083	5532	XP_069274527.1
NW_027192457.1	6833	7519	XP_069274528.1
NW_027192457.1	7879	9425	XP_069274529.1
NW_027192457.1	10602	12254	XP_069274530.1
NW_027192457.1	15064	16624	XP_069274531.1
NW_027192457.1	17377	18975	XP_069274532.1
NW_027192457.1	20064	21139	XP_069274533.1
NW_027192457.1	22064	23626	XP_069274534.1
NW_027192457.1	23949	24932	XP_069274535.1
NW_027192457.1	26899	27713	XP_069274536.1
NW_027192457.1	27943	28657	XP_069274537.1
NW_027192457.1	29547	30165	XP_069274538.1
NW_027192457.1	33901	35392	XP_069274539.1
NW_027192457.1	36962	39017	XP_069274540.1
NW_027192457.1	39800	42123	XP_069274541.1
NW_027192457.1	43343	43841	XP_069274542.1
NW_027192457.1	44644	47262	XP_069274543.1
NW_027192457.1	48955	49871	XP_069274544.1
NW_027192457.1	50293	51648	XP_069274545.1
NW_027192457.1	53226	54418	XP_069274546.1
NW_027192457.1	55077	58641	XP_069274547.1
NW_027192457.1	59267	60056	XP_069274548.1
NW_027192457.1	61768	62552	XP_069274549.1
NW_027192457.1	64161	65897	XP_069274550.1
NW_027192457.1	66505	67202	XP_069274551.1
NW_027192457.1	67931	72239	XP_069274552.1
NW_027192457.1	73222	73825	XP_069274553.1
NW_027192457.1	74317	79393	XP_069274554.1
NW_027192457.1	84155	84710	XP_069274555.1
NW_027192457.1	84981	86374	XP_069274556.1
NW_027192457.1	88256	89363	XP_069274557.1
NW_027192457.1	93465	94456	XP_069274558.1
NW_027192457.1	97823	99522	XP_069274559.1
NW_027192457.1	99877	104154	XP_069274560.1
NW_027192457.1	104758	105921	XP_069274561.1
NW_027192457.1	107494	109827	XP_069274562.1
NW_027192457.1	115304	116204	XP_069274563.1
NW_027192457.1	117315	120094	XP_069274564.1
NW_027192457.1	121561	123442	XP_069274565.1
NW_027192457.1	124320	126126	XP_069274566.1
NW_027192457.1	127658	128930	XP_069274567.1
NW_027192457.1	129478	130690	XP_069274568.1
NW_027192457.1	132041	133996	XP_069274569.1
NW_027192457.1	134892	136080	XP_069274570.1
NW_027192457.1	136891	138821	XP_069274571.1
NW_027192457.1	139303	139689	XP_069274572.1
NW_027192457.1	140108	143046	XP_069274573.1
NW_027192457.1	143941	146469	XP_069274574.1
NW_027192457.1	148685	150488	XP_069274575.1
NW_027192458.1	1179	2451	XP_069274468.1
NW_027192458.1	3025	4906	XP_069274469.1
NW_027192458.1	5218	6358	XP_069274470.1
NW_027192458.1	6568	7958	XP_069274471.1
NW_027192458.1	8816	11225	XP_069274472.1
NW_027192458.1	12310	12817	XP_069274473.1
NW_027192458.1	14465	16834	XP_069274474.1
NW_027192458.1	17464	19341	XP_069274475.1
NW_027192458.1	20822	21895	XP_069274476.1
NW_027192458.1	23603	24827	XP_069274477.1
NW_027192458.1	25926	28017	XP_069274478.1
NW_027192458.1	28828	29279	XP_069274479.1
NW_027192458.1	29345	29958	XP_069274480.1
NW_027192458.1	30696	31821	XP_069274481.1
NW_027192458.1	32674	33074	XP_069274482.1
NW_027192458.1	34100	39066	XP_069274483.1
NW_027192458.1	40617	43532	XP_069274484.1
NW_027192458.1	44768	45803	XP_069274485.1
NW_027192458.1	47779	48735	XP_069274486.1
NW_027192458.1	48844	50121	XP_069274487.1
NW_027192458.1	50506	52136	XP_069274488.1
NW_027192458.1	53488	55025	XP_069274489.1
NW_027192458.1	55486	56372	XP_069274490.1
NW_027192458.1	56749	59255	XP_069274491.1
NW_027192458.1	59482	59955	XP_069274492.1
NW_027192458.1	60097	62324	XP_069274493.1
NW_027192458.1	63045	64272	XP_069274494.1
NW_027192458.1	71131	72706	XP_069274495.1
NW_027192458.1	74968	77794	XP_069274496.1
NW_027192458.1	78633	81653	XP_069274497.1
NW_027192458.1	82540	83615	XP_069274498.1
NW_027192458.1	84024	85601	XP_069274499.1
NW_027192458.1	86351	87461	XP_069274500.1
NW_027192458.1	87814	89254	XP_069274501.1
NW_027192458.1	89703	91930	XP_069274502.1
NW_027192458.1	93220	93605	XP_069274503.1
NW_027192458.1	97360	98946	XP_069274504.1
NW_027192458.1	99926	101009	XP_069274505.1
NW_027192458.1	101533	101941	XP_069274506.1
NW_027192458.1	102344	103474	XP_069274507.1
NW_027192458.1	103956	104388	XP_069274508.1
NW_027192458.1	104906	105715	XP_069274509.1
NW_027192458.1	106721	108142	XP_069274510.1
NW_027192458.1	108589	109416	XP_069274511.1
NW_027192458.1	110054	112003	XP_069274512.1
NW_027192458.1	112408	112962	XP_069274513.1
NW_027192458.1	114009	115706	XP_069274514.1
NW_027192458.1	116974	117658	XP_069274515.1
NW_027192458.1	119000	121757	XP_069274516.1
NW_027192458.1	123893	126650	XP_069274517.1
NW_027192458.1	126937	128127	XP_069274518.1
NW_027192458.1	129297	130305	XP_069274519.1
NW_027192458.1	130458	131794	XP_069274520.1
NW_027192458.1	132508	133560	XP_069274521.1
NW_027192458.1	134005	135458	XP_069274522.1
NW_027192458.1	139126	139744	XP_069274523.1
NW_027192458.1	142730	144363	XP_069274524.1
NW_027192458.1	145968	147149	XP_069274525.1
NW_027192459.1	654	2470	XP_069274416.1
NW_027192459.1	3874	6739	XP_069274417.1
NW_027192459.1	8571	9495	XP_069274418.1
NW_027192459.1	10124	11256	XP_069274419.1
NW_027192459.1	13473	14779	XP_069274420.1
NW_027192459.1	15394	16518	XP_069274421.1
NW_027192459.1	18845	21458	XP_069274422.1
NW_027192459.1	22776	24817	XP_069274423.1
NW_027192459.1	25698	27393	XP_069274424.1
NW_027192459.1	29297	30098	XP_069274425.1
NW_027192459.1	31064	31559	XP_069274426.1
NW_027192459.1	31941	32976	XP_069274427.1
NW_027192459.1	34206	34779	XP_069274428.1
NW_027192459.1	35373	35994	XP_069274429.1
NW_027192459.1	38040	38830	XP_069274430.1
NW_027192459.1	40896	42190	XP_069274431.1
NW_027192459.1	42615	45027	XP_069274432.1
NW_027192459.1	45255	48597	XP_069274433.1
NW_027192459.1	49001	50558	XP_069274434.1
NW_027192459.1	50849	52105	XP_069274435.1
NW_027192459.1	52796	54341	XP_069274436.1
NW_027192459.1	55207	55993	XP_069274437.1
NW_027192459.1	57095	58896	XP_069274438.1
NW_027192459.1	61455	62808	XP_069274439.1
NW_027192459.1	63468	63967	XP_069274440.1
NW_027192459.1	65259	65748	XP_069274441.1
NW_027192459.1	65777	66248	XP_069274442.1
NW_027192459.1	66830	69707	XP_069274443.1
NW_027192459.1	74849	75218	XP_069274444.1
NW_027192459.1	76721	78887	XP_069274445.1
NW_027192459.1	79828	81614	XP_069274446.1
NW_027192459.1	82819	84317	XP_069274447.1
NW_027192459.1	85045	86475	XP_069274448.1
NW_027192459.1	86927	88279	XP_069274449.1
NW_027192459.1	89837	91509	XP_069274450.1
NW_027192459.1	95886	96342	XP_069274451.1
NW_027192459.1	97686	98692	XP_069274452.1
NW_027192459.1	99236	103067	XP_069274453.1
NW_027192459.1	103847	105451	XP_069274454.1
NW_027192459.1	106910	107627	XP_069274455.1
NW_027192459.1	108457	108939	XP_069274456.1
NW_027192459.1	110311	112392	XP_069274457.1
NW_027192459.1	113429	114107	XP_069274458.1
NW_027192459.1	115312	116966	XP_069274459.1
NW_027192459.1	121447	122642	XP_069274460.1
NW_027192459.1	122744	123089	XP_069274461.1
NW_027192459.1	123334	124444	XP_069274462.1
NW_027192459.1	125385	127939	XP_069274463.1
NW_027192459.1	128875	131752	XP_069274464.1
NW_027192459.1	133494	143296	XP_069274465.1
NW_027192459.1	143792	145969	XP_069274466.1
NW_027192459.1	146890	148193	XP_069274467.1
NW_027192460.1	452	2072	XP_069274365.1
NW_027192460.1	3197	4958	XP_069274366.1
NW_027192460.1	12096	13710	XP_069274367.1
NW_027192460.1	14123	14684	XP_069274368.1
NW_027192460.1	15005	15638	XP_069274369.1
NW_027192460.1	16225	17508	XP_069274370.1
NW_027192460.1	18091	19064	XP_069274371.1
NW_027192460.1	19509	22809	XP_069274372.1
NW_027192460.1	23279	24082	XP_069274373.1
NW_027192460.1	25349	29170	XP_069274374.1
NW_027192460.1	29914	32020	XP_069274375.1
NW_027192460.1	33357	35955	XP_069274376.1
NW_027192460.1	38285	38813	XP_069274377.1
NW_027192460.1	40155	42433	XP_069274378.1
NW_027192460.1	43228	45468	XP_069274379.1
NW_027192460.1	46177	47282	XP_069274380.1
NW_027192460.1	47945	50396	XP_069274381.1
NW_027192460.1	51142	52324	XP_069274382.1
NW_027192460.1	53092	54453	XP_069274383.1
NW_027192460.1	54832	57183	XP_069274384.1
NW_027192460.1	58630	59425	XP_069274385.1
NW_027192460.1	59995	60991	XP_069274386.1
NW_027192460.1	61874	64392	XP_069274387.1
NW_027192460.1	64936	66319	XP_069274388.1
NW_027192460.1	68999	69338	XP_069274389.1
NW_027192460.1	70902	72801	XP_069274390.1
NW_027192460.1	75957	76277	XP_069274391.1
NW_027192460.1	77934	79374	XP_069274392.1
NW_027192460.1	79829	80749	XP_069274393.1
NW_027192460.1	82763	83699	XP_069274394.1
NW_027192460.1	87088	88841	XP_069274395.1
NW_027192460.1	91777	93810	XP_069274396.1
NW_027192460.1	95872	96775	XP_069274397.1
NW_027192460.1	99670	100295	XP_069274398.1
NW_027192460.1	101480	103427	XP_069274399.1
NW_027192460.1	106178	107692	XP_069274400.1
NW_027192460.1	108785	109715	XP_069274401.1
NW_027192460.1	110307	110883	XP_069274402.1
NW_027192460.1	113062	113682	XP_069274403.1
NW_027192460.1	116483	117829	XP_069274404.1
NW_027192460.1	117961	118675	XP_069274405.1
NW_027192460.1	119197	119935	XP_069274406.1
NW_027192460.1	122481	124049	XP_069274407.1
NW_027192460.1	124765	126220	XP_069274408.1
NW_027192460.1	127537	129071	XP_069274409.1
NW_027192460.1	130755	132553	XP_069274410.1
NW_027192460.1	133627	135010	XP_069274411.1
NW_027192460.1	137322	139450	XP_069274412.1
NW_027192460.1	139897	141075	XP_069274413.1
NW_027192460.1	142472	143665	XP_069274414.1
NW_027192460.1	144107	145290	XP_069274415.1
NW_027192461.1	3366	3670	XP_069274314.1
NW_027192461.1	4362	4686	XP_069274315.1
NW_027192461.1	7343	7631	XP_069274316.1
NW_027192461.1	8365	8870	XP_069274317.1
NW_027192461.1	13360	14651	XP_069274318.1
NW_027192461.1	15228	16231	XP_069274319.1
NW_027192461.1	19338	21192	XP_069274320.1
NW_027192461.1	23451	23790	XP_069274321.1
NW_027192461.1	24731	26650	XP_069274322.1
NW_027192461.1	28110	28495	XP_069274323.1
NW_027192461.1	30413	30887	XP_069274324.1
NW_027192461.1	34797	35994	XP_069274325.1
NW_027192461.1	36425	36971	XP_069274326.1
NW_027192461.1	37015	38593	XP_069274327.1
NW_027192461.1	43306	44065	XP_069274328.1
NW_027192461.1	44797	45331	XP_069274329.1
NW_027192461.1	46704	48184	XP_069274330.1
NW_027192461.1	53485	54711	XP_069274331.1
NW_027192461.1	55048	56120	XP_069274332.1
NW_027192461.1	59468	59927	XP_069274333.1
NW_027192461.1	62885	63840	XP_069274334.1
NW_027192461.1	66665	67312	XP_069274335.1
NW_027192461.1	69146	69611	XP_069274336.1
NW_027192461.1	71743	72997	XP_069274337.1
NW_027192461.1	74777	75500	XP_069274338.1
NW_027192461.1	80550	82075	XP_069274339.1
NW_027192461.1	83269	83977	XP_069274340.1
NW_027192461.1	86061	87427	XP_069274341.1
NW_027192461.1	88397	88727	XP_069274342.1
NW_027192461.1	89419	90221	XP_069274343.1
NW_027192461.1	91756	92494	XP_069274344.1
NW_027192461.1	94709	95452	XP_069274345.1
NW_027192461.1	95477	98288	XP_069274346.1
NW_027192461.1	99407	100124	XP_069274347.1
NW_027192461.1	101589	102383	XP_069274348.1
NW_027192461.1	104157	104484	XP_069274349.1
NW_027192461.1	104655	106332	XP_069274350.1
NW_027192461.1	109675	111292	XP_069274351.1
NW_027192461.1	112778	113606	XP_069274352.1
NW_027192461.1	113746	114910	XP_069274353.1
NW_027192461.1	116005	117127	XP_069274354.1
NW_027192461.1	117465	119204	XP_069274355.1
NW_027192461.1	120392	121484	XP_069274356.1
NW_027192461.1	121762	124249	XP_069274357.1
NW_027192461.1	124928	127686	XP_069274358.1
NW_027192461.1	128524	131199	XP_069274359.1
NW_027192461.1	134326	135399	XP_069274360.1
NW_027192461.1	136558	138962	XP_069274361.1
NW_027192461.1	139304	139826	XP_069274362.1
NW_027192461.1	140325	140652	XP_069274363.1
NW_027192461.1	141769	143385	XP_069274364.1
NW_027192462.1	1065	3588	XP_069274267.1
NW_027192462.1	4818	6285	XP_069274268.1
NW_027192462.1	7841	9561	XP_069274269.1
NW_027192462.1	10881	13310	XP_069274270.1
NW_027192462.1	14852	17172	XP_069274271.1
NW_027192462.1	20577	21505	XP_069274272.1
NW_027192462.1	21772	22265	XP_069274273.1
NW_027192462.1	22735	24085	XP_069274274.1
NW_027192462.1	24354	26708	XP_069274275.1
NW_027192462.1	26949	27825	XP_069274276.1
NW_027192462.1	28010	28412	XP_069274277.1
NW_027192462.1	29858	30593	XP_069274278.1
NW_027192462.1	32879	33201	XP_069274279.1
NW_027192462.1	33273	33741	XP_069274280.1
NW_027192462.1	34205	34564	XP_069274281.1
NW_027192462.1	36313	37772	XP_069274282.1
NW_027192462.1	38573	39694	XP_069274283.1
NW_027192462.1	40415	42600	XP_069274284.1
NW_027192462.1	43124	44050	XP_069274285.1
NW_027192462.1	45647	47206	XP_069274286.1
NW_027192462.1	47625	49454	XP_069274287.1
NW_027192462.1	53602	59361	XP_069274288.1
NW_027192462.1	62886	64595	XP_069274289.1
NW_027192462.1	65637	66928	XP_069274290.1
NW_027192462.1	68248	69184	XP_069274291.1
NW_027192462.1	70714	73145	XP_069274292.1
NW_027192462.1	73801	76553	XP_069274293.1
NW_027192462.1	77717	80606	XP_069274294.1
NW_027192462.1	82946	86770	XP_069274295.1
NW_027192462.1	87664	89388	XP_069274296.1
NW_027192462.1	89792	91433	XP_069274297.1
NW_027192462.1	91850	92894	XP_069274298.1
NW_027192462.1	95531	96053	XP_069274299.1
NW_027192462.1	99193	102218	XP_069274300.1
NW_027192462.1	103780	106499	XP_069274301.1
NW_027192462.1	106618	107200	XP_069274302.1
NW_027192462.1	108365	109170	XP_069274303.1
NW_027192462.1	110386	114997	XP_069274304.1
NW_027192462.1	116583	118157	XP_069274305.1
NW_027192462.1	119968	122002	XP_069274306.1
NW_027192462.1	122737	123997	XP_069274307.1
NW_027192462.1	124507	124946	XP_069274308.1
NW_027192462.1	125293	126965	XP_069274309.1
NW_027192462.1	130017	130995	XP_069274310.1
NW_027192462.1	135418	136456	XP_069274311.1
NW_027192462.1	137010	137896	XP_069274312.1
NW_027192462.1	138133	140618	XP_069274313.1
NW_027192463.1	2330	2801	XP_069274231.1
NW_027192463.1	4572	6621	XP_069274232.1
NW_027192463.1	7038	8382	XP_069274233.1
NW_027192463.1	10517	12794	XP_069274234.1
NW_027192463.1	13653	14390	XP_069274235.1
NW_027192463.1	14689	21139	XP_069274236.1
NW_027192463.1	21659	22811	XP_069274237.1
NW_027192463.1	24836	28232	XP_069274238.1
NW_027192463.1	28968	30790	XP_069274239.1
NW_027192463.1	31821	33329	XP_069274240.1
NW_027192463.1	34041	35187	XP_069274241.1
NW_027192463.1	35749	36889	XP_069274242.1
NW_027192463.1	39883	41260	XP_069274243.1
NW_027192463.1	42780	44261	XP_069274244.1
NW_027192463.1	45096	45916	XP_069274245.1
NW_027192463.1	46015	48020	XP_069274246.1
NW_027192463.1	49928	50414	XP_069274247.1
NW_027192463.1	51786	53550	XP_069274248.1
NW_027192463.1	55087	57715	XP_069274249.1
NW_027192463.1	57858	59004	XP_069274250.1
NW_027192463.1	61489	62979	XP_069274251.1
NW_027192463.1	65519	66167	XP_069274252.1
NW_027192463.1	67877	69887	XP_069274253.1
NW_027192463.1	70820	73117	XP_069274254.1
NW_027192463.1	75221	77572	XP_069274255.1
NW_027192463.1	79406	81580	XP_069274256.1
NW_027192463.1	82553	97638	XP_069274257.1
NW_027192463.1	102810	103521	XP_069274258.1
NW_027192463.1	105668	110766	XP_069274259.1
NW_027192463.1	114512	120922	XP_069274260.1
NW_027192463.1	121729	123139	XP_069274261.1
NW_027192463.1	124063	129341	XP_069274262.1
NW_027192463.1	130669	131010	XP_069274263.1
NW_027192463.1	132283	134309	XP_069274264.1
NW_027192463.1	135622	139383	XP_069274265.1
NW_027192463.1	140561	141680	XP_069274266.1
NW_027192464.1	73	879	XP_069274185.1
NW_027192464.1	2173	4428	XP_069274186.1
NW_027192464.1	5528	6969	XP_069274187.1
NW_027192464.1	7699	8298	XP_069274188.1
NW_027192464.1	9981	10294	XP_069274189.1
NW_027192464.1	10721	12555	XP_069274190.1
NW_027192464.1	13628	15381	XP_069274191.1
NW_027192464.1	16203	17462	XP_069274192.1
NW_027192464.1	18135	19015	XP_069274193.1
NW_027192464.1	19351	22266	XP_069274194.1
NW_027192464.1	22927	23735	XP_069274195.1
NW_027192464.1	24260	25256	XP_069274196.1
NW_027192464.1	26613	30423	XP_069274197.1
NW_027192464.1	32657	34245	XP_069274198.1
NW_027192464.1	35134	37356	XP_069274199.1
NW_027192464.1	38095	40569	XP_069274200.1
NW_027192464.1	42346	43180	XP_069274201.1
NW_027192464.1	45585	46330	XP_069274202.1
NW_027192464.1	46686	47480	XP_069274203.1
NW_027192464.1	48073	48967	XP_069274204.1
NW_027192464.1	49278	50694	XP_069274205.1
NW_027192464.1	51358	52659	XP_069274206.1
NW_027192464.1	54158	55351	XP_069274207.1
NW_027192464.1	57864	59220	XP_069274208.1
NW_027192464.1	60355	62871	XP_069274209.1
NW_027192464.1	63399	65740	XP_069274210.1
NW_027192464.1	66309	70098	XP_069274211.1
NW_027192464.1	71052	74677	XP_069274212.1
NW_027192464.1	75657	78180	XP_069274213.1
NW_027192464.1	80338	83337	XP_069274214.1
NW_027192464.1	84552	85026	XP_069274215.1
NW_027192464.1	86099	87258	XP_069274216.1
NW_027192464.1	88484	90858	XP_069274217.1
NW_027192464.1	92611	93889	XP_069274218.1
NW_027192464.1	98172	103752	XP_069274219.1
NW_027192464.1	105287	108989	XP_069274220.1
NW_027192464.1	110376	112657	XP_069274221.1
NW_027192464.1	113149	114932	XP_069274222.1
NW_027192464.1	115577	116845	XP_069274223.1
NW_027192464.1	118036	120363	XP_069274224.1
NW_027192464.1	121181	126804	XP_069274225.1
NW_027192464.1	127203	127700	XP_069274226.1
NW_027192464.1	127783	128862	XP_069274227.1
NW_027192464.1	129997	130769	XP_069274228.1
NW_027192464.1	131377	131727	XP_069274229.1
NW_027192464.1	132554	136816	XP_069274230.1
NW_027192465.1	8228	8879	XP_069274134.1
NW_027192465.1	10429	11670	XP_069274135.1
NW_027192465.1	12365	12649	XP_069274136.1
NW_027192465.1	12685	15241	XP_069274137.1
NW_027192465.1	15623	15988	XP_069274138.1
NW_027192465.1	17997	18564	XP_069274139.1
NW_027192465.1	22554	23151	XP_069274140.1
NW_027192465.1	23456	24571	XP_069274141.1
NW_027192465.1	27458	28397	XP_069274142.1
NW_027192465.1	29763	31262	XP_069274143.1
NW_027192465.1	31509	31819	XP_069274144.1
NW_027192465.1	32746	35441	XP_069274145.1
NW_027192465.1	36107	36836	XP_069274146.1
NW_027192465.1	37196	39206	XP_069274147.1
NW_027192465.1	40294	41278	XP_069274148.1
NW_027192465.1	44567	45001	XP_069274149.1
NW_027192465.1	46096	47661	XP_069274150.1
NW_027192465.1	50441	52240	XP_069274151.1
NW_027192465.1	52709	55980	XP_069274152.1
NW_027192465.1	57937	58885	XP_069274153.1
NW_027192465.1	59123	59630	XP_069274154.1
NW_027192465.1	62534	63818	XP_069274155.1
NW_027192465.1	64752	65341	XP_069274156.1
NW_027192465.1	66052	66840	XP_069274157.1
NW_027192465.1	67516	69502	XP_069274158.1
NW_027192465.1	72009	73212	XP_069274159.1
NW_027192465.1	73990	74343	XP_069274160.1
NW_027192465.1	74449	75605	XP_069274161.1
NW_027192465.1	77349	78540	XP_069274162.1
NW_027192465.1	80299	82117	XP_069274163.1
NW_027192465.1	86306	86682	XP_069274164.1
NW_027192465.1	87608	89120	XP_069274165.1
NW_027192465.1	89475	90729	XP_069274166.1
NW_027192465.1	90974	91889	XP_069274167.1
NW_027192465.1	93843	96305	XP_069274168.1
NW_027192465.1	97368	98155	XP_069274169.1
NW_027192465.1	99586	100255	XP_069274170.1
NW_027192465.1	101824	102094	XP_069274171.1
NW_027192465.1	102285	104541	XP_069274172.1
NW_027192465.1	106313	108525	XP_069274173.1
NW_027192465.1	108976	111587	XP_069274174.1
NW_027192465.1	112127	113498	XP_069274175.1
NW_027192465.1	115176	115866	XP_069274176.1
NW_027192465.1	116345	116816	XP_069274177.1
NW_027192465.1	116939	117320	XP_069274178.1
NW_027192465.1	117382	117770	XP_069274179.1
NW_027192465.1	120709	122245	XP_069274180.1
NW_027192465.1	123840	124997	XP_069274181.1
NW_027192465.1	125824	126897	XP_069274182.1
NW_027192465.1	128826	129204	XP_069274183.1
NW_027192465.1	138130	138766	XP_069274184.1
NW_027192466.1	3905	8747	XP_069274091.1
NW_027192466.1	9814	14092	XP_069274092.1
NW_027192466.1	16761	17068	XP_069274093.1
NW_027192466.1	18549	19435	XP_069274094.1
NW_027192466.1	20253	20939	XP_069274095.1
NW_027192466.1	21204	22423	XP_069274096.1
NW_027192466.1	22901	24371	XP_069274097.1
NW_027192466.1	26476	27814	XP_069274098.1
NW_027192466.1	29245	32319	XP_069274099.1
NW_027192466.1	35387	40415	XP_069274100.1
NW_027192466.1	41756	42955	XP_069274101.1
NW_027192466.1	43318	46476	XP_069274102.1
NW_027192466.1	47585	49963	XP_069274103.1
NW_027192466.1	50431	51564	XP_069274104.1
NW_027192466.1	52573	54535	XP_069274105.1
NW_027192466.1	55723	58724	XP_069274106.1
NW_027192466.1	59505	60552	XP_069274107.1
NW_027192466.1	61440	63103	XP_069274108.1
NW_027192466.1	63831	67673	XP_069274109.1
NW_027192466.1	68457	70105	XP_069274110.1
NW_027192466.1	70760	71691	XP_069274111.1
NW_027192466.1	72407	74045	XP_069274112.1
NW_027192466.1	74515	75937	XP_069274113.1
NW_027192466.1	76125	77581	XP_069274114.1
NW_027192466.1	79062	80766	XP_069274115.1
NW_027192466.1	82063	86227	XP_069274116.1
NW_027192466.1	87142	88840	XP_069274117.1
NW_027192466.1	89462	90062	XP_069274118.1
NW_027192466.1	90908	92102	XP_069274119.1
NW_027192466.1	92722	94955	XP_069274120.1
NW_027192466.1	95575	98965	XP_069274121.1
NW_027192466.1	99099	103055	XP_069274122.1
NW_027192466.1	103254	103520	XP_069274123.1
NW_027192466.1	103865	105430	XP_069274124.1
NW_027192466.1	106053	107084	XP_069274125.1
NW_027192466.1	107791	109777	XP_069274126.1
NW_027192466.1	110286	110838	XP_069274127.1
NW_027192466.1	111288	111847	XP_069274128.1
NW_027192466.1	112551	113139	XP_069274129.1
NW_027192466.1	113531	115020	XP_069274130.1
NW_027192466.1	116211	117948	XP_069274131.1
NW_027192466.1	118215	119851	XP_069274132.1
NW_027192466.1	120316	122260	XP_069274133.1
NW_027192467.1	808	4075	XP_069274049.1
NW_027192467.1	5529	8247	XP_069274050.1
NW_027192467.1	9976	11247	XP_069274051.1
NW_027192467.1	13127	14571	XP_069274052.1
NW_027192467.1	15245	17683	XP_069274053.1
NW_027192467.1	19331	19705	XP_069274054.1
NW_027192467.1	20276	22459	XP_069274055.1
NW_027192467.1	23398	24899	XP_069274056.1
NW_027192467.1	26589	27409	XP_069274057.1
NW_027192467.1	29799	31583	XP_069274058.1
NW_027192467.1	33902	34965	XP_069274059.1
NW_027192467.1	38015	39271	XP_069274060.1
NW_027192467.1	39694	41384	XP_069274061.1
NW_027192467.1	42311	43320	XP_069274062.1
NW_027192467.1	44554	46995	XP_069274063.1
NW_027192467.1	48937	51008	XP_069274064.1
NW_027192467.1	51402	57651	XP_069274065.1
NW_027192467.1	59637	63215	XP_069274066.1
NW_027192467.1	63679	65517	XP_069274067.1
NW_027192467.1	68041	69490	XP_069274068.1
NW_027192467.1	71425	74166	XP_069274069.1
NW_027192467.1	75604	77137	XP_069274070.1
NW_027192467.1	78270	79983	XP_069274071.1
NW_027192467.1	80100	81658	XP_069274072.1
NW_027192467.1	83574	85548	XP_069274073.1
NW_027192467.1	86904	88281	XP_069274074.1
NW_027192467.1	88984	90058	XP_069274075.1
NW_027192467.1	90428	92457	XP_069274076.1
NW_027192467.1	93871	95341	XP_069274077.1
NW_027192467.1	96768	97704	XP_069274078.1
NW_027192467.1	99514	100206	XP_069274079.1
NW_027192467.1	100795	103169	XP_069274080.1
NW_027192467.1	103269	103800	XP_069274081.1
NW_027192467.1	104496	105602	XP_069274082.1
NW_027192467.1	107287	109014	XP_069274083.1
NW_027192467.1	110571	115099	XP_069274084.1
NW_027192467.1	115531	116323	XP_069274085.1
NW_027192467.1	116985	117714	XP_069274086.1
NW_027192467.1	119241	122327	XP_069274087.1
NW_027192467.1	125347	126094	XP_069274088.1
NW_027192467.1	126184	126897	XP_069274089.1
NW_027192467.1	130962	131602	XP_069274090.1
NW_027192468.1	2127	2688	XP_069274001.1
NW_027192468.1	5345	12082	XP_069274002.1
NW_027192468.1	13077	14549	XP_069274003.1
NW_027192468.1	14948	15892	XP_069274004.1
NW_027192468.1	16359	17434	XP_069274005.1
NW_027192468.1	18096	19320	XP_069274006.1
NW_027192468.1	19651	21708	XP_069274007.1
NW_027192468.1	21951	23880	XP_069274008.1
NW_027192468.1	25359	25782	XP_069274009.1
NW_027192468.1	26271	27872	XP_069274010.1
NW_027192468.1	28337	31543	XP_069274011.1
NW_027192468.1	31970	34345	XP_069274012.1
NW_027192468.1	35297	37673	XP_069274013.1
NW_027192468.1	38018	39096	XP_069274014.1
NW_027192468.1	39904	40536	XP_069274015.1
NW_027192468.1	43343	43901	XP_069274016.1
NW_027192468.1	44830	46410	XP_069274017.1
NW_027192468.1	47662	51990	XP_069274018.1
NW_027192468.1	55312	56953	XP_069274019.1
NW_027192468.1	58657	60196	XP_069274020.1
NW_027192468.1	65575	66603	XP_069274021.1
NW_027192468.1	67710	68196	XP_069274022.1
NW_027192468.1	77348	78465	XP_069274023.1
NW_027192468.1	79017	79324	XP_069274024.1
NW_027192468.1	79854	81211	XP_069274025.1
NW_027192468.1	81959	82770	XP_069274026.1
NW_027192468.1	83569	84274	XP_069274027.1
NW_027192468.1	86176	87382	XP_069274028.1
NW_027192468.1	89655	90707	XP_069274029.1
NW_027192468.1	90849	91202	XP_069274030.1
NW_027192468.1	93776	94790	XP_069274031.1
NW_027192468.1	95555	97195	XP_069274032.1
NW_027192468.1	97639	98530	XP_069274033.1
NW_027192468.1	98554	99040	XP_069274034.1
NW_027192468.1	100523	102467	XP_069274035.1
NW_027192468.1	103851	104106	XP_069274036.1
NW_027192468.1	105859	107186	XP_069274037.1
NW_027192468.1	107689	109068	XP_069274038.1
NW_027192468.1	109746	112061	XP_069274039.1
NW_027192468.1	114083	115058	XP_069274040.1
NW_027192468.1	115973	116615	XP_069274041.1
NW_027192468.1	119596	120946	XP_069274042.1
NW_027192468.1	121153	122317	XP_069274043.1
NW_027192468.1	122349	123288	XP_069274044.1
NW_027192468.1	124433	125561	XP_069274045.1
NW_027192468.1	126004	126418	XP_069274046.1
NW_027192468.1	126489	127950	XP_069274047.1
NW_027192468.1	128688	130088	XP_069274048.1
NW_027192469.1	1939	2686	XP_069273959.1
NW_027192469.1	3300	3936	XP_069273960.1
NW_027192469.1	4236	4767	XP_069273961.1
NW_027192469.1	5863	7176	XP_069273962.1
NW_027192469.1	7723	10357	XP_069273963.1
NW_027192469.1	14091	15962	XP_069273964.1
NW_027192469.1	18054	19044	XP_069273965.1
NW_027192469.1	20747	22007	XP_069273966.1
NW_027192469.1	25230	27900	XP_069273967.1
NW_027192469.1	28049	30605	XP_069273968.1
NW_027192469.1	31057	33593	XP_069273969.1
NW_027192469.1	33819	34948	XP_069273970.1
NW_027192469.1	35744	38373	XP_069273971.1
NW_027192469.1	39044	39632	XP_069273972.1
NW_027192469.1	39831	47191	XP_069273973.1
NW_027192469.1	50114	50657	XP_069273974.1
NW_027192469.1	51418	53849	XP_069273975.1
NW_027192469.1	54496	55842	XP_069273976.1
NW_027192469.1	56084	57407	XP_069273977.1
NW_027192469.1	58453	59560	XP_069273978.1
NW_027192469.1	59954	60314	XP_069273979.1
NW_027192469.1	62818	64014	XP_069273980.1
NW_027192469.1	64331	65525	XP_069273981.1
NW_027192469.1	66169	67476	XP_069273982.1
NW_027192469.1	68666	70948	XP_069273983.1
NW_027192469.1	71864	73318	XP_069273984.1
NW_027192469.1	73662	75784	XP_069273985.1
NW_027192469.1	77296	78849	XP_069273986.1
NW_027192469.1	80228	81900	XP_069273987.1
NW_027192469.1	82298	84065	XP_069273988.1
NW_027192469.1	84855	85184	XP_069273989.1
NW_027192469.1	87021	88754	XP_069273990.1
NW_027192469.1	90371	92495	XP_069273991.1
NW_027192469.1	96365	97871	XP_069273992.1
NW_027192469.1	101112	103120	XP_069273993.1
NW_027192469.1	104656	106509	XP_069273994.1
NW_027192469.1	107867	108989	XP_069273995.1
NW_027192469.1	114717	117508	XP_069273996.1
NW_027192469.1	118541	120781	XP_069273997.1
NW_027192469.1	121541	123160	XP_069273998.1
NW_027192469.1	124303	124628	XP_069273999.1
NW_027192469.1	126141	126715	XP_069274000.1
NW_027192470.1	1159	2766	XP_069273921.1
NW_027192470.1	4592	5596	XP_069273922.1
NW_027192470.1	6627	7561	XP_069273923.1
NW_027192470.1	8881	10692	XP_069273924.1
NW_027192470.1	15544	16060	XP_069273925.1
NW_027192470.1	21457	22573	XP_069273926.1
NW_027192470.1	24043	25280	XP_069273927.1
NW_027192470.1	26379	26777	XP_069273928.1
NW_027192470.1	28570	29237	XP_069273929.1
NW_027192470.1	32359	36181	XP_069273930.1
NW_027192470.1	37279	38340	XP_069273931.1
NW_027192470.1	40386	41484	XP_069273932.1
NW_027192470.1	42318	43632	XP_069273933.1
NW_027192470.1	49252	49761	XP_069273934.1
NW_027192470.1	52602	53916	XP_069273935.1
NW_027192470.1	55969	56472	XP_069273936.1
NW_027192470.1	59620	61337	XP_069273937.1
NW_027192470.1	61830	62913	XP_069273938.1
NW_027192470.1	63733	64672	XP_069273939.1
NW_027192470.1	66075	69462	XP_069273940.1
NW_027192470.1	73371	74959	XP_069273941.1
NW_027192470.1	76358	77390	XP_069273942.1
NW_027192470.1	77797	79280	XP_069273943.1
NW_027192470.1	79579	80925	XP_069273944.1
NW_027192470.1	81319	85756	XP_069273945.1
NW_027192470.1	86019	88283	XP_069273946.1
NW_027192470.1	90619	91114	XP_069273947.1
NW_027192470.1	93915	95835	XP_069273948.1
NW_027192470.1	97299	97868	XP_069273949.1
NW_027192470.1	99870	102890	XP_069273950.1
NW_027192470.1	103659	104601	XP_069273951.1
NW_027192470.1	105123	106193	XP_069273952.1
NW_027192470.1	106635	114319	XP_069273953.1
NW_027192470.1	116697	117732	XP_069273954.1
NW_027192470.1	118068	120144	XP_069273955.1
NW_027192470.1	120747	121353	XP_069273956.1
NW_027192470.1	121892	123797	XP_069273957.1
NW_027192470.1	124117	125597	XP_069273958.1
NW_027192471.1	2071	4020	XP_069273880.1
NW_027192471.1	5339	7178	XP_069273881.1
NW_027192471.1	8454	9231	XP_069273882.1
NW_027192471.1	9767	10769	XP_069273883.1
NW_027192471.1	11734	13374	XP_069273884.1
NW_027192471.1	14774	22339	XP_069273885.1
NW_027192471.1	26288	27921	XP_069273886.1
NW_027192471.1	28727	29623	XP_069273887.1
NW_027192471.1	29851	30286	XP_069273888.1
NW_027192471.1	32725	33940	XP_069273889.1
NW_027192471.1	35506	37556	XP_069273890.1
NW_027192471.1	39652	39917	XP_069273891.1
NW_027192471.1	40543	41386	XP_069273892.1
NW_027192471.1	43057	44099	XP_069273893.1
NW_027192471.1	44161	45420	XP_069273894.1
NW_027192471.1	45896	46817	XP_069273895.1
NW_027192471.1	47676	49015	XP_069273896.1
NW_027192471.1	50163	51382	XP_069273897.1
NW_027192471.1	52337	53599	XP_069273898.1
NW_027192471.1	54671	56552	XP_069273899.1
NW_027192471.1	57018	59796	XP_069273900.1
NW_027192471.1	60411	61862	XP_069273901.1
NW_027192471.1	62596	64073	XP_069273902.1
NW_027192471.1	66040	68068	XP_069273903.1
NW_027192471.1	69669	73722	XP_069273904.1
NW_027192471.1	75016	76899	XP_069273905.1
NW_027192471.1	79279	82397	XP_069273906.1
NW_027192471.1	83825	84663	XP_069273907.1
NW_027192471.1	88915	89389	XP_069273908.1
NW_027192471.1	90780	93236	XP_069273909.1
NW_027192471.1	94516	96316	XP_069273910.1
NW_027192471.1	96839	98237	XP_069273911.1
NW_027192471.1	98914	99771	XP_069273912.1
NW_027192471.1	100552	102130	XP_069273913.1
NW_027192471.1	103167	105194	XP_069273914.1
NW_027192471.1	105790	106399	XP_069273915.1
NW_027192471.1	107823	109160	XP_069273916.1
NW_027192471.1	109692	110724	XP_069273917.1
NW_027192471.1	112111	113614	XP_069273918.1
NW_027192471.1	114733	115748	XP_069273919.1
NW_027192471.1	116728	117367	XP_069273920.1
NW_027192472.1	2250	4134	XP_069273839.1
NW_027192472.1	5352	7144	XP_069273840.1
NW_027192472.1	8409	10339	XP_069273841.1
NW_027192472.1	11139	13516	XP_069273842.1
NW_027192472.1	14275	16021	XP_069273843.1
NW_027192472.1	16964	17979	XP_069273844.1
NW_027192472.1	18304	21083	XP_069273845.1
NW_027192472.1	22014	27501	XP_069273846.1
NW_027192472.1	28300	29998	XP_069273847.1
NW_027192472.1	31495	32709	XP_069273848.1
NW_027192472.1	33856	36215	XP_069273849.1
NW_027192472.1	36567	38489	XP_069273850.1
NW_027192472.1	39520	40747	XP_069273851.1
NW_027192472.1	41226	43021	XP_069273852.1
NW_027192472.1	43549	47054	XP_069273853.1
NW_027192472.1	47872	50331	XP_069273854.1
NW_027192472.1	51430	52306	XP_069273855.1
NW_027192472.1	53117	53680	XP_069273856.1
NW_027192472.1	54324	55413	XP_069273857.1
NW_027192472.1	55900	58642	XP_069273858.1
NW_027192472.1	59234	61154	XP_069273859.1
NW_027192472.1	62874	63424	XP_069273860.1
NW_027192472.1	63963	65664	XP_069273861.1
NW_027192472.1	66195	67280	XP_069273862.1
NW_027192472.1	67831	70468	XP_069273863.1
NW_027192472.1	71636	72839	XP_069273864.1
NW_027192472.1	73860	77272	XP_069273865.1
NW_027192472.1	77637	78469	XP_069273866.1
NW_027192472.1	78890	83108	XP_069273867.1
NW_027192472.1	85084	87790	XP_069273868.1
NW_027192472.1	88690	89763	XP_069273869.1
NW_027192472.1	90150	91456	XP_069273870.1
NW_027192472.1	92134	93872	XP_069273871.1
NW_027192472.1	94586	96218	XP_069273872.1
NW_027192472.1	96479	97615	XP_069273873.1
NW_027192472.1	98209	99582	XP_069273874.1
NW_027192472.1	99615	100302	XP_069273875.1
NW_027192472.1	101063	102245	XP_069273876.1
NW_027192472.1	103758	104647	XP_069273877.1
NW_027192472.1	105231	106884	XP_069273878.1
NW_027192472.1	107558	109238	XP_069273879.1
NW_027192473.1	3274	4145	XP_069273794.1
NW_027192473.1	4506	5313	XP_069273795.1
NW_027192473.1	6026	6962	XP_069273796.1
NW_027192473.1	7861	10090	XP_069273797.1
NW_027192473.1	10794	12291	XP_069273798.1
NW_027192473.1	13461	15792	XP_069273799.1
NW_027192473.1	16751	17489	XP_069273800.1
NW_027192473.1	19025	21558	XP_069273801.1
NW_027192473.1	23257	25192	XP_069273802.1
NW_027192473.1	25499	26037	XP_069273803.1
NW_027192473.1	26602	27462	XP_069273804.1
NW_027192473.1	28601	32084	XP_069273805.1
NW_027192473.1	32618	33570	XP_069273806.1
NW_027192473.1	35987	37725	XP_069273807.1
NW_027192473.1	38553	39951	XP_069273808.1
NW_027192473.1	41754	43221	XP_069273809.1
NW_027192473.1	44648	45266	XP_069273810.1
NW_027192473.1	45357	45873	XP_069273811.1
NW_027192473.1	46893	48935	XP_069273812.1
NW_027192473.1	50841	51507	XP_069273813.1
NW_027192473.1	52425	52946	XP_069273814.1
NW_027192473.1	55560	56046	XP_069273815.1
NW_027192473.1	56779	57647	XP_069273816.1
NW_027192473.1	57948	58365	XP_069273817.1
NW_027192473.1	60387	61333	XP_069273818.1
NW_027192473.1	62085	62815	XP_069273819.1
NW_027192473.1	64835	65360	XP_069273820.1
NW_027192473.1	66107	67208	XP_069273821.1
NW_027192473.1	69506	70344	XP_069273822.1
NW_027192473.1	70824	72187	XP_069273823.1
NW_027192473.1	73851	75956	XP_069273824.1
NW_027192473.1	76705	77453	XP_069273825.1
NW_027192473.1	78298	80830	XP_069273826.1
NW_027192473.1	81495	82945	XP_069273827.1
NW_027192473.1	83634	84575	XP_069273828.1
NW_027192473.1	85793	87034	XP_069273829.1
NW_027192473.1	88580	91118	XP_069273830.1
NW_027192473.1	96162	97735	XP_069273831.1
NW_027192473.1	98876	101282	XP_069273832.1
NW_027192473.1	101736	102159	XP_069273833.1
NW_027192473.1	102379	102835	XP_069273834.1
NW_027192473.1	103727	106153	XP_069273835.1
NW_027192473.1	106200	106617	XP_069273836.1
NW_027192473.1	107338	110273	XP_069273837.1
NW_027192473.1	110652	112230	XP_069273838.1
NW_027192474.1	1345	3922	XP_069273760.1
NW_027192474.1	7021	9155	XP_069273761.1
NW_027192474.1	12173	13771	XP_069273762.1
NW_027192474.1	15651	17655	XP_069273763.1
NW_027192474.1	20919	24889	XP_069273764.1
NW_027192474.1	24952	25687	XP_069273765.1
NW_027192474.1	28168	28762	XP_069273766.1
NW_027192474.1	29801	31310	XP_069273767.1
NW_027192474.1	32464	33994	XP_069273768.1
NW_027192474.1	40107	40563	XP_069273769.1
NW_027192474.1	41679	42148	XP_069273770.1
NW_027192474.1	45973	46947	XP_069273771.1
NW_027192474.1	48313	50091	XP_069273772.1
NW_027192474.1	51964	52894	XP_069273773.1
NW_027192474.1	53993	55624	XP_069273774.1
NW_027192474.1	56040	57090	XP_069273775.1
NW_027192474.1	58483	60516	XP_069273776.1
NW_027192474.1	62718	63771	XP_069273777.1
NW_027192474.1	64434	65160	XP_069273778.1
NW_027192474.1	65969	66871	XP_069273779.1
NW_027192474.1	67386	73374	XP_069273780.1
NW_027192474.1	73890	75748	XP_069273781.1
NW_027192474.1	79286	79994	XP_069273782.1
NW_027192474.1	80796	84517	XP_069273783.1
NW_027192474.1	84852	85572	XP_069273784.1
NW_027192474.1	86984	87551	XP_069273785.1
NW_027192474.1	87961	88427	XP_069273786.1
NW_027192474.1	88853	91378	XP_069273787.1
NW_027192474.1	92914	94375	XP_069273788.1
NW_027192474.1	98613	98910	XP_069273789.1
NW_027192474.1	98990	99485	XP_069273790.1
NW_027192474.1	99828	100320	XP_069273791.1
NW_027192474.1	101337	102376	XP_069273792.1
NW_027192474.1	104267	104727	XP_069273793.1
NW_027192475.1	719	1406	XP_069273725.1
NW_027192475.1	3032	3556	XP_069273726.1
NW_027192475.1	7327	8273	XP_069273727.1
NW_027192475.1	9101	9400	XP_069273728.1
NW_027192475.1	10061	11434	XP_069273729.1
NW_027192475.1	11725	12809	XP_069273730.1
NW_027192475.1	15921	16397	XP_069273731.1
NW_027192475.1	18947	19505	XP_069273732.1
NW_027192475.1	21406	22298	XP_069273733.1
NW_027192475.1	22352	24140	XP_069273734.1
NW_027192475.1	24804	27352	XP_069273735.1
NW_027192475.1	31840	33716	XP_069273736.1
NW_027192475.1	34707	35562	XP_069273737.1
NW_027192475.1	36770	38901	XP_069273738.1
NW_027192475.1	40427	41439	XP_069273739.1
NW_027192475.1	44432	45797	XP_069273740.1
NW_027192475.1	46189	47366	XP_069273741.1
NW_027192475.1	48350	49286	XP_069273742.1
NW_027192475.1	49716	51258	XP_069273743.1
NW_027192475.1	52167	53465	XP_069273744.1
NW_027192475.1	56834	57557	XP_069273745.1
NW_027192475.1	58135	58520	XP_069273746.1
NW_027192475.1	59222	59533	XP_069273747.1
NW_027192475.1	59722	60109	XP_069273748.1
NW_027192475.1	65149	65450	XP_069273749.1
NW_027192475.1	67673	68213	XP_069273750.1
NW_027192475.1	71154	72493	XP_069273751.1
NW_027192475.1	75151	76360	XP_069273752.1
NW_027192475.1	76759	77886	XP_069273753.1
NW_027192475.1	81319	81894	XP_069273754.1
NW_027192475.1	83021	83785	XP_069273755.1
NW_027192475.1	84849	85684	XP_069273756.1
NW_027192475.1	88440	93635	XP_069273757.1
NW_027192475.1	97167	99583	XP_069273758.1
NW_027192475.1	101736	104214	XP_069273759.1
NW_027192476.1	188	1208	XP_069273692.1
NW_027192476.1	1506	2400	XP_069273693.1
NW_027192476.1	2728	5165	XP_069273694.1
NW_027192476.1	6620	7669	XP_069273695.1
NW_027192476.1	8594	11427	XP_069273696.1
NW_027192476.1	14063	15609	XP_069273697.1
NW_027192476.1	17583	20242	XP_069273698.1
NW_027192476.1	20549	21443	XP_069273699.1
NW_027192476.1	24284	27701	XP_069273700.1
NW_027192476.1	28823	29254	XP_069273701.1
NW_027192476.1	33747	34402	XP_069273702.1
NW_027192476.1	35237	36473	XP_069273703.1
NW_027192476.1	37362	39336	XP_069273704.1
NW_027192476.1	40174	41917	XP_069273705.1
NW_027192476.1	42982	44138	XP_069273706.1
NW_027192476.1	47865	48453	XP_069273707.1
NW_027192476.1	49369	50481	XP_069273708.1
NW_027192476.1	51635	52800	XP_069273709.1
NW_027192476.1	55544	56333	XP_069273710.1
NW_027192476.1	58510	60799	XP_069273711.1
NW_027192476.1	61579	62670	XP_069273712.1
NW_027192476.1	63693	64705	XP_069273713.1
NW_027192476.1	64885	65386	XP_069273714.1
NW_027192476.1	65731	69446	XP_069273715.1
NW_027192476.1	71343	73242	XP_069273716.1
NW_027192476.1	75362	77192	XP_069273717.1
NW_027192476.1	78256	79458	XP_069273718.1
NW_027192476.1	81192	83284	XP_069273719.1
NW_027192476.1	85861	87811	XP_069273720.1
NW_027192476.1	90200	91133	XP_069273721.1
NW_027192476.1	92241	93350	XP_069273722.1
NW_027192476.1	94137	94918	XP_069273723.1
NW_027192476.1	95731	98375	XP_069273724.1
NW_027192477.1	101	733	XP_069273651.1
NW_027192477.1	1358	1800	XP_069273652.1
NW_027192477.1	2470	2779	XP_069273653.1
NW_027192477.1	3571	4288	XP_069273654.1
NW_027192477.1	6287	7449	XP_069273655.1
NW_027192477.1	9422	10133	XP_069273656.1
NW_027192477.1	10160	10802	XP_069273657.1
NW_027192477.1	12825	14481	XP_069273658.1
NW_027192477.1	14695	16998	XP_069273659.1
NW_027192477.1	17304	17677	XP_069273660.1
NW_027192477.1	18504	22862	XP_069273661.1
NW_027192477.1	24153	25007	XP_069273662.1
NW_027192477.1	25492	26623	XP_069273663.1
NW_027192477.1	28329	29422	XP_069273664.1
NW_027192477.1	30858	32182	XP_069273665.1
NW_027192477.1	33464	34294	XP_069273666.1
NW_027192477.1	36191	36793	XP_069273667.1
NW_027192477.1	37779	39784	XP_069273668.1
NW_027192477.1	41625	42666	XP_069273669.1
NW_027192477.1	43273	44519	XP_069273670.1
NW_027192477.1	47167	48037	XP_069273671.1
NW_027192477.1	48389	48890	XP_069273672.1
NW_027192477.1	49458	50502	XP_069273673.1
NW_027192477.1	51489	52872	XP_069273674.1
NW_027192477.1	54646	55763	XP_069273675.1
NW_027192477.1	57055	57775	XP_069273676.1
NW_027192477.1	60200	61407	XP_069273677.1
NW_027192477.1	61809	64560	XP_069273678.1
NW_027192477.1	65763	66422	XP_069273679.1
NW_027192477.1	67012	67562	XP_069273680.1
NW_027192477.1	68017	68595	XP_069273681.1
NW_027192477.1	69217	73156	XP_069273682.1
NW_027192477.1	73185	73941	XP_069273683.1
NW_027192477.1	76220	77379	XP_069273684.1
NW_027192477.1	79147	82748	XP_069273685.1
NW_027192477.1	83638	87615	XP_069273686.1
NW_027192477.1	88726	89993	XP_069273687.1
NW_027192477.1	91199	92175	XP_069273688.1
NW_027192477.1	92218	93541	XP_069273689.1
NW_027192477.1	94752	95957	XP_069273690.1
NW_027192477.1	97265	98300	XP_069273691.1
NW_027192478.1	665	1355	XP_069273614.1
NW_027192478.1	2733	6059	XP_069273615.1
NW_027192478.1	9323	9966	XP_069273616.1
NW_027192478.1	10625	11307	XP_069273617.1
NW_027192478.1	12381	13167	XP_069273618.1
NW_027192478.1	13224	13511	XP_069273619.1
NW_027192478.1	13695	15747	XP_069273620.1
NW_027192478.1	16584	20564	XP_069273621.1
NW_027192478.1	21514	22636	XP_069273622.1
NW_027192478.1	24451	26209	XP_069273623.1
NW_027192478.1	26822	28301	XP_069273624.1
NW_027192478.1	28744	29227	XP_069273625.1
NW_027192478.1	29685	31299	XP_069273626.1
NW_027192478.1	32229	34964	XP_069273627.1
NW_027192478.1	35329	35846	XP_069273628.1
NW_027192478.1	36644	38276	XP_069273629.1
NW_027192478.1	38646	39992	XP_069273630.1
NW_027192478.1	40542	41067	XP_069273631.1
NW_027192478.1	41272	42834	XP_069273632.1
NW_027192478.1	45298	46680	XP_069273633.1
NW_027192478.1	47242	48032	XP_069273634.1
NW_027192478.1	48737	50726	XP_069273635.1
NW_027192478.1	53409	54241	XP_069273636.1
NW_027192478.1	56047	56778	XP_069273637.1
NW_027192478.1	60752	61014	XP_069273638.1
NW_027192478.1	62882	63449	XP_069273639.1
NW_027192478.1	64720	66228	XP_069273640.1
NW_027192478.1	67322	69359	XP_069273641.1
NW_027192478.1	72369	74133	XP_069273642.1
NW_027192478.1	76296	78635	XP_069273643.1
NW_027192478.1	79243	81006	XP_069273644.1
NW_027192478.1	81397	83470	XP_069273645.1
NW_027192478.1	84012	84518	XP_069273646.1
NW_027192478.1	84963	87068	XP_069273647.1
NW_027192478.1	87641	88722	XP_069273648.1
NW_027192478.1	89018	93548	XP_069273649.1
NW_027192478.1	94776	97782	XP_069273650.1
NW_027192479.1	10992	12417	XP_069273599.1
NW_027192479.1	46595	49716	XP_069273600.1
NW_027192479.1	50686	51894	XP_069273601.1
NW_027192479.1	53781	55868	XP_069273602.1
NW_027192479.1	57654	61599	XP_069273603.1
NW_027192479.1	62165	63206	XP_069273604.1
NW_027192479.1	63898	65165	XP_069273605.1
NW_027192479.1	65854	67690	XP_069273606.1
NW_027192479.1	69622	72640	XP_069273607.1
NW_027192479.1	75467	76737	XP_069273608.1
NW_027192479.1	77258	78017	XP_069273609.1
NW_027192479.1	78508	80258	XP_069273610.1
NW_027192479.1	81619	83912	XP_069273611.1
NW_027192479.1	84945	91476	XP_069273612.1
NW_027192479.1	93667	94618	XP_069273613.1
NW_027192480.1	2465	4189	XP_069273567.1
NW_027192480.1	4721	7072	XP_069273568.1
NW_027192480.1	8584	9614	XP_069273569.1
NW_027192480.1	10192	10708	XP_069273570.1
NW_027192480.1	11353	13244	XP_069273571.1
NW_027192480.1	14951	16140	XP_069273572.1
NW_027192480.1	16917	18379	XP_069273573.1
NW_027192480.1	20914	22042	XP_069273574.1
NW_027192480.1	24224	26771	XP_069273575.1
NW_027192480.1	27454	28042	XP_069273576.1
NW_027192480.1	31229	32881	XP_069273577.1
NW_027192480.1	33468	34720	XP_069273578.1
NW_027192480.1	35540	37337	XP_069273579.1
NW_027192480.1	38364	39958	XP_069273580.1
NW_027192480.1	40956	41560	XP_069273581.1
NW_027192480.1	45027	45999	XP_069273582.1
NW_027192480.1	46315	47843	XP_069273583.1
NW_027192480.1	47872	48297	XP_069273584.1
NW_027192480.1	49226	51686	XP_069273585.1
NW_027192480.1	54610	57243	XP_069273586.1
NW_027192480.1	58541	60525	XP_069273587.1
NW_027192480.1	62417	64963	XP_069273588.1
NW_027192480.1	66543	68680	XP_069273589.1
NW_027192480.1	71871	73385	XP_069273590.1
NW_027192480.1	78359	79546	XP_069273591.1
NW_027192480.1	80486	81595	XP_069273592.1
NW_027192480.1	82389	83076	XP_069273593.1
NW_027192480.1	83615	84092	XP_069273594.1
NW_027192480.1	85623	86097	XP_069273595.1
NW_027192480.1	89511	89855	XP_069273596.1
NW_027192480.1	91111	92299	XP_069273597.1
NW_027192480.1	96286	97288	XP_069273598.1
NW_027192481.1	571	1147	XP_069273533.1
NW_027192481.1	3418	5040	XP_069273534.1
NW_027192481.1	5509	7171	XP_069273535.1
NW_027192481.1	7905	9765	XP_069273536.1
NW_027192481.1	10982	12966	XP_069273537.1
NW_027192481.1	13128	15530	XP_069273538.1
NW_027192481.1	16976	18779	XP_069273539.1
NW_027192481.1	20836	21460	XP_069273540.1
NW_027192481.1	22521	23891	XP_069273541.1
NW_027192481.1	24938	26473	XP_069273542.1
NW_027192481.1	28381	31272	XP_069273543.1
NW_027192481.1	33015	34093	XP_069273544.1
NW_027192481.1	39796	40470	XP_069273545.1
NW_027192481.1	41032	41690	XP_069273546.1
NW_027192481.1	41692	42265	XP_069273547.1
NW_027192481.1	42549	43133	XP_069273548.1
NW_027192481.1	46964	47265	XP_069273549.1
NW_027192481.1	51853	52698	XP_069273550.1
NW_027192481.1	53809	54775	XP_069273551.1
NW_027192481.1	55883	57125	XP_069273552.1
NW_027192481.1	57342	58969	XP_069273553.1
NW_027192481.1	60660	62629	XP_069273554.1
NW_027192481.1	62706	63085	XP_069273555.1
NW_027192481.1	63210	65317	XP_069273556.1
NW_027192481.1	65531	68066	XP_069273557.1
NW_027192481.1	68784	70126	XP_069273558.1
NW_027192481.1	71920	73614	XP_069273559.1
NW_027192481.1	76237	78205	XP_069273560.1
NW_027192481.1	78653	81098	XP_069273561.1
NW_027192481.1	83236	83632	XP_069273562.1
NW_027192481.1	85111	86811	XP_069273563.1
NW_027192481.1	89474	89815	XP_069273564.1
NW_027192481.1	89933	91663	XP_069273565.1
NW_027192481.1	91964	92492	XP_069273566.1
NW_027192482.1	2482	5149	XP_069273502.1
NW_027192482.1	5671	7803	XP_069273503.1
NW_027192482.1	9153	10333	XP_069273504.1
NW_027192482.1	11214	12872	XP_069273505.1
NW_027192482.1	12919	14716	XP_069273506.1
NW_027192482.1	15470	16639	XP_069273507.1
NW_027192482.1	16974	18652	XP_069273508.1
NW_027192482.1	20242	21472	XP_069273509.1
NW_027192482.1	21576	24096	XP_069273510.1
NW_027192482.1	25015	26451	XP_069273511.1
NW_027192482.1	28232	30011	XP_069273512.1
NW_027192482.1	31370	33436	XP_069273513.1
NW_027192482.1	35077	35768	XP_069273514.1
NW_027192482.1	36391	37126	XP_069273515.1
NW_027192482.1	37598	38929	XP_069273516.1
NW_027192482.1	39402	41739	XP_069273517.1
NW_027192482.1	42135	42630	XP_069273518.1
NW_027192482.1	42646	44916	XP_069273519.1
NW_027192482.1	47577	48732	XP_069273520.1
NW_027192482.1	49107	50683	XP_069273521.1
NW_027192482.1	51089	53878	XP_069273522.1
NW_027192482.1	55455	56761	XP_069273523.1
NW_027192482.1	57412	59155	XP_069273524.1
NW_027192482.1	60225	62182	XP_069273525.1
NW_027192482.1	63627	67019	XP_069273526.1
NW_027192482.1	68507	71774	XP_069273527.1
NW_027192482.1	72316	74548	XP_069273528.1
NW_027192482.1	74611	75898	XP_069273529.1
NW_027192482.1	76167	79107	XP_069273530.1
NW_027192482.1	79934	85257	XP_069273531.1
NW_027192482.1	86879	87446	XP_069273532.1
NW_027192483.1	3179	5642	XP_069273472.1
NW_027192483.1	6762	7893	XP_069273473.1
NW_027192483.1	8645	9232	XP_069273474.1
NW_027192483.1	9339	12207	XP_069273475.1
NW_027192483.1	12633	13606	XP_069273476.1
NW_027192483.1	14093	14928	XP_069273477.1
NW_027192483.1	16802	21498	XP_069273478.1
NW_027192483.1	23457	24370	XP_069273479.1
NW_027192483.1	24495	25248	XP_069273480.1
NW_027192483.1	25495	26972	XP_069273481.1
NW_027192483.1	29323	32031	XP_069273482.1
NW_027192483.1	32922	33511	XP_069273483.1
NW_027192483.1	34319	35693	XP_069273484.1
NW_027192483.1	37859	41771	XP_069273485.1
NW_027192483.1	45052	46088	XP_069273486.1
NW_027192483.1	46756	47667	XP_069273487.1
NW_027192483.1	48317	51054	XP_069273488.1
NW_027192483.1	51712	52235	XP_069273489.1
NW_027192483.1	52780	53998	XP_069273490.1
NW_027192483.1	56209	56757	XP_069273491.1
NW_027192483.1	57372	57693	XP_069273492.1
NW_027192483.1	57879	58166	XP_069273493.1
NW_027192483.1	59544	61352	XP_069273494.1
NW_027192483.1	62558	63816	XP_069273495.1
NW_027192483.1	64653	65349	XP_069273496.1
NW_027192483.1	65921	69604	XP_069273497.1
NW_027192483.1	69878	75557	XP_069273498.1
NW_027192483.1	76041	77947	XP_069273499.1
NW_027192483.1	79609	83030	XP_069273500.1
NW_027192483.1	83484	85187	XP_069273501.1
NW_027192484.1	305	1690	XP_069273444.1
NW_027192484.1	5790	6782	XP_069273445.1
NW_027192484.1	7568	9889	XP_069273446.1
NW_027192484.1	9971	10562	XP_069273447.1
NW_027192484.1	10591	11607	XP_069273448.1
NW_027192484.1	12844	14605	XP_069273449.1
NW_027192484.1	16751	23346	XP_069273450.1
NW_027192484.1	25169	26899	XP_069273451.1
NW_027192484.1	27235	28801	XP_069273452.1
NW_027192484.1	30296	31549	XP_069273453.1
NW_027192484.1	32282	33734	XP_069273454.1
NW_027192484.1	37806	38406	XP_069273455.1
NW_027192484.1	39915	40512	XP_069273456.1
NW_027192484.1	41111	42948	XP_069273457.1
NW_027192484.1	45609	46832	XP_069273458.1
NW_027192484.1	47747	49886	XP_069273459.1
NW_027192484.1	53359	54049	XP_069273460.1
NW_027192484.1	54334	55171	XP_069273461.1
NW_027192484.1	55576	58341	XP_069273462.1
NW_027192484.1	61967	62720	XP_069273463.1
NW_027192484.1	63776	64787	XP_069273464.1
NW_027192484.1	65084	66148	XP_069273465.1
NW_027192484.1	67497	69183	XP_069273466.1
NW_027192484.1	70575	72184	XP_069273467.1
NW_027192484.1	73421	75448	XP_069273468.1
NW_027192484.1	77876	81637	XP_069273469.1
NW_027192484.1	82749	84733	XP_069273470.1
NW_027192484.1	85240	86622	XP_069273471.1
NW_027192485.1	308	724	XP_069273409.1
NW_027192485.1	948	1871	XP_069273410.1
NW_027192485.1	3661	4438	XP_069273411.1
NW_027192485.1	5972	8330	XP_069273412.1
NW_027192485.1	11849	13298	XP_069273413.1
NW_027192485.1	14764	16611	XP_069273414.1
NW_027192485.1	18561	19056	XP_069273415.1
NW_027192485.1	20008	22411	XP_069273416.1
NW_027192485.1	24562	26618	XP_069273417.1
NW_027192485.1	28368	29543	XP_069273418.1
NW_027192485.1	30758	32066	XP_069273419.1
NW_027192485.1	32567	34537	XP_069273420.1
NW_027192485.1	36673	37066	XP_069273421.1
NW_027192485.1	38846	40528	XP_069273422.1
NW_027192485.1	40848	41985	XP_069273423.1
NW_027192485.1	42012	43373	XP_069273424.1
NW_027192485.1	46031	46792	XP_069273425.1
NW_027192485.1	48136	49125	XP_069273426.1
NW_027192485.1	50856	51396	XP_069273427.1
NW_027192485.1	52064	52877	XP_069273428.1
NW_027192485.1	54501	56958	XP_069273429.1
NW_027192485.1	59036	60796	XP_069273430.1
NW_027192485.1	61895	63704	XP_069273431.1
NW_027192485.1	63766	64178	XP_069273432.1
NW_027192485.1	65158	66473	XP_069273433.1
NW_027192485.1	67671	68205	XP_069273434.1
NW_027192485.1	69165	69595	XP_069273435.1
NW_027192485.1	70805	71435	XP_069273436.1
NW_027192485.1	73388	74324	XP_069273437.1
NW_027192485.1	75130	75551	XP_069273438.1
NW_027192485.1	76700	77205	XP_069273439.1
NW_027192485.1	77951	78447	XP_069273440.1
NW_027192485.1	79647	80761	XP_069273441.1
NW_027192485.1	82233	83898	XP_069273442.1
NW_027192485.1	84257	84577	XP_069273443.1
NW_027192486.1	474	2031	XP_069273383.1
NW_027192486.1	2876	3836	XP_069273384.1
NW_027192486.1	4041	5073	XP_069273385.1
NW_027192486.1	7017	7494	XP_069273386.1
NW_027192486.1	7502	12354	XP_069273387.1
NW_027192486.1	14467	15531	XP_069273388.1
NW_027192486.1	16093	19588	XP_069273389.1
NW_027192486.1	20310	22952	XP_069273390.1
NW_027192486.1	24058	25544	XP_069273391.1
NW_027192486.1	27171	29150	XP_069273392.1
NW_027192486.1	29790	30899	XP_069273393.1
NW_027192486.1	32410	33075	XP_069273394.1
NW_027192486.1	36473	39127	XP_069273395.1
NW_027192486.1	40618	42003	XP_069273396.1
NW_027192486.1	42704	44292	XP_069273397.1
NW_027192486.1	47484	50484	XP_069273398.1
NW_027192486.1	51522	52306	XP_069273399.1
NW_027192486.1	52731	54204	XP_069273400.1
NW_027192486.1	55449	55918	XP_069273401.1
NW_027192486.1	62552	63752	XP_069273402.1
NW_027192486.1	64288	64852	XP_069273403.1
NW_027192486.1	68854	70826	XP_069273404.1
NW_027192486.1	72103	75174	XP_069273405.1
NW_027192486.1	76000	77422	XP_069273406.1
NW_027192486.1	80401	80697	XP_069273407.1
NW_027192486.1	82323	83413	XP_069273408.1
NW_027192487.1	1731	2401	XP_069273351.1
NW_027192487.1	4893	5296	XP_069273352.1
NW_027192487.1	5301	5550	XP_069273353.1
NW_027192487.1	5659	6211	XP_069273354.1
NW_027192487.1	6298	6805	XP_069273355.1
NW_027192487.1	7071	8811	XP_069273356.1
NW_027192487.1	9268	11878	XP_069273357.1
NW_027192487.1	12623	14462	XP_069273358.1
NW_027192487.1	15179	18284	XP_069273359.1
NW_027192487.1	20724	24234	XP_069273360.1
NW_027192487.1	24679	25144	XP_069273361.1
NW_027192487.1	26402	26962	XP_069273362.1
NW_027192487.1	27075	27378	XP_069273363.1
NW_027192487.1	28195	29992	XP_069273364.1
NW_027192487.1	30413	30948	XP_069273365.1
NW_027192487.1	32727	33747	XP_069273366.1
NW_027192487.1	38231	38827	XP_069273367.1
NW_027192487.1	46600	48792	XP_069273368.1
NW_027192487.1	49243	51118	XP_069273369.1
NW_027192487.1	51895	52768	XP_069273370.1
NW_027192487.1	56422	58149	XP_069273371.1
NW_027192487.1	59188	60280	XP_069273372.1
NW_027192487.1	60715	61423	XP_069273373.1
NW_027192487.1	62246	64994	XP_069273374.1
NW_027192487.1	65090	65549	XP_069273375.1
NW_027192487.1	65735	68480	XP_069273376.1
NW_027192487.1	68660	69188	XP_069273377.1
NW_027192487.1	69714	72555	XP_069273378.1
NW_027192487.1	72761	73496	XP_069273379.1
NW_027192487.1	76415	77106	XP_069273380.1
NW_027192487.1	77352	77867	XP_069273381.1
NW_027192487.1	78777	81830	XP_069273382.1
NW_027192488.1	1772	5158	XP_069273325.1
NW_027192488.1	5702	7382	XP_069273326.1
NW_027192488.1	7692	9014	XP_069273327.1
NW_027192488.1	10060	11923	XP_069273328.1
NW_027192488.1	14387	15490	XP_069273329.1
NW_027192488.1	17939	19023	XP_069273330.1
NW_027192488.1	20304	20973	XP_069273331.1
NW_027192488.1	21504	21910	XP_069273332.1
NW_027192488.1	22573	23855	XP_069273333.1
NW_027192488.1	24324	25041	XP_069273334.1
NW_027192488.1	25297	26862	XP_069273335.1
NW_027192488.1	28553	30213	XP_069273336.1
NW_027192488.1	32130	34403	XP_069273337.1
NW_027192488.1	35586	37491	XP_069273338.1
NW_027192488.1	39703	42162	XP_069273339.1
NW_027192488.1	44976	46943	XP_069273340.1
NW_027192488.1	50667	51044	XP_069273341.1
NW_027192488.1	51617	52463	XP_069273342.1
NW_027192488.1	53134	54019	XP_069273343.1
NW_027192488.1	55721	58854	XP_069273344.1
NW_027192488.1	62553	64118	XP_069273345.1
NW_027192488.1	65818	67354	XP_069273346.1
NW_027192488.1	68025	68535	XP_069273347.1
NW_027192488.1	71763	73320	XP_069273348.1
NW_027192488.1	73907	75323	XP_069273349.1
NW_027192488.1	77936	79656	XP_069273350.1
NW_027192489.1	270	3791	XP_069273304.1
NW_027192489.1	4700	6198	XP_069273305.1
NW_027192489.1	7563	9756	XP_069273306.1
NW_027192489.1	10345	11340	XP_069273307.1
NW_027192489.1	15192	16799	XP_069273308.1
NW_027192489.1	20583	21188	XP_069273309.1
NW_027192489.1	21870	22732	XP_069273310.1
NW_027192489.1	23537	23827	XP_069273311.1
NW_027192489.1	24889	26337	XP_069273312.1
NW_027192489.1	27019	27925	XP_069273313.1
NW_027192489.1	31403	31844	XP_069273314.1
NW_027192489.1	35658	36471	XP_069273315.1
NW_027192489.1	40507	42994	XP_069273316.1
NW_027192489.1	46185	46722	XP_069273317.1
NW_027192489.1	51891	53337	XP_069273318.1
NW_027192489.1	59027	60111	XP_069273319.1
NW_027192489.1	60793	63502	XP_069273320.1
NW_027192489.1	64833	66834	XP_069273321.1
NW_027192489.1	67393	69103	XP_069273322.1
NW_027192489.1	72542	74740	XP_069273323.1
NW_027192489.1	77558	79949	XP_069273324.1
NW_027192490.1	1143	3203	XP_069273281.1
NW_027192490.1	6807	10146	XP_069273282.1
NW_027192490.1	12682	15907	XP_069273283.1
NW_027192490.1	16739	18230	XP_069273284.1
NW_027192490.1	19832	21929	XP_069273285.1
NW_027192490.1	22777	23356	XP_069273286.1
NW_027192490.1	28160	29278	XP_069273287.1
NW_027192490.1	29915	32819	XP_069273288.1
NW_027192490.1	35255	38897	XP_069273289.1
NW_027192490.1	39862	40480	XP_069273290.1
NW_027192490.1	41977	42443	XP_069273291.1
NW_027192490.1	44162	45558	XP_069273292.1
NW_027192490.1	46151	47546	XP_069273293.1
NW_027192490.1	49069	50285	XP_069273294.1
NW_027192490.1	52584	54234	XP_069273295.1
NW_027192490.1	56053	56977	XP_069273296.1
NW_027192490.1	57953	58841	XP_069273297.1
NW_027192490.1	61542	63187	XP_069273298.1
NW_027192490.1	63763	64596	XP_069273299.1
NW_027192490.1	65490	67201	XP_069273300.1
NW_027192490.1	70692	71938	XP_069273301.1
NW_027192490.1	71995	72351	XP_069273302.1
NW_027192490.1	74490	76343	XP_069273303.1
NW_027192491.1	609	1387	XP_069273258.1
NW_027192491.1	1710	3140	XP_069273259.1
NW_027192491.1	3826	4941	XP_069273260.1
NW_027192491.1	5998	8631	XP_069273261.1
NW_027192491.1	9590	10303	XP_069273262.1
NW_027192491.1	11071	11488	XP_069273263.1
NW_027192491.1	12036	12435	XP_069273264.1
NW_027192491.1	12986	16393	XP_069273265.1
NW_027192491.1	17271	18093	XP_069273266.1
NW_027192491.1	20464	24944	XP_069273267.1
NW_027192491.1	26247	27999	XP_069273268.1
NW_027192491.1	29675	31111	XP_069273269.1
NW_027192491.1	31627	33515	XP_069273270.1
NW_027192491.1	34422	36000	XP_069273271.1
NW_027192491.1	41101	45248	XP_069273272.1
NW_027192491.1	46621	47787	XP_069273273.1
NW_027192491.1	48356	49169	XP_069273274.1
NW_027192491.1	49591	52700	XP_069273275.1
NW_027192491.1	53603	55204	XP_069273276.1
NW_027192491.1	55529	56788	XP_069273277.1
NW_027192491.1	58086	59219	XP_069273278.1
NW_027192491.1	60857	63095	XP_069273279.1
NW_027192491.1	64516	67853	XP_069273280.1
NW_027192492.1	587	2063	XP_069273233.1
NW_027192492.1	3570	4276	XP_069273234.1
NW_027192492.1	4570	6128	XP_069273235.1
NW_027192492.1	7775	8321	XP_069273236.1
NW_027192492.1	10456	12411	XP_069273237.1
NW_027192492.1	13814	14749	XP_069273238.1
NW_027192492.1	16376	16749	XP_069273239.1
NW_027192492.1	17239	17746	XP_069273240.1
NW_027192492.1	18324	19582	XP_069273241.1
NW_027192492.1	20502	23461	XP_069273242.1
NW_027192492.1	24492	27912	XP_069273243.1
NW_027192492.1	29051	31598	XP_069273244.1
NW_027192492.1	32963	33431	XP_069273245.1
NW_027192492.1	35866	38998	XP_069273246.1
NW_027192492.1	41682	42974	XP_069273247.1
NW_027192492.1	43643	44588	XP_069273248.1
NW_027192492.1	45424	45942	XP_069273249.1
NW_027192492.1	47578	48313	XP_069273250.1
NW_027192492.1	48573	48937	XP_069273251.1
NW_027192492.1	49710	51368	XP_069273252.1
NW_027192492.1	51869	58207	XP_069273253.1
NW_027192492.1	58641	59491	XP_069273254.1
NW_027192492.1	59791	61502	XP_069273255.1
NW_027192492.1	63462	63844	XP_069273256.1
NW_027192492.1	68838	69324	XP_069273257.1
NW_027192493.1	1529	3498	XP_069273207.1
NW_027192493.1	4507	5704	XP_069273208.1
NW_027192493.1	6177	6754	XP_069273209.1
NW_027192493.1	7123	8570	XP_069273210.1
NW_027192493.1	11722	12876	XP_069273211.1
NW_027192493.1	13658	14942	XP_069273212.1
NW_027192493.1	17813	18790	XP_069273213.1
NW_027192493.1	20130	21261	XP_069273214.1
NW_027192493.1	21441	22622	XP_069273215.1
NW_027192493.1	25775	26524	XP_069273216.1
NW_027192493.1	29588	30816	XP_069273217.1
NW_027192493.1	30924	31860	XP_069273218.1
NW_027192493.1	32490	33076	XP_069273219.1
NW_027192493.1	38465	39245	XP_069273220.1
NW_027192493.1	39858	41776	XP_069273221.1
NW_027192493.1	43415	43788	XP_069273222.1
NW_027192493.1	45131	45582	XP_069273223.1
NW_027192493.1	45734	46463	XP_069273224.1
NW_027192493.1	48840	50493	XP_069273225.1
NW_027192493.1	51573	51848	XP_069273226.1
NW_027192493.1	54475	55519	XP_069273227.1
NW_027192493.1	56025	56786	XP_069273228.1
NW_027192493.1	57171	59401	XP_069273229.1
NW_027192493.1	60661	61174	XP_069273230.1
NW_027192493.1	61281	62404	XP_069273231.1
NW_027192493.1	65848	67701	XP_069273232.1
NW_027192494.1	229	626	XP_069273186.1
NW_027192494.1	2103	2415	XP_069273187.1
NW_027192494.1	2619	4103	XP_069273188.1
NW_027192494.1	10406	11632	XP_069273189.1
NW_027192494.1	14756	16054	XP_069273190.1
NW_027192494.1	17380	17964	XP_069273191.1
NW_027192494.1	24682	26357	XP_069273192.1
NW_027192494.1	28016	28577	XP_069273193.1
NW_027192494.1	29843	32672	XP_069273194.1
NW_027192494.1	33142	34896	XP_069273195.1
NW_027192494.1	36232	37273	XP_069273196.1
NW_027192494.1	38766	39229	XP_069273197.1
NW_027192494.1	40544	42941	XP_069273198.1
NW_027192494.1	43328	44051	XP_069273199.1
NW_027192494.1	46056	48270	XP_069273200.1
NW_027192494.1	50936	52514	XP_069273201.1
NW_027192494.1	55145	56849	XP_069273202.1
NW_027192494.1	59229	60496	XP_069273203.1
NW_027192494.1	60945	61280	XP_069273204.1
NW_027192494.1	61382	63951	XP_069273205.1
NW_027192494.1	65623	66762	XP_069273206.1
NW_027192495.1	4135	5908	XP_069273163.1
NW_027192495.1	7506	7856	XP_069273164.1
NW_027192495.1	8148	8852	XP_069273165.1
NW_027192495.1	9240	9824	XP_069273166.1
NW_027192495.1	9951	10786	XP_069273167.1
NW_027192495.1	11457	13746	XP_069273168.1
NW_027192495.1	14750	16380	XP_069273169.1
NW_027192495.1	16987	18312	XP_069273170.1
NW_027192495.1	19115	21260	XP_069273171.1
NW_027192495.1	21273	21700	XP_069273172.1
NW_027192495.1	22784	25204	XP_069273173.1
NW_027192495.1	25391	26198	XP_069273174.1
NW_027192495.1	28453	29797	XP_069273175.1
NW_027192495.1	30888	34897	XP_069273176.1
NW_027192495.1	36140	37949	XP_069273177.1
NW_027192495.1	39917	42454	XP_069273178.1
NW_027192495.1	46289	47112	XP_069273179.1
NW_027192495.1	50340	51653	XP_069273180.1
NW_027192495.1	51979	53645	XP_069273181.1
NW_027192495.1	54258	55557	XP_069273182.1
NW_027192495.1	55911	57129	XP_069273183.1
NW_027192495.1	59011	59809	XP_069273184.1
NW_027192495.1	61888	63078	XP_069273185.1
NW_027192496.1	603	1256	XP_069273141.1
NW_027192496.1	1738	4199	XP_069273142.1
NW_027192496.1	4569	8064	XP_069273143.1
NW_027192496.1	8898	9192	XP_069273144.1
NW_027192496.1	16545	17046	XP_069273145.1
NW_027192496.1	19427	20472	XP_069273146.1
NW_027192496.1	22100	23756	XP_069273147.1
NW_027192496.1	26243	30566	XP_069273148.1
NW_027192496.1	31533	32303	XP_069273149.1
NW_027192496.1	33044	34213	XP_069273150.1
NW_027192496.1	34948	36992	XP_069273151.1
NW_027192496.1	37591	39913	XP_069273152.1
NW_027192496.1	40507	41429	XP_069273153.1
NW_027192496.1	41978	43697	XP_069273154.1
NW_027192496.1	46047	47166	XP_069273155.1
NW_027192496.1	49623	50974	XP_069273156.1
NW_027192496.1	52912	53351	XP_069273157.1
NW_027192496.1	53381	54071	XP_069273158.1
NW_027192496.1	54559	54962	XP_069273159.1
NW_027192496.1	55087	55434	XP_069273160.1
NW_027192496.1	57149	58997	XP_069273161.1
NW_027192496.1	60571	63873	XP_069273162.1
NW_027192497.1	1272	2426	XP_069273120.1
NW_027192497.1	4602	6283	XP_069273121.1
NW_027192497.1	8025	8565	XP_069273122.1
NW_027192497.1	9588	10745	XP_069273123.1
NW_027192497.1	14710	15183	XP_069273124.1
NW_027192497.1	16927	17199	XP_069273125.1
NW_027192497.1	17735	18311	XP_069273126.1
NW_027192497.1	18668	19325	XP_069273127.1
NW_027192497.1	20308	21915	XP_069273128.1
NW_027192497.1	30016	30643	XP_069273129.1
NW_027192497.1	32019	32799	XP_069273130.1
NW_027192497.1	32826	33099	XP_069273131.1
NW_027192497.1	34558	35894	XP_069273132.1
NW_027192497.1	36923	39233	XP_069273133.1
NW_027192497.1	42143	43188	XP_069273134.1
NW_027192497.1	44086	44416	XP_069273135.1
NW_027192497.1	44504	44960	XP_069273136.1
NW_027192497.1	45239	45916	XP_069273137.1
NW_027192497.1	51440	51863	XP_069273138.1
NW_027192497.1	51975	53418	XP_069273139.1
NW_027192497.1	53612	54497	XP_069273140.1
NW_027192498.1	1260	1866	XP_069273103.1
NW_027192498.1	2516	3191	XP_069273104.1
NW_027192498.1	7300	7728	XP_069273105.1
NW_027192498.1	10183	10791	XP_069273106.1
NW_027192498.1	11223	13170	XP_069273107.1
NW_027192498.1	15329	16803	XP_069273108.1
NW_027192498.1	17410	18190	XP_069273109.1
NW_027192498.1	18343	20584	XP_069273110.1
NW_027192498.1	21872	23337	XP_069273111.1
NW_027192498.1	23816	26396	XP_069273112.1
NW_027192498.1	26525	26982	XP_069273113.1
NW_027192498.1	28677	33246	XP_069273114.1
NW_027192498.1	37198	39598	XP_069273115.1
NW_027192498.1	40923	42534	XP_069273116.1
NW_027192498.1	43988	46172	XP_069273117.1
NW_027192498.1	49124	49934	XP_069273118.1
NW_027192498.1	52838	53825	XP_069273119.1
NW_027192499.1	4451	5646	XP_069273083.1
NW_027192499.1	5893	9992	XP_069273084.1
NW_027192499.1	10454	11419	XP_069273085.1
NW_027192499.1	11581	12475	XP_069273086.1
NW_027192499.1	13101	14081	XP_069273087.1
NW_027192499.1	15113	17043	XP_069273088.1
NW_027192499.1	19036	20836	XP_069273089.1
NW_027192499.1	21976	23854	XP_069273090.1
NW_027192499.1	24131	24920	XP_069273091.1
NW_027192499.1	25314	26330	XP_069273092.1
NW_027192499.1	27237	29524	XP_069273093.1
NW_027192499.1	34523	35021	XP_069273094.1
NW_027192499.1	35059	35626	XP_069273095.1
NW_027192499.1	36112	36377	XP_069273096.1
NW_027192499.1	36909	40130	XP_069273097.1
NW_027192499.1	41184	44742	XP_069273098.1
NW_027192499.1	45737	46830	XP_069273099.1
NW_027192499.1	47372	49115	XP_069273100.1
NW_027192499.1	50307	50934	XP_069273101.1
NW_027192499.1	52090	52549	XP_069273102.1
NW_027192500.1	567	1161	XP_069273064.1
NW_027192500.1	2115	2793	XP_069273065.1
NW_027192500.1	6156	9040	XP_069273066.1
NW_027192500.1	10066	10743	XP_069273067.1
NW_027192500.1	12112	13423	XP_069273068.1
NW_027192500.1	14407	15689	XP_069273069.1
NW_027192500.1	17242	18519	XP_069273070.1
NW_027192500.1	19417	20415	XP_069273071.1
NW_027192500.1	22349	24017	XP_069273072.1
NW_027192500.1	24323	25256	XP_069273073.1
NW_027192500.1	27254	28152	XP_069273074.1
NW_027192500.1	28543	30451	XP_069273075.1
NW_027192500.1	32982	35782	XP_069273076.1
NW_027192500.1	37370	37985	XP_069273077.1
NW_027192500.1	39469	40075	XP_069273078.1
NW_027192500.1	40132	43035	XP_069273079.1
NW_027192500.1	44876	46820	XP_069273080.1
NW_027192500.1	47076	48342	XP_069273081.1
NW_027192500.1	49409	49946	XP_069273082.1
NW_027192501.1	1309	2497	XP_069273047.1
NW_027192501.1	2506	3591	XP_069273048.1
NW_027192501.1	4868	7354	XP_069273049.1
NW_027192501.1	8293	9393	XP_069273050.1
NW_027192501.1	9449	9913	XP_069273051.1
NW_027192501.1	10692	12626	XP_069273052.1
NW_027192501.1	13737	15630	XP_069273053.1
NW_027192501.1	16139	17672	XP_069273054.1
NW_027192501.1	19591	20124	XP_069273055.1
NW_027192501.1	20626	21085	XP_069273056.1
NW_027192501.1	22880	24866	XP_069273057.1
NW_027192501.1	27550	27859	XP_069273058.1
NW_027192501.1	28019	28454	XP_069273059.1
NW_027192501.1	34991	35753	XP_069273060.1
NW_027192501.1	38473	41433	XP_069273061.1
NW_027192501.1	42455	45482	XP_069273062.1
NW_027192501.1	46467	48156	XP_069273063.1
NW_027192502.1	295	1291	XP_069273026.1
NW_027192502.1	2143	3298	XP_069273027.1
NW_027192502.1	3602	4649	XP_069273028.1
NW_027192502.1	4758	6570	XP_069273029.1
NW_027192502.1	6723	7317	XP_069273030.1
NW_027192502.1	8357	9547	XP_069273031.1
NW_027192502.1	10580	11269	XP_069273032.1
NW_027192502.1	12821	13821	XP_069273033.1
NW_027192502.1	15419	16208	XP_069273034.1
NW_027192502.1	17202	18223	XP_069273035.1
NW_027192502.1	20294	22427	XP_069273036.1
NW_027192502.1	24136	25798	XP_069273037.1
NW_027192502.1	27417	28827	XP_069273038.1
NW_027192502.1	31147	32179	XP_069273039.1
NW_027192502.1	33236	33839	XP_069273040.1
NW_027192502.1	35949	36423	XP_069273041.1
NW_027192502.1	36539	38737	XP_069273042.1
NW_027192502.1	39791	40390	XP_069273043.1
NW_027192502.1	41470	44111	XP_069273044.1
NW_027192502.1	44468	45929	XP_069273045.1
NW_027192502.1	48299	49693	XP_069273046.1
NW_027192503.1	2740	3778	XP_069273010.1
NW_027192503.1	4372	4706	XP_069273011.1
NW_027192503.1	5907	10359	XP_069273012.1
NW_027192503.1	10873	13697	XP_069273013.1
NW_027192503.1	14485	15632	XP_069273014.1
NW_027192503.1	16434	18375	XP_069273015.1
NW_027192503.1	22399	22813	XP_069273016.1
NW_027192503.1	23484	26199	XP_069273017.1
NW_027192503.1	27144	27654	XP_069273018.1
NW_027192503.1	27811	28729	XP_069273019.1
NW_027192503.1	30037	31217	XP_069273020.1
NW_027192503.1	32863	34423	XP_069273021.1
NW_027192503.1	35797	39840	XP_069273022.1
NW_027192503.1	40418	41884	XP_069273023.1
NW_027192503.1	42977	45364	XP_069273024.1
NW_027192503.1	47284	49012	XP_069273025.1
NW_027192504.1	551	3393	XP_069272992.1
NW_027192504.1	4025	6538	XP_069272993.1
NW_027192504.1	7451	9824	XP_069272994.1
NW_027192504.1	10249	12269	XP_069272995.1
NW_027192504.1	12944	14544	XP_069272996.1
NW_027192504.1	15529	16639	XP_069272997.1
NW_027192504.1	20200	21820	XP_069272998.1
NW_027192504.1	25213	27241	XP_069272999.1
NW_027192504.1	28270	29530	XP_069273000.1
NW_027192504.1	30155	31653	XP_069273001.1
NW_027192504.1	32145	32977	XP_069273002.1
NW_027192504.1	33889	35235	XP_069273003.1
NW_027192504.1	35610	36151	XP_069273004.1
NW_027192504.1	36670	37927	XP_069273005.1
NW_027192504.1	38414	40091	XP_069273006.1
NW_027192504.1	40538	41121	XP_069273007.1
NW_027192504.1	41543	45148	XP_069273008.1
NW_027192504.1	46106	46898	XP_069273009.1
NW_027192505.1	464	842	XP_069272973.1
NW_027192505.1	854	1152	XP_069272974.1
NW_027192505.1	1588	2568	XP_069272975.1
NW_027192505.1	3446	4377	XP_069272976.1
NW_027192505.1	5001	5492	XP_069272977.1
NW_027192505.1	5534	6116	XP_069272978.1
NW_027192505.1	7301	8873	XP_069272979.1
NW_027192505.1	8966	10522	XP_069272980.1
NW_027192505.1	11407	13150	XP_069272981.1
NW_027192505.1	16852	17365	XP_069272982.1
NW_027192505.1	17542	18768	XP_069272983.1
NW_027192505.1	20313	21312	XP_069272984.1
NW_027192505.1	23208	25237	XP_069272985.1
NW_027192505.1	25511	27313	XP_069272986.1
NW_027192505.1	29350	30877	XP_069272987.1
NW_027192505.1	32255	35972	XP_069272988.1
NW_027192505.1	36892	38634	XP_069272989.1
NW_027192505.1	39525	42993	XP_069272990.1
NW_027192505.1	43603	44923	XP_069272991.1
NW_027192506.1	221	893	XP_069272952.1
NW_027192506.1	951	1843	XP_069272953.1
NW_027192506.1	2552	3322	XP_069272954.1
NW_027192506.1	3847	4803	XP_069272955.1
NW_027192506.1	6416	7160	XP_069272956.1
NW_027192506.1	7355	7820	XP_069272957.1
NW_027192506.1	10329	11332	XP_069272958.1
NW_027192506.1	12437	15485	XP_069272959.1
NW_027192506.1	15828	17427	XP_069272960.1
NW_027192506.1	17925	21739	XP_069272961.1
NW_027192506.1	22308	23433	XP_069272962.1
NW_027192506.1	23715	24178	XP_069272963.1
NW_027192506.1	24486	25586	XP_069272964.1
NW_027192506.1	26615	27954	XP_069272965.1
NW_027192506.1	29120	29844	XP_069272966.1
NW_027192506.1	31488	32648	XP_069272967.1
NW_027192506.1	33555	35331	XP_069272968.1
NW_027192506.1	36047	38144	XP_069272969.1
NW_027192506.1	39289	40126	XP_069272970.1
NW_027192506.1	40779	41173	XP_069272971.1
NW_027192506.1	43964	44471	XP_069272972.1
NW_027192507.1	7527	8638	XP_069272938.1
NW_027192507.1	11006	12343	XP_069272939.1
NW_027192507.1	13546	13994	XP_069272940.1
NW_027192507.1	14516	15353	XP_069272941.1
NW_027192507.1	17350	19754	XP_069272942.1
NW_027192507.1	20461	20964	XP_069272943.1
NW_027192507.1	24166	25066	XP_069272944.1
NW_027192507.1	26268	30299	XP_069272945.1
NW_027192507.1	31076	31790	XP_069272946.1
NW_027192507.1	32233	33821	XP_069272947.1
NW_027192507.1	34926	36116	XP_069272948.1
NW_027192507.1	36481	39948	XP_069272949.1
NW_027192507.1	40449	41235	XP_069272950.1
NW_027192507.1	41948	43512	XP_069272951.1
NW_027192508.1	3083	3554	XP_069272927.1
NW_027192508.1	4647	6458	XP_069272928.1
NW_027192508.1	10673	11737	XP_069272929.1
NW_027192508.1	11791	12312	XP_069272930.1
NW_027192508.1	16266	17849	XP_069272931.1
NW_027192508.1	20417	21589	XP_069272932.1
NW_027192508.1	24635	25014	XP_069272933.1
NW_027192508.1	25737	27462	XP_069272934.1
NW_027192508.1	28727	29361	XP_069272935.1
NW_027192508.1	33151	33788	XP_069272936.1
NW_027192508.1	36047	37229	XP_069272937.1
NW_027192509.1	2956	6000	XP_069272913.1
NW_027192509.1	7749	8863	XP_069272914.1
NW_027192509.1	9128	10173	XP_069272915.1
NW_027192509.1	10761	12985	XP_069272916.1
NW_027192509.1	14125	16979	XP_069272917.1
NW_027192509.1	18257	18783	XP_069272918.1
NW_027192509.1	19042	19933	XP_069272919.1
NW_027192509.1	20269	21619	XP_069272920.1
NW_027192509.1	22031	23490	XP_069272921.1
NW_027192509.1	24691	26168	XP_069272922.1
NW_027192509.1	27570	28404	XP_069272923.1
NW_027192509.1	28630	31959	XP_069272924.1
NW_027192509.1	32100	32758	XP_069272925.1
NW_027192509.1	35422	36316	XP_069272926.1
NW_027192510.1	243	1972	XP_069272901.1
NW_027192510.1	2112	2592	XP_069272902.1
NW_027192510.1	3145	4780	XP_069272903.1
NW_027192510.1	6381	7603	XP_069272904.1
NW_027192510.1	8500	9734	XP_069272905.1
NW_027192510.1	11590	13809	XP_069272906.1
NW_027192510.1	14456	15911	XP_069272907.1
NW_027192510.1	17220	18181	XP_069272908.1
NW_027192510.1	20085	20838	XP_069272909.1
NW_027192510.1	22263	25061	XP_069272910.1
NW_027192510.1	25997	30987	XP_069272911.1
NW_027192510.1	33577	36262	XP_069272912.1
NW_027192511.1	1335	1998	XP_069272887.1
NW_027192511.1	2421	3912	XP_069272888.1
NW_027192511.1	4594	6446	XP_069272889.1
NW_027192511.1	7276	8063	XP_069272890.1
NW_027192511.1	8936	11202	XP_069272891.1
NW_027192511.1	11866	14553	XP_069272892.1
NW_027192511.1	16192	18653	XP_069272893.1
NW_027192511.1	19750	22179	XP_069272894.1
NW_027192511.1	22453	26287	XP_069272895.1
NW_027192511.1	28131	29599	XP_069272896.1
NW_027192511.1	30011	31450	XP_069272897.1
NW_027192511.1	31495	31825	XP_069272898.1
NW_027192511.1	32272	33018	XP_069272899.1
NW_027192511.1	34762	35240	XP_069272900.1
NW_027192512.1	1943	3335	XP_069272875.1
NW_027192512.1	6210	7402	XP_069272876.1
NW_027192512.1	10561	10841	XP_069272877.1
NW_027192512.1	11558	12077	XP_069272878.1
NW_027192512.1	13305	14333	XP_069272879.1
NW_027192512.1	16611	17854	XP_069272880.1
NW_027192512.1	18941	19498	XP_069272881.1
NW_027192512.1	22225	22599	XP_069272882.1
NW_027192512.1	22640	23618	XP_069272883.1
NW_027192512.1	26452	26910	XP_069272884.1
NW_027192512.1	28138	28990	XP_069272885.1
NW_027192512.1	30687	33044	XP_069272886.1
NW_027192513.1	3027	4477	XP_069272862.1
NW_027192513.1	7275	7794	XP_069272863.1
NW_027192513.1	9276	11434	XP_069272864.1
NW_027192513.1	12189	13320	XP_069272865.1
NW_027192513.1	15280	16297	XP_069272866.1
NW_027192513.1	16450	16782	XP_069272867.1
NW_027192513.1	17710	19006	XP_069272868.1
NW_027192513.1	19256	19557	XP_069272869.1
NW_027192513.1	20921	21353	XP_069272870.1
NW_027192513.1	21993	23979	XP_069272871.1
NW_027192513.1	24959	26199	XP_069272872.1
NW_027192513.1	27047	29407	XP_069272873.1
NW_027192513.1	32504	32783	XP_069272874.1
NW_027192514.1	761	1512	XP_069272850.1
NW_027192514.1	1957	2673	XP_069272851.1
NW_027192514.1	2893	3463	XP_069272852.1
NW_027192514.1	4099	6001	XP_069272853.1
NW_027192514.1	7324	9321	XP_069272854.1
NW_027192514.1	9910	10429	XP_069272855.1
NW_027192514.1	10972	12548	XP_069272856.1
NW_027192514.1	13778	15775	XP_069272857.1
NW_027192514.1	18525	20445	XP_069272858.1
NW_027192514.1	21240	25675	XP_069272859.1
NW_027192514.1	26980	29010	XP_069272860.1
NW_027192514.1	29661	31124	XP_069272861.1
NW_027192516.1	667	2826	XP_069272844.1
NW_027192516.1	4989	9699	XP_069272845.1
NW_027192516.1	10921	11935	XP_069272846.1
NW_027192516.1	15797	16475	XP_069272847.1
NW_027192516.1	16698	18162	XP_069272848.1
NW_027192516.1	22957	24937	XP_069272849.1
NW_027192517.1	589	2021	XP_069272834.1
NW_027192517.1	4213	5754	XP_069272835.1
NW_027192517.1	6771	7271	XP_069272836.1
NW_027192517.1	7693	10033	XP_069272837.1
NW_027192517.1	11057	12476	XP_069272838.1
NW_027192517.1	12709	14268	XP_069272839.1
NW_027192517.1	16056	17174	XP_069272840.1
NW_027192517.1	18280	20074	XP_069272841.1
NW_027192517.1	20408	22051	XP_069272842.1
NW_027192517.1	23543	24598	XP_069272843.1
NW_027192519.1	1478	3015	XP_069272824.1
NW_027192519.1	4588	5227	XP_069272825.1
NW_027192519.1	6937	7871	XP_069272826.1
NW_027192519.1	9022	9550	XP_069272827.1
NW_027192519.1	10093	12726	XP_069272828.1
NW_027192519.1	13090	14122	XP_069272829.1
NW_027192519.1	15053	16476	XP_069272830.1
NW_027192519.1	17189	19284	XP_069272831.1
NW_027192519.1	19959	20828	XP_069272832.1
NW_027192519.1	22127	23999	XP_069272833.1
NW_027192520.1	1543	2464	XP_069272814.1
NW_027192520.1	2638	3136	XP_069272815.1
NW_027192520.1	3177	4559	XP_069272816.1
NW_027192520.1	5989	7585	XP_069272817.1
NW_027192520.1	9059	9611	XP_069272818.1
NW_027192520.1	10058	10583	XP_069272819.1
NW_027192520.1	13324	14835	XP_069272820.1
NW_027192520.1	16178	17143	XP_069272821.1
NW_027192520.1	18455	19146	XP_069272822.1
NW_027192520.1	21124	21462	XP_069272823.1
NW_027192521.1	210	869	XP_069272806.1
NW_027192521.1	1825	3069	XP_069272807.1
NW_027192521.1	4339	4670	XP_069272808.1
NW_027192521.1	10145	11457	XP_069272809.1
NW_027192521.1	12426	14995	XP_069272810.1
NW_027192521.1	16085	17420	XP_069272811.1
NW_027192521.1	18585	20415	XP_069272812.1
NW_027192521.1	21590	22601	XP_069272813.1
NW_027192523.1	673	1129	XP_069272799.1
NW_027192523.1	1548	3217	XP_069272800.1
NW_027192523.1	3803	5126	XP_069272801.1
NW_027192523.1	5689	7021	XP_069272802.1
NW_027192523.1	8304	11861	XP_069272803.1
NW_027192523.1	12706	14185	XP_069272804.1
NW_027192523.1	15706	19194	XP_069272805.1
NW_027192524.1	558	2226	XP_069272787.1
NW_027192524.1	3138	3430	XP_069272788.1
NW_027192524.1	3897	4613	XP_069272789.1
NW_027192524.1	5494	6273	XP_069272790.1
NW_027192524.1	7558	9126	XP_069272791.1
NW_027192524.1	9615	10166	XP_069272792.1
NW_027192524.1	10688	11613	XP_069272793.1
NW_027192524.1	11840	12666	XP_069272794.1
NW_027192524.1	16768	17853	XP_069272795.1
NW_027192524.1	18063	18539	XP_069272796.1
NW_027192524.1	18612	19614	XP_069272797.1
NW_027192524.1	19940	21680	XP_069272798.1
NW_027192525.1	177	864	XP_069272783.1
NW_027192525.1	3632	7083	XP_069272784.1
NW_027192525.1	14703	16892	XP_069272785.1
NW_027192525.1	17172	20735	XP_069272786.1
```
